## Supplementary material for "A unified evolutionary origin for the ubiquitous protein transporters SecY and YidC": Figure 8-Source data 1. Structure and contact prediction for archaeal and human EMC6-like proteins: 600283A_600283B.epad_inter (part 1 of 3)

```
1 1 0.026723 0.050100 0.076158 0.104331 0.141699 0.206013 0.273632 0.331127 0.384775 0.470955 0.579927 97.354561
1 2 0.033570 0.062043 0.089019 0.117559 0.158513 0.216583 0.271937 0.325506 0.389578 0.482601 0.591142 97.261950
1 3 0.033471 0.048374 0.063592 0.093117 0.144321 0.212523 0.274082 0.338954 0.416899 0.523208 0.635887 97.215569
1 4 0.033699 0.052264 0.068328 0.097364 0.153013 0.233914 0.302824 0.365922 0.444569 0.560716 0.684562 97.002825
1 5 0.030448 0.066270 0.105185 0.134572 0.175722 0.261510 0.352599 0.421747 0.489976 0.614642 0.777629 96.569700
1 6 0.056997 0.102216 0.129562 0.158238 0.213334 0.306158 0.387312 0.450163 0.523637 0.643234 0.784525 96.244623
1 7 0.020098 0.036278 0.064134 0.105099 0.155302 0.242405 0.346848 0.437529 0.502332 0.606215 0.739803 96.743961
1 8 0.045272 0.085420 0.110162 0.135068 0.191108 0.299017 0.391421 0.442814 0.498455 0.611411 0.747494 96.442358
1 9 0.050481 0.096176 0.152627 0.201100 0.243370 0.332297 0.431555 0.504619 0.555774 0.657428 0.802705 95.971871
1 10 0.064943 0.109588 0.136564 0.165899 0.221392 0.320250 0.404229 0.458257 0.513440 0.617300 0.745007 96.243131
1 11 0.033291 0.058332 0.084969 0.116972 0.165086 0.249410 0.332309 0.394831 0.450504 0.548805 0.670735 96.894753
1 12 0.043631 0.075448 0.101041 0.127574 0.174911 0.264472 0.349137 0.411843 0.477152 0.595330 0.743162 96.636297
1 13 0.040080 0.082298 0.118672 0.150943 0.206286 0.301880 0.387397 0.453235 0.536213 0.677209 0.845869 96.199915
1 14 0.024173 0.041262 0.065075 0.101116 0.153728 0.239512 0.333298 0.420171 0.500388 0.624785 0.779465 96.717026
1 15 0.042847 0.063747 0.077930 0.106487 0.165169 0.252432 0.325586 0.392433 0.475757 0.597767 0.725086 96.774757
1 16 0.026853 0.057551 0.095020 0.132542 0.186060 0.282223 0.383142 0.464106 0.543165 0.667951 0.818520 96.342873
1 17 0.037856 0.073712 0.111194 0.150829 0.208397 0.303994 0.397007 0.470204 0.542450 0.661665 0.812360 96.230330
1 18 0.038835 0.076345 0.113075 0.147401 0.194521 0.274007 0.350218 0.412016 0.478085 0.588319 0.727337 96.599842
1 19 0.053462 0.082093 0.100211 0.128747 0.183167 0.269251 0.347794 0.416095 0.488422 0.592222 0.705392 96.633143
1 20 0.022613 0.048383 0.080294 0.114751 0.170225 0.270819 0.370677 0.439397 0.504822 0.627662 0.781284 96.569076
1 21 0.040683 0.073085 0.096970 0.124229 0.177590 0.274662 0.365783 0.432244 0.499864 0.617920 0.760361 96.536608
1 22 0.046169 0.080283 0.116748 0.151982 0.192780 0.273666 0.362242 0.431091 0.480028 0.566343 0.680338 96.618332
1 23 0.054335 0.103117 0.132319 0.154785 0.207283 0.310406 0.398205 0.453368 0.519152 0.641429 0.785401 96.240198
1 24 0.032598 0.067147 0.106301 0.143985 0.194624 0.283617 0.372920 0.441588 0.508517 0.623634 0.771764 96.453307
1 25 0.035678 0.062519 0.091897 0.126128 0.172649 0.248717 0.324731 0.389212 0.450770 0.551546 0.681130 96.865025
1 26 0.049447 0.077006 0.094635 0.121898 0.173180 0.245260 0.303929 0.360302 0.435594 0.543238 0.659446 96.936062
1 27 0.033022 0.054060 0.072628 0.101117 0.152895 0.230981 0.299103 0.356521 0.421260 0.520416 0.631657 97.126341
1 28 0.019546 0.042581 0.071524 0.103776 0.152036 0.226916 0.297881 0.358084 0.429335 0.541769 0.675671 97.080880
1 29 0.031309 0.050410 0.067492 0.093500 0.139411 0.214906 0.295121 0.373441 0.452968 0.564707 0.692043 97.024693
1 30 0.020916 0.046280 0.073565 0.101329 0.146719 0.221987 0.297985 0.367207 0.450129 0.574680 0.717754 96.981451
1 31 0.015591 0.035034 0.060503 0.087761 0.126719 0.194929 0.271952 0.342440 0.414262 0.523553 0.660486 97.266769
1 32 0.013291 0.028589 0.047997 0.070690 0.108031 0.176702 0.257635 0.334778 0.412883 0.528815 0.669422 97.351170
1 33 0.016983 0.036088 0.059385 0.088157 0.135602 0.207746 0.280972 0.353911 0.443551 0.574255 0.725924 97.077423
1 34 0.026278 0.041037 0.055801 0.081280 0.126101 0.193290 0.264789 0.343087 0.431252 0.548134 0.675896 97.213054
1 35 0.015526 0.034508 0.057141 0.083240 0.127022 0.196238 0.264670 0.328611 0.408294 0.527854 0.665240 97.291654
1 36 0.014447 0.031579 0.054011 0.079159 0.118700 0.192643 0.278497 0.353940 0.425536 0.542554 0.692881 97.216051
1 37 0.030956 0.059876 0.084059 0.112875 0.168537 0.252603 0.325914 0.393063 0.483922 0.619447 0.767096 96.701652
1 38 0.026703 0.041137 0.055980 0.080949 0.125022 0.197394 0.276182 0.354328 0.431161 0.541172 0.668953 97.201021
1 39 0.018596 0.040884 0.066611 0.095142 0.141901 0.216118 0.287167 0.349004 0.424301 0.540568 0.675495 97.144215
1 40 0.019292 0.041793 0.070364 0.098829 0.139573 0.219143 0.313215 0.391958 0.459355 0.572397 0.722247 96.951834
1 41 0.033713 0.068837 0.098104 0.125981 0.176016 0.260001 0.338562 0.405023 0.486586 0.613378 0.759960 96.633835
1 42 0.018640 0.032653 0.050982 0.077505 0.119533 0.194966 0.283842 0.364882 0.433418 0.540705 0.677213 97.205662
1 43 0.026439 0.055817 0.083312 0.110388 0.159240 0.240362 0.311187 0.366141 0.440467 0.567144 0.716223 96.923279
1 44 0.040648 0.063884 0.088139 0.125912 0.186139 0.276238 0.361925 0.437604 0.513620 0.632462 0.774050 96.499376
1 45 0.061579 0.093525 0.107768 0.138607 0.210526 0.314012 0.386741 0.443293 0.526594 0.654614 0.777744 96.284994
1 46 0.032144 0.058361 0.089418 0.124725 0.175721 0.279940 0.396544 0.479101 0.530222 0.630986 0.767775 96.435064
1 47 0.050188 0.105916 0.148044 0.178483 0.240947 0.365556 0.472094 0.526445 0.582223 0.701199 0.843554 95.785351
1 48 0.059738 0.125375 0.203617 0.249706 0.278168 0.369876 0.484462 0.560762 0.599874 0.690088 0.829147 95.549187
1 49 0.077765 0.137471 0.159592 0.177823 0.236879 0.357554 0.458102 0.511285 0.566627 0.675137 0.795047 95.846716
1 50 0.019052 0.035112 0.060613 0.096899 0.144064 0.215781 0.295369 0.369509 0.434320 0.529912 0.646573 97.152799
1 51 0.018903 0.031800 0.043559 0.062947 0.100959 0.161850 0.218842 0.271130 0.334077 0.431452 0.542379 97.782103
1 52 0.013594 0.023555 0.035683 0.055486 0.091656 0.151839 0.212397 0.268675 0.331069 0.426797 0.535702 97.853546
1 53 0.039976 0.070642 0.096397 0.129386 0.187564 0.272189 0.340820 0.395964 0.463205 0.566987 0.679686 96.757185
1 54 0.031698 0.061143 0.085535 0.110675 0.160857 0.249848 0.328652 0.383098 0.448110 0.562796 0.688654 96.888931
1 55 0.015273 0.024025 0.033494 0.051277 0.085712 0.141419 0.197936 0.253858 0.318170 0.415748 0.524691 97.938395
1 56 0.016604 0.028431 0.043770 0.068384 0.108760 0.172875 0.241893 0.310467 0.382260 0.486828 0.605681 97.534044
1 57 0.031841 0.069358 0.101666 0.126910 0.174422 0.260772 0.338901 0.399237 0.479475 0.609003 0.746010 96.662405
1 58 0.016405 0.029176 0.043750 0.061951 0.090666 0.146419 0.210697 0.266852 0.315282 0.400111 0.512872 97.905817
1 59 0.012998 0.020990 0.028156 0.041237 0.068856 0.116478 0.163768 0.211230 0.272997 0.371757 0.483731 98.207800
1 60 0.015997 0.029057 0.044967 0.069763 0.116807 0.194518 0.274758 0.349107 0.427578 0.541021 0.662876 97.273554
1 61 0.024648 0.050330 0.072779 0.095011 0.135643 0.206429 0.274455 0.334826 0.413494 0.540005 0.684349 97.168030
1 62 0.008881 0.015783 0.023994 0.036896 0.060827 0.104364 0.153506 0.202822 0.258142 0.349018 0.464187 98.321583
1 63 0.008158 0.014932 0.025251 0.041982 0.071562 0.123363 0.186333 0.249632 0.308298 0.394268 0.494401 98.081820
1 64 0.031912 0.058025 0.077574 0.102848 0.150250 0.218660 0.271377 0.312398 0.366635 0.454400 0.548181 97.407742
1 65 0.015356 0.030739 0.058087 0.085100 0.102324 0.151242 0.221019 0.271595 0.288108 0.348037 0.461455 97.966942
1 66 0.052204 0.083633 0.082080 0.087272 0.123929 0.196738 0.247635 0.271586 0.310216 0.391519 0.471600 97.681585
1 67 0.018992 0.037831 0.076319 0.108371 0.116055 0.163386 0.244152 0.299570 0.297460 0.335890 0.423919 97.878059
1 68 0.054839 0.092843 0.104298 0.115095 0.144735 0.198487 0.238473 0.264240 0.298206 0.364703 0.443813 97.680265
1 69 0.022545 0.040477 0.066678 0.093648 0.113251 0.149358 0.193527 0.230096 0.251962 0.296968 0.363266 98.178225
1 70 0.025922 0.044271 0.058716 0.073109 0.095908 0.136912 0.174550 0.202369 0.230086 0.284736 0.354721 98.318699
1 71 0.028372 0.048012 0.062956 0.080419 0.107593 0.145591 0.177389 0.208279 0.249750 0.313331 0.382729 98.195581
1 72 0.019843 0.029805 0.041594 0.060729 0.087930 0.123440 0.155934 0.187560 0.221165 0.272575 0.332408 98.467018
1 73 0.013486 0.022578 0.032098 0.046865 0.073155 0.111141 0.144704 0.173974 0.206469 0.256282 0.310849 98.608398
1 74 0.008918 0.015284 0.022907 0.035711 0.059085 0.091962 0.121727 0.151993 0.189770 0.245072 0.304571 98.753002
1 75 0.012115 0.018996 0.025020 0.035830 0.056082 0.083792 0.108262 0.134393 0.168743 0.218944 0.274007 98.863815
1 76 0.006559 0.011473 0.017980 0.029414 0.051446 0.085478 0.119504 0.152323 0.187971 0.239781 0.296436 98.801632
1 77 0.017698 0.034005 0.049635 0.066533 0.091896 0.126580 0.156559 0.185936 0.224766 0.283116 0.349092 98.414189
1 78 0.011552 0.021904 0.032710 0.046323 0.070397 0.109231 0.145611 0.174558 0.204203 0.256609 0.321735 98.605164
1 79 0.005104 0.008871 0.013796 0.023021 0.043162 0.079035 0.118923 0.157868 0.197644 0.255493 0.315777 98.781307
1 80 0.016818 0.028294 0.038934 0.054667 0.083804 0.128254 0.167935 0.199675 0.229820 0.278243 0.333862 98.439694
1 81 0.015270 0.032983 0.050521 0.066317 0.091265 0.131315 0.168379 0.200924 0.241986 0.308008 0.384856 98.308176
1 82 0.006199 0.010956 0.016816 0.025948 0.043077 0.074204 0.110164 0.145485 0.181377 0.239123 0.311256 98.835396
1 83 0.005581 0.009294 0.014053 0.023298 0.042653 0.074086 0.108058 0.145931 0.192942 0.260374 0.332317 98.791418
1 84 0.014070 0.024001 0.034176 0.051520 0.085205 0.133280 0.175744 0.216375 0.265909 0.335858 0.408801 98.255060
1 85 0.011499 0.020504 0.030379 0.044838 0.070751 0.110491 0.148479 0.186510 0.236154 0.314722 0.406188 98.419485
1 86 0.009600 0.015629 0.021621 0.032387 0.053668 0.089474 0.125595 0.161066 0.203841 0.273394 0.356513 98.657213
1 87 0.019499 0.033071 0.046563 0.065110 0.097119 0.150346 0.202857 0.245006 0.282301 0.342989 0.414560 98.100582
1 88 0.025100 0.053148 0.079015 0.095397 0.119941 0.176297 0.238503 0.286228 0.331682 0.412686 0.514723 97.667284
1 89 0.022654 0.041442 0.058195 0.075955 0.102990 0.151033 0.199053 0.237608 0.276712 0.346925 0.437308 98.050123
1 90 0.011579 0.020986 0.033940 0.051153 0.076139 0.122843 0.180982 0.234711 0.276482 0.342527 0.429729 98.218931
1 91 0.024501 0.051514 0.075995 0.099030 0.137019 0.197249 0.250807 0.296380 0.358047 0.455978 0.569775 97.483707
1 92 0.017819 0.031578 0.049552 0.072345 0.103748 0.158668 0.221332 0.279627 0.334202 0.423851 0.541462 97.765819
1 93 0.026137 0.036800 0.043644 0.061065 0.098692 0.152846 0.197731 0.241890 0.302396 0.393682 0.490991 97.954125
1 94 0.013155 0.023079 0.036447 0.057614 0.092738 0.150884 0.215394 0.277414 0.339163 0.432715 0.545967 97.815432
1 95 0.023533 0.049910 0.078970 0.104238 0.137911 0.205322 0.277516 0.332767 0.386211 0.488315 0.630043 97.285265
1 96 0.037321 0.066120 0.084143 0.102958 0.138950 0.203676 0.261251 0.305354 0.359567 0.457501 0.579570 97.403588
1 97 0.020586 0.039243 0.068115 0.093934 0.113641 0.170229 0.249095 0.308090 0.331725 0.397184 0.510733 97.697422
1 98 0.051048 0.088317 0.101321 0.118656 0.168291 0.251130 0.307562 0.340766 0.395775 0.502566 0.625287 97.049284
1 99 0.028550 0.052428 0.095775 0.136182 0.152810 0.206825 0.290728 0.364708 0.402002 0.482733 0.622526 97.164733
1 100 0.070152 0.115901 0.129295 0.148886 0.201165 0.284061 0.339353 0.377165 0.440886 0.556402 0.689770 96.646965
1 101 0.030125 0.057301 0.099818 0.143027 0.174476 0.235119 0.314310 0.382568 0.428572 0.513554 0.642421 96.978708
1 102 0.072732 0.104184 0.109188 0.127284 0.178961 0.265353 0.334901 0.389906 0.461265 0.576516 0.705960 96.673748
1 103 0.033469 0.068681 0.109523 0.147901 0.194537 0.275099 0.356104 0.420625 0.487902 0.602894 0.752734 96.550525
1 104 0.033079 0.069405 0.102671 0.132038 0.185566 0.288404 0.388421 0.453923 0.517491 0.636106 0.787178 96.405719
1 105 0.054622 0.093874 0.128631 0.165536 0.218066 0.303787 0.390613 0.470316 0.556897 0.682350 0.833313 96.101996
1 106 0.044514 0.074327 0.097798 0.130792 0.193761 0.295813 0.390818 0.473940 0.572593 0.717359 0.877688 96.130596
1 107 0.037342 0.071766 0.109971 0.154896 0.219691 0.315000 0.406136 0.490820 0.591754 0.738540 0.915106 95.948977
1 108 0.031515 0.065106 0.101195 0.142033 0.212834 0.330128 0.444838 0.540854 0.653253 0.827388 1.032460 95.618397
1 109 0.045423 0.071851 0.094386 0.132741 0.200666 0.299418 0.399939 0.512425 0.651503 0.831464 1.023627 95.736559
1 110 0.015554 0.035898 0.062889 0.097426 0.160506 0.266326 0.378192 0.485409 0.622199 0.825850 1.058931 95.990820
1 111 0.013770 0.030630 0.053782 0.084811 0.140212 0.241063 0.364016 0.488195 0.620655 0.808431 1.032077 96.122356
1 112 0.020277 0.048022 0.086647 0.132679 0.203824 0.316472 0.440651 0.563970 0.708870 0.911896 1.147588 95.419107
1 113 0.015589 0.038904 0.073946 0.118847 0.198116 0.334328 0.490255 0.638194 0.798504 1.018535 1.266382 95.008404
1 114 0.018352 0.039892 0.069098 0.106759 0.169027 0.277436 0.407250 0.540148 0.681845 0.874022 1.093718 95.722454
1 115 0.025833 0.056442 0.093277 0.137448 0.215704 0.345069 0.473901 0.582583 0.707395 0.896330 1.112387 95.353632
1 116 0.054317 0.106598 0.159374 0.214015 0.295427 0.434063 0.582197 0.713999 0.847513 1.041278 1.274449 94.276768
1 117 0.031224 0.074088 0.130044 0.194518 0.300669 0.467911 0.619193 0.728995 0.858307 1.066427 1.305846 94.222778
1 118 0.027978 0.049550 0.074633 0.111001 0.178777 0.304478 0.447761 0.572956 0.682050 0.843855 1.032518 95.674448
1 119 0.070229 0.114398 0.147270 0.193304 0.280596 0.417836 0.536086 0.630602 0.739440 0.907160 1.094102 94.868974
1 120 0.093008 0.189732 0.258015 0.304052 0.402285 0.587280 0.738001 0.819224 0.919321 1.108394 1.323069 93.257616
1 121 0.093999 0.174974 0.244662 0.301583 0.375787 0.506353 0.629685 0.722402 0.816050 0.962644 1.141451 94.030407
1 122 0.061965 0.092061 0.126107 0.185315 0.281060 0.412145 0.528542 0.631516 0.733751 0.873718 1.026410 95.047411
1 123 0.070924 0.132865 0.185839 0.240091 0.320651 0.434782 0.528890 0.610812 0.725478 0.894415 1.084772 94.770481
1 124 0.061505 0.081883 0.106075 0.161100 0.249761 0.355491 0.449712 0.557166 0.686116 0.844664 1.008333 95.438194
1 125 0.054539 0.074361 0.096802 0.150705 0.253076 0.383467 0.487786 0.592167 0.727707 0.908786 1.090712 95.179894
1 126 0.074053 0.155359 0.208702 0.244194 0.331379 0.495035 0.633951 0.723108 0.844711 1.048543 1.272005 93.968960
1 127 0.064438 0.115716 0.164705 0.217962 0.298606 0.428598 0.546762 0.635560 0.732419 0.896735 1.102697 94.795803
1 128 0.020832 0.036066 0.052366 0.081111 0.141466 0.245349 0.350417 0.444857 0.551761 0.711109 0.885228 96.479437
1 129 0.026085 0.048493 0.076382 0.115448 0.181553 0.294548 0.414632 0.520928 0.630287 0.797466 0.996889 95.897291
1 130 0.043999 0.094761 0.139041 0.173664 0.235729 0.351585 0.462699 0.553067 0.673231 0.872120 1.117433 95.282671
1 131 0.021394 0.040511 0.067826 0.105013 0.159155 0.250213 0.349201 0.437123 0.524659 0.669178 0.860520 96.515206
1 132 0.050418 0.077123 0.091009 0.116868 0.172143 0.253952 0.319968 0.383266 0.476556 0.617497 0.776407 96.664795
1 133 0.035439 0.055320 0.079909 0.120564 0.182972 0.268954 0.349162 0.428951 0.521501 0.657056 0.819903 96.480268
1 134 0.059960 0.109678 0.152164 0.201774 0.283407 0.403545 0.502891 0.593125 0.726168 0.930157 1.166504 94.870627
1 135 0.040640 0.068594 0.101464 0.146791 0.210586 0.312777 0.421646 0.531780 0.656337 0.842742 1.074791 95.591854
1 136 0.071059 0.089840 0.107970 0.161069 0.261999 0.392795 0.497488 0.613674 0.780125 1.015369 1.263603 94.745007
1 137 0.074100 0.138579 0.187036 0.239025 0.341429 0.519936 0.678500 0.803613 0.974452 1.250891 1.557703 93.234736
1 138 0.055173 0.107399 0.163227 0.223255 0.321114 0.521021 0.734382 0.891995 1.042141 1.316545 1.664621 92.959129
1 139 0.069713 0.132697 0.182945 0.245176 0.371379 0.576547 0.747822 0.877169 1.054986 1.332222 1.622080 92.787266
1 140 0.070305 0.129249 0.187417 0.252192 0.344333 0.509130 0.690257 0.852641 1.011418 1.244702 1.531079 93.177275
1 141 0.031025 0.074741 0.139096 0.221153 0.357260 0.568758 0.774561 0.941312 1.136878 1.425155 1.751676 92.578386
1 142 0.079947 0.119427 0.152121 0.212695 0.331154 0.526104 0.732680 0.931130 1.136563 1.395956 1.659854 92.722372
1 143 0.053503 0.123348 0.194696 0.260192 0.375911 0.567496 0.733944 0.852070 1.008878 1.261756 1.545572 93.022634
1 144 0.047446 0.103988 0.166258 0.223073 0.314830 0.498292 0.696903 0.843954 0.979578 1.208128 1.500847 93.416702
1 145 0.051219 0.109755 0.180881 0.257530 0.372161 0.553954 0.731072 0.875689 1.042447 1.296069 1.596947 92.932275
1 146 0.111663 0.139877 0.160213 0.229473 0.372494 0.554517 0.689678 0.819434 0.995855 1.234875 1.465080 93.226839
1 147 0.094554 0.154616 0.200495 0.260123 0.362770 0.529908 0.682348 0.804173 0.936458 1.135077 1.359293 93.480187
1 148 0.075378 0.154790 0.220927 0.280907 0.402406 0.634396 0.837354 0.953415 1.089545 1.351116 1.660902 92.338861
1 149 0.079601 0.175637 0.287799 0.376692 0.485079 0.705789 0.942873 1.111232 1.258277 1.501242 1.808804 91.266973
1 150 0.108766 0.200075 0.295309 0.394336 0.524872 0.754657 0.991172 1.169508 1.326632 1.572278 1.874969 90.787424
1 151 0.080169 0.184673 0.283780 0.354820 0.477889 0.720941 0.955203 1.107895 1.271918 1.541864 1.852688 91.168160
1 152 0.072670 0.117722 0.170432 0.255075 0.395420 0.630106 0.888058 1.118632 1.322370 1.587700 1.873607 91.568215
1 153 0.068011 0.140228 0.223554 0.334739 0.523417 0.798987 1.025576 1.182993 1.368143 1.645353 1.947103 90.741892
1 154 0.107579 0.203739 0.306105 0.413623 0.556197 0.767874 0.961424 1.121509 1.297616 1.542156 1.825578 90.896602
1 155 0.089881 0.145240 0.189640 0.263261 0.398853 0.598835 0.778734 0.938197 1.112971 1.335583 1.561342 92.587463
1 156 0.084392 0.158277 0.220560 0.292199 0.411828 0.594179 0.756479 0.895552 1.067004 1.298856 1.546182 92.674492
1 157 0.035567 0.088224 0.164013 0.252802 0.394127 0.615233 0.817532 0.955841 1.107673 1.359940 1.667105 92.541942
1 158 0.089745 0.106011 0.124569 0.191701 0.317460 0.463579 0.587215 0.742824 0.951263 1.200442 1.432435 93.792757
1 159 0.095059 0.111784 0.125895 0.181864 0.289278 0.422710 0.534011 0.656431 0.808467 0.997997 1.182720 94.593787
1 160 0.044901 0.098603 0.147924 0.195801 0.293888 0.462090 0.602847 0.692101 0.807370 1.006782 1.228734 94.418956
1 161 0.055566 0.104894 0.160810 0.225231 0.317823 0.466867 0.607334 0.710186 0.805683 0.971144 1.183673 94.390791
1 162 0.103763 0.165011 0.194791 0.234744 0.314826 0.438782 0.534985 0.608707 0.705198 0.857268 1.028994 94.812931
1 163 0.056853 0.100603 0.144914 0.188157 0.244508 0.345486 0.445122 0.520853 0.590003 0.709291 0.860094 95.794113
1 164 0.075822 0.096870 0.107773 0.150433 0.240314 0.348797 0.419635 0.494231 0.611928 0.777544 0.942166 95.734488
1 165 0.057874 0.085825 0.121080 0.177254 0.249913 0.345992 0.439514 0.539844 0.656140 0.821805 1.018032 95.486731
1 166 0.083326 0.135051 0.161924 0.204292 0.290206 0.410739 0.496424 0.569039 0.683753 0.858908 1.044655 95.061684
1 167 0.041535 0.073161 0.115439 0.164150 0.215423 0.311150 0.427973 0.531397 0.608503 0.734936 0.910659 95.865675
1 168 0.057230 0.110640 0.148354 0.181424 0.248394 0.371242 0.479758 0.556954 0.657031 0.832096 1.041592 95.315287
1 169 0.065972 0.120160 0.165000 0.207072 0.275155 0.401174 0.526203 0.626910 0.737817 0.919968 1.145352 94.809215
1 170 0.056386 0.082195 0.104503 0.146270 0.219390 0.320213 0.407633 0.495317 0.607938 0.773614 0.963469 95.823071
1 171 0.034692 0.056330 0.078516 0.114775 0.176744 0.267315 0.352578 0.441965 0.560053 0.732396 0.934869 96.249765
1 172 0.051375 0.082704 0.110421 0.155178 0.234774 0.348184 0.449171 0.554736 0.701530 0.909493 1.144111 95.258324
1 173 0.048324 0.075514 0.099957 0.144155 0.226465 0.349175 0.464072 0.583786 0.742499 0.969037 1.224460 95.072553
1 174 0.030107 0.069130 0.117981 0.166325 0.237566 0.356960 0.483326 0.604652 0.759681 0.991222 1.276153 94.906900
1 175 0.043044 0.063381 0.087063 0.141417 0.253653 0.423330 0.593498 0.774015 0.983782 1.242519 1.494203 93.900091
1 176 0.219092 0.466599 0.678662 0.867660 1.065748 1.376908 1.683652 1.908305 2.179125 2.563427 2.998098 83.992718
1 177 0.074894 0.206890 0.379504 0.538381 0.746017 1.134895 1.549353 1.787142 2.004737 2.413969 2.933995 86.230228
1 178 0.065353 0.105108 0.149480 0.259241 0.512997 0.978818 1.532161 2.043036 2.510774 3.026023 3.416378 85.400635
1 179 0.200495 0.441121 0.701419 1.027180 1.437751 1.960522 2.382007 2.626705 2.915331 3.320886 3.720829 79.265755
1 180 0.308318 0.607370 0.805131 0.993715 1.297995 1.890079 2.499354 2.870747 3.152987 3.545960 3.937460 78.090883
1 181 0.082309 0.208375 0.365571 0.562369 0.934347 1.646433 2.395296 2.816039 3.157832 3.725946 4.285396 79.820087
1 182 0.171594 0.413197 0.702230 1.035136 1.503767 2.279591 3.030150 3.418947 3.686875 4.117309 4.552175 75.089031
1 183 0.563946 0.878071 1.089333 1.590374 2.406359 3.282691 3.761395 3.906607 4.081625 4.318417 4.409936 69.711248
1 184 0.566233 0.774158 0.862812 1.178138 1.762817 2.578398 3.241678 3.595431 3.797887 4.043075 4.204985 73.394390
1 185 0.321124 0.615503 0.918030 1.368106 1.995989 2.797480 3.376618 3.589417 3.774542 4.111784 4.412573 72.718834
1 186 0.826281 1.089481 1.205775 1.640921 2.386143 3.358271 4.118930 4.400297 4.321870 4.234788 4.122200 68.295044
1 187 0.816357 1.337399 1.663336 2.239161 3.084002 3.875077 4.030078 3.815329 3.759339 3.899145 3.927260 67.553516
1 188 3.078085 2.717603 2.006193 2.327437 3.069058 4.328364 7.276248 5.145613 4.469869 3.325647 3.227856 59.028029
1 189 1.054836 1.689471 1.975190 2.811983 3.788525 4.836632 6.981453 4.541642 4.092614 3.378933 3.605000 61.243724
1 190 0.401851 0.691701 0.902761 1.575402 2.961758 5.167357 8.647403 5.598570 4.711498 3.869022 4.082085 61.390591
1 191 2.451106 3.870069 4.191501 5.000668 4.734484 4.520820 6.052695 4.223781 4.086879 3.068701 2.693359 55.105938
1 192 4.182265 6.485152 5.392620 5.083517 4.340881 4.598504 5.730147 3.204303 2.372622 1.816609 1.861663 54.931715
1 193 0.703349 1.643400 2.146264 3.031672 3.792107 5.556584 9.008070 5.859247 4.665935 3.451370 3.183714 56.958287
1 194 0.325674 1.020605 0.581673 1.398552 2.682825 6.985217 8.189673 7.987833 5.747139 5.277344 3.994381 55.809084
1 195 0.404390 2.654953 2.493927 4.257939 4.960520 6.390503 6.115066 6.627588 7.018354 5.710562 2.333250 51.032950
1 196 1.504020 3.845234 1.587086 3.129452 4.895886 9.873300 14.265761 8.266625 1.041768 0.274223 0.290281 51.026364
1 197 0.338103 6.419929 10.842861 20.520089 7.551171 1.063843 0.269181 0.175893 0.176090 0.207103 0.248132 52.187610
1 198 0.024167 0.041399 0.063620 0.083544 0.095257 0.130004 0.173167 0.205481 0.222575 0.264954 0.331495 48.364334
2 1 0.012892 0.021631 0.031362 0.048386 0.084668 0.146348 0.209499 0.266414 0.328533 0.425602 0.531856 97.892811
2 2 0.012062 0.020802 0.032609 0.054310 0.099137 0.166572 0.233873 0.296071 0.358013 0.440696 0.522282 97.763571
2 3 0.022138 0.029936 0.039241 0.062950 0.111258 0.168388 0.212696 0.264831 0.341716 0.449752 0.558457 97.738638
2 4 0.024502 0.035447 0.047741 0.073467 0.121932 0.182112 0.229673 0.282363 0.360735 0.476299 0.599067 97.566660
2 5 0.016754 0.028602 0.038344 0.055311 0.099184 0.181051 0.263772 0.335705 0.422239 0.555705 0.689762 97.313568
2 6 0.016150 0.028511 0.048829 0.082654 0.137889 0.226912 0.325855 0.412548 0.481125 0.581529 0.698464 96.959532
2 7 0.021773 0.032055 0.041622 0.066561 0.124860 0.203006 0.257768 0.309306 0.393883 0.532469 0.676017 97.340683
2 8 0.013648 0.027046 0.047268 0.074298 0.120489 0.211689 0.319292 0.402301 0.460836 0.561506 0.681753 97.079872
2 9 0.040442 0.058502 0.071789 0.107022 0.188380 0.307240 0.394557 0.452076 0.517651 0.628769 0.736686 96.496885
2 10 0.035087 0.064222 0.105629 0.152936 0.207519 0.293488 0.380117 0.442505 0.484626 0.563708 0.669083 96.601082
2 11 0.048893 0.075604 0.097023 0.128622 0.178005 0.242874 0.293405 0.337221 0.392833 0.485217 0.593441 97.126862
2 12 0.041235 0.059043 0.074756 0.108114 0.169774 0.247299 0.305279 0.358616 0.432628 0.548585 0.669536 96.985138
2 13 0.013392 0.026191 0.045091 0.074109 0.130149 0.238292 0.368098 0.471800 0.540028 0.641086 0.751954 96.699810
2 14 0.020382 0.029945 0.040967 0.068582 0.129093 0.208769 0.270483 0.335007 0.431534 0.578959 0.731688 97.154591
2 15 0.017174 0.026238 0.039549 0.068991 0.125191 0.194302 0.250250 0.309149 0.389194 0.510244 0.642648 97.427069
2 16 0.009572 0.017931 0.027746 0.045604 0.091727 0.182719 0.281376 0.362748 0.448194 0.584745 0.728946 97.218689
2 17 0.010275 0.017523 0.028620 0.051561 0.103877 0.197109 0.302845 0.403027 0.501544 0.643279 0.791163 96.949177
2 18 0.015506 0.028719 0.043911 0.069923 0.129729 0.227705 0.316975 0.383554 0.451504 0.559440 0.672126 97.100906
2 19 0.026916 0.042584 0.062233 0.101209 0.175509 0.264258 0.318178 0.356462 0.413799 0.520007 0.637312 97.081530
2 20 0.012228 0.021720 0.031218 0.049508 0.100186 0.200526 0.305855 0.392389 0.487006 0.631410 0.764429 97.003527
2 21 0.015459 0.032652 0.060907 0.093616 0.138444 0.221135 0.316809 0.390070 0.442275 0.541423 0.669679 97.077530
2 22 0.072072 0.107749 0.128177 0.163649 0.219327 0.281728 0.320127 0.352048 0.399612 0.483374 0.580856 96.891283
2 23 0.029265 0.052965 0.080458 0.118560 0.182764 0.282486 0.371570 0.425329 0.465666 0.549724 0.648123 96.793091
2 24 0.014405 0.027771 0.046761 0.074111 0.122260 0.211601 0.317185 0.402316 0.463273 0.561364 0.676397 97.082554
2 25 0.033787 0.050328 0.064689 0.093510 0.147516 0.215899 0.271398 0.325694 0.394681 0.496056 0.606042 97.300402
2 26 0.021248 0.033839 0.051013 0.084533 0.145295 0.216577 0.268429 0.316029 0.378274 0.470899 0.566091 97.447769
2 27 0.016544 0.024143 0.033663 0.057986 0.111253 0.178630 0.227113 0.274087 0.344356 0.451993 0.559305 97.720926
2 28 0.006224 0.012667 0.022211 0.038253 0.074222 0.144224 0.231243 0.311394 0.381968 0.480533 0.584347 97.712713
2 29 0.013624 0.019422 0.026666 0.046495 0.091442 0.148304 0.190823 0.237721 0.313184 0.434105 0.563994 97.914219
2 30 0.004426 0.008744 0.014896 0.026198 0.054394 0.111504 0.182055 0.250953 0.325043 0.440062 0.565671 98.016051
2 31 0.003370 0.006459 0.011092 0.020090 0.042988 0.091350 0.155385 0.222261 0.294043 0.404217 0.528940 98.219805
2 32 0.003523 0.006458 0.010398 0.018522 0.040507 0.086040 0.142620 0.200757 0.270745 0.387297 0.525379 98.307751
2 33 0.003531 0.006762 0.011677 0.021357 0.045941 0.095979 0.161743 0.233493 0.314427 0.436497 0.572429 98.096166
2 34 0.006052 0.009091 0.014006 0.027903 0.062575 0.110708 0.150716 0.195790 0.265997 0.379330 0.503723 98.274105
2 35 0.002818 0.005442 0.009474 0.017530 0.038639 0.083592 0.144020 0.209007 0.281902 0.393939 0.519225 98.294415
2 36 0.003403 0.006027 0.009806 0.018467 0.042405 0.091052 0.151078 0.214834 0.291344 0.412630 0.549014 98.209944
2 37 0.005126 0.009209 0.016109 0.030684 0.065525 0.130076 0.207106 0.283074 0.360138 0.478449 0.610615 97.803888
2 38 0.012944 0.018222 0.024597 0.043224 0.085927 0.137707 0.172826 0.213697 0.285720 0.402989 0.530784 98.071359
2 39 0.004064 0.008069 0.014732 0.026482 0.052880 0.107719 0.182251 0.259475 0.334803 0.446397 0.572545 97.990581
2 40 0.006465 0.010757 0.015800 0.028003 0.061945 0.126958 0.197950 0.267271 0.352513 0.487213 0.629400 97.815727
2 41 0.008445 0.016219 0.028606 0.049124 0.090634 0.170904 0.269320 0.353734 0.416892 0.518283 0.641976 97.435863
2 42 0.018384 0.026349 0.034613 0.056413 0.103638 0.164274 0.208041 0.254054 0.329730 0.452852 0.587133 97.764519
2 43 0.009053 0.017632 0.030016 0.048590 0.086520 0.163468 0.259644 0.342800 0.408242 0.510317 0.629623 97.494095
2 44 0.024564 0.031797 0.040270 0.070092 0.141884 0.232811 0.293560 0.354509 0.452879 0.599007 0.728620 97.030008
2 45 0.036663 0.058513 0.087860 0.131130 0.192092 0.276373 0.348565 0.401080 0.447811 0.540698 0.660046 96.819170
2 46 0.047691 0.071757 0.089682 0.125092 0.190054 0.266706 0.311748 0.352816 0.431384 0.566470 0.711368 96.835232
2 47 0.019312 0.038860 0.070858 0.107697 0.156674 0.262913 0.399634 0.500349 0.550813 0.650401 0.781174 96.461319
2 48 0.044325 0.068609 0.082279 0.113118 0.195260 0.338930 0.456165 0.515254 0.564033 0.669970 0.772312 96.179749
2 49 0.041152 0.071564 0.106068 0.150741 0.218898 0.327811 0.429551 0.490437 0.522295 0.593500 0.681835 96.366148
2 50 0.033677 0.047323 0.059755 0.091304 0.155038 0.233869 0.289894 0.340216 0.405660 0.499076 0.585720 97.258467
2 51 0.018438 0.028974 0.043611 0.068427 0.105996 0.158423 0.214278 0.274692 0.336211 0.414149 0.498460 97.838344
2 52 0.023841 0.038830 0.053955 0.079934 0.124677 0.179104 0.220469 0.262668 0.321954 0.406140 0.492200 97.796227
2 53 0.040329 0.071226 0.104654 0.145751 0.199548 0.266875 0.319482 0.365383 0.421613 0.509579 0.608594 96.946967
2 54 0.017217 0.029764 0.042673 0.066606 0.122484 0.219218 0.308735 0.371492 0.429810 0.523720 0.612589 97.255690
2 55 0.009702 0.014768 0.022007 0.038052 0.070032 0.116324 0.161468 0.214891 0.288164 0.396164 0.510060 98.158365
2 56 0.013259 0.021171 0.030490 0.052014 0.099037 0.165258 0.219294 0.273919 0.353917 0.475753 0.595947 97.699942
2 57 0.011778 0.024421 0.042315 0.066965 0.114100 0.212373 0.330723 0.412087 0.449346 0.522632 0.616700 97.196556
2 58 0.023182 0.036136 0.047322 0.067358 0.100888 0.142828 0.176308 0.213219 0.268158 0.356855 0.464540 98.103205
2 59 0.012351 0.021181 0.032655 0.049183 0.072762 0.106969 0.143066 0.185259 0.239424 0.325066 0.434077 98.378006
2 60 0.011351 0.018639 0.027090 0.045691 0.088254 0.153661 0.214120 0.277503 0.364279 0.489093 0.608061 97.702259
2 61 0.010443 0.019055 0.029295 0.046980 0.086326 0.158022 0.235684 0.302769 0.365137 0.458088 0.557891 97.730310
2 62 0.006132 0.009786 0.014849 0.025649 0.047824 0.083576 0.122616 0.168369 0.228307 0.323501 0.438000 98.531389
2 63 0.007432 0.011824 0.016868 0.029215 0.060024 0.105312 0.144143 0.188726 0.261072 0.371173 0.477945 98.326269
2 64 0.010412 0.018906 0.033362 0.056715 0.096559 0.168451 0.251170 0.309106 0.331127 0.386762 0.469184 97.868248
2 65 0.025920 0.036745 0.040827 0.058578 0.106062 0.166702 0.194132 0.215946 0.273028 0.378978 0.480033 98.023048
2 66 0.017325 0.037216 0.079328 0.111842 0.116714 0.166702 0.251447 0.299960 0.280689 0.306396 0.380956 97.951428
2 67 0.075133 0.088694 0.077768 0.095295 0.145171 0.198645 0.211739 0.217784 0.248835 0.315406 0.380181 97.945349
2 68 0.022194 0.045137 0.106029 0.164030 0.154002 0.171849 0.229567 0.286616 0.298062 0.324949 0.386102 97.811463
2 69 0.073576 0.091188 0.089098 0.102229 0.130485 0.166606 0.188989 0.208537 0.236095 0.283095 0.333001 98.097101
2 70 0.037431 0.052480 0.069255 0.097336 0.127361 0.154076 0.176696 0.203249 0.233673 0.277070 0.323225 98.248148
2 71 0.019317 0.031671 0.047372 0.072433 0.110454 0.160952 0.204777 0.235668 0.255361 0.289828 0.328171 98.243996
2 72 0.031739 0.038269 0.043743 0.063326 0.100134 0.139207 0.165140 0.191933 0.225399 0.269590 0.309388 98.422134
2 73 0.022419 0.035002 0.047703 0.066356 0.091566 0.118419 0.141378 0.168044 0.200431 0.242070 0.285189 98.581421
2 74 0.011007 0.016975 0.024316 0.038858 0.065772 0.098307 0.124627 0.152526 0.188154 0.236560 0.284252 98.758648
2 75 0.010175 0.013985 0.018593 0.029353 0.050328 0.076936 0.100482 0.127410 0.161055 0.206823 0.254246 98.950615
2 76 0.005273 0.008790 0.013399 0.022967 0.043761 0.072864 0.099282 0.130031 0.174955 0.237736 0.296884 98.894058
2 77 0.010066 0.017012 0.024284 0.038004 0.068827 0.117754 0.162439 0.196597 0.226738 0.271596 0.316240 98.550442
2 78 0.005458 0.009269 0.013976 0.023688 0.046398 0.083865 0.121488 0.158117 0.200422 0.262205 0.322668 98.752445
2 79 0.003027 0.005319 0.008781 0.015741 0.031886 0.059612 0.089820 0.122518 0.164040 0.228021 0.295308 98.975925
2 80 0.016849 0.029052 0.041845 0.062712 0.096411 0.131198 0.152440 0.173774 0.208105 0.263446 0.323830 98.500338
2 81 0.005753 0.011765 0.020389 0.033314 0.060191 0.111692 0.170609 0.215902 0.244913 0.288423 0.333661 98.503388
2 82 0.005113 0.007661 0.010924 0.018540 0.034616 0.058423 0.083514 0.115313 0.159753 0.224341 0.294495 98.987306
2 83 0.005045 0.008058 0.012231 0.021334 0.040849 0.069179 0.097318 0.130089 0.173592 0.234632 0.296911 98.910763
2 84 0.011143 0.018268 0.027003 0.044230 0.078499 0.123253 0.160537 0.197246 0.242700 0.306079 0.369675 98.421366
2 85 0.009355 0.014548 0.020458 0.033008 0.060327 0.100743 0.139304 0.180650 0.232888 0.303702 0.371543 98.533474
2 86 0.007164 0.012483 0.019623 0.030942 0.051475 0.084074 0.118296 0.153330 0.195226 0.261092 0.337422 98.728874
2 87 0.022199 0.039027 0.055570 0.076741 0.107471 0.147508 0.179792 0.207913 0.244633 0.309102 0.387574 98.222469
2 88 0.012234 0.023942 0.035258 0.050001 0.084700 0.154697 0.227360 0.270870 0.300211 0.363773 0.436828 98.040125
2 89 0.008871 0.015752 0.025583 0.040108 0.064188 0.107303 0.159339 0.208416 0.250684 0.319318 0.405694 98.394743
2 90 0.012314 0.017702 0.022059 0.033972 0.061632 0.100652 0.131696 0.163412 0.213584 0.297042 0.389598 98.556339
2 91 0.007647 0.015791 0.028558 0.045483 0.075000 0.137010 0.219978 0.289248 0.329329 0.392966 0.474532 97.984457
2 92 0.013591 0.019763 0.025343 0.040294 0.075427 0.124778 0.164088 0.203698 0.263582 0.359566 0.463504 98.246370
2 93 0.009141 0.014453 0.023179 0.040833 0.072767 0.114539 0.152292 0.192377 0.243461 0.322514 0.413503 98.400936
2 94 0.008779 0.014370 0.021090 0.035551 0.068971 0.119717 0.163470 0.205671 0.268869 0.372997 0.484729 98.235787
2 95 0.009626 0.017699 0.026324 0.041363 0.078692 0.150673 0.227092 0.286739 0.342809 0.434106 0.530911 97.853970
2 96 0.012173 0.023997 0.043926 0.065864 0.092657 0.151883 0.227220 0.283114 0.311048 0.378418 0.484164 97.925539
2 97 0.053971 0.071583 0.072727 0.091565 0.137162 0.191109 0.217494 0.239297 0.285722 0.369117 0.458759 97.811493
2 98 0.016621 0.035474 0.079389 0.120292 0.132119 0.182254 0.268438 0.338121 0.354464 0.411112 0.524775 97.536940
2 99 0.078557 0.081775 0.069756 0.090506 0.150010 0.218621 0.247209 0.273466 0.333903 0.436001 0.535000 97.485197
2 100 0.019377 0.038930 0.085205 0.135211 0.153583 0.202281 0.289247 0.372304 0.407576 0.469694 0.580670 97.245926
2 101 0.059724 0.083179 0.088732 0.111500 0.164248 0.234716 0.278125 0.308394 0.356898 0.447567 0.551899 97.315016
2 102 0.028418 0.045541 0.073620 0.114972 0.159314 0.213596 0.266406 0.318982 0.375143 0.466568 0.582735 97.354708
2 103 0.016407 0.027627 0.038614 0.058770 0.106590 0.193222 0.278218 0.343436 0.411213 0.525778 0.652654 97.347472
2 104 0.010158 0.018670 0.030255 0.049850 0.092749 0.176001 0.273224 0.354719 0.424945 0.536572 0.664869 97.367989
2 105 0.022800 0.037570 0.055909 0.088780 0.149050 0.234877 0.309349 0.371088 0.439718 0.551098 0.681576 97.058180
2 106 0.019297 0.030951 0.043649 0.067433 0.115898 0.190112 0.257947 0.319987 0.398314 0.525864 0.676707 97.353842
2 107 0.010339 0.018221 0.029928 0.052117 0.098028 0.174600 0.259586 0.346782 0.447099 0.591118 0.750587 97.221594
2 108 0.005959 0.011011 0.018055 0.032665 0.071302 0.150041 0.245635 0.339204 0.442487 0.600893 0.775189 97.307558
2 109 0.009095 0.014419 0.022936 0.044652 0.094403 0.164862 0.226059 0.291079 0.384761 0.534223 0.707238 97.506274
2 110 0.002337 0.004602 0.008196 0.015923 0.037037 0.083351 0.148539 0.228305 0.335141 0.504924 0.705982 97.925661
2 111 0.001928 0.003643 0.006457 0.013266 0.033171 0.076724 0.136034 0.207585 0.304795 0.468143 0.671295 98.076958
2 112 0.002569 0.005025 0.009163 0.018753 0.046488 0.109047 0.197393 0.298014 0.413941 0.589617 0.790968 97.519022
2 113 0.001732 0.003383 0.006260 0.013260 0.034742 0.087613 0.169554 0.273178 0.407624 0.624954 0.886785 97.490915
2 114 0.002563 0.004524 0.008044 0.017480 0.044828 0.098306 0.163497 0.242156 0.353582 0.537506 0.759205 97.768310
2 115 0.004842 0.009545 0.016761 0.031891 0.073023 0.158637 0.264434 0.367197 0.478430 0.653287 0.848020 97.093931
2 116 0.017070 0.028743 0.044212 0.080425 0.170208 0.311247 0.430415 0.526269 0.648070 0.845723 1.056927 95.840687
2 117 0.005910 0.011949 0.022825 0.042628 0.088861 0.195421 0.356271 0.524330 0.670805 0.875384 1.099759 96.105858
2 118 0.025177 0.040763 0.058351 0.091027 0.151789 0.235550 0.305093 0.372841 0.469741 0.630702 0.826522 96.792446
2 119 0.053741 0.083345 0.112439 0.160951 0.240959 0.343465 0.422941 0.494449 0.588642 0.741738 0.921230 95.836102
2 120 0.036124 0.066479 0.097558 0.145289 0.251798 0.436629 0.600138 0.691641 0.768185 0.920826 1.084572 94.900761
2 121 0.050673 0.091078 0.137139 0.193159 0.277196 0.407204 0.530457 0.621242 0.698973 0.824355 0.975384 95.193140
2 122 0.055535 0.067057 0.079028 0.119750 0.197343 0.292197 0.373449 0.466840 0.586735 0.741330 0.898769 96.121967
2 123 0.023514 0.043372 0.072396 0.118233 0.193545 0.302673 0.413465 0.512506 0.611563 0.748221 0.898065 96.062443
2 124 0.032765 0.042660 0.056810 0.094520 0.162759 0.240489 0.302527 0.378989 0.487618 0.636235 0.795870 96.768759
2 125 0.026452 0.036562 0.051614 0.086906 0.151116 0.231191 0.304005 0.395946 0.528808 0.707646 0.895758 96.583997
2 126 0.020620 0.039021 0.059790 0.092163 0.168841 0.314510 0.461781 0.562235 0.654228 0.812828 0.986968 95.827017
2 127 0.028363 0.047332 0.069163 0.108373 0.185411 0.304628 0.417119 0.516449 0.629904 0.797376 0.978901 95.916979
2 128 0.011699 0.019224 0.030028 0.050549 0.090275 0.156401 0.230541 0.312335 0.413830 0.568376 0.753812 97.362932
2 129 0.018870 0.028528 0.040312 0.068149 0.128315 0.214996 0.291723 0.372489 0.488019 0.657439 0.835140 96.856023
2 130 0.013693 0.027563 0.046695 0.072174 0.119743 0.223710 0.357170 0.465927 0.543320 0.672731 0.842713 96.614559
2 131 0.030139 0.042347 0.054117 0.083698 0.142544 0.221046 0.284086 0.348378 0.439556 0.576918 0.729178 97.047991
2 132 0.037020 0.053011 0.074912 0.113365 0.164227 0.223485 0.277466 0.336574 0.405790 0.506555 0.631818 97.175776
2 133 0.050908 0.060325 0.069287 0.105482 0.173391 0.245797 0.295284 0.357842 0.452216 0.577438 0.704595 96.907437
2 134 0.030524 0.055111 0.091943 0.142064 0.206338 0.308032 0.425147 0.536137 0.634867 0.772775 0.947006 95.850054
2 135 0.049228 0.069645 0.084237 0.117706 0.181762 0.269733 0.340369 0.412319 0.517406 0.678181 0.861997 96.417416
2 136 0.033831 0.047073 0.066638 0.108081 0.175296 0.258047 0.332257 0.424358 0.558037 0.752653 0.975975 96.267752
2 137 0.018194 0.034052 0.053567 0.085417 0.155855 0.297150 0.450266 0.564432 0.675466 0.888176 1.157528 95.619896
2 138 0.016314 0.028087 0.041549 0.069386 0.138463 0.272802 0.415956 0.542487 0.700703 0.972794 1.286950 95.514507
2 139 0.010747 0.019851 0.034588 0.063135 0.126338 0.254130 0.411679 0.556726 0.697939 0.931680 1.217299 95.675886
2 140 0.022458 0.036934 0.056215 0.099361 0.193640 0.334144 0.451406 0.548303 0.675954 0.896763 1.159540 95.525280
2 141 0.004850 0.009946 0.018933 0.036344 0.080775 0.186627 0.349149 0.533152 0.732364 1.026301 1.359436 95.662122
2 142 0.019411 0.026686 0.039084 0.078313 0.173283 0.299896 0.392544 0.488722 0.649288 0.922401 1.236948 95.673422
2 143 0.011244 0.022368 0.038346 0.066995 0.138233 0.285699 0.458152 0.597996 0.730592 0.950975 1.198553 95.500849
2 144 0.014463 0.026020 0.040890 0.070349 0.143715 0.288705 0.447462 0.573703 0.700534 0.922476 1.185227 95.586459
2 145 0.017489 0.031358 0.049762 0.084495 0.164198 0.313780 0.485042 0.641150 0.799673 1.034313 1.288785 95.089949
2 146 0.061304 0.083610 0.112629 0.176566 0.285664 0.412617 0.504094 0.592555 0.717542 0.918470 1.149722 94.985228
2 147 0.076486 0.124035 0.167099 0.230801 0.333380 0.461391 0.542431 0.595421 0.678308 0.838052 1.031865 94.920732
2 148 0.024927 0.050319 0.084421 0.124993 0.195967 0.350791 0.531997 0.661334 0.763515 0.971317 1.246761 94.993656
2 149 0.029656 0.052016 0.072740 0.105780 0.186421 0.369147 0.590460 0.763100 0.907377 1.154862 1.438198 94.330244
2 150 0.028631 0.045628 0.071944 0.122870 0.222128 0.397562 0.589453 0.756243 0.918756 1.191295 1.522452 94.133039
2 151 0.017090 0.034621 0.057615 0.094815 0.185057 0.382867 0.613604 0.774584 0.902184 1.143603 1.432104 94.361849
2 152 0.027343 0.040724 0.059764 0.108263 0.219241 0.388393 0.534074 0.664726 0.839136 1.124844 1.448642 94.544851
2 153 0.012398 0.022118 0.037785 0.070179 0.149223 0.310979 0.522395 0.738808 0.960572 1.273103 1.604952 94.297487
2 154 0.032477 0.052423 0.080657 0.142510 0.274058 0.473969 0.662833 0.831532 1.018759 1.277711 1.542837 93.610232
2 155 0.041966 0.065646 0.092739 0.148501 0.261264 0.416656 0.543816 0.660053 0.812244 1.037668 1.280551 94.638897
2 156 0.023915 0.042583 0.068283 0.117072 0.220149 0.383677 0.538365 0.665906 0.804903 1.020599 1.258013 94.856535
2 157 0.007433 0.014342 0.024787 0.045794 0.103325 0.234575 0.420172 0.612866 0.811064 1.094363 1.388160 95.243124
2 158 0.027034 0.034972 0.051486 0.100448 0.201255 0.311437 0.394187 0.501841 0.668118 0.900080 1.138399 95.670744
2 159 0.047670 0.061699 0.080371 0.137156 0.251442 0.364125 0.417222 0.477148 0.597818 0.788270 0.982113 95.794962
2 160 0.012184 0.025049 0.042569 0.070416 0.136891 0.272073 0.425654 0.542652 0.648357 0.829792 1.030007 95.964357
2 161 0.019827 0.031390 0.046717 0.083883 0.173107 0.318744 0.457876 0.576451 0.700097 0.878006 1.045612 95.668293
2 162 0.044837 0.083438 0.136948 0.199517 0.286670 0.419625 0.535736 0.606962 0.658278 0.761232 0.893792 95.372963
2 163 0.086501 0.134242 0.158454 0.200651 0.281331 0.373867 0.422294 0.454658 0.515850 0.621150 0.734304 96.016697
2 164 0.044901 0.067967 0.106156 0.162188 0.223185 0.297593 0.374248 0.461989 0.555849 0.676643 0.810855 96.218427
2 165 0.059115 0.068144 0.075006 0.116567 0.209273 0.312067 0.373356 0.445973 0.570156 0.738240 0.886684 96.145418
2 166 0.022668 0.044333 0.086252 0.140722 0.197496 0.295451 0.419224 0.528677 0.605692 0.730004 0.899903 96.029579
2 167 0.064961 0.089933 0.101431 0.135413 0.207288 0.303001 0.364362 0.412419 0.493474 0.637878 0.800212 96.389628
2 168 0.017577 0.035635 0.064014 0.099660 0.151819 0.254266 0.378901 0.476640 0.546054 0.675253 0.851432 96.448748
2 169 0.030013 0.049172 0.067866 0.103126 0.180511 0.305144 0.414934 0.495379 0.584023 0.738483 0.914778 96.116574
2 170 0.043964 0.058071 0.073830 0.111730 0.177526 0.258003 0.325943 0.399404 0.492437 0.624298 0.773131 96.661663
2 171 0.028481 0.043490 0.060522 0.093104 0.149355 0.220217 0.281385 0.349100 0.444022 0.582249 0.741198 97.006876
2 172 0.029984 0.045433 0.063652 0.099632 0.164280 0.248210 0.322183 0.404505 0.517808 0.677458 0.856972 96.569884
2 173 0.021370 0.029512 0.040696 0.069822 0.131305 0.217969 0.296366 0.382975 0.505713 0.693083 0.910249 96.700940
2 174 0.007698 0.015730 0.026726 0.044140 0.084206 0.170043 0.286916 0.409871 0.541804 0.735783 0.965835 96.711246
2 175 0.014050 0.019972 0.029378 0.055373 0.114725 0.204283 0.293518 0.408019 0.589965 0.881298 1.229284 96.160134
2 176 0.020512 0.038677 0.064588 0.115083 0.229780 0.428767 0.634891 0.807425 0.981270 1.243959 1.533629 93.901419
2 177 0.014739 0.031556 0.055758 0.099487 0.203479 0.454878 0.837457 1.218681 1.592695 2.151712 2.795026 90.544531
2 178 0.017815 0.025212 0.037306 0.076299 0.170452 0.335266 0.531562 0.786366 1.198198 1.899379 2.790003 92.132143
2 179 0.033902 0.065919 0.119204 0.236669 0.507510 1.005262 1.606619 2.158292 2.717175 3.419913 4.013172 84.116360
2 180 0.067252 0.127286 0.204185 0.369828 0.738400 1.366436 1.953042 2.295700 2.628812 3.246301 3.873686 83.129068
2 181 0.014345 0.030350 0.054218 0.102932 0.234165 0.563041 1.052045 1.533339 2.070762 2.959321 3.980773 87.404711
2 182 0.027145 0.053542 0.091739 0.178424 0.418887 0.963669 1.668742 2.263809 2.870011 3.774580 4.580259 83.109194
2 183 0.090335 0.158533 0.265246 0.548345 1.256317 2.355123 3.215460 3.654894 4.042714 4.517941 4.689538 75.205555
2 184 0.237290 0.389017 0.547690 0.917522 1.596618 2.348256 2.713092 2.794988 3.041691 3.606216 4.140207 77.667412
2 185 0.096316 0.191965 0.323325 0.550615 0.995850 1.779714 2.626082 3.213775 3.715260 4.388622 4.918744 77.199730
2 186 0.292884 0.447004 0.618846 1.018792 1.778204 2.790278 3.504820 3.777956 4.011784 4.522090 4.945934 72.291409
2 187 0.365335 0.624142 0.890870 1.402176 2.341668 3.497694 4.171195 4.352374 4.593957 4.939850 4.910167 67.910570
2 188 1.284774 1.748127 2.129907 3.100613 4.121853 4.611883 4.331658 3.757432 3.386594 3.313774 3.263724 64.949661
2 189 0.767259 1.102560 1.266041 1.857787 2.736946 4.130812 7.366000 5.498597 5.238516 4.265170 4.390906 61.379405
2 190 0.182525 0.291407 0.382814 0.657782 1.153890 2.002038 4.031785 3.657585 4.672260 5.089752 6.546679 71.331484
2 191 0.287866 0.472093 0.729213 1.532779 2.876051 4.767799 8.628327 6.254077 5.563448 4.230551 3.975930 60.681862
2 192 1.068055 1.753308 2.206677 3.545288 4.867668 6.050774 8.296185 5.013148 3.931877 2.750461 2.463267 58.053292
2 193 0.303177 0.543537 0.702404 1.109557 1.652367 2.754271 5.372348 4.450414 5.104659 5.156128 6.170056 66.681080
2 194 0.101292 0.199741 0.284961 0.512109 0.794964 1.504970 3.375811 3.329199 4.441206 5.379185 7.641081 72.435482
2 195 0.111376 0.371210 0.247908 0.691516 1.371347 3.606444 4.603266 5.360730 4.798843 5.957962 6.318870 66.560530
2 196 0.218737 1.337094 1.169158 1.883744 2.258773 3.223504 3.694914 5.581928 9.138063 10.942642 5.445291 55.106153
2 197 1.002832 2.562599 1.150968 2.491954 4.349967 10.165969 15.339223 8.846612 1.031618 0.208777 0.205257 52.644225
2 198 0.275718 5.507910 10.264239 20.738752 7.757364 1.079684 0.259372 0.165190 0.162123 0.186927 0.223500 53.379220
3 1 0.033768 0.070762 0.108896 0.139566 0.182703 0.265446 0.354044 0.422799 0.484148 0.585018 0.714029 96.638821
3 2 0.038914 0.078707 0.115404 0.148030 0.201739 0.285294 0.362244 0.424684 0.496490 0.606432 0.733133 96.508932
3 3 0.044224 0.062676 0.076515 0.108370 0.176414 0.268233 0.341206 0.412267 0.507790 0.637739 0.760276 96.604290
3 4 0.049011 0.073021 0.084934 0.112144 0.179297 0.281077 0.361260 0.427423 0.515818 0.650471 0.786656 96.478890
3 5 0.031437 0.078992 0.134859 0.170648 0.218317 0.318535 0.422163 0.491939 0.561328 0.696175 0.882292 95.993316
3 6 0.056548 0.119749 0.166570 0.194069 0.248698 0.356296 0.454167 0.520728 0.598010 0.734368 0.902863 95.647934
3 7 0.028264 0.050834 0.073556 0.105212 0.173048 0.307212 0.449433 0.539970 0.594251 0.696846 0.817490 96.163885
3 8 0.047853 0.116934 0.172840 0.195646 0.246196 0.362910 0.467800 0.521543 0.583225 0.717114 0.889959 95.677976
3 9 0.063591 0.142193 0.222348 0.254510 0.288748 0.408868 0.541829 0.611438 0.644673 0.750464 0.915883 95.155457
3 10 0.093259 0.184486 0.219377 0.223973 0.276023 0.402882 0.504879 0.548030 0.600764 0.725756 0.880601 95.339971
3 11 0.045807 0.088522 0.128726 0.165214 0.224341 0.334213 0.434168 0.492252 0.545416 0.652813 0.778407 96.110119
3 12 0.067321 0.121150 0.146046 0.165361 0.226598 0.358667 0.476845 0.535254 0.585064 0.704991 0.854281 95.758421
3 13 0.038776 0.114005 0.211206 0.256198 0.291390 0.388485 0.495315 0.563038 0.628186 0.761563 0.959428 95.292408
3 14 0.035207 0.065358 0.088948 0.117175 0.187625 0.329866 0.473129 0.560613 0.624228 0.747474 0.888750 95.881628
3 15 0.068090 0.103597 0.108755 0.128118 0.198527 0.317513 0.406391 0.466228 0.552181 0.694220 0.833544 96.122835
3 16 0.037232 0.097436 0.165791 0.199297 0.241821 0.346266 0.460842 0.539338 0.613171 0.751189 0.938677 95.608942
3 17 0.045943 0.100341 0.148341 0.184601 0.255242 0.397419 0.533909 0.606799 0.657528 0.768901 0.913899 95.387075
3 18 0.045623 0.103819 0.159405 0.195766 0.256642 0.369590 0.464650 0.512409 0.560918 0.666452 0.799492 95.865235
3 19 0.105186 0.157830 0.151657 0.161406 0.230347 0.366769 0.472681 0.521208 0.568665 0.669965 0.775429 95.818857
3 20 0.037138 0.109158 0.202233 0.235923 0.271834 0.403498 0.548339 0.604250 0.624262 0.736044 0.918742 95.308582
3 21 0.075040 0.175377 0.220239 0.214354 0.253070 0.389095 0.521733 0.574434 0.610410 0.726735 0.886364 95.353149
3 22 0.071487 0.138176 0.190235 0.228514 0.280148 0.384543 0.472070 0.506196 0.527258 0.603077 0.704746 95.893547
3 23 0.083540 0.185089 0.242987 0.243220 0.273914 0.398578 0.519884 0.563945 0.590018 0.700218 0.865995 95.332615
3 24 0.044707 0.117189 0.200166 0.239129 0.277548 0.385540 0.509887 0.583763 0.626416 0.723571 0.873124 95.418959
3 25 0.051381 0.098024 0.135213 0.168998 0.233990 0.353160 0.458546 0.516526 0.564024 0.663125 0.783254 95.973757
3 26 0.066703 0.105789 0.116702 0.139610 0.214452 0.332798 0.408974 0.450224 0.517741 0.638723 0.757197 96.251087
3 27 0.061416 0.101470 0.111999 0.128026 0.187780 0.298337 0.386503 0.433678 0.485595 0.589602 0.706371 96.509220
3 28 0.026875 0.077236 0.140072 0.174589 0.213512 0.292195 0.368826 0.419409 0.478784 0.591938 0.742325 96.474238
3 29 0.058036 0.094851 0.100103 0.109503 0.159745 0.266939 0.370755 0.441829 0.511201 0.629378 0.755695 96.501963
3 30 0.022626 0.060153 0.098845 0.123264 0.171520 0.267404 0.360122 0.421415 0.491477 0.617775 0.771328 96.594070
3 31 0.018798 0.050072 0.090027 0.118265 0.157571 0.244475 0.348057 0.422659 0.476759 0.573408 0.709018 96.790892
3 32 0.019637 0.052440 0.089668 0.112256 0.150597 0.238605 0.344345 0.424797 0.489842 0.600783 0.749655 96.727375
3 33 0.020605 0.054690 0.094990 0.122751 0.166647 0.251646 0.343579 0.419119 0.503861 0.642740 0.818261 96.561111
3 34 0.037693 0.064797 0.073824 0.087367 0.132958 0.221484 0.312099 0.390591 0.479907 0.614842 0.759547 96.824894
3 35 0.016716 0.044901 0.079520 0.106532 0.151984 0.237099 0.322242 0.384613 0.455581 0.578636 0.732652 96.889525
3 36 0.016393 0.045752 0.085904 0.115242 0.156774 0.247024 0.357001 0.439449 0.500311 0.609077 0.762881 96.664194
3 37 0.031711 0.076140 0.113878 0.137044 0.189261 0.288446 0.381278 0.450649 0.539387 0.690250 0.869215 96.232741
3 38 0.035491 0.057591 0.068538 0.086108 0.133523 0.225862 0.320728 0.395278 0.466186 0.581099 0.708330 96.921263
3 39 0.021150 0.054874 0.092224 0.120042 0.167049 0.254875 0.342931 0.409037 0.484240 0.608454 0.758155 96.686970
3 40 0.021761 0.058940 0.108691 0.140451 0.179225 0.277246 0.400352 0.484117 0.533865 0.638828 0.800076 96.356445
3 41 0.038970 0.095532 0.145478 0.168520 0.210795 0.301307 0.390263 0.453905 0.529507 0.662420 0.829184 96.174120
3 42 0.029057 0.051434 0.070886 0.095391 0.146028 0.248734 0.362002 0.439311 0.488804 0.583433 0.702481 96.782434
3 43 0.031040 0.082853 0.135845 0.161410 0.204399 0.297705 0.386081 0.438208 0.497031 0.619700 0.782486 96.363241
3 44 0.056196 0.109156 0.143622 0.165357 0.223660 0.355225 0.471067 0.520290 0.559009 0.679348 0.838398 95.878675
3 45 0.088657 0.153964 0.152803 0.154336 0.223179 0.359540 0.442974 0.467653 0.528011 0.666716 0.803161 95.959007
3 46 0.040870 0.082618 0.128918 0.166015 0.215356 0.339987 0.483549 0.556373 0.566658 0.635392 0.744124 96.040140
3 47 0.062268 0.157492 0.224307 0.233203 0.269143 0.398117 0.524296 0.569144 0.592315 0.687244 0.822291 95.460182
3 48 0.055457 0.151806 0.284832 0.332574 0.325104 0.403362 0.524608 0.594632 0.606163 0.667558 0.791423 95.262482
3 49 0.079745 0.189075 0.248878 0.246917 0.282775 0.399731 0.496659 0.524204 0.548500 0.639986 0.760763 95.582769
3 50 0.020261 0.041206 0.067015 0.098751 0.158982 0.270864 0.381576 0.445399 0.483905 0.561089 0.644990 96.825962
3 51 0.023745 0.043166 0.054360 0.068628 0.110706 0.193430 0.268920 0.318433 0.373765 0.474181 0.583271 97.487392
3 52 0.015338 0.028397 0.040625 0.057554 0.096313 0.169633 0.241373 0.296110 0.356388 0.456743 0.560857 97.680666
3 53 0.049227 0.095165 0.122774 0.147829 0.206748 0.307674 0.380117 0.412632 0.451704 0.543933 0.654990 96.627207
3 54 0.039923 0.102089 0.152191 0.163087 0.187020 0.265026 0.337397 0.371679 0.411453 0.519905 0.678732 96.771492
3 55 0.022321 0.038205 0.044689 0.054487 0.089834 0.167714 0.244664 0.293496 0.340589 0.432839 0.532954 97.738203
3 56 0.015910 0.032914 0.049338 0.068826 0.116322 0.218208 0.321396 0.377530 0.417022 0.510764 0.619403 97.252365
3 57 0.043372 0.119370 0.192886 0.213268 0.230395 0.298108 0.367725 0.410688 0.463561 0.578877 0.745362 96.336390
3 58 0.024272 0.050759 0.076961 0.096749 0.126216 0.195268 0.276667 0.335210 0.374368 0.451242 0.556151 97.436138
3 59 0.018013 0.030140 0.036214 0.047762 0.081601 0.145633 0.204491 0.250172 0.308611 0.408141 0.510811 97.958412
3 60 0.018865 0.038149 0.057137 0.080187 0.129252 0.216973 0.297480 0.351472 0.406956 0.510638 0.633815 97.259075
3 61 0.026311 0.072762 0.122611 0.142314 0.163922 0.222060 0.284142 0.329954 0.385663 0.496534 0.655291 97.098436
3 62 0.010025 0.019157 0.027412 0.038964 0.069515 0.134735 0.208838 0.266224 0.315210 0.394897 0.480880 98.034139
3 63 0.011502 0.021797 0.032078 0.047164 0.084122 0.157192 0.232232 0.282382 0.324342 0.407738 0.505893 97.893560
3 64 0.053713 0.108680 0.130893 0.138307 0.175785 0.246560 0.296007 0.327404 0.386375 0.498688 0.626198 97.011391
3 65 0.018911 0.043346 0.086083 0.113858 0.127454 0.203524 0.320891 0.372745 0.331447 0.350360 0.430160 97.601223
3 66 0.078446 0.156465 0.155833 0.140814 0.166232 0.231026 0.263030 0.263215 0.283818 0.355500 0.444248 97.461375
3 67 0.024333 0.058069 0.150880 0.217572 0.170748 0.187949 0.264926 0.330398 0.325692 0.352727 0.435812 97.480894
3 68 0.092570 0.159127 0.146275 0.128562 0.151627 0.219990 0.269080 0.282786 0.304067 0.371706 0.455011 97.419197
3 69 0.025241 0.050480 0.089860 0.128105 0.141959 0.171743 0.220595 0.266171 0.293423 0.333809 0.389039 97.889572
3 70 0.019197 0.035987 0.051499 0.071037 0.109865 0.178711 0.232153 0.246529 0.247870 0.288613 0.349043 98.169495
3 71 0.026976 0.056159 0.081356 0.097427 0.121658 0.170080 0.217963 0.251802 0.283816 0.340953 0.410473 97.941340
3 72 0.023767 0.037850 0.047953 0.062949 0.093781 0.140904 0.180521 0.211754 0.247237 0.305852 0.368663 98.278771
3 73 0.016030 0.029523 0.041044 0.054456 0.079590 0.118325 0.151234 0.175673 0.203288 0.251238 0.306206 98.573393
3 74 0.009960 0.018239 0.026485 0.038606 0.063690 0.102149 0.135492 0.162318 0.192895 0.243712 0.300970 98.705483
3 75 0.013853 0.022399 0.027400 0.035410 0.054695 0.085943 0.115083 0.143290 0.178402 0.230712 0.286767 98.806045
3 76 0.005997 0.011231 0.017049 0.026677 0.049941 0.090638 0.130334 0.162620 0.196069 0.248930 0.304108 98.756407
3 77 0.020778 0.046268 0.068390 0.083681 0.105655 0.138840 0.165879 0.189246 0.224058 0.282762 0.353031 98.321413
3 78 0.012190 0.027807 0.044806 0.059059 0.082399 0.125968 0.169306 0.198118 0.220272 0.265205 0.326270 98.468601
3 79 0.004462 0.008143 0.011709 0.019072 0.041856 0.087521 0.132493 0.166324 0.202574 0.262066 0.316165 98.747618
3 80 0.024661 0.041319 0.051648 0.064459 0.091549 0.138285 0.182392 0.216142 0.246201 0.296519 0.355147 98.291680
3 81 0.018573 0.049077 0.081914 0.100069 0.118374 0.153559 0.187200 0.213638 0.248291 0.313327 0.401637 98.114342
3 82 0.006938 0.013362 0.020005 0.028912 0.048909 0.088541 0.134150 0.172054 0.203699 0.255732 0.317441 98.710255
3 83 0.006063 0.010847 0.015658 0.024882 0.048806 0.088925 0.125693 0.158507 0.202438 0.273128 0.345980 98.699074
3 84 0.022634 0.040332 0.049314 0.061072 0.093101 0.143420 0.183138 0.216615 0.268178 0.353210 0.446521 98.122465
3 85 0.014546 0.029219 0.042522 0.056703 0.087593 0.142427 0.191572 0.225107 0.263868 0.338819 0.428791 98.178831
3 86 0.013382 0.022971 0.027665 0.036353 0.065134 0.120361 0.169233 0.202749 0.244618 0.320842 0.398741 98.377949
3 87 0.028030 0.052260 0.070703 0.086917 0.115604 0.170373 0.222217 0.256470 0.286553 0.348680 0.428330 97.933863
3 88 0.028514 0.074557 0.122430 0.136199 0.146062 0.195248 0.254666 0.293492 0.324390 0.398631 0.515957 97.509850
3 89 0.024087 0.049400 0.070572 0.086199 0.115697 0.176389 0.239048 0.281227 0.315613 0.380124 0.460294 97.801350
3 90 0.013738 0.027007 0.042052 0.058868 0.089622 0.153357 0.228090 0.282846 0.316184 0.376089 0.450481 97.961666
3 91 0.029129 0.074404 0.118925 0.141071 0.170986 0.228557 0.281561 0.317547 0.362830 0.448830 0.565213 97.260944
3 92 0.020706 0.039363 0.059251 0.082068 0.121339 0.192089 0.265939 0.320277 0.363887 0.443053 0.544374 97.547653
3 93 0.037234 0.055685 0.057291 0.068644 0.113661 0.186338 0.235716 0.270742 0.333027 0.438187 0.537742 97.665731
3 94 0.020379 0.038125 0.051655 0.068231 0.110934 0.195839 0.276786 0.323206 0.360976 0.444079 0.542924 97.566864
3 95 0.027983 0.078027 0.138099 0.157751 0.171110 0.235910 0.317130 0.367834 0.401695 0.490728 0.637635 96.976097
3 96 0.045429 0.091082 0.113644 0.124993 0.163715 0.247666 0.319248 0.355527 0.395089 0.488065 0.609526 97.046017
3 97 0.030059 0.061521 0.110577 0.147919 0.160936 0.218422 0.305715 0.369335 0.384919 0.437494 0.536458 97.236647
3 98 0.076044 0.138250 0.147360 0.149472 0.191397 0.281136 0.345698 0.375294 0.422955 0.531485 0.666800 96.674108
3 99 0.036143 0.070844 0.136769 0.190942 0.197904 0.253134 0.351986 0.436117 0.464470 0.531053 0.656628 96.674007
3 100 0.077179 0.143120 0.161275 0.174133 0.229200 0.329703 0.392476 0.416772 0.466522 0.583670 0.728605 96.297342
3 101 0.035696 0.072248 0.129781 0.183022 0.208536 0.265016 0.348578 0.425484 0.475201 0.554660 0.675529 96.626247
3 102 0.078975 0.122468 0.119603 0.127537 0.183319 0.293643 0.376220 0.417430 0.474555 0.595001 0.732510 96.478743
3 103 0.031438 0.074439 0.124281 0.157602 0.197993 0.287145 0.383429 0.446784 0.498977 0.603798 0.751587 96.442528
3 104 0.030997 0.081176 0.135002 0.161693 0.203008 0.304580 0.409470 0.467003 0.516131 0.633582 0.805084 96.252270
3 105 0.054988 0.107133 0.143511 0.165492 0.213007 0.312400 0.409098 0.475019 0.542629 0.662970 0.816113 96.097641
3 106 0.044784 0.081545 0.103693 0.127286 0.188283 0.303209 0.407385 0.476261 0.554645 0.693008 0.850013 96.169891
3 107 0.037619 0.079562 0.117222 0.148770 0.207720 0.318765 0.426826 0.502410 0.582058 0.723993 0.904730 95.950321
3 108 0.028347 0.072326 0.120322 0.153444 0.209679 0.321140 0.432364 0.510327 0.601880 0.771712 0.995965 95.782492
3 109 0.048362 0.086045 0.099183 0.115221 0.172116 0.283042 0.390869 0.478568 0.586277 0.759663 0.955542 96.025110
3 110 0.014394 0.038027 0.068049 0.095959 0.147373 0.247389 0.358487 0.450382 0.556172 0.734100 0.958981 96.330687
3 111 0.014421 0.036925 0.064151 0.088387 0.134307 0.232248 0.356309 0.466825 0.574076 0.740715 0.949983 96.341650
3 112 0.020966 0.058010 0.106288 0.144083 0.200337 0.308971 0.437294 0.553028 0.678365 0.869836 1.114849 95.507976
3 113 0.015153 0.042794 0.083915 0.123817 0.190364 0.323379 0.489213 0.637871 0.783130 0.993837 1.252646 95.063875
3 114 0.019555 0.045193 0.071558 0.099437 0.162096 0.292076 0.447130 0.581055 0.710039 0.897379 1.105711 95.568771
3 115 0.032646 0.081057 0.131211 0.172668 0.253591 0.397095 0.527461 0.614277 0.719411 0.904619 1.127506 95.038462
3 116 0.089627 0.189485 0.247156 0.266070 0.332208 0.502812 0.678961 0.788420 0.888641 1.080499 1.320590 93.615530
3 117 0.033889 0.099976 0.189433 0.256816 0.354629 0.536591 0.704860 0.788237 0.865376 1.045443 1.298750 93.826001
3 118 0.043233 0.084342 0.118367 0.148907 0.215936 0.366345 0.534569 0.646178 0.721979 0.859165 1.023047 95.237930
3 119 0.112069 0.187140 0.205835 0.229457 0.328300 0.514200 0.648945 0.703739 0.771597 0.927511 1.096508 94.274699
3 120 0.101735 0.266872 0.410613 0.429756 0.464155 0.623428 0.772854 0.829853 0.886425 1.059360 1.314703 92.840248
3 121 0.111375 0.229785 0.311431 0.342943 0.400783 0.546327 0.686960 0.766992 0.834236 0.968647 1.148014 93.652504
3 122 0.074030 0.111098 0.146300 0.215121 0.339019 0.502288 0.626613 0.715864 0.805554 0.940222 1.078807 94.445084
3 123 0.069482 0.143823 0.206052 0.253152 0.334382 0.468216 0.581573 0.663727 0.769629 0.940185 1.141687 94.428095
3 124 0.066306 0.088784 0.107261 0.153176 0.240844 0.357487 0.460156 0.569970 0.705466 0.877449 1.050501 95.322600
3 125 0.054745 0.078541 0.099682 0.148505 0.251703 0.394278 0.507467 0.609183 0.740399 0.925717 1.113018 95.076759
3 126 0.072959 0.171781 0.251587 0.285864 0.350319 0.490944 0.619451 0.698531 0.799525 0.988899 1.235422 94.034716
3 127 0.064493 0.132736 0.193371 0.236798 0.305878 0.446206 0.589442 0.686677 0.772641 0.925553 1.128532 94.517674
3 128 0.023464 0.043183 0.060344 0.087024 0.154735 0.283372 0.410829 0.511944 0.628244 0.805974 0.985998 96.004889
3 129 0.033335 0.063738 0.090331 0.121794 0.191026 0.322113 0.452808 0.546769 0.639512 0.803166 1.004054 95.731356
3 130 0.041974 0.114001 0.195413 0.232769 0.274375 0.378225 0.489166 0.568489 0.660726 0.836592 1.094695 95.113573
3 131 0.028535 0.057685 0.094334 0.134114 0.194588 0.303923 0.418577 0.501768 0.571767 0.701391 0.876981 96.116341
3 132 0.068672 0.102731 0.110030 0.131368 0.196447 0.297486 0.372240 0.434091 0.530492 0.679365 0.833477 96.243603
3 133 0.052417 0.081964 0.114045 0.161848 0.233144 0.328627 0.410077 0.483195 0.567969 0.699993 0.858559 96.008163
3 134 0.081456 0.152184 0.194486 0.233880 0.317809 0.451038 0.548914 0.619266 0.732117 0.925920 1.153990 94.588943
3 135 0.051912 0.089675 0.126395 0.172293 0.247131 0.370090 0.484087 0.574895 0.677442 0.848596 1.055587 95.301895
3 136 0.079952 0.109233 0.122020 0.168812 0.285530 0.454121 0.570851 0.660089 0.794947 1.008499 1.219172 94.526778
3 137 0.073720 0.169905 0.248086 0.281608 0.347460 0.510352 0.674240 0.781762 0.905111 1.137786 1.442286 93.427685
3 138 0.054138 0.131442 0.214589 0.261618 0.334059 0.528841 0.764075 0.918171 1.018244 1.223332 1.521020 93.030472
3 139 0.056335 0.136671 0.213155 0.259613 0.351107 0.544269 0.733484 0.856630 0.991910 1.231499 1.525683 93.099646
3 140 0.085093 0.173099 0.229989 0.261699 0.340172 0.524038 0.723632 0.863948 0.988034 1.198352 1.459931 93.152014
3 141 0.028275 0.084076 0.166876 0.239372 0.354880 0.571699 0.790750 0.927023 1.067833 1.329574 1.669180 92.770458
3 142 0.096083 0.166712 0.182423 0.201578 0.304217 0.544841 0.801767 0.972061 1.127252 1.386616 1.656014 92.560435
3 143 0.054954 0.148140 0.238569 0.279640 0.365416 0.559549 0.743136 0.838462 0.944163 1.167092 1.456535 93.204344
3 144 0.057422 0.152244 0.251148 0.290569 0.353004 0.543593 0.767299 0.891370 0.959050 1.131508 1.396650 93.206146
3 145 0.061481 0.168531 0.294346 0.353322 0.431911 0.633027 0.838172 0.934732 1.012153 1.214525 1.513397 92.544401
3 146 0.170572 0.247564 0.238778 0.264887 0.404497 0.644646 0.791751 0.854258 0.978649 1.220837 1.455279 92.728283
3 147 0.132241 0.251684 0.307200 0.330937 0.401478 0.577046 0.727462 0.793737 0.860480 1.026779 1.240707 93.350246
3 148 0.083059 0.205731 0.310265 0.340031 0.400358 0.605344 0.824824 0.926148 0.993338 1.190004 1.485171 92.635727
3 149 0.074582 0.204404 0.376248 0.454600 0.488660 0.656833 0.888195 1.045071 1.139069 1.321841 1.615220 91.735277
3 150 0.102849 0.218272 0.316656 0.381268 0.494630 0.751952 1.024625 1.183746 1.290703 1.501440 1.777126 90.956736
3 151 0.069650 0.187282 0.322278 0.387200 0.468801 0.677376 0.911705 1.062685 1.196277 1.437359 1.761854 91.517532
3 152 0.086368 0.140584 0.182384 0.251106 0.405965 0.685024 0.962367 1.162779 1.333721 1.587974 1.851088 91.350641
3 153 0.069961 0.155207 0.245136 0.338958 0.514387 0.802959 1.045255 1.193521 1.372843 1.672905 2.009756 90.579111
3 154 0.122480 0.230911 0.325514 0.420565 0.575317 0.822664 1.043371 1.203700 1.371577 1.620833 1.909146 90.353926
3 155 0.111685 0.185626 0.229698 0.297677 0.451445 0.686043 0.865405 0.987282 1.143041 1.384869 1.632168 92.025064
3 156 0.104807 0.215846 0.289548 0.342407 0.455539 0.661066 0.835019 0.950225 1.100025 1.350895 1.639190 92.055428
3 157 0.034152 0.104243 0.217415 0.311402 0.434760 0.672846 0.915313 1.047540 1.152284 1.381749 1.715015 92.013281
3 158 0.105700 0.147593 0.160186 0.217830 0.383620 0.622134 0.775477 0.889198 1.074895 1.353805 1.591665 92.677898
3 159 0.151749 0.201576 0.189036 0.222577 0.353170 0.559857 0.700794 0.785372 0.905431 1.108815 1.302462 93.519161
3 160 0.057057 0.153836 0.253288 0.297150 0.369934 0.545398 0.709343 0.785668 0.866580 1.062483 1.330725 93.568536
3 161 0.074862 0.167694 0.265950 0.323115 0.396493 0.572147 0.750741 0.843420 0.901932 1.057985 1.291426 93.354236
3 162 0.155722 0.277416 0.302429 0.311709 0.398373 0.570653 0.682453 0.722815 0.797744 0.967599 1.164372 93.648718
3 163 0.086612 0.169116 0.246347 0.293868 0.348125 0.472631 0.586900 0.638525 0.671094 0.772545 0.915446 94.798794
3 164 0.125300 0.155491 0.154661 0.205769 0.347830 0.526506 0.606640 0.648967 0.744760 0.914132 1.066740 94.503201
3 165 0.091708 0.145666 0.194396 0.257410 0.355851 0.513544 0.650108 0.743991 0.835928 1.001116 1.193264 94.017019
3 166 0.107441 0.206027 0.249243 0.279790 0.371749 0.536011 0.648898 0.709841 0.818278 1.029255 1.270361 93.773106
3 167 0.067971 0.124374 0.185879 0.240793 0.296652 0.424092 0.578956 0.689415 0.748589 0.864781 1.032587 94.745911
3 168 0.068186 0.163792 0.238700 0.261553 0.313425 0.466261 0.620642 0.699184 0.768274 0.938452 1.184049 94.277483
3 169 0.071688 0.174100 0.278666 0.315383 0.346285 0.472378 0.629099 0.735205 0.818554 0.990878 1.255010 93.912754
3 170 0.079686 0.130176 0.153042 0.184422 0.268871 0.417461 0.539725 0.618202 0.714402 0.891319 1.096805 94.905891
3 171 0.045310 0.079814 0.105488 0.141321 0.224243 0.361632 0.476825 0.561165 0.675391 0.869161 1.088250 95.371399
3 172 0.068651 0.118391 0.149005 0.187523 0.278521 0.431233 0.560648 0.663408 0.809711 1.052367 1.336041 94.344502
3 173 0.071678 0.125984 0.154530 0.189376 0.282660 0.454192 0.608099 0.724687 0.879834 1.146800 1.464028 93.898126
3 174 0.034873 0.098281 0.184957 0.245229 0.316727 0.466768 0.645919 0.800278 0.970197 1.243375 1.623396 93.369999
3 175 0.064801 0.103690 0.131664 0.194124 0.364248 0.669162 0.951484 1.167048 1.413578 1.777234 2.118124 91.044844
3 176 0.142688 0.318134 0.441342 0.527659 0.712681 1.030649 1.277588 1.430641 1.661264 2.041543 2.456579 87.959234
3 177 0.037507 0.119791 0.252816 0.363639 0.513404 0.818540 1.162510 1.386119 1.579216 1.928068 2.406729 89.431661
3 178 0.110857 0.183556 0.238185 0.377236 0.775515 1.606074 2.525321 3.145526 3.626005 4.239262 4.624391 78.548073
3 179 0.421368 0.895318 1.137749 1.347716 1.873649 2.749058 3.255007 3.251914 3.431628 3.951881 4.387290 73.297420
3 180 0.504001 1.134000 1.375965 1.389531 1.665128 2.487397 3.217820 3.352329 3.397901 3.743115 4.100594 73.632217
3 181 0.114787 0.342692 0.607422 0.812149 1.235084 2.255361 3.343171 3.608121 3.516287 3.761325 4.096515 76.307085
3 182 0.307258 0.753751 1.119036 1.364212 1.826400 2.829502 3.699922 3.752134 3.547596 3.680071 3.931382 73.188736
3 183 1.188574 2.002091 2.009558 2.135760 2.751031 3.591720 3.736450 3.359840 3.261275 3.508272 3.677489 68.777939
3 184 1.418637 1.873363 1.646644 1.705203 2.195186 3.080465 3.631709 3.582329 3.377876 3.392222 3.412717 70.683647
3 185 0.611539 1.309710 1.828047 2.215584 2.760171 3.694470 4.216135 3.940489 3.628679 3.675231 3.790134 68.329811
3 186 1.741139 2.374581 2.248509 2.423735 3.012897 4.016394 4.566148 4.344388 3.913211 3.691832 3.495344 64.171819
3 187 1.364754 2.556646 2.963587 3.157168 3.694943 4.663003 4.817989 4.088057 3.540887 3.431024 3.353539 62.368403
3 188 3.646981 4.327237 3.179540 2.805189 3.194293 3.992411 4.135826 3.618842 3.199760 3.067805 2.926169 61.905946
3 189 0.984199 1.666466 2.015757 2.540988 3.469559 4.652226 4.877033 4.227794 3.721402 3.574127 3.389135 64.881311
3 190 0.406280 0.827069 1.002379 1.306514 2.204086 4.585007 9.367949 6.212833 4.791547 3.769178 4.019335 61.507824
3 191 1.105244 2.545203 3.091530 3.225351 3.200793 3.868874 5.947742 4.090679 3.770253 3.200832 3.558757 62.394744
3 192 1.320120 2.630468 2.565173 2.348868 2.552751 3.779975 6.824552 4.943372 4.560500 3.683432 3.607739 61.183050
3 193 0.229864 0.376338 0.459010 0.814102 1.551688 2.939572 6.234266 5.274434 5.720950 4.947382 4.762764 66.689632
3 194 0.172014 0.442976 0.645072 0.939094 1.468810 2.820469 5.800374 4.499421 4.417476 4.232643 5.199695 69.361955
3 195 0.389301 0.970443 1.268223 1.704889 2.089692 3.330299 6.329637 4.882444 4.627496 4.157528 4.786068 65.463982
3 196 0.149118 0.494880 0.331037 0.840558 1.683048 4.501129 5.340240 5.357267 4.212011 4.854091 5.130212 67.106407
3 197 0.414215 3.008263 2.663014 3.918209 4.105410 5.068810 4.891208 5.741511 7.244341 7.069705 3.199999 52.675316
3 198 1.516507 3.857374 1.615192 3.087493 4.800510 9.641720 13.574972 7.852993 1.027338 0.279238 0.307795 52.438868
4 1 0.018200 0.032232 0.047168 0.068224 0.107716 0.176335 0.246583 0.308566 0.379003 0.498576 0.648807 97.468592
4 2 0.016586 0.029599 0.045169 0.068728 0.112420 0.179843 0.249747 0.318754 0.397523 0.510747 0.640626 97.430260
4 3 0.024590 0.034695 0.046864 0.074757 0.127425 0.191499 0.245305 0.308898 0.398138 0.519779 0.648350 97.379700
4 4 0.029622 0.044317 0.060259 0.090966 0.144245 0.209948 0.263385 0.321557 0.405049 0.528533 0.668551 97.233568
4 5 0.016588 0.031008 0.045452 0.065366 0.109709 0.193831 0.283318 0.360140 0.449219 0.595176 0.764546 97.085644
4 6 0.022610 0.038904 0.060636 0.094609 0.152787 0.245533 0.343744 0.434785 0.525635 0.658135 0.813585 96.609036
4 7 0.026526 0.039709 0.052851 0.083203 0.147221 0.235419 0.303885 0.368150 0.461578 0.607782 0.767112 96.906564
4 8 0.021702 0.045510 0.074518 0.101692 0.145206 0.238253 0.344372 0.422716 0.488290 0.612247 0.776459 96.729035
4 9 0.052489 0.078376 0.096344 0.131233 0.203015 0.309989 0.399113 0.470820 0.554444 0.683669 0.822769 96.197739
4 10 0.041896 0.076677 0.122460 0.172594 0.228093 0.315581 0.406714 0.481295 0.546520 0.650939 0.783977 96.173250
4 11 0.051247 0.082930 0.110888 0.147957 0.197975 0.262822 0.316370 0.367437 0.433986 0.537843 0.662005 96.828541
4 12 0.044962 0.066139 0.087019 0.124373 0.183653 0.262876 0.329926 0.392400 0.469683 0.591038 0.732899 96.715036
4 13 0.016778 0.035391 0.058598 0.085657 0.139552 0.250818 0.382711 0.484215 0.562820 0.691602 0.843863 96.447996
4 14 0.023014 0.036762 0.053176 0.085835 0.149878 0.239013 0.315353 0.387462 0.479941 0.621031 0.780284 96.828251
4 15 0.028049 0.041063 0.056777 0.088886 0.145966 0.218606 0.277910 0.338791 0.421695 0.548126 0.691898 97.142231
4 16 0.016333 0.032096 0.048554 0.070929 0.120785 0.214027 0.311041 0.390211 0.478173 0.619900 0.780342 96.917610
4 17 0.016580 0.029296 0.045773 0.073142 0.127665 0.222734 0.326420 0.420204 0.515285 0.662396 0.836328 96.724174
4 18 0.027158 0.052458 0.078122 0.111540 0.173976 0.268302 0.348032 0.407782 0.479114 0.595433 0.727449 96.730633
4 19 0.054593 0.079854 0.103725 0.150323 0.225720 0.307033 0.356679 0.400013 0.464935 0.569708 0.684120 96.603296
4 20 0.027726 0.049080 0.062669 0.084450 0.143923 0.257266 0.368137 0.451859 0.542100 0.681363 0.818236 96.513191
4 21 0.026246 0.049650 0.082036 0.125252 0.183475 0.270655 0.358255 0.429880 0.496189 0.607958 0.744109 96.626293
4 22 0.088550 0.136980 0.168721 0.215369 0.267951 0.317065 0.343399 0.372797 0.426035 0.515214 0.621961 96.525961
4 23 0.044742 0.077447 0.110455 0.154741 0.225963 0.331657 0.418935 0.472864 0.521518 0.616638 0.729652 96.295389
4 24 0.020828 0.040159 0.064477 0.096412 0.152844 0.257968 0.375685 0.467148 0.538366 0.652122 0.785783 96.548206
4 25 0.036292 0.058537 0.081880 0.119641 0.181670 0.262657 0.329947 0.390607 0.463908 0.573980 0.700968 96.799915
4 26 0.035544 0.053619 0.073381 0.111260 0.174457 0.244502 0.295910 0.352440 0.434457 0.546778 0.663212 97.014438
4 27 0.026948 0.037823 0.049152 0.078062 0.138357 0.213378 0.266144 0.316927 0.393341 0.508373 0.625200 97.346296
4 28 0.008941 0.018204 0.031653 0.052007 0.092122 0.165724 0.253323 0.334681 0.415130 0.531689 0.663797 97.432730
4 29 0.018159 0.024740 0.033573 0.058473 0.109827 0.173746 0.223536 0.278015 0.360584 0.490917 0.637071 97.591356
4 30 0.006918 0.013692 0.022555 0.037132 0.070602 0.134253 0.207019 0.276289 0.357858 0.490215 0.645548 97.737913
4 31 0.006038 0.011391 0.018614 0.031334 0.060275 0.116806 0.185409 0.255021 0.335983 0.465051 0.619550 97.894527
4 32 0.006176 0.011583 0.018402 0.030136 0.057229 0.111026 0.176887 0.243601 0.323112 0.457008 0.626564 97.938276
4 33 0.006973 0.013912 0.023055 0.037306 0.067404 0.122614 0.187844 0.258261 0.348322 0.491313 0.664538 97.778460
4 34 0.011682 0.017104 0.023965 0.041944 0.082474 0.139059 0.187400 0.241422 0.322948 0.450664 0.594210 97.887129
4 35 0.005579 0.010675 0.017454 0.029253 0.056180 0.108792 0.173223 0.239967 0.318034 0.441937 0.590394 98.008516
4 36 0.005686 0.010593 0.017047 0.029198 0.058622 0.115779 0.183727 0.253847 0.339789 0.476948 0.637956 97.870810
4 37 0.008873 0.016134 0.026136 0.044362 0.083425 0.149528 0.221681 0.296447 0.389125 0.532669 0.699030 97.532587
4 38 0.020335 0.028649 0.037653 0.060991 0.107702 0.163716 0.205052 0.251831 0.326133 0.443278 0.578382 97.776280
4 39 0.007120 0.014249 0.024689 0.040526 0.071756 0.132583 0.208240 0.282672 0.359627 0.481228 0.630468 97.746841
4 40 0.010461 0.018118 0.026622 0.042997 0.082489 0.156438 0.238192 0.316231 0.407923 0.550415 0.708666 97.441446
4 41 0.014642 0.028490 0.047755 0.074882 0.121283 0.197756 0.279761 0.353375 0.428400 0.548784 0.698863 97.206011
4 42 0.025811 0.039151 0.052107 0.078866 0.129705 0.194716 0.243561 0.291748 0.365045 0.483719 0.620902 97.474668
4 43 0.012708 0.025713 0.043629 0.065916 0.104625 0.178741 0.268779 0.350878 0.427094 0.542871 0.679847 97.299200
4 44 0.030430 0.041070 0.052518 0.086567 0.162424 0.258078 0.326367 0.391906 0.485283 0.616577 0.735505 96.813278
4 45 0.045843 0.072823 0.107012 0.153167 0.207901 0.275495 0.338063 0.399038 0.466575 0.572511 0.699706 96.661867
4 46 0.051830 0.080578 0.102481 0.138843 0.196355 0.267401 0.315803 0.357861 0.422408 0.536282 0.671688 96.858473
4 47 0.021598 0.042948 0.079062 0.123414 0.176618 0.275500 0.399815 0.502763 0.568203 0.669433 0.795679 96.344971
4 48 0.045627 0.078027 0.102238 0.138346 0.217887 0.352031 0.460667 0.514818 0.558129 0.655410 0.762361 96.114460
4 49 0.049227 0.088457 0.125450 0.165309 0.227842 0.325979 0.407758 0.456723 0.500984 0.590695 0.697485 96.364094
4 50 0.028968 0.044764 0.060497 0.091141 0.147575 0.220005 0.275662 0.325358 0.387236 0.478406 0.573361 97.367026
4 51 0.022123 0.034818 0.049564 0.071488 0.105197 0.155491 0.209454 0.265997 0.324539 0.401909 0.488537 97.870881
4 52 0.020891 0.033843 0.047461 0.070166 0.107757 0.157463 0.201048 0.245688 0.301412 0.380344 0.464722 97.969202
4 53 0.034957 0.059648 0.087429 0.125581 0.174320 0.233548 0.284175 0.335132 0.396517 0.485309 0.587025 97.196360
4 54 0.021104 0.038940 0.055121 0.077862 0.127565 0.211962 0.285681 0.335381 0.387038 0.479281 0.578999 97.401066
4 55 0.012741 0.019352 0.027373 0.043219 0.071911 0.115446 0.157757 0.202473 0.259539 0.351982 0.461836 98.276367
4 56 0.012791 0.018982 0.026449 0.044781 0.084937 0.146607 0.205932 0.269944 0.355237 0.477956 0.597715 97.758669
4 57 0.014632 0.029845 0.051569 0.080041 0.126851 0.213919 0.311228 0.379672 0.420471 0.497444 0.593795 97.280534
4 58 0.026738 0.043578 0.057432 0.077538 0.106899 0.145435 0.180034 0.220270 0.277566 0.365164 0.471812 98.027535
4 59 0.010854 0.019119 0.031467 0.049827 0.072884 0.105525 0.142217 0.185555 0.237634 0.317698 0.423552 98.403669
4 60 0.010604 0.016532 0.023982 0.041417 0.080520 0.143428 0.207662 0.274973 0.355881 0.466340 0.572374 97.806288
4 61 0.012266 0.023997 0.037166 0.054620 0.091505 0.161630 0.235816 0.292948 0.346893 0.439641 0.546232 97.757288
4 62 0.007467 0.012643 0.019452 0.031704 0.055471 0.095193 0.138853 0.184611 0.238379 0.323869 0.430486 98.461870
4 63 0.008148 0.013356 0.019938 0.034852 0.068953 0.119216 0.162862 0.208754 0.276051 0.376703 0.477360 98.233810
4 64 0.019871 0.036043 0.060198 0.087390 0.121683 0.189714 0.274539 0.337503 0.362451 0.419377 0.505700 97.585530
4 65 0.044707 0.060239 0.064004 0.087871 0.143064 0.203418 0.226900 0.242397 0.281603 0.354914 0.425717 97.865167
4 66 0.028489 0.060433 0.125540 0.168661 0.151638 0.174295 0.231838 0.282023 0.292776 0.330090 0.405166 97.749050
4 67 0.100102 0.123488 0.106394 0.117735 0.156433 0.200473 0.216752 0.229259 0.260076 0.317213 0.375863 97.796211
4 68 0.029722 0.048513 0.093071 0.162951 0.182153 0.184121 0.215729 0.268819 0.310970 0.348944 0.395742 97.759267
4 69 0.052178 0.084062 0.101934 0.124021 0.152434 0.185879 0.205245 0.220990 0.246593 0.294542 0.350552 97.981572
4 70 0.025423 0.042567 0.063171 0.091031 0.124401 0.165706 0.205496 0.241739 0.270507 0.309063 0.353197 98.107699
4 71 0.021123 0.035574 0.050315 0.070227 0.104077 0.156075 0.206342 0.248146 0.284193 0.335211 0.386823 98.101894
4 72 0.030918 0.040003 0.048108 0.068242 0.102165 0.139906 0.167449 0.195787 0.230718 0.279940 0.329874 98.366892
4 73 0.020559 0.035561 0.050336 0.067460 0.089507 0.116899 0.141232 0.166346 0.197777 0.242937 0.294405 98.576983
4 74 0.010155 0.016726 0.024827 0.039142 0.063611 0.093492 0.118629 0.145191 0.179374 0.228349 0.280969 98.799536
4 75 0.010502 0.015312 0.020176 0.030170 0.048800 0.074054 0.097196 0.122777 0.154516 0.200300 0.252284 98.973911
4 76 0.005215 0.008482 0.012552 0.021274 0.040633 0.070407 0.099339 0.131042 0.173137 0.234451 0.299052 98.904417
4 77 0.010505 0.019338 0.029198 0.043450 0.072307 0.119153 0.163705 0.199191 0.233082 0.288344 0.351686 98.470043
4 78 0.007296 0.013010 0.019191 0.029227 0.051216 0.089530 0.130118 0.168352 0.209658 0.272145 0.341496 98.668766
4 79 0.002992 0.005097 0.008380 0.015104 0.029775 0.056569 0.088993 0.125579 0.169333 0.236220 0.311738 98.950218
4 80 0.016266 0.028594 0.041202 0.060163 0.089923 0.124703 0.150375 0.176869 0.216113 0.278585 0.351013 98.466192
4 81 0.007509 0.015451 0.026710 0.041880 0.069161 0.118281 0.174606 0.222560 0.261436 0.318746 0.382975 98.360683
4 82 0.006043 0.009680 0.013801 0.022126 0.039558 0.066613 0.094066 0.125441 0.168994 0.236511 0.314863 98.902308
4 83 0.004776 0.007695 0.011749 0.020457 0.039043 0.067179 0.096761 0.132759 0.182196 0.252161 0.325901 98.859326
4 84 0.010442 0.017455 0.026218 0.042362 0.074600 0.120928 0.162938 0.202984 0.250437 0.319357 0.392354 98.379925
4 85 0.011708 0.018079 0.024424 0.036923 0.062748 0.102009 0.140830 0.182409 0.234572 0.308182 0.385794 98.492321
4 86 0.007713 0.013039 0.020916 0.033804 0.054761 0.088184 0.125480 0.164756 0.206655 0.270033 0.347418 98.667238
4 87 0.022885 0.038618 0.053656 0.074502 0.103393 0.139257 0.169227 0.199831 0.241928 0.309676 0.391701 98.255327
4 88 0.014525 0.028394 0.043603 0.061834 0.096006 0.158904 0.223675 0.270251 0.310825 0.385224 0.474096 97.932665
4 89 0.013319 0.023067 0.035449 0.052949 0.080555 0.126642 0.176776 0.223314 0.270461 0.348137 0.445875 98.203455
4 90 0.013127 0.019982 0.026533 0.040915 0.071818 0.117039 0.155502 0.192757 0.245677 0.330653 0.425798 98.360199
4 91 0.010147 0.022076 0.040142 0.061019 0.093596 0.156408 0.232149 0.294389 0.343300 0.421729 0.520695 97.804352
4 92 0.016864 0.026012 0.034666 0.053113 0.092507 0.147905 0.193330 0.236484 0.297158 0.392346 0.498707 98.010908
4 93 0.014845 0.023196 0.034987 0.055872 0.089885 0.134676 0.176996 0.221891 0.277510 0.360641 0.456202 98.153301
4 94 0.013281 0.021645 0.030815 0.049289 0.090716 0.155358 0.211203 0.257036 0.313995 0.406452 0.503611 97.946600
4 95 0.017691 0.033651 0.049508 0.069206 0.110591 0.189738 0.269556 0.324294 0.372514 0.463309 0.571537 97.528402
4 96 0.022005 0.041832 0.069857 0.097604 0.125917 0.181619 0.249140 0.307777 0.354567 0.434900 0.544995 97.569786
4 97 0.058354 0.088665 0.101197 0.125640 0.167443 0.214078 0.239797 0.263916 0.310056 0.388715 0.479223 97.562918
4 98 0.022027 0.045815 0.092846 0.139906 0.161720 0.208535 0.281860 0.350743 0.392753 0.462930 0.573261 97.267599
4 99 0.074794 0.089551 0.086267 0.110905 0.175117 0.255756 0.296942 0.325075 0.377230 0.469703 0.565071 97.173584
4 100 0.024842 0.047193 0.090318 0.140327 0.174700 0.231737 0.314014 0.397682 0.457038 0.537956 0.650875 96.933315
4 101 0.052033 0.084140 0.105755 0.137716 0.187625 0.249751 0.291801 0.325431 0.375705 0.464659 0.573515 97.151867
4 102 0.035037 0.054041 0.081432 0.123536 0.172632 0.231527 0.289188 0.350623 0.418686 0.516839 0.635742 97.090715
4 103 0.022217 0.039206 0.055090 0.078228 0.127580 0.214367 0.298108 0.363867 0.437295 0.559370 0.700313 97.104359
4 104 0.014332 0.027339 0.043556 0.066643 0.112764 0.198645 0.293852 0.373099 0.450013 0.574138 0.721413 97.124207
4 105 0.030613 0.050902 0.074534 0.112045 0.173967 0.256911 0.328525 0.393288 0.471662 0.591169 0.731192 96.785189
4 106 0.027306 0.043979 0.061941 0.092146 0.145398 0.220004 0.285315 0.348754 0.432879 0.562075 0.713022 97.067182
4 107 0.016187 0.028572 0.044371 0.070177 0.118283 0.194775 0.273543 0.350496 0.443105 0.582817 0.747528 97.130150
4 108 0.010378 0.019333 0.030879 0.050773 0.094186 0.171299 0.257378 0.343824 0.448838 0.609644 0.794965 97.168505
4 109 0.017011 0.025763 0.036812 0.062337 0.114680 0.185664 0.247297 0.315506 0.415046 0.568135 0.745610 97.266138
4 110 0.003912 0.007710 0.013148 0.023502 0.048248 0.097462 0.159913 0.231716 0.327908 0.483953 0.677967 97.924561
4 111 0.003386 0.006514 0.011043 0.020481 0.044770 0.093635 0.154504 0.223425 0.315852 0.470860 0.666076 97.989458
4 112 0.005225 0.010413 0.017854 0.032381 0.068313 0.138829 0.225388 0.318856 0.436881 0.623892 0.847414 97.274553
4 113 0.002940 0.006046 0.010926 0.020845 0.046819 0.104646 0.187611 0.289980 0.427026 0.648444 0.922250 97.332466
4 114 0.004538 0.008251 0.013780 0.026326 0.058446 0.118324 0.187856 0.267570 0.378654 0.560783 0.785311 97.590164
4 115 0.010995 0.022344 0.036988 0.060034 0.110132 0.200731 0.298761 0.389595 0.496333 0.668617 0.874892 96.830576
4 116 0.031447 0.053817 0.077867 0.123129 0.216118 0.351314 0.465371 0.560814 0.680928 0.871155 1.086106 95.481933
4 117 0.008338 0.017809 0.034259 0.059421 0.108659 0.212115 0.358951 0.512809 0.660151 0.865389 1.098272 96.063829
4 118 0.032915 0.054880 0.079283 0.120751 0.186226 0.266759 0.334773 0.405972 0.502637 0.647533 0.820860 96.547409
4 119 0.062301 0.098152 0.133143 0.187806 0.269358 0.366514 0.440711 0.513071 0.612630 0.765349 0.941590 95.609375
4 120 0.047335 0.087824 0.124960 0.173052 0.275515 0.448374 0.598887 0.689557 0.776327 0.929915 1.094222 94.754032
4 121 0.054668 0.097260 0.146599 0.206369 0.287610 0.406045 0.519994 0.614306 0.704898 0.839104 1.002284 95.120869
4 122 0.050861 0.069116 0.090118 0.137536 0.216705 0.307137 0.380993 0.466442 0.580716 0.732138 0.894735 96.073503
4 123 0.026216 0.049729 0.080222 0.122666 0.192837 0.297297 0.401394 0.498344 0.607195 0.758307 0.929364 96.036428
4 124 0.033325 0.045975 0.061747 0.097806 0.161726 0.238675 0.305289 0.387061 0.502700 0.657881 0.827341 96.680472
4 125 0.027987 0.040414 0.056457 0.092150 0.157938 0.239095 0.308783 0.395189 0.526888 0.710787 0.909715 96.534597
4 126 0.024292 0.046830 0.072820 0.109634 0.186089 0.319905 0.452461 0.552533 0.655770 0.820056 1.003201 95.756407
4 127 0.029987 0.052010 0.079091 0.121261 0.192812 0.302236 0.413015 0.518487 0.638336 0.810076 1.009971 95.832718
4 128 0.013196 0.022149 0.034685 0.057221 0.097683 0.162848 0.234696 0.314701 0.416744 0.573049 0.769613 97.303414
4 129 0.018128 0.028500 0.040847 0.067231 0.123235 0.209783 0.293725 0.383203 0.506212 0.684859 0.876946 96.767330
4 130 0.017372 0.035425 0.057385 0.082517 0.130076 0.230146 0.352863 0.456359 0.546471 0.692555 0.878068 96.520765
4 131 0.029700 0.046718 0.064241 0.097115 0.157745 0.238944 0.306762 0.374579 0.467359 0.603290 0.757003 96.856551
4 132 0.040752 0.061560 0.087175 0.128091 0.179938 0.238993 0.293099 0.357589 0.440621 0.554149 0.689872 96.928160
4 133 0.053672 0.068554 0.081781 0.121930 0.196027 0.274005 0.324867 0.385772 0.480171 0.604473 0.727467 96.681280
4 134 0.032386 0.061833 0.105448 0.161079 0.229836 0.328087 0.430183 0.525046 0.624894 0.771239 0.952330 95.777637
4 135 0.052681 0.078005 0.098885 0.138455 0.208137 0.302472 0.378929 0.450141 0.542415 0.681486 0.842339 96.226053
4 136 0.036574 0.052821 0.075819 0.123616 0.201748 0.294937 0.375417 0.469393 0.599928 0.783285 0.986376 96.000086
4 137 0.027132 0.050835 0.076808 0.114690 0.193667 0.333959 0.471935 0.578294 0.698489 0.909787 1.162904 95.381498
4 138 0.025946 0.046355 0.067598 0.101859 0.174117 0.305172 0.439998 0.558621 0.704788 0.954040 1.260779 95.360729
4 139 0.019345 0.035247 0.057597 0.095339 0.166957 0.291468 0.429466 0.562985 0.715181 0.953127 1.244575 95.428713
4 140 0.033809 0.057190 0.085491 0.136423 0.231913 0.371561 0.497567 0.609973 0.748546 0.967742 1.231115 95.028666
4 141 0.007742 0.016403 0.030714 0.055296 0.109974 0.224579 0.380663 0.548665 0.740593 1.029377 1.371929 95.484066
4 142 0.034530 0.049301 0.067839 0.116254 0.221852 0.364453 0.477128 0.590156 0.762749 1.039550 1.356035 94.920153
4 143 0.024818 0.048814 0.077657 0.118940 0.203307 0.350441 0.497273 0.614879 0.749015 0.974641 1.242712 95.097504
4 144 0.026480 0.049976 0.076718 0.114032 0.192737 0.344818 0.510936 0.639701 0.760301 0.967480 1.221769 95.095049
4 145 0.030791 0.057842 0.088872 0.133662 0.224334 0.383315 0.550838 0.693566 0.841838 1.065852 1.319152 94.609940
4 146 0.085291 0.119242 0.162454 0.241853 0.350757 0.471210 0.567973 0.668788 0.795258 0.979575 1.192204 94.365393
4 147 0.113499 0.174366 0.220754 0.290400 0.380846 0.477790 0.539247 0.594815 0.681487 0.821383 0.985560 94.719853
4 148 0.029835 0.058910 0.100478 0.155146 0.237486 0.385247 0.544377 0.663293 0.765860 0.956765 1.205974 94.896630
4 149 0.038610 0.071117 0.105703 0.153675 0.248271 0.435092 0.633886 0.772927 0.888072 1.102082 1.372644 94.177921
4 150 0.039225 0.067509 0.104163 0.162395 0.268011 0.450267 0.639338 0.795459 0.952635 1.217405 1.547704 93.755886
4 151 0.028699 0.060914 0.099871 0.146682 0.238901 0.417462 0.608599 0.753010 0.896420 1.142288 1.444545 94.162605
4 152 0.041598 0.066128 0.096118 0.156437 0.275513 0.452141 0.618890 0.782865 0.984835 1.274550 1.592256 93.658665
4 153 0.022606 0.040677 0.066339 0.112822 0.211225 0.385825 0.587485 0.796234 1.041666 1.380209 1.741159 93.613752
4 154 0.049815 0.082578 0.125186 0.206720 0.359666 0.567614 0.751425 0.922500 1.123592 1.384775 1.654771 92.771357
4 155 0.065116 0.101383 0.143843 0.225648 0.362593 0.522404 0.643490 0.763991 0.930148 1.161770 1.415280 93.664335
4 156 0.034061 0.060509 0.094926 0.155615 0.272740 0.444624 0.601563 0.739824 0.902007 1.144528 1.414169 94.135433
4 157 0.011081 0.023178 0.040707 0.069365 0.136873 0.279067 0.470616 0.668866 0.881298 1.181374 1.510098 94.727477
4 158 0.038502 0.050829 0.072798 0.134813 0.257311 0.392992 0.499860 0.633130 0.827040 1.083670 1.343550 94.665501
4 159 0.082672 0.109597 0.136075 0.210824 0.347037 0.476449 0.543093 0.623860 0.779649 1.008488 1.233426 94.448826
4 160 0.022051 0.045758 0.074071 0.110823 0.189238 0.342640 0.510115 0.634956 0.750420 0.950392 1.183381 95.186156
4 161 0.038224 0.061155 0.087811 0.139547 0.243798 0.404338 0.557675 0.692584 0.834152 1.029462 1.225359 94.685898
4 162 0.070296 0.130069 0.205587 0.286789 0.376267 0.500865 0.610821 0.688616 0.760380 0.883963 1.039677 94.446670
4 163 0.104585 0.185413 0.236802 0.284675 0.349645 0.429982 0.478063 0.512980 0.575704 0.681090 0.801169 95.359892
4 164 0.061344 0.090991 0.137765 0.214956 0.299038 0.381317 0.458852 0.553185 0.658905 0.780197 0.903923 95.459528
4 165 0.072734 0.092727 0.108896 0.167585 0.292861 0.430196 0.506101 0.581202 0.709097 0.881823 1.026181 95.130598
4 166 0.038711 0.071272 0.123347 0.189790 0.265003 0.382275 0.516327 0.636925 0.737434 0.886041 1.071456 95.081419
4 167 0.080852 0.126179 0.158717 0.213289 0.295403 0.394088 0.459037 0.514265 0.600682 0.750089 0.929992 95.477409
4 168 0.025337 0.051154 0.089172 0.133474 0.194012 0.307764 0.445140 0.561157 0.657183 0.816805 1.028062 95.690739
4 169 0.044494 0.076885 0.104702 0.144760 0.227689 0.363331 0.482179 0.570813 0.677561 0.858933 1.069244 95.379404
4 170 0.055979 0.080500 0.106477 0.155352 0.232980 0.329376 0.411416 0.495625 0.602410 0.758038 0.943309 95.828541
4 171 0.032498 0.052430 0.075925 0.115733 0.182301 0.272756 0.355002 0.439644 0.550310 0.711105 0.900693 96.311604
4 172 0.041752 0.064224 0.088689 0.133586 0.210742 0.311950 0.401093 0.498043 0.632040 0.825990 1.056399 95.735491
4 173 0.028413 0.042100 0.058087 0.094485 0.167878 0.272850 0.368629 0.473361 0.624548 0.861510 1.145997 95.862139
4 174 0.011989 0.025717 0.045190 0.072062 0.122646 0.222653 0.352621 0.490583 0.650162 0.895888 1.215271 95.895216
4 175 0.025688 0.035940 0.052488 0.097149 0.191771 0.332050 0.474926 0.651123 0.901411 1.267699 1.693574 94.276180
4 176 0.043844 0.082686 0.134385 0.225172 0.405142 0.687608 0.967707 1.232599 1.556596 2.014084 2.502162 90.148012
4 177 0.010575 0.024010 0.044745 0.076793 0.149606 0.318944 0.569868 0.850391 1.176612 1.672970 2.276105 92.829382
4 178 0.013312 0.019903 0.031368 0.065301 0.153820 0.307386 0.486226 0.730885 1.119218 1.704315 2.355018 93.013244
4 179 0.126360 0.230424 0.371980 0.652556 1.157860 1.905260 2.662542 3.260235 3.834574 4.521048 5.061561 76.215597
4 180 0.175075 0.319613 0.492872 0.837211 1.497731 2.483276 3.275108 3.543661 3.667061 4.016811 4.307683 75.383898
4 181 0.031180 0.066242 0.118803 0.219070 0.460161 1.025136 1.830634 2.503191 3.024816 3.787608 4.535799 82.397364
4 182 0.082088 0.166530 0.283224 0.498907 0.920349 1.632683 2.373270 2.885174 3.330787 3.964401 4.514038 79.348549
4 183 0.493417 0.838696 1.137601 1.690694 2.487691 3.236118 3.529736 3.541639 3.676677 3.918108 3.978697 71.470930
4 184 0.710130 1.160226 1.414125 1.852608 2.459472 3.054897 3.243647 3.139163 3.175559 3.440729 3.649622 72.699823
4 185 0.256016 0.494798 0.771617 1.188540 1.813136 2.650235 3.333010 3.656668 3.889591 4.188224 4.347880 73.410286
4 186 0.770187 1.065655 1.320004 1.866231 2.504202 3.147331 3.579566 3.796676 3.966053 4.188051 4.319343 69.476700
4 187 0.847058 1.368678 1.697828 2.242160 2.941199 3.685866 4.044590 4.025485 4.004289 4.055124 3.978119 67.109602
4 188 1.346271 1.946376 2.427332 3.253385 3.822415 4.081019 3.987302 3.707678 3.500988 3.421967 3.352128 65.153141
4 189 0.648225 1.004767 1.267667 1.808281 2.509913 3.249617 3.695220 3.863908 4.032360 4.228128 4.241154 69.450760
4 190 0.196541 0.304393 0.394805 0.605060 1.019037 1.676973 2.316752 2.847077 3.487151 4.358607 4.970868 77.822737
4 191 0.148977 0.261838 0.400015 0.780842 1.629234 3.305822 7.238174 5.859601 5.481343 4.413718 4.551216 65.929224
4 192 0.350655 0.683984 0.897415 1.330979 1.996410 3.070755 5.500954 4.096992 3.924717 3.430512 3.933652 70.782974
4 193 0.133391 0.265630 0.423345 0.643802 0.808801 1.117464 2.098312 2.039440 2.831587 3.318411 4.736892 81.582926
4 194 0.072103 0.128353 0.179726 0.290744 0.463051 0.764784 1.626823 1.870982 3.004059 3.657588 4.897877 83.043909
4 195 0.097796 0.191750 0.274525 0.458289 0.773745 1.511303 3.293205 2.977794 3.459939 3.738995 5.046255 78.176401
4 196 0.150147 0.240585 0.284808 0.520646 0.862721 1.574717 3.180621 2.804035 3.232746 3.500424 4.749652 78.898899
4 197 0.128224 0.427972 0.297709 0.830562 1.433322 3.550400 4.332367 4.821306 4.214981 5.352289 5.970541 68.640328
4 198 0.317244 2.237488 2.138557 3.228212 3.466262 4.484307 4.490154 5.688536 7.600158 7.459676 3.345170 55.544233
5 1 0.039994 0.054704 0.068689 0.100454 0.160981 0.242586 0.310202 0.377466 0.466264 0.599212 0.743340 96.836109
5 2 0.043699 0.055696 0.067993 0.104557 0.175138 0.252808 0.311895 0.384349 0.487962 0.618731 0.742604 96.754566
5 3 0.051083 0.050468 0.062599 0.110806 0.183515 0.236659 0.278885 0.359850 0.473799 0.596690 0.712949 96.882700
5 4 0.056816 0.056086 0.065364 0.110558 0.186941 0.250032 0.294231 0.370116 0.482340 0.613235 0.739225 96.775057
5 5 0.037633 0.053673 0.067543 0.102702 0.183713 0.291455 0.367602 0.439205 0.554944 0.724886 0.881988 96.294657
5 6 0.061041 0.067636 0.077989 0.126858 0.226266 0.328041 0.390308 0.468712 0.592676 0.752729 0.898254 96.009488
5 7 0.041476 0.049867 0.068507 0.113488 0.183234 0.264814 0.341867 0.433798 0.537572 0.668802 0.809457 96.487116
5 8 0.055111 0.073286 0.078996 0.110178 0.197372 0.316743 0.388628 0.445662 0.549695 0.713419 0.863273 96.207638
5 9 0.076621 0.094604 0.123166 0.189670 0.283919 0.378466 0.455952 0.551289 0.667981 0.810120 0.951555 95.416656
5 10 0.095257 0.109217 0.118083 0.170633 0.278850 0.399507 0.471421 0.540338 0.640363 0.775191 0.898280 95.502859
5 11 0.047460 0.061638 0.083767 0.135595 0.214405 0.294362 0.359753 0.443337 0.551620 0.682217 0.810883 96.314955
5 12 0.076435 0.080924 0.092196 0.146521 0.241352 0.332469 0.390939 0.465277 0.570037 0.707666 0.844732 96.051451
5 13 0.050523 0.073393 0.088862 0.132056 0.238328 0.377121 0.461687 0.529737 0.650712 0.832932 0.989993 95.574657
5 14 0.048295 0.057226 0.076680 0.129490 0.212658 0.296381 0.368792 0.465625 0.585124 0.723186 0.857822 96.178717
5 15 0.076047 0.062927 0.068422 0.120645 0.208074 0.273765 0.319021 0.402617 0.517884 0.644835 0.764579 96.541183
5 16 0.046464 0.069654 0.087781 0.128589 0.218670 0.337779 0.419673 0.490207 0.599254 0.760809 0.912727 95.928396
5 17 0.053625 0.060894 0.074096 0.127438 0.236687 0.353986 0.426886 0.508749 0.631404 0.800660 0.959863 95.765713
5 18 0.059583 0.072284 0.086926 0.133861 0.218044 0.303525 0.365227 0.446798 0.564940 0.704697 0.830900 96.213217
5 19 0.125225 0.096014 0.100063 0.168874 0.268940 0.331519 0.372623 0.458379 0.567777 0.677473 0.776806 96.056309
5 20 0.051997 0.070372 0.088748 0.143222 0.255371 0.373261 0.436282 0.502967 0.621168 0.788306 0.934215 95.734089
5 21 0.060667 0.069500 0.077433 0.125334 0.235826 0.358607 0.424608 0.489534 0.599220 0.759690 0.904074 95.895510
5 22 0.087559 0.091235 0.109654 0.178980 0.274330 0.346703 0.399638 0.481856 0.580068 0.684008 0.783749 95.982222
5 23 0.105175 0.116170 0.118610 0.168947 0.280057 0.402111 0.466534 0.528323 0.629287 0.770421 0.889763 95.524599
5 24 0.047000 0.068414 0.088719 0.134252 0.227798 0.349923 0.438816 0.516842 0.625256 0.783929 0.936759 95.782295
5 25 0.056922 0.068076 0.086389 0.141001 0.228995 0.308865 0.364497 0.440483 0.544876 0.670910 0.795219 96.293764
5 26 0.087554 0.079681 0.086739 0.140882 0.225585 0.286252 0.327565 0.406601 0.513860 0.621772 0.715719 96.507792
5 27 0.067047 0.062569 0.072728 0.128569 0.220249 0.284373 0.320665 0.387957 0.483000 0.586605 0.679737 96.706503
5 28 0.027105 0.040855 0.054174 0.086774 0.159786 0.251826 0.319438 0.390712 0.501265 0.648439 0.777976 96.741651
5 29 0.046719 0.038656 0.045624 0.089215 0.167601 0.232818 0.284319 0.374627 0.495580 0.629442 0.756485 96.838915
5 30 0.022223 0.031702 0.041079 0.067825 0.131550 0.217043 0.284933 0.360731 0.476654 0.636173 0.783582 96.946500
5 31 0.016860 0.024802 0.033810 0.056964 0.111038 0.190731 0.260779 0.335755 0.443186 0.601252 0.764356 97.160463
5 32 0.015589 0.021591 0.028828 0.050224 0.102218 0.178377 0.245484 0.323181 0.443168 0.621837 0.809997 97.159509
5 33 0.017235 0.024854 0.033848 0.057869 0.113445 0.189411 0.256804 0.341490 0.473764 0.654456 0.830929 97.005894
5 34 0.028922 0.029017 0.037304 0.072693 0.137582 0.196284 0.244788 0.327778 0.444804 0.579313 0.710240 97.191278
5 35 0.016323 0.024719 0.033339 0.055128 0.107741 0.182418 0.245477 0.318314 0.434026 0.598584 0.756204 97.227730
5 36 0.016441 0.024776 0.034796 0.059648 0.117808 0.204464 0.281247 0.362653 0.479688 0.652568 0.829399 96.936512
5 37 0.030709 0.038001 0.047803 0.083624 0.162241 0.248617 0.308394 0.390367 0.526606 0.703738 0.864379 96.595518
5 38 0.043047 0.040271 0.049655 0.090200 0.153896 0.207660 0.255853 0.339091 0.448740 0.574890 0.704087 97.092613
5 39 0.024056 0.034432 0.044974 0.073984 0.140076 0.224827 0.288386 0.359815 0.474102 0.634393 0.785821 96.915133
5 40 0.026145 0.037604 0.051349 0.085432 0.159658 0.258982 0.336991 0.415527 0.529127 0.698274 0.867632 96.533281
5 41 0.057118 0.065388 0.070545 0.104988 0.184519 0.279814 0.344606 0.417967 0.532717 0.687124 0.826652 96.428564
5 42 0.044321 0.048815 0.062521 0.103342 0.165462 0.230094 0.288162 0.364712 0.456113 0.574759 0.706224 96.955477
5 43 0.040707 0.055551 0.066368 0.101567 0.185420 0.285339 0.345346 0.404370 0.504677 0.647459 0.774610 96.588587
5 44 0.071538 0.069256 0.089214 0.164767 0.270292 0.333259 0.377382 0.469060 0.593108 0.720535 0.828586 96.013001
5 45 0.120834 0.097317 0.095551 0.151845 0.252585 0.326267 0.367767 0.445566 0.558157 0.674935 0.767604 96.141573
5 46 0.049471 0.063975 0.092886 0.159366 0.246285 0.319623 0.381186 0.468843 0.578396 0.706356 0.828857 96.104753
5 47 0.074768 0.095983 0.104521 0.152741 0.279463 0.439478 0.519722 0.563604 0.640370 0.766620 0.862526 95.500208
5 48 0.093900 0.124921 0.151198 0.211906 0.320654 0.438007 0.502414 0.549515 0.618418 0.722527 0.808388 95.458153
5 49 0.127481 0.132034 0.123615 0.165530 0.267355 0.373902 0.419092 0.461040 0.537503 0.645617 0.732054 96.014776
5 50 0.037783 0.050002 0.071686 0.117222 0.176706 0.230046 0.277356 0.343513 0.423185 0.513132 0.600416 97.158952
5 51 0.026614 0.033212 0.041897 0.068840 0.119215 0.175025 0.218544 0.272172 0.342018 0.428737 0.515074 97.758656
5 52 0.013560 0.018912 0.027626 0.050603 0.095808 0.149288 0.194662 0.252220 0.330931 0.428764 0.518668 97.918955
5 53 0.048214 0.060135 0.077114 0.126967 0.210581 0.282511 0.323665 0.380805 0.464427 0.563419 0.647923 96.814242
5 54 0.046747 0.062367 0.068317 0.097361 0.174356 0.268338 0.315341 0.354252 0.431555 0.546885 0.637131 96.997351
5 55 0.018758 0.020451 0.025564 0.046573 0.085967 0.124908 0.154808 0.202305 0.275316 0.371104 0.466345 98.207903
5 56 0.017312 0.023709 0.036751 0.068420 0.121445 0.180592 0.234357 0.300104 0.374046 0.461847 0.544567 97.636849
5 57 0.056271 0.073586 0.073438 0.100603 0.187821 0.301039 0.344859 0.364373 0.427010 0.541963 0.635332 96.893705
5 58 0.019575 0.027939 0.039962 0.067549 0.115804 0.171456 0.216240 0.270115 0.347394 0.455399 0.561571 97.706995
5 59 0.011465 0.014842 0.020134 0.037160 0.072979 0.116476 0.152821 0.202041 0.277176 0.382065 0.487643 98.225197
5 60 0.017825 0.025156 0.036905 0.067558 0.131047 0.205988 0.262464 0.322006 0.395786 0.485642 0.558716 97.490904
5 61 0.032987 0.047751 0.052486 0.073177 0.135200 0.222995 0.275289 0.314142 0.387442 0.502210 0.596556 97.359766
5 62 0.012222 0.017702 0.024736 0.041752 0.076537 0.120632 0.154386 0.194390 0.258493 0.358220 0.466335 98.274591
5 63 0.013667 0.019550 0.029742 0.051689 0.089414 0.139093 0.192183 0.250125 0.306796 0.377999 0.451259 98.078485
5 64 0.062636 0.067364 0.068932 0.108701 0.199265 0.272624 0.286407 0.308116 0.367910 0.454253 0.522903 97.280890
5 65 0.035031 0.060641 0.105943 0.141412 0.147749 0.170986 0.214612 0.264900 0.303897 0.366067 0.456530 97.732231
5 66 0.103517 0.098930 0.070168 0.081197 0.137784 0.206224 0.227933 0.240375 0.282234 0.359575 0.426993 97.765074
5 67 0.029008 0.042734 0.081010 0.143557 0.168793 0.176134 0.206215 0.259671 0.307389 0.357232 0.418868 97.809393
5 68 0.065670 0.068838 0.067664 0.100819 0.171868 0.240237 0.262841 0.279144 0.312410 0.376390 0.440767 97.613354
5 69 0.024068 0.034051 0.049004 0.078182 0.118058 0.160783 0.202806 0.252719 0.301486 0.353592 0.402812 98.022438
5 70 0.016670 0.022962 0.030775 0.049979 0.087208 0.132999 0.167762 0.203400 0.252506 0.327829 0.405249 98.302661
5 71 0.027673 0.035728 0.042258 0.062331 0.101913 0.144692 0.173096 0.205938 0.254271 0.320071 0.382255 98.249775
5 72 0.031786 0.034618 0.039859 0.060849 0.094086 0.122976 0.143991 0.175276 0.216402 0.266061 0.314696 98.499399
5 73 0.016832 0.023727 0.031230 0.047653 0.076264 0.107154 0.130652 0.158113 0.195381 0.244305 0.291873 98.676815
5 74 0.013822 0.018302 0.024014 0.038504 0.063327 0.088094 0.108018 0.136133 0.176145 0.226756 0.276580 98.830309
5 75 0.016117 0.017811 0.020932 0.034635 0.059598 0.081294 0.095133 0.117960 0.153336 0.197767 0.240426 98.964988
5 76 0.006530 0.009482 0.014116 0.025450 0.048894 0.078988 0.105631 0.136815 0.177035 0.228728 0.276928 98.891402
5 77 0.019069 0.025423 0.030776 0.048056 0.088191 0.135203 0.164405 0.194787 0.242792 0.307157 0.360290 98.383854
5 78 0.013578 0.018761 0.024197 0.039835 0.073196 0.110325 0.132867 0.157719 0.198847 0.260794 0.321012 98.648869
5 79 0.004614 0.006557 0.009738 0.018516 0.038239 0.065206 0.090680 0.123334 0.169222 0.231410 0.292877 98.949608
5 80 0.016036 0.021783 0.030187 0.050853 0.087267 0.125227 0.155798 0.194693 0.243544 0.302415 0.357110 98.415083
5 81 0.021718 0.031135 0.035206 0.051239 0.097218 0.158295 0.192937 0.219983 0.269772 0.346822 0.409393 98.166279
5 82 0.007055 0.010288 0.015038 0.026542 0.049937 0.080327 0.107075 0.139232 0.184781 0.251224 0.323260 98.805244
5 83 0.005699 0.007896 0.011448 0.021779 0.044707 0.073812 0.100780 0.137520 0.190710 0.259055 0.324410 98.822184
5 84 0.017842 0.023091 0.029998 0.051666 0.096509 0.144754 0.179209 0.220511 0.274944 0.338081 0.391454 98.231942
5 85 0.015367 0.021028 0.028448 0.046834 0.081603 0.120992 0.152879 0.193312 0.250527 0.326036 0.399925 98.363050
5 86 0.011521 0.014850 0.019190 0.032698 0.061281 0.096527 0.126591 0.165678 0.222490 0.300325 0.380031 98.568819
5 87 0.021003 0.027236 0.038162 0.065466 0.108769 0.150914 0.186926 0.236682 0.300747 0.375966 0.446553 98.041576
5 88 0.033662 0.047224 0.054095 0.074798 0.128961 0.205377 0.256163 0.293705 0.352541 0.448738 0.535671 97.569067
5 89 0.027111 0.033536 0.039633 0.060657 0.103552 0.153017 0.188531 0.229462 0.290930 0.377691 0.463409 98.032471
5 90 0.017592 0.021910 0.030736 0.052670 0.087324 0.127828 0.167421 0.214266 0.266219 0.337853 0.420385 98.255795
5 91 0.039831 0.054130 0.056073 0.075072 0.135820 0.220962 0.268300 0.299027 0.359917 0.463002 0.553880 97.473987
5 92 0.028366 0.037863 0.053360 0.086742 0.137023 0.191564 0.238542 0.293675 0.360603 0.450539 0.546312 97.575407
5 93 0.037815 0.035615 0.039457 0.069727 0.127873 0.172942 0.195353 0.237632 0.307869 0.393765 0.472120 97.909830
5 94 0.023168 0.032396 0.046667 0.075922 0.125038 0.187983 0.247068 0.307848 0.369609 0.448559 0.527925 97.607819
5 95 0.047573 0.068147 0.076784 0.101818 0.167789 0.263151 0.326262 0.369790 0.436717 0.549830 0.658728 96.933407
5 96 0.058586 0.071660 0.076767 0.104289 0.165060 0.240462 0.289413 0.337556 0.412975 0.528554 0.647556 97.067124
5 97 0.036513 0.050120 0.073153 0.113390 0.160353 0.212895 0.266222 0.327203 0.389296 0.472160 0.569005 97.329691
5 98 0.060340 0.073061 0.076825 0.108737 0.185353 0.273695 0.317082 0.354279 0.425359 0.538733 0.648216 96.938324
5 99 0.059960 0.070991 0.098116 0.149597 0.196237 0.239902 0.292341 0.367802 0.446326 0.536822 0.641696 96.900212
5 100 0.083270 0.088117 0.087764 0.125090 0.209869 0.301238 0.348304 0.399387 0.490059 0.622659 0.750022 96.494223
5 101 0.041234 0.056861 0.085400 0.136714 0.195950 0.253506 0.311562 0.386426 0.470074 0.568987 0.676888 96.816399
5 102 0.083218 0.073602 0.076242 0.123836 0.207700 0.274862 0.312841 0.376439 0.472189 0.588850 0.699359 96.710861
5 103 0.042199 0.057617 0.074161 0.111793 0.179044 0.260562 0.326893 0.400426 0.499723 0.631658 0.766577 96.649346
5 104 0.037061 0.050037 0.062031 0.098197 0.182222 0.290224 0.362212 0.426746 0.527937 0.681709 0.830925 96.450697
5 105 0.070751 0.075918 0.090837 0.141673 0.224578 0.306023 0.371403 0.458570 0.569334 0.697024 0.820162 96.173725
5 106 0.065573 0.067699 0.077371 0.124872 0.208189 0.284799 0.338320 0.418285 0.533687 0.672432 0.806992 96.401779
5 107 0.042364 0.054325 0.071899 0.118276 0.199203 0.286569 0.356755 0.445357 0.566636 0.720393 0.879286 96.258938
5 108 0.033587 0.044303 0.057518 0.096658 0.179734 0.279573 0.356983 0.450894 0.592372 0.778166 0.957266 96.172947
5 109 0.045897 0.045139 0.055576 0.102357 0.183232 0.255462 0.316744 0.419766 0.560912 0.719466 0.876115 96.419333
5 110 0.010953 0.016293 0.023745 0.044557 0.095182 0.168925 0.238010 0.325750 0.465366 0.664635 0.869104 97.077482
5 111 0.009185 0.013643 0.020621 0.040269 0.088101 0.160158 0.232180 0.322704 0.457075 0.651001 0.858863 97.146200
5 112 0.018578 0.026815 0.036654 0.065186 0.135217 0.235445 0.324765 0.429488 0.585882 0.806874 1.031273 96.303818
5 113 0.009507 0.015103 0.023103 0.045540 0.106756 0.207331 0.306850 0.424552 0.606542 0.871987 1.140326 96.242403
5 114 0.011828 0.015727 0.023783 0.047930 0.101753 0.176130 0.252738 0.358758 0.513807 0.727947 0.962657 96.806944
5 115 0.036160 0.045426 0.054696 0.090577 0.174819 0.280706 0.361548 0.460461 0.618540 0.832955 1.040565 96.003546
5 116 0.066194 0.083967 0.110883 0.179599 0.295382 0.422717 0.530881 0.664826 0.832447 1.034793 1.237205 94.541100
5 117 0.031155 0.044502 0.056705 0.094566 0.196738 0.350636 0.476451 0.600538 0.788477 1.058801 1.310189 94.991245
5 118 0.031955 0.041345 0.061558 0.114474 0.203455 0.299659 0.389322 0.507617 0.655596 0.835983 1.024590 95.834452
5 119 0.109450 0.103036 0.117828 0.198759 0.333167 0.440693 0.512285 0.625686 0.778344 0.945075 1.096616 94.739062
5 120 0.145573 0.175586 0.187324 0.262157 0.431514 0.617044 0.714241 0.798974 0.939569 1.124959 1.264501 93.338558
5 121 0.127723 0.157072 0.182804 0.259093 0.388264 0.519794 0.607248 0.703672 0.832978 0.987674 1.124420 94.109259
5 122 0.119396 0.104039 0.118972 0.203159 0.323149 0.405908 0.466616 0.576417 0.710679 0.846295 0.974787 95.150583
5 123 0.086882 0.110004 0.129992 0.192381 0.309264 0.425982 0.499680 0.589818 0.730271 0.903225 1.057567 94.964935
5 124 0.087914 0.080703 0.095207 0.166517 0.270911 0.340788 0.392465 0.497352 0.641850 0.789989 0.926703 95.709601
5 125 0.079704 0.076047 0.093319 0.164926 0.269725 0.343774 0.399523 0.506133 0.653866 0.813862 0.968246 95.630875
5 126 0.094946 0.119785 0.127099 0.178294 0.314370 0.479362 0.562556 0.627218 0.758502 0.954068 1.116864 94.666937
5 127 0.069575 0.087914 0.110111 0.173060 0.286653 0.413216 0.508816 0.616265 0.759440 0.935556 1.097899 94.941498
5 128 0.026040 0.033200 0.044610 0.078817 0.146068 0.227063 0.297180 0.388303 0.518074 0.686935 0.861807 96.691906
5 129 0.035333 0.046346 0.063809 0.107806 0.187266 0.285336 0.374036 0.476069 0.597816 0.744873 0.890214 96.191097
5 130 0.059581 0.083500 0.092629 0.129028 0.232310 0.378893 0.468298 0.534432 0.655362 0.847542 1.027049 95.491375
5 131 0.046435 0.062713 0.087634 0.141652 0.222389 0.304411 0.370677 0.454895 0.569313 0.717156 0.873212 96.149509
5 132 0.091916 0.089177 0.094241 0.145103 0.230183 0.296649 0.337398 0.409993 0.518166 0.641472 0.757581 96.388122
5 133 0.090778 0.091697 0.111478 0.179082 0.264572 0.322313 0.369849 0.458222 0.570655 0.683715 0.792361 96.065279
5 134 0.109695 0.130145 0.143408 0.206426 0.329653 0.451981 0.518263 0.598920 0.738344 0.922006 1.088467 94.762693
5 135 0.088669 0.104549 0.131333 0.200107 0.291749 0.375937 0.445506 0.542285 0.667117 0.818813 0.976579 95.357357
5 136 0.102823 0.090468 0.106432 0.193294 0.323334 0.411385 0.472834 0.595171 0.761404 0.939804 1.112119 94.890932
5 137 0.090290 0.109501 0.126957 0.194653 0.337383 0.498076 0.602401 0.717713 0.900746 1.143417 1.358294 93.920570
5 138 0.071759 0.092838 0.113589 0.176023 0.307690 0.481683 0.612278 0.737706 0.918057 1.185110 1.453197 93.850073
5 139 0.063776 0.075981 0.092842 0.153578 0.279907 0.432552 0.549454 0.687714 0.891409 1.162298 1.425342 94.185150
5 140 0.070883 0.085815 0.112571 0.189132 0.321345 0.469002 0.595697 0.747881 0.930972 1.152790 1.381780 93.942131
5 141 0.026928 0.040388 0.058276 0.105936 0.217938 0.370029 0.499693 0.653577 0.896529 1.229399 1.556514 94.344794
5 142 0.083756 0.077208 0.095549 0.181994 0.326639 0.450299 0.557220 0.739557 0.979846 1.240221 1.494521 93.773190
5 143 0.066069 0.083814 0.100865 0.156481 0.277871 0.430401 0.549123 0.685362 0.889072 1.154821 1.403895 94.202225
5 144 0.058930 0.079606 0.100011 0.156227 0.279061 0.444247 0.570318 0.689415 0.855416 1.104279 1.365306 94.297182
5 145 0.072778 0.097513 0.125433 0.197364 0.332856 0.484919 0.597952 0.734018 0.941755 1.219452 1.495293 93.700666
5 146 0.171583 0.132799 0.140877 0.245920 0.406288 0.511215 0.583282 0.734547 0.942715 1.162189 1.370368 93.598221
5 147 0.106864 0.127396 0.170735 0.273894 0.402130 0.509794 0.603774 0.739847 0.904330 1.082470 1.262165 93.816599
5 148 0.072370 0.097481 0.119278 0.185254 0.334547 0.533829 0.670658 0.780453 0.939131 1.184544 1.424698 93.657755
5 149 0.084202 0.117793 0.148414 0.222752 0.377696 0.584122 0.740541 0.882431 1.078068 1.349468 1.603900 92.810612
5 150 0.104932 0.126963 0.157896 0.251337 0.424945 0.633079 0.790913 0.950305 1.158114 1.450866 1.751953 92.198696
5 151 0.089754 0.128076 0.156121 0.226694 0.388161 0.610296 0.770650 0.909476 1.120090 1.422403 1.702966 92.475311
5 152 0.112486 0.131556 0.172021 0.282375 0.459617 0.654527 0.816832 1.003606 1.215078 1.467970 1.729661 91.954269
5 153 0.087226 0.109790 0.137635 0.232525 0.433586 0.667629 0.833629 1.024719 1.310156 1.669953 1.998040 91.495110
5 154 0.148212 0.171749 0.219913 0.360170 0.570838 0.764336 0.917892 1.124267 1.383478 1.658823 1.917760 90.762561
5 155 0.149662 0.147800 0.172014 0.280219 0.452910 0.610521 0.734100 0.914301 1.153617 1.417377 1.668680 92.298798
5 156 0.108252 0.121426 0.150140 0.253009 0.439778 0.630106 0.770763 0.947727 1.186700 1.468651 1.730891 92.192558
5 157 0.044479 0.065672 0.092304 0.165881 0.340288 0.561363 0.724357 0.895971 1.167715 1.535875 1.867458 92.538635
5 158 0.130931 0.096743 0.119034 0.250484 0.439315 0.538066 0.620058 0.829998 1.116595 1.382857 1.621419 92.854500
5 159 0.162982 0.123506 0.135726 0.253007 0.427480 0.526211 0.595695 0.761840 0.982856 1.187444 1.363141 93.480112
5 160 0.060155 0.088131 0.112755 0.177665 0.330747 0.524590 0.647642 0.754124 0.931919 1.192039 1.424213 93.756018
5 161 0.107583 0.122681 0.149130 0.234647 0.378266 0.531141 0.650156 0.790000 0.959342 1.162640 1.360149 93.554267
5 162 0.192005 0.203137 0.207060 0.284434 0.426254 0.564857 0.639112 0.723348 0.850034 1.021427 1.187371 93.700960
5 163 0.119740 0.154595 0.198053 0.280505 0.375839 0.461971 0.528634 0.613473 0.719088 0.847876 0.981604 94.718624
5 164 0.182171 0.135937 0.141716 0.247559 0.395070 0.462985 0.494055 0.596876 0.744367 0.891369 1.021005 94.686892
5 165 0.150373 0.135172 0.164102 0.284870 0.424387 0.493390 0.550107 0.683781 0.853478 1.011033 1.150986 94.098324
5 166 0.131846 0.139443 0.149271 0.231881 0.395881 0.548048 0.627300 0.730096 0.896567 1.099593 1.266379 93.783695
5 167 0.087590 0.109491 0.145988 0.228862 0.335364 0.441742 0.538766 0.657081 0.786597 0.942526 1.111741 94.614252
5 168 0.079888 0.103793 0.116630 0.168302 0.293874 0.458416 0.559632 0.641037 0.777469 0.998000 1.219378 94.583582
5 169 0.099918 0.122328 0.138186 0.197573 0.316256 0.458227 0.561762 0.671755 0.830089 1.044779 1.254354 94.304771
5 170 0.099523 0.097909 0.113293 0.187221 0.300648 0.393306 0.460562 0.570109 0.719713 0.895702 1.079039 95.082979
5 171 0.060473 0.070509 0.089003 0.146271 0.238540 0.326909 0.398544 0.505913 0.659818 0.846366 1.042905 95.614746
5 172 0.082326 0.090711 0.108391 0.175078 0.286694 0.393999 0.480340 0.611998 0.800575 1.026638 1.263036 94.680214
5 173 0.071982 0.072443 0.085287 0.151122 0.271645 0.386106 0.472482 0.613060 0.828471 1.097886 1.379447 94.570070
5 174 0.042162 0.064977 0.084989 0.129521 0.229045 0.372271 0.499883 0.645768 0.872219 1.199023 1.557781 94.302361
5 175 0.074446 0.070367 0.091513 0.187123 0.363129 0.525710 0.662113 0.905172 1.279421 1.736012 2.200226 91.904766
5 176 0.156570 0.184544 0.233047 0.401027 0.706581 1.035597 1.322382 1.711219 2.207164 2.712414 3.136635 86.192818
5 177 0.043838 0.073158 0.105604 0.183685 0.386714 0.713152 1.002250 1.297546 1.767369 2.459027 3.134981 88.832674
5 178 0.050017 0.048294 0.071058 0.177859 0.412139 0.663318 0.918244 1.375413 2.035085 2.730232 3.328793 88.189550
5 179 0.215995 0.227028 0.313250 0.649885 1.233991 1.715595 2.073415 2.616073 3.247546 3.659142 3.790043 80.258036
5 180 0.626808 0.755446 0.905938 1.497964 2.487977 3.425167 3.919586 4.123206 4.267139 4.426530 4.422638 69.141599
5 181 0.128091 0.216272 0.303924 0.531365 1.126499 2.098110 2.842299 3.209554 3.704668 4.645549 5.439628 75.754042
5 182 0.232443 0.327590 0.480023 0.946898 1.818838 2.710189 3.338991 3.892947 4.484042 4.935847 4.993025 71.839169
5 183 1.813708 1.446270 1.659852 3.088409 4.427570 4.336454 3.910642 3.740082 3.515237 3.245099 3.034404 65.782270
5 184 1.883937 1.868264 1.755446 2.244140 2.834447 3.247747 3.449562 3.625599 3.787086 3.862567 3.782465 67.658741
5 185 1.006668 1.200333 1.296887 1.858608 2.656143 3.223748 3.404355 3.524709 3.792550 4.103625 4.231300 69.701073
5 186 1.949568 1.493995 1.518388 2.470089 3.460566 3.749617 3.787993 3.956750 4.004593 3.881798 3.700860 66.025779
5 187 1.764412 1.917399 2.054968 2.793592 3.479822 3.813466 3.897772 3.943632 3.953140 3.885701 3.730125 64.765970
5 188 2.904690 1.732825 1.624834 2.676044 3.641707 3.751456 3.669713 3.815042 3.820523 3.644299 3.453666 65.265198
5 189 1.078182 1.013937 1.142879 1.896929 2.695899 2.994807 3.124019 3.460286 3.911088 4.210166 4.286631 70.185177
5 190 0.517802 0.480596 0.514766 0.973411 1.857471 2.558791 2.889131 3.274283 3.824730 4.413999 4.752541 73.942478
5 191 0.406621 0.478685 0.617824 1.198908 2.206259 3.026617 3.476113 3.928930 4.404132 4.620608 4.462935 71.172367
5 192 0.353551 0.374832 0.460057 0.970826 1.950070 3.142863 5.815071 4.799145 5.027998 4.283926 4.527843 68.293814
5 193 0.129048 0.150176 0.182368 0.352269 0.665642 1.076963 2.042458 2.017535 2.727473 3.000866 3.987774 83.667429
5 194 0.149024 0.197439 0.221859 0.352746 0.614837 1.005809 1.883539 1.899323 2.742157 3.249754 4.443601 83.239912
5 195 0.224863 0.322301 0.390355 0.657218 1.066332 1.617519 2.953135 2.795080 3.798933 4.050667 4.931048 77.192549
5 196 0.223292 0.319771 0.381837 0.630625 0.973825 1.575674 2.903397 2.492586 3.068045 3.509201 4.950165 78.971577
5 197 0.447423 0.688314 0.714996 1.217627 2.030391 3.581669 6.515680 4.947751 4.803196 4.179988 4.488030 66.384935
5 198 0.213608 0.662865 0.456382 1.514736 2.853255 6.064554 6.039665 5.528887 4.128112 4.337113 4.121364 64.079460
6 1 0.034175 0.058987 0.083743 0.118511 0.182397 0.287963 0.383474 0.453274 0.530562 0.669070 0.833831 96.364010
6 2 0.041513 0.069138 0.095720 0.136044 0.207248 0.302249 0.380081 0.450382 0.544173 0.684740 0.838721 96.249992
6 3 0.056566 0.075605 0.096116 0.145197 0.225339 0.299896 0.352206 0.424963 0.537173 0.674228 0.804688 96.308020
6 4 0.052880 0.073900 0.097048 0.147849 0.230625 0.316129 0.379364 0.455316 0.564238 0.700904 0.833147 96.148602
6 5 0.042866 0.076788 0.102131 0.139800 0.229140 0.365387 0.461483 0.521442 0.617121 0.783348 0.949480 95.711012
6 6 0.067012 0.106057 0.139942 0.190035 0.271969 0.384214 0.473560 0.548362 0.644757 0.795248 0.962142 95.416698
6 7 0.052636 0.089776 0.126543 0.181119 0.263209 0.357538 0.424048 0.484517 0.574673 0.710723 0.860355 95.874861
6 8 0.040208 0.081776 0.125308 0.167227 0.237061 0.365769 0.490697 0.575964 0.661196 0.807809 0.974925 95.472057
6 9 0.090215 0.139540 0.170552 0.225145 0.327940 0.454568 0.534693 0.598999 0.705979 0.871338 1.036755 94.844275
6 10 0.074663 0.132776 0.190723 0.256671 0.339293 0.440043 0.518320 0.589369 0.689729 0.836471 0.997225 94.934715
6 11 0.029393 0.050220 0.076963 0.127054 0.224989 0.361483 0.476106 0.568504 0.670986 0.809941 0.942195 95.662163
6 12 0.070657 0.101491 0.127020 0.182903 0.284962 0.404241 0.489562 0.575357 0.699714 0.860771 1.005209 95.198113
6 13 0.053536 0.108670 0.158403 0.206220 0.293766 0.440460 0.560062 0.630126 0.717501 0.884052 1.076287 94.870920
6 14 0.053091 0.089438 0.133138 0.202948 0.296828 0.385054 0.446113 0.518448 0.631192 0.779696 0.931199 95.532860
6 15 0.050205 0.068744 0.095095 0.157325 0.257090 0.357529 0.434791 0.527815 0.651019 0.798395 0.932389 95.669600
6 16 0.048918 0.100161 0.140523 0.181000 0.272940 0.425898 0.542747 0.609260 0.705104 0.876034 1.053258 95.044159
6 17 0.052769 0.087639 0.122347 0.179277 0.285378 0.433941 0.551800 0.643298 0.757627 0.936463 1.123977 94.825480
6 18 0.032932 0.059967 0.090652 0.140489 0.236462 0.364947 0.461985 0.540073 0.650949 0.815468 0.978128 95.627949
6 19 0.069733 0.094887 0.122615 0.188494 0.292163 0.387605 0.445924 0.523645 0.653272 0.819630 0.974468 95.427568
6 20 0.038778 0.077906 0.115521 0.163238 0.265335 0.425290 0.546485 0.623814 0.739764 0.937090 1.136824 94.929955
6 21 0.027114 0.050727 0.076711 0.119457 0.215550 0.372760 0.510517 0.611748 0.735667 0.927844 1.112324 95.239584
6 22 0.028216 0.045678 0.070810 0.127491 0.242549 0.381834 0.478206 0.563326 0.683746 0.847953 0.990704 95.539488
6 23 0.062633 0.106742 0.141692 0.195097 0.298983 0.434481 0.523605 0.585959 0.683737 0.846122 1.013378 95.107573
6 24 0.038075 0.075281 0.112014 0.153833 0.233802 0.367559 0.486123 0.569284 0.667207 0.832901 1.021765 95.442154
6 25 0.036379 0.060283 0.089404 0.138816 0.221298 0.323971 0.409159 0.492413 0.598493 0.741541 0.890566 95.997677
6 26 0.062847 0.085461 0.108198 0.162791 0.251397 0.328541 0.374475 0.440054 0.550087 0.685872 0.809412 96.140869
6 27 0.062353 0.079594 0.098827 0.154602 0.250061 0.333830 0.376351 0.431120 0.526791 0.655860 0.776610 96.253998
6 28 0.021976 0.046515 0.074032 0.110671 0.184697 0.298822 0.396841 0.474012 0.577128 0.734043 0.894024 96.187241
6 29 0.031402 0.040408 0.054676 0.099183 0.190121 0.291270 0.366933 0.458851 0.593271 0.766784 0.925271 96.181833
6 30 0.019815 0.038590 0.059215 0.090859 0.161330 0.277317 0.382528 0.467085 0.576071 0.748436 0.929262 96.249495
6 31 0.016870 0.033221 0.052167 0.080689 0.140422 0.239949 0.332634 0.411756 0.518240 0.695466 0.901501 96.577087
6 32 0.011929 0.022737 0.036375 0.060229 0.116792 0.221270 0.331098 0.430300 0.553390 0.750628 0.973536 96.491718
6 33 0.015705 0.028680 0.044657 0.073640 0.138162 0.240241 0.337638 0.435481 0.574252 0.779532 0.995448 96.336561
6 34 0.032594 0.041879 0.055342 0.096099 0.175729 0.262617 0.327307 0.411676 0.540972 0.713445 0.884598 96.457741
6 35 0.018843 0.036550 0.054968 0.081845 0.140397 0.239378 0.332869 0.414400 0.523928 0.700121 0.897268 96.559431
6 36 0.019178 0.036331 0.055184 0.085827 0.156555 0.278260 0.389544 0.477667 0.591902 0.784392 0.999710 96.125448
6 37 0.034251 0.058057 0.080882 0.121892 0.208438 0.332965 0.433630 0.522039 0.649701 0.848265 1.055424 95.654463
6 38 0.044882 0.062222 0.079979 0.124383 0.206543 0.299164 0.364186 0.437288 0.552428 0.715669 0.883655 96.229605
6 39 0.026822 0.051885 0.079748 0.116864 0.185929 0.297521 0.403091 0.491263 0.596503 0.762268 0.947072 96.041035
6 40 0.037764 0.068785 0.092520 0.128462 0.217617 0.363233 0.472874 0.541650 0.647131 0.838783 1.040523 95.550660
6 41 0.046931 0.089594 0.125987 0.167074 0.244837 0.369285 0.472102 0.544095 0.637760 0.801126 0.984838 95.516373
6 42 0.037208 0.061234 0.086191 0.131003 0.212613 0.315419 0.388790 0.453520 0.552496 0.707499 0.872468 96.181556
6 43 0.036419 0.069575 0.103135 0.142877 0.215621 0.330317 0.433227 0.517049 0.619363 0.772001 0.926734 95.833681
6 44 0.080489 0.096959 0.112120 0.175189 0.298884 0.407735 0.454546 0.515854 0.632889 0.782959 0.900881 95.541493
6 45 0.065086 0.100565 0.138142 0.207476 0.311814 0.407625 0.468420 0.539335 0.645436 0.775137 0.887191 95.453772
6 46 0.029741 0.049763 0.073083 0.122719 0.236404 0.398489 0.515229 0.592051 0.685500 0.820785 0.928211 95.548027
6 47 0.068430 0.132497 0.179278 0.221493 0.308484 0.452952 0.558075 0.608085 0.669658 0.790828 0.915018 95.095202
6 48 0.107230 0.185499 0.212489 0.237656 0.319594 0.450423 0.521787 0.538516 0.581279 0.693467 0.813836 95.338222
6 49 0.076411 0.135823 0.180188 0.222278 0.292832 0.400923 0.475015 0.511455 0.559345 0.659672 0.772275 95.713783
6 50 0.037506 0.062593 0.087426 0.128952 0.193644 0.265132 0.318010 0.370259 0.437090 0.522468 0.605735 96.971180
6 51 0.021018 0.034922 0.052855 0.082739 0.127656 0.183139 0.238398 0.302629 0.376294 0.461566 0.548547 97.570238
6 52 0.008492 0.014506 0.023955 0.045508 0.093453 0.162380 0.226623 0.294392 0.377823 0.478789 0.562431 97.711651
6 53 0.043302 0.063797 0.084577 0.133344 0.220315 0.303347 0.345918 0.391154 0.466407 0.567871 0.657097 96.722872
6 54 0.049021 0.083415 0.099448 0.129777 0.209001 0.310584 0.357040 0.378258 0.438395 0.552735 0.659249 96.733078
6 55 0.012121 0.017921 0.026753 0.047629 0.090601 0.154516 0.222111 0.296610 0.370568 0.448794 0.511153 97.801225
6 56 0.023831 0.046580 0.077567 0.128273 0.195902 0.245108 0.263079 0.285934 0.336932 0.415283 0.495361 97.486150
6 57 0.063514 0.120350 0.141302 0.153345 0.197790 0.274055 0.322641 0.348091 0.393819 0.488514 0.596693 96.899891
6 58 0.013883 0.022606 0.033891 0.062614 0.131540 0.223033 0.281377 0.323137 0.382750 0.473951 0.546332 97.504887
6 59 0.008230 0.013255 0.021970 0.043064 0.090882 0.167773 0.252400 0.334277 0.394197 0.446142 0.479306 97.748505
6 60 0.044737 0.082065 0.123929 0.185209 0.248825 0.276695 0.277806 0.293466 0.340845 0.413336 0.490666 97.222424
6 61 0.046499 0.087199 0.110572 0.134940 0.191234 0.273780 0.324313 0.348249 0.388971 0.471251 0.554931 97.068062
6 62 0.018936 0.029254 0.041188 0.063540 0.105425 0.170159 0.234370 0.290064 0.337811 0.399273 0.458880 97.851097
6 63 0.029225 0.049982 0.073162 0.112557 0.166047 0.209703 0.234614 0.265419 0.313078 0.374004 0.431341 97.740863
6 64 0.067268 0.106983 0.150619 0.187892 0.206424 0.237991 0.278183 0.327306 0.381417 0.459995 0.557138 97.038788
6 65 0.050320 0.077573 0.082395 0.098635 0.143776 0.200629 0.231588 0.254844 0.301076 0.377822 0.452812 97.728537
6 66 0.025728 0.048669 0.087023 0.134024 0.161204 0.187985 0.226459 0.277327 0.335095 0.407225 0.486500 97.622762
6 67 0.014028 0.023820 0.033771 0.054594 0.103298 0.177331 0.232807 0.268032 0.313761 0.397594 0.482834 97.898130
6 68 0.022747 0.038350 0.061177 0.099455 0.150562 0.203198 0.254552 0.318082 0.390428 0.465871 0.531485 97.464092
6 69 0.008232 0.014372 0.022060 0.037324 0.071050 0.122586 0.170796 0.217910 0.278829 0.367294 0.455495 98.234051
6 70 0.005460 0.009323 0.015070 0.026786 0.051112 0.089135 0.130389 0.177737 0.237967 0.320078 0.403396 98.533545
6 71 0.015555 0.025922 0.036435 0.054502 0.087425 0.125687 0.153217 0.182363 0.227430 0.294963 0.367305 98.429191
6 72 0.020277 0.027636 0.035117 0.053366 0.084190 0.112522 0.130679 0.155089 0.193670 0.246041 0.298002 98.643410
6 73 0.008252 0.014064 0.021957 0.035819 0.060168 0.091949 0.122450 0.154965 0.192061 0.240039 0.288852 98.769424
6 74 0.011887 0.018970 0.027569 0.044404 0.073139 0.101711 0.121243 0.144983 0.180243 0.226329 0.270867 98.778658
6 75 0.017521 0.023339 0.028364 0.040425 0.060007 0.080407 0.097660 0.121422 0.153350 0.192628 0.232137 98.952742
6 76 0.010362 0.018665 0.029242 0.046775 0.075224 0.105241 0.126545 0.148806 0.179021 0.219660 0.260393 98.780062
6 77 0.022364 0.036971 0.048708 0.067131 0.101444 0.143424 0.171328 0.194750 0.228426 0.281314 0.335863 98.368277
6 78 0.022714 0.034493 0.041886 0.055177 0.082429 0.118883 0.146691 0.172116 0.206638 0.258775 0.313372 98.546825
6 79 0.007248 0.013278 0.021843 0.036567 0.060802 0.091151 0.120201 0.152494 0.189977 0.237264 0.284614 98.784555
6 80 0.018637 0.030084 0.041117 0.063526 0.106047 0.150400 0.176141 0.201685 0.240281 0.294169 0.344924 98.332990
6 81 0.033156 0.059761 0.072798 0.086216 0.118321 0.164396 0.193570 0.214010 0.249098 0.313116 0.383061 98.112499
6 82 0.011076 0.018018 0.025750 0.040652 0.070525 0.112152 0.147978 0.180780 0.217948 0.271396 0.325560 98.578164
6 83 0.007431 0.013225 0.022064 0.039582 0.071744 0.112919 0.151795 0.192825 0.235272 0.282961 0.326557 98.543625
6 84 0.028033 0.049938 0.075077 0.110649 0.148949 0.173762 0.188916 0.216311 0.263916 0.325998 0.392408 98.026043
6 85 0.020406 0.032673 0.045205 0.067912 0.107992 0.155390 0.192822 0.231292 0.280309 0.345110 0.410012 98.110876
6 86 0.010931 0.016900 0.024591 0.040312 0.069918 0.109970 0.151681 0.202608 0.266075 0.342358 0.413735 98.350921
6 87 0.013763 0.022674 0.034931 0.059885 0.108800 0.171093 0.220699 0.265848 0.320828 0.399564 0.478289 97.903624
6 88 0.032911 0.060766 0.075833 0.094358 0.146513 0.228223 0.282390 0.310111 0.357535 0.452591 0.552950 97.405819
6 89 0.017689 0.030690 0.046220 0.068719 0.107206 0.165593 0.221367 0.269378 0.321737 0.405051 0.500376 97.845974
6 90 0.017584 0.027784 0.038914 0.061404 0.106134 0.164499 0.210127 0.250179 0.302181 0.378423 0.453480 97.989290
6 91 0.032660 0.067301 0.097925 0.120478 0.160910 0.234709 0.297349 0.331428 0.368768 0.453158 0.559464 97.275854
6 92 0.036343 0.055588 0.071484 0.103766 0.167689 0.242683 0.288612 0.325908 0.385512 0.477138 0.565084 97.280197
6 93 0.032335 0.043598 0.060976 0.095092 0.142973 0.198049 0.253030 0.318457 0.387310 0.460702 0.526379 97.481102
6 94 0.036282 0.066907 0.098497 0.140020 0.190877 0.234496 0.258778 0.287212 0.341500 0.422151 0.509216 97.414062
6 95 0.040884 0.079177 0.112180 0.143677 0.198176 0.289300 0.362884 0.403480 0.449887 0.544858 0.655971 96.719528
6 96 0.035172 0.061727 0.084956 0.114454 0.170076 0.254413 0.323393 0.375900 0.445387 0.560280 0.684891 96.889351
6 97 0.019438 0.031909 0.046337 0.074740 0.135444 0.226856 0.304347 0.363449 0.429843 0.533555 0.641040 97.193042
6 98 0.033266 0.061824 0.096722 0.137979 0.191664 0.264242 0.331283 0.394990 0.474772 0.592510 0.727806 96.692942
6 99 0.047515 0.066066 0.078233 0.110007 0.175043 0.254275 0.307555 0.358500 0.440616 0.564256 0.693155 96.904781
6 100 0.035914 0.062952 0.097891 0.144372 0.204932 0.285823 0.362486 0.437803 0.528270 0.658707 0.811915 96.368933
6 101 0.022949 0.039767 0.057509 0.088436 0.154061 0.249470 0.326731 0.390641 0.477987 0.611250 0.752061 96.829136
6 102 0.048903 0.067009 0.088661 0.136421 0.210773 0.283928 0.337568 0.406357 0.510543 0.645405 0.781853 96.482584
6 103 0.036226 0.064325 0.088174 0.120953 0.188846 0.291499 0.371384 0.432238 0.521694 0.669590 0.835013 96.380060
6 104 0.028561 0.054511 0.080520 0.113086 0.180620 0.299019 0.409298 0.488594 0.578028 0.731496 0.909329 96.126936
6 105 0.054258 0.089768 0.124739 0.176142 0.256597 0.350956 0.420050 0.487035 0.589440 0.741870 0.910000 95.799143
6 106 0.049093 0.078385 0.108593 0.157439 0.237362 0.337043 0.416634 0.494901 0.604394 0.760055 0.927376 95.828730
6 107 0.043176 0.073007 0.104450 0.153003 0.236822 0.349849 0.445721 0.536619 0.658465 0.831550 1.019948 95.547388
6 108 0.030713 0.055153 0.081004 0.123313 0.211622 0.345137 0.460138 0.559990 0.696842 0.903229 1.122335 95.410524
6 109 0.039237 0.054887 0.075288 0.127352 0.223741 0.329018 0.407693 0.505373 0.656269 0.859855 1.070613 95.650677
6 110 0.010794 0.020742 0.034530 0.060458 0.119013 0.218695 0.323373 0.431884 0.582273 0.811160 1.068024 96.319055
6 111 0.009434 0.017719 0.028665 0.050746 0.106305 0.206723 0.311393 0.415542 0.560776 0.792858 1.056530 96.443311
6 112 0.015472 0.030587 0.050669 0.087493 0.172748 0.315108 0.449542 0.565232 0.717535 0.961171 1.234144 95.400299
6 113 0.010065 0.020178 0.034476 0.061354 0.129413 0.261233 0.410118 0.554795 0.739572 1.029964 1.356983 95.391852
6 114 0.011950 0.020295 0.031862 0.057224 0.116035 0.214352 0.322327 0.450899 0.635422 0.908492 1.213605 96.017538
6 115 0.023104 0.045460 0.073155 0.115048 0.201321 0.336552 0.456152 0.564588 0.724354 0.975322 1.253670 95.231275
6 116 0.064340 0.103672 0.141364 0.215407 0.354407 0.517149 0.625121 0.729794 0.905141 1.163912 1.432469 93.747225
6 117 0.019524 0.042371 0.074057 0.121781 0.224901 0.409979 0.596989 0.743362 0.911851 1.181010 1.475318 94.198853
6 118 0.016700 0.027637 0.043751 0.080667 0.168312 0.312897 0.466359 0.626056 0.820238 1.067280 1.291284 95.078823
6 119 0.057689 0.087431 0.125655 0.208540 0.358484 0.518572 0.625290 0.735817 0.898083 1.102800 1.285566 93.996071
6 120 0.120241 0.207118 0.252440 0.311538 0.457164 0.662617 0.782102 0.836992 0.945014 1.142178 1.336607 92.945991
6 121 0.088622 0.163704 0.239928 0.324290 0.434490 0.565359 0.660099 0.736884 0.847972 1.014267 1.197164 93.727219
6 122 0.077392 0.109304 0.145339 0.221650 0.346331 0.477217 0.571511 0.672117 0.804288 0.960036 1.100998 94.513819
6 123 0.065338 0.115264 0.162125 0.225134 0.331941 0.467899 0.570012 0.659334 0.787950 0.966080 1.145236 94.503687
6 124 0.070792 0.093515 0.119100 0.184446 0.295613 0.402400 0.475394 0.570670 0.715234 0.885463 1.037536 95.149833
6 125 0.076830 0.103279 0.131499 0.204163 0.333345 0.455487 0.523115 0.602858 0.740143 0.916344 1.074900 94.838039
6 126 0.100615 0.174444 0.206162 0.242421 0.345457 0.509195 0.616797 0.671777 0.769206 0.953601 1.147328 94.262998
6 127 0.085183 0.136262 0.178257 0.243966 0.354602 0.484622 0.567251 0.633897 0.741969 0.911117 1.091767 94.571110
6 128 0.026822 0.044260 0.068830 0.113454 0.191917 0.309102 0.430238 0.544188 0.650378 0.774420 0.897823 95.948566
6 129 0.051952 0.090622 0.137597 0.209905 0.301123 0.379696 0.429596 0.489109 0.586148 0.718191 0.862011 95.744047
6 130 0.059264 0.116047 0.160788 0.198959 0.274886 0.411875 0.529405 0.602166 0.685763 0.842332 1.031548 95.086967
6 131 0.039747 0.067683 0.098684 0.150217 0.239364 0.349785 0.433528 0.509986 0.617808 0.771234 0.928438 95.793529
6 132 0.052575 0.076005 0.101748 0.150359 0.223373 0.303140 0.371399 0.454784 0.564364 0.695318 0.826287 96.180653
6 133 0.060815 0.083102 0.105637 0.161453 0.259624 0.355069 0.411421 0.477971 0.586140 0.725286 0.853549 95.919928
6 134 0.073192 0.127601 0.180619 0.246858 0.343640 0.470915 0.570918 0.653134 0.762628 0.935237 1.133639 94.501615
6 135 0.070337 0.112986 0.148473 0.203339 0.295693 0.414456 0.504361 0.586353 0.704877 0.879069 1.067062 95.012997
6 136 0.078773 0.107167 0.145783 0.231979 0.364400 0.489695 0.581668 0.703003 0.881291 1.096645 1.296366 94.023228
6 137 0.078406 0.139935 0.188247 0.253917 0.394861 0.606097 0.757243 0.855139 1.009183 1.273318 1.549285 92.894371
6 138 0.066823 0.115420 0.159267 0.229110 0.378334 0.609185 0.792852 0.921786 1.093959 1.377054 1.670969 92.585243
6 139 0.049666 0.084583 0.126306 0.196994 0.330378 0.531413 0.710493 0.860048 1.042322 1.321296 1.624244 93.122259
6 140 0.083436 0.133413 0.183578 0.269294 0.409751 0.579616 0.707800 0.831052 1.011122 1.278304 1.580367 92.932265
6 141 0.027287 0.055265 0.093655 0.153033 0.271835 0.469790 0.674426 0.863060 1.095227 1.433181 1.806433 93.056808
6 142 0.075607 0.097108 0.127011 0.216035 0.388436 0.573380 0.704650 0.867547 1.119706 1.445543 1.763788 92.621189
6 143 0.044756 0.081654 0.122884 0.186637 0.314918 0.507810 0.674806 0.815955 1.008692 1.304170 1.622744 93.314977
6 144 0.052416 0.093567 0.132002 0.186150 0.301285 0.491024 0.654681 0.777151 0.945233 1.237733 1.579991 93.548765
6 145 0.058387 0.105090 0.149535 0.214973 0.348559 0.546312 0.709025 0.843394 1.036001 1.335549 1.660323 92.992855
6 146 0.100943 0.126964 0.165886 0.267267 0.427318 0.573038 0.677139 0.823562 1.044911 1.319363 1.590534 92.883070
6 147 0.058835 0.094184 0.136939 0.216617 0.359092 0.536773 0.676937 0.808764 0.988017 1.233307 1.480115 93.410415
6 148 0.069530 0.128557 0.183349 0.251621 0.384566 0.594864 0.765818 0.885554 1.052647 1.335602 1.651683 92.696211
6 149 0.081205 0.155300 0.222932 0.294583 0.435815 0.684982 0.894260 1.017666 1.171429 1.467881 1.818199 91.755752
6 150 0.105181 0.161007 0.211183 0.307465 0.501559 0.787594 1.009548 1.161406 1.342192 1.635450 1.934357 90.843052
6 151 0.081310 0.164986 0.249876 0.332411 0.474391 0.727237 0.947122 1.073195 1.211544 1.484758 1.814431 91.438740
6 152 0.175852 0.275150 0.361562 0.489598 0.653127 0.826313 0.945240 1.064249 1.244633 1.504262 1.796969 90.663044
6 153 0.079407 0.138068 0.215576 0.341357 0.547917 0.830605 1.072530 1.274710 1.508962 1.829429 2.155053 90.006384
6 154 0.140960 0.220772 0.293415 0.425511 0.655056 0.922214 1.113317 1.283872 1.512702 1.794955 2.057179 89.580051
6 155 0.098786 0.152997 0.216602 0.339851 0.548570 0.783250 0.953614 1.116456 1.340791 1.627945 1.907560 90.913578
6 156 0.094579 0.152211 0.211989 0.322410 0.521187 0.766120 0.950021 1.118764 1.357191 1.683588 2.011952 90.809992
6 157 0.036745 0.074803 0.121291 0.194903 0.360597 0.639796 0.905364 1.113320 1.357937 1.720467 2.092998 91.381777
6 158 0.093295 0.109946 0.146711 0.270121 0.489884 0.674834 0.797562 0.988982 1.280848 1.603219 1.873368 91.671230
6 159 0.096328 0.132387 0.179502 0.296440 0.487745 0.655092 0.756766 0.899477 1.137053 1.426965 1.690079 92.242168
6 160 0.046791 0.093592 0.136855 0.192031 0.321234 0.543797 0.739839 0.880288 1.068389 1.372649 1.684603 92.919933
6 161 0.069373 0.114981 0.164498 0.248454 0.398486 0.596358 0.750020 0.874930 1.036646 1.279456 1.537619 92.929178
6 162 0.107167 0.188065 0.258922 0.335602 0.443208 0.585356 0.693225 0.778449 0.897242 1.083927 1.301700 93.327135
6 163 0.054727 0.095970 0.139038 0.206263 0.329552 0.490271 0.607933 0.693334 0.803655 0.969291 1.134822 94.475141
6 164 0.089239 0.119140 0.160976 0.253876 0.381935 0.482221 0.554330 0.670716 0.845679 1.032755 1.194032 94.215095
6 165 0.101918 0.128587 0.160054 0.251752 0.403788 0.530342 0.603540 0.713929 0.897627 1.111447 1.291836 93.805178
6 166 0.063729 0.108844 0.163763 0.252490 0.392230 0.557179 0.687876 0.807422 0.964769 1.182188 1.404689 93.414819
6 167 0.046663 0.077908 0.110720 0.168974 0.287508 0.459194 0.597544 0.706351 0.849454 1.072523 1.306351 94.316811
6 168 0.047383 0.089043 0.130945 0.184233 0.286962 0.458287 0.614446 0.730134 0.868598 1.104877 1.379542 94.105553
6 169 0.070985 0.121042 0.159228 0.216956 0.338608 0.514186 0.636484 0.719128 0.853676 1.094466 1.369435 93.905809
6 170 0.074256 0.103608 0.135922 0.203255 0.307485 0.420986 0.512585 0.622498 0.777136 0.983065 1.210079 94.649124
6 171 0.047097 0.077055 0.113202 0.174464 0.268436 0.376834 0.468593 0.574918 0.728651 0.937364 1.173718 95.059668
6 172 0.068828 0.102541 0.138876 0.210037 0.325930 0.454046 0.557208 0.687659 0.889748 1.162298 1.468608 93.934219
6 173 0.059793 0.081908 0.108909 0.178940 0.312933 0.471442 0.595526 0.741426 0.962130 1.274050 1.622072 93.590871
6 174 0.037033 0.075863 0.115538 0.165787 0.268188 0.444288 0.618780 0.774468 0.983704 1.320771 1.738258 93.457323
6 175 0.065974 0.086982 0.120716 0.216362 0.409168 0.643608 0.843009 1.101146 1.499658 2.039645 2.599043 90.374693
6 176 0.123624 0.216128 0.315686 0.496044 0.829008 1.248672 1.569829 1.879784 2.349842 2.984716 3.574908 84.411757
6 177 0.036881 0.083803 0.146374 0.237793 0.445599 0.855252 1.300393 1.657426 2.070316 2.744817 3.525755 86.895591
6 178 0.050639 0.070053 0.107519 0.227548 0.514818 0.898605 1.256227 1.748146 2.510998 3.400387 4.066805 85.148256
6 179 0.208564 0.313120 0.461729 0.851722 1.600120 2.354207 2.776731 3.122348 3.545761 3.900202 3.980783 76.884714
6 180 0.220344 0.400261 0.597337 0.939612 1.570010 2.372058 2.881683 3.111146 3.289854 3.460622 3.460296 77.696777
6 181 0.080436 0.193784 0.318812 0.489922 0.937638 1.889205 2.914110 3.570597 4.380670 5.739932 6.740261 72.744635
6 182 0.180483 0.313615 0.493007 0.938899 1.764147 2.738426 3.639590 4.534598 5.472434 5.873305 5.438279 68.613214
6 183 0.896308 0.976485 1.592526 4.051219 6.380781 5.131054 3.673561 3.154348 3.124191 3.074992 2.895038 65.049500
6 184 0.829993 1.307223 1.563016 2.145214 2.964073 3.643269 3.982467 4.214296 4.582653 4.610197 4.116465 66.041134
6 185 0.485189 0.802576 1.084659 1.597621 2.230625 2.836436 3.321593 3.765804 4.329674 4.739639 4.772283 70.033900
6 186 0.741448 1.067239 1.430139 2.240075 3.172616 3.795270 4.024819 4.083343 4.131974 4.124060 3.984429 67.204588
6 187 0.762425 1.396584 1.800207 2.314793 2.997510 3.683689 3.968503 3.947237 4.040022 4.150084 4.073686 66.865257
6 188 0.997598 1.254697 1.540831 2.379130 3.243274 3.629641 3.682635 3.747323 3.940296 4.120578 4.164564 67.299434
6 189 0.298544 0.508433 0.745462 1.209614 1.856689 2.491924 2.941482 3.310201 3.809265 4.307262 4.590848 73.930275
6 190 0.213027 0.344137 0.474458 0.787316 1.405019 2.179597 2.723301 3.093284 3.631658 4.334708 4.809531 76.003962
6 191 0.214481 0.420196 0.623134 0.990686 1.694063 2.698828 3.505133 3.884697 4.171947 4.538755 4.741550 72.516529
6 192 0.095314 0.165997 0.256498 0.486877 1.027785 1.854315 2.558270 3.043656 3.598089 4.271475 4.667463 77.974262
6 193 0.047220 0.076918 0.117071 0.235113 0.490927 0.964653 2.120236 2.140802 2.805576 3.109670 4.214514 83.677301
6 194 0.091588 0.163472 0.217745 0.346867 0.621641 1.081948 2.003381 1.834916 2.291222 2.574414 3.570241 85.202566
6 195 0.149985 0.292894 0.412604 0.615406 0.903621 1.390973 2.546787 2.259105 2.836639 3.139112 4.283402 81.169472
6 196 0.154917 0.221576 0.277602 0.480944 0.751947 1.117727 2.115270 2.067181 2.989451 3.443129 4.504291 81.875963
6 197 0.296085 0.586495 0.751837 1.128723 1.747515 3.069970 5.683862 4.143224 3.953468 3.722631 4.525832 70.390360
6 198 0.322414 0.580054 0.673020 1.115090 1.785160 3.184223 6.038919 4.645081 4.578725 4.142964 4.606628 68.327721
7 1 0.073647 0.109664 0.133736 0.172006 0.244933 0.361756 0.454887 0.519143 0.598988 0.749170 0.926364 95.655710
7 2 0.087623 0.120171 0.141928 0.189536 0.276593 0.389610 0.475565 0.554072 0.658978 0.814989 0.980220 95.310712
7 3 0.082521 0.085720 0.102092 0.169339 0.277252 0.363478 0.420446 0.514609 0.654999 0.817663 0.965209 95.546677
7 4 0.077128 0.082682 0.096112 0.157839 0.270952 0.376015 0.437634 0.522219 0.657685 0.833433 0.995113 95.493189
7 5 0.069819 0.114525 0.143252 0.187746 0.289553 0.444561 0.551399 0.617024 0.722586 0.916752 1.121272 94.821511
7 6 0.104581 0.140539 0.155030 0.205038 0.316802 0.464536 0.558208 0.630842 0.745699 0.932408 1.124395 94.621920
7 7 0.039277 0.055387 0.080735 0.136969 0.232463 0.351693 0.448217 0.542795 0.662679 0.840985 1.028836 95.579966
7 8 0.084254 0.128863 0.138616 0.164650 0.254373 0.410561 0.525626 0.594641 0.698929 0.892278 1.098161 95.009049
7 9 0.089452 0.118667 0.150392 0.230319 0.368977 0.519334 0.612277 0.699552 0.833945 1.031366 1.223042 94.122677
7 10 0.095776 0.130008 0.150935 0.209032 0.332373 0.494704 0.604358 0.688434 0.805214 0.985306 1.163982 94.339878
7 11 0.043615 0.056098 0.073039 0.122311 0.220502 0.337538 0.428274 0.531512 0.681552 0.881127 1.070832 95.553598
7 12 0.088019 0.096784 0.108182 0.168222 0.289381 0.422445 0.503711 0.590597 0.728336 0.923633 1.106793 94.973896
7 13 0.090404 0.152848 0.175808 0.207109 0.311376 0.499440 0.639537 0.715233 0.828050 1.042439 1.263496 94.074257
7 14 0.055942 0.074471 0.101735 0.168430 0.279846 0.396234 0.480810 0.574883 0.700818 0.871784 1.043276 95.251770
7 15 0.106354 0.093380 0.095600 0.155909 0.272500 0.377572 0.433094 0.513323 0.641226 0.805801 0.954589 95.550650
7 16 0.083723 0.143391 0.167904 0.202999 0.305188 0.474536 0.591144 0.660335 0.779240 0.987388 1.188868 94.415278
7 17 0.101054 0.134039 0.156465 0.219113 0.343783 0.508692 0.617575 0.695430 0.804510 0.992211 1.188315 94.238817
7 18 0.074256 0.111089 0.134679 0.182756 0.279219 0.406701 0.495043 0.567826 0.676045 0.841860 1.009413 95.221113
7 19 0.108848 0.107673 0.115576 0.184845 0.312679 0.431151 0.491194 0.564978 0.682379 0.841015 0.986563 95.173102
7 20 0.096386 0.143701 0.153209 0.192601 0.311310 0.486905 0.595016 0.669648 0.813268 1.042915 1.243332 94.251713
7 21 0.082808 0.123476 0.141814 0.185428 0.298575 0.472484 0.590396 0.659239 0.762586 0.963287 1.174787 94.545119
7 22 0.058816 0.073981 0.092370 0.152942 0.274311 0.406436 0.483451 0.558138 0.677192 0.857050 1.031757 95.333559
7 23 0.114646 0.148624 0.152719 0.194746 0.307562 0.467410 0.573886 0.653615 0.775681 0.965831 1.140509 94.504772
7 24 0.069715 0.115637 0.145621 0.187896 0.281606 0.435504 0.555117 0.633218 0.742174 0.940914 1.160001 94.732599
7 25 0.058139 0.081100 0.105601 0.161551 0.259425 0.369772 0.446324 0.523595 0.634632 0.794484 0.959799 95.605575
7 26 0.093422 0.101312 0.112227 0.170903 0.274700 0.365212 0.416842 0.492545 0.611375 0.755068 0.879708 95.726686
7 27 0.102744 0.092542 0.094665 0.151521 0.261657 0.360177 0.412431 0.488062 0.608139 0.756514 0.880603 95.790945
7 28 0.045083 0.078491 0.102638 0.141164 0.229430 0.356597 0.447320 0.518657 0.638527 0.830253 1.016354 95.595486
7 29 0.067663 0.065595 0.077265 0.140811 0.260106 0.370616 0.441493 0.537535 0.669411 0.836726 0.995430 95.537349
7 30 0.050284 0.079942 0.098557 0.134135 0.220180 0.354861 0.462302 0.547877 0.670904 0.864027 1.053523 95.463411
7 31 0.038978 0.066474 0.085542 0.115794 0.189355 0.317985 0.425525 0.502520 0.610380 0.811381 1.042553 95.793512
7 32 0.030296 0.050889 0.068730 0.100636 0.175639 0.303091 0.415962 0.508336 0.636747 0.856000 1.100022 95.753651
7 33 0.036579 0.059608 0.079106 0.115556 0.197292 0.322573 0.434155 0.542397 0.696780 0.926256 1.158640 95.431057
7 34 0.057478 0.058061 0.067305 0.116448 0.210843 0.306627 0.377163 0.477477 0.624092 0.809767 0.985048 95.909689
7 35 0.035315 0.059815 0.079773 0.113122 0.188767 0.308358 0.407995 0.492567 0.617487 0.818540 1.029448 95.848816
7 36 0.040406 0.068689 0.090980 0.126176 0.207598 0.345478 0.465229 0.562652 0.700989 0.937711 1.196210 95.257887
7 37 0.062844 0.090945 0.109929 0.156936 0.267534 0.428069 0.549555 0.650185 0.795610 1.017119 1.228565 94.642708
7 38 0.049265 0.055686 0.069583 0.119983 0.213071 0.313717 0.389297 0.486003 0.627757 0.823898 1.022409 95.829334
7 39 0.045629 0.071782 0.090205 0.125235 0.205884 0.333865 0.445542 0.544998 0.682339 0.888489 1.093321 95.472708
7 40 0.056122 0.091113 0.118475 0.162687 0.262287 0.428802 0.566866 0.663631 0.788672 1.007140 1.231933 94.622273
7 41 0.069611 0.113328 0.136554 0.172048 0.265255 0.429508 0.562433 0.643235 0.743841 0.929072 1.126866 94.808253
7 42 0.028529 0.039760 0.055675 0.093719 0.167752 0.273695 0.366288 0.453697 0.562554 0.739211 0.939095 96.280024
7 43 0.047944 0.074558 0.092687 0.130418 0.219538 0.348199 0.444959 0.526676 0.649691 0.830238 0.994263 95.640823
7 44 0.095886 0.094367 0.108179 0.185957 0.320063 0.421075 0.472595 0.559795 0.694130 0.845865 0.965499 95.236588
7 45 0.069466 0.085866 0.099831 0.155741 0.275635 0.401900 0.467683 0.533184 0.645618 0.802169 0.931459 95.531449
7 46 0.024903 0.035502 0.051429 0.092330 0.181886 0.309575 0.417644 0.520193 0.651812 0.837591 1.002809 95.874325
7 47 0.076847 0.120251 0.142722 0.186113 0.296089 0.460288 0.561584 0.608080 0.684237 0.835239 0.979480 95.049072
7 48 0.092746 0.153884 0.189265 0.221631 0.295124 0.438243 0.553646 0.602351 0.642740 0.755326 0.890229 95.164816
7 49 0.073273 0.109215 0.120831 0.151255 0.239322 0.384708 0.481371 0.519509 0.569859 0.687697 0.808962 95.853998
7 50 0.012040 0.019503 0.032331 0.059832 0.108398 0.171460 0.233891 0.307273 0.398005 0.511857 0.618894 97.526516
7 51 0.011025 0.017391 0.024948 0.041204 0.073580 0.119355 0.163849 0.217362 0.290955 0.393554 0.505286 98.141489
7 52 0.004719 0.007197 0.010643 0.019678 0.042045 0.080406 0.123770 0.178444 0.255082 0.363932 0.477515 98.436566
7 53 0.023815 0.034462 0.046977 0.081442 0.156497 0.241290 0.294793 0.353993 0.448699 0.573462 0.677463 97.067110
7 54 0.039810 0.066998 0.077994 0.098193 0.159028 0.258146 0.327819 0.369612 0.435764 0.556850 0.674044 96.935744
7 55 0.010574 0.013639 0.017895 0.031779 0.063948 0.108693 0.146859 0.190931 0.255001 0.353757 0.460455 98.346466
7 56 0.007103 0.011140 0.018284 0.036447 0.077450 0.139236 0.200583 0.267336 0.346328 0.446415 0.532512 97.917164
7 57 0.043532 0.077809 0.091568 0.114110 0.179347 0.277138 0.335736 0.365726 0.421354 0.526930 0.629516 96.937233
7 58 0.009224 0.015650 0.024097 0.040762 0.077232 0.136331 0.192148 0.243611 0.306760 0.410478 0.524161 98.019547
7 59 0.004026 0.005862 0.008699 0.017254 0.040011 0.078146 0.119086 0.171504 0.249298 0.360560 0.468502 98.477049
7 60 0.015737 0.023444 0.034111 0.060638 0.119058 0.196186 0.255920 0.309856 0.376217 0.465856 0.542028 97.600954
7 61 0.037550 0.073417 0.090503 0.103324 0.147593 0.234903 0.306704 0.345710 0.391816 0.484338 0.582324 97.201818
7 62 0.009058 0.014470 0.021035 0.035708 0.068869 0.120947 0.165016 0.200694 0.242792 0.320626 0.414128 98.386657
7 63 0.007760 0.014102 0.026058 0.045796 0.078613 0.124200 0.169631 0.218607 0.277352 0.361158 0.446287 98.230437
7 64 0.088039 0.097849 0.088955 0.113608 0.179030 0.252834 0.288884 0.320354 0.376482 0.461293 0.535094 97.197580
7 65 0.016688 0.028506 0.050307 0.085459 0.121854 0.158751 0.195294 0.238293 0.290584 0.368390 0.458231 97.987644
7 66 0.037755 0.054343 0.058333 0.076670 0.128332 0.203036 0.246320 0.266365 0.299239 0.373424 0.453520 97.802660
7 67 0.010060 0.014963 0.023784 0.044331 0.082596 0.131387 0.180229 0.239062 0.312686 0.406101 0.490691 98.064110
7 68 0.045650 0.059044 0.066192 0.093232 0.145276 0.200257 0.235268 0.276326 0.342252 0.435080 0.525830 97.575594
7 69 0.009696 0.014567 0.020785 0.035383 0.066755 0.111380 0.151802 0.193979 0.248713 0.328502 0.412567 98.405867
7 70 0.006376 0.009192 0.013331 0.025076 0.052581 0.089404 0.119451 0.152577 0.200247 0.269326 0.339188 98.723250
7 71 0.026013 0.034659 0.040519 0.057084 0.088809 0.120812 0.143142 0.173852 0.223559 0.290014 0.354565 98.446972
7 72 0.022099 0.024518 0.028619 0.044801 0.071923 0.095633 0.112937 0.140335 0.180407 0.231422 0.282025 98.765281
7 73 0.007934 0.011639 0.016025 0.026698 0.048646 0.075349 0.097505 0.124689 0.164139 0.217326 0.268956 98.941096
7 74 0.006891 0.010280 0.015376 0.027353 0.050001 0.075747 0.097530 0.125287 0.162895 0.211243 0.257649 98.959747
7 75 0.013180 0.016245 0.018816 0.028758 0.049405 0.072751 0.089583 0.110313 0.140343 0.182411 0.225370 99.052822
7 76 0.004489 0.007130 0.011018 0.019706 0.038153 0.065429 0.092937 0.123739 0.161468 0.212473 0.261725 99.001732
7 77 0.018716 0.030060 0.037874 0.053047 0.086380 0.129388 0.156821 0.179338 0.215309 0.274678 0.335044 98.483343
7 78 0.018098 0.028998 0.035233 0.046245 0.071024 0.107034 0.133738 0.155177 0.185876 0.240534 0.302090 98.675955
7 79 0.003424 0.005440 0.008289 0.015055 0.031132 0.057607 0.085301 0.116112 0.155928 0.214654 0.274772 99.032287
7 80 0.008202 0.012033 0.016788 0.029355 0.058388 0.098125 0.131249 0.166447 0.214365 0.282710 0.348132 98.634209
7 81 0.022897 0.041456 0.051703 0.064442 0.097226 0.149175 0.188182 0.216083 0.256783 0.327986 0.402571 98.181494
7 82 0.005298 0.008822 0.013012 0.021386 0.040144 0.071322 0.102348 0.132669 0.170270 0.232868 0.307102 98.894760
7 83 0.002710 0.004276 0.006611 0.012636 0.027681 0.052817 0.080746 0.115634 0.165452 0.239184 0.318124 98.974132
7 84 0.011756 0.017280 0.023471 0.039580 0.076948 0.128708 0.172894 0.219629 0.280109 0.356507 0.422949 98.250166
7 85 0.013012 0.020302 0.027994 0.044389 0.077670 0.121635 0.159198 0.201099 0.259955 0.341815 0.425196 98.307736
7 86 0.006523 0.009713 0.013886 0.023870 0.045544 0.078915 0.112706 0.151959 0.205125 0.283602 0.371350 98.696806
7 87 0.010546 0.015537 0.021685 0.037450 0.074460 0.127547 0.172451 0.218750 0.285150 0.382500 0.476520 98.177403
7 88 0.033211 0.060317 0.075594 0.089552 0.129761 0.208815 0.278740 0.320880 0.368578 0.463864 0.570495 97.400193
7 89 0.025378 0.039690 0.049584 0.067069 0.106720 0.169331 0.219629 0.256360 0.304086 0.391661 0.491329 97.879156
7 90 0.011832 0.017595 0.025085 0.040824 0.072855 0.124096 0.174938 0.220948 0.270204 0.350701 0.442575 98.248350
7 91 0.046520 0.078931 0.087318 0.100409 0.152143 0.243262 0.305613 0.335383 0.385015 0.486675 0.590570 97.188158
7 92 0.033753 0.048895 0.067023 0.100045 0.153294 0.220237 0.272023 0.318091 0.377273 0.474629 0.581212 97.353523
7 93 0.052042 0.050985 0.049936 0.074977 0.129285 0.185304 0.220732 0.268295 0.341999 0.435996 0.518274 97.672174
7 94 0.020550 0.031112 0.047453 0.080978 0.138322 0.209489 0.267510 0.322801 0.391829 0.492850 0.592590 97.404512
7 95 0.060180 0.098951 0.113611 0.134585 0.196211 0.300210 0.376286 0.421110 0.486843 0.609058 0.734992 96.467966
7 96 0.046074 0.072912 0.091494 0.119309 0.179253 0.277080 0.352893 0.400005 0.460453 0.581244 0.721431 96.697851
7 97 0.017569 0.026503 0.038872 0.065814 0.120332 0.197467 0.265296 0.329633 0.412221 0.538732 0.674489 97.313072
7 98 0.060896 0.084627 0.096516 0.127556 0.198144 0.293384 0.362050 0.423673 0.516075 0.654400 0.795062 96.387613
7 99 0.046569 0.058030 0.074951 0.117419 0.185735 0.259292 0.315208 0.381915 0.478039 0.611986 0.752533 96.718327
7 100 0.072400 0.099150 0.112244 0.149799 0.231137 0.336348 0.408055 0.473736 0.577446 0.731706 0.888267 95.919712
7 101 0.027017 0.041591 0.061169 0.100808 0.174379 0.269688 0.346330 0.420110 0.522136 0.675286 0.840431 96.521055
7 102 0.080096 0.083826 0.092410 0.144087 0.239508 0.330257 0.386221 0.462533 0.582168 0.737021 0.885782 95.976093
7 103 0.060517 0.091763 0.113087 0.151226 0.232930 0.353763 0.446289 0.521465 0.631881 0.811957 1.006967 95.578153
7 104 0.058828 0.096760 0.118226 0.152598 0.240858 0.387394 0.499605 0.575251 0.688325 0.890260 1.109536 95.182356
7 105 0.086966 0.108876 0.130747 0.190814 0.300015 0.430212 0.524506 0.614794 0.738711 0.922471 1.116202 94.835682
7 106 0.083750 0.102169 0.117668 0.175426 0.291667 0.426490 0.516555 0.610538 0.755094 0.955426 1.148771 94.816444
7 107 0.087830 0.116603 0.144946 0.211620 0.325915 0.460937 0.565480 0.679069 0.839559 1.058338 1.284013 94.225685
7 108 0.078820 0.112406 0.135280 0.193586 0.322759 0.495303 0.618234 0.730648 0.909926 1.172681 1.425199 93.805157
7 109 0.097661 0.102038 0.116940 0.190662 0.324867 0.458013 0.551215 0.677714 0.864820 1.104249 1.337732 94.174089
7 110 0.039047 0.062984 0.084584 0.129512 0.233081 0.389458 0.518534 0.637864 0.819183 1.097719 1.382720 94.605312
7 111 0.035507 0.056719 0.077024 0.118850 0.215019 0.367735 0.499131 0.613569 0.774812 1.042005 1.336601 94.863028
7 112 0.064175 0.106301 0.135745 0.187004 0.305720 0.491626 0.644033 0.773026 0.962619 1.262406 1.577838 93.489504
7 113 0.047747 0.082928 0.114430 0.167486 0.293229 0.504802 0.695369 0.850808 1.058310 1.386019 1.725875 93.072992
7 114 0.036766 0.054405 0.076233 0.125299 0.224214 0.366304 0.492532 0.626036 0.816737 1.111063 1.440696 94.629717
7 115 0.085424 0.127638 0.139080 0.179464 0.291165 0.460217 0.585584 0.694061 0.872016 1.156455 1.458212 93.950686
7 116 0.108541 0.140012 0.172299 0.266322 0.441958 0.642312 0.787243 0.947410 1.181365 1.486508 1.767163 92.058869
7 117 0.061818 0.108440 0.142147 0.196577 0.337008 0.580717 0.796348 0.960605 1.179345 1.517708 1.841028 92.278259
7 118 0.033525 0.047807 0.067970 0.119764 0.228788 0.376714 0.505396 0.643640 0.838675 1.122767 1.422161 94.592794
7 119 0.116200 0.132638 0.153046 0.240320 0.401231 0.553552 0.643370 0.760306 0.951852 1.205153 1.443209 93.399123
7 120 0.180247 0.249806 0.266435 0.335959 0.531096 0.792357 0.933248 1.008970 1.161263 1.409308 1.613086 91.518225
7 121 0.135108 0.191532 0.230019 0.308881 0.459052 0.657568 0.803201 0.917536 1.061271 1.263098 1.452495 92.520235
7 122 0.101978 0.112940 0.141297 0.239033 0.394053 0.521081 0.598662 0.712635 0.876103 1.065946 1.242624 93.993645
7 123 0.120396 0.160989 0.186144 0.254696 0.383066 0.528505 0.632221 0.745294 0.912186 1.120130 1.311786 93.644585
7 124 0.103090 0.105848 0.125707 0.211486 0.346313 0.448216 0.515427 0.637136 0.820711 1.022985 1.205854 94.457229
7 125 0.097189 0.107403 0.132827 0.223830 0.374825 0.498799 0.574122 0.693126 0.880873 1.102306 1.300907 94.013792
7 126 0.145250 0.210384 0.225963 0.282469 0.444158 0.663091 0.781747 0.845177 0.980890 1.209595 1.413748 92.797529
7 127 0.096729 0.137062 0.172119 0.244890 0.375330 0.543704 0.664801 0.760758 0.890221 1.097082 1.318564 93.698738
7 128 0.028574 0.041363 0.055721 0.091252 0.168632 0.283145 0.386728 0.493534 0.637133 0.838021 1.043295 95.932600
7 129 0.035469 0.051154 0.072076 0.117845 0.205378 0.323724 0.428901 0.534582 0.667028 0.850923 1.041157 95.671764
7 130 0.083219 0.144335 0.168308 0.197239 0.290989 0.456804 0.582608 0.658827 0.776371 0.989788 1.223955 94.427561
7 131 0.031757 0.049741 0.073819 0.120482 0.202246 0.307266 0.398674 0.494571 0.624348 0.812142 1.017130 95.867824
7 132 0.059992 0.073412 0.085460 0.129731 0.214614 0.306539 0.373133 0.457688 0.584054 0.743198 0.896989 96.075191
7 133 0.054071 0.066942 0.087443 0.146558 0.251995 0.356131 0.427976 0.520235 0.654855 0.818493 0.969576 95.645725
7 134 0.126788 0.174956 0.200082 0.266074 0.398165 0.557055 0.660892 0.760066 0.918101 1.141242 1.360780 93.435797
7 135 0.082059 0.110794 0.143922 0.222162 0.354160 0.499669 0.603532 0.715909 0.876680 1.095849 1.315714 93.979548
7 136 0.156156 0.147480 0.169671 0.293014 0.491745 0.636435 0.720999 0.873602 1.095345 1.334276 1.535118 92.546164
7 137 0.184767 0.244867 0.263464 0.344554 0.543137 0.801697 0.955104 1.071353 1.276625 1.590095 1.867293 90.857040
7 138 0.172378 0.239958 0.277994 0.370448 0.566753 0.845695 1.029502 1.146738 1.326894 1.649136 1.980787 90.393719
7 139 0.160228 0.218505 0.250316 0.341247 0.541136 0.807791 0.978536 1.102262 1.298068 1.609747 1.912304 90.779861
7 140 0.158217 0.198541 0.236982 0.344545 0.533991 0.762316 0.930385 1.093564 1.314819 1.629694 1.953829 90.843117
7 141 0.092090 0.149773 0.194214 0.278078 0.467347 0.739813 0.946837 1.123474 1.402299 1.814560 2.211348 90.580166
7 142 0.185632 0.179389 0.204620 0.346029 0.586174 0.791716 0.927536 1.131307 1.417161 1.747595 2.049625 90.433218
7 143 0.112351 0.179176 0.225558 0.303652 0.472532 0.711970 0.883268 1.015589 1.224211 1.555484 1.897099 91.419110
7 144 0.098752 0.147632 0.180074 0.248310 0.412714 0.666376 0.855109 0.990466 1.190974 1.537518 1.907571 91.764505
7 145 0.115708 0.174804 0.220022 0.304762 0.471868 0.695520 0.871613 1.043750 1.301059 1.661894 2.022696 91.116302
7 146 0.197174 0.177884 0.194839 0.334801 0.579162 0.764813 0.865322 1.036956 1.295865 1.599323 1.872559 91.081299
7 147 0.094701 0.125153 0.165698 0.269205 0.457594 0.666481 0.818437 0.984360 1.220745 1.522654 1.801248 91.873724
7 148 0.150171 0.218477 0.256339 0.336323 0.516516 0.795073 0.999595 1.132721 1.314105 1.640374 1.998699 90.641607
7 149 0.195384 0.293484 0.335825 0.413467 0.609256 0.929076 1.159314 1.292837 1.486385 1.836479 2.195626 89.252867
7 150 0.230920 0.306336 0.373192 0.508104 0.728562 1.036690 1.260901 1.403748 1.563781 1.872672 2.230422 88.484669
7 151 0.227531 0.375127 0.413537 0.464290 0.660297 1.020386 1.254526 1.337044 1.489639 1.835360 2.202028 88.720234
7 152 0.221587 0.280420 0.363340 0.541457 0.785543 1.059830 1.264046 1.442786 1.642687 1.936899 2.253022 88.208384
7 153 0.272280 0.343897 0.372498 0.515018 0.819390 1.173736 1.382181 1.566691 1.860186 2.234741 2.534145 86.925240
7 154 0.322290 0.389565 0.460157 0.667052 0.970910 1.248484 1.409817 1.576147 1.808941 2.105205 2.384712 86.656727
7 155 0.237119 0.287664 0.339008 0.508080 0.803957 1.100334 1.266348 1.425512 1.664997 1.973408 2.246001 88.147570
7 156 0.240427 0.295664 0.343685 0.504766 0.796876 1.117151 1.321792 1.520330 1.803374 2.165591 2.486660 87.403681
7 157 0.152733 0.245874 0.306732 0.429370 0.712096 1.084820 1.326800 1.505222 1.797081 2.213577 2.571027 87.654667
7 158 0.263748 0.209901 0.248621 0.493061 0.862173 1.046531 1.130102 1.368607 1.710504 2.023364 2.257762 88.385630
7 159 0.220781 0.205972 0.231439 0.405768 0.710915 0.931024 1.033428 1.221021 1.518970 1.831419 2.058736 89.630529
7 160 0.154261 0.238383 0.278308 0.359357 0.567976 0.863363 1.049497 1.178459 1.416902 1.795962 2.144913 89.952618
7 161 0.225701 0.279643 0.317768 0.440453 0.656324 0.892955 1.044724 1.196721 1.419109 1.719179 2.011413 89.796011
7 162 0.212555 0.268846 0.300169 0.406979 0.607700 0.828971 0.957945 1.072200 1.251906 1.508167 1.754158 90.830403
7 163 0.095268 0.131659 0.171486 0.270901 0.452932 0.645755 0.768542 0.889581 1.068357 1.305740 1.526581 92.673202
7 164 0.190426 0.166693 0.192635 0.349818 0.585890 0.711669 0.771266 0.933208 1.178878 1.407991 1.578103 91.933426
7 165 0.217086 0.193485 0.224703 0.396604 0.637588 0.756916 0.817568 0.990539 1.251392 1.490469 1.667341 91.356308
7 166 0.220383 0.266590 0.293284 0.407401 0.618217 0.829822 0.942986 1.065525 1.274384 1.550785 1.794284 90.736339
7 167 0.099923 0.132347 0.168865 0.266459 0.452851 0.670683 0.815657 0.941556 1.118286 1.385712 1.659421 92.288241
7 168 0.141334 0.204343 0.240409 0.316942 0.480803 0.713430 0.878867 1.005030 1.194444 1.512325 1.864335 91.447739
7 169 0.180810 0.242066 0.265334 0.339616 0.510441 0.748213 0.913257 1.050529 1.271440 1.624378 1.998040 90.855871
7 170 0.137088 0.151120 0.175375 0.275414 0.449249 0.623556 0.744683 0.902241 1.135663 1.441295 1.756502 92.207817
7 171 0.078893 0.102370 0.132876 0.218002 0.374546 0.547373 0.680916 0.846063 1.091122 1.416637 1.758942 92.752258
7 172 0.140948 0.163747 0.190454 0.297310 0.502636 0.724032 0.887017 1.103083 1.437706 1.870201 2.306893 90.375971
7 173 0.159175 0.157360 0.174742 0.293591 0.526043 0.755425 0.909559 1.141201 1.525909 2.039985 2.561583 89.755426
7 174 0.103037 0.175509 0.224100 0.299050 0.475248 0.762781 1.023599 1.265239 1.620001 2.175333 2.805142 89.070961
7 175 0.170765 0.176406 0.227355 0.446789 0.884375 1.316999 1.624364 2.044302 2.632220 3.280290 3.784544 83.411589
7 176 0.410991 0.506011 0.605727 0.959968 1.603671 2.242300 2.602983 2.963939 3.479981 4.002947 4.269893 76.351587
7 177 0.124205 0.210487 0.289901 0.467634 0.958596 1.827361 2.613125 3.178335 3.802123 4.578992 5.003180 76.946064
7 178 0.184644 0.181465 0.269517 0.699270 1.660308 2.475301 2.879119 3.450677 4.170853 4.638091 4.638560 74.752194
7 179 1.408661 1.405100 1.518286 2.312609 3.247073 3.534145 3.331657 3.285925 3.413839 3.507675 3.440670 69.594362
7 180 1.080094 1.362434 1.416162 2.009902 3.269644 4.129150 3.724868 3.168902 3.075776 3.209033 3.116014 70.438021
7 181 0.198795 0.265379 0.369877 0.807703 2.060334 3.564846 3.955362 3.659032 3.407481 3.474687 3.391737 74.844767
7 182 1.440338 1.301138 1.743183 4.105481 6.212245 4.949906 3.637558 3.370147 3.695613 3.941518 3.843626 61.759248
7 183 11.971173 2.228126 1.602758 3.241762 3.817346 2.630358 2.355661 2.934887 3.093044 2.546889 2.091833 61.486161
7 184 1.829559 1.553151 1.939840 4.389457 6.518855 4.988579 3.387382 2.915824 3.058320 3.170790 3.022880 63.225359
7 185 0.952441 1.041733 1.353670 2.662711 4.515435 5.119058 4.704761 4.229199 3.835294 3.494697 3.165306 64.925699
7 186 2.425526 1.959304 1.938493 3.011900 4.051451 4.216052 4.006185 3.971665 4.006344 3.937341 3.728563 62.747175
7 187 1.755005 2.056834 2.121766 2.803055 3.671293 4.192502 4.188591 4.071274 4.114660 4.170824 4.028691 62.825504
7 188 2.050226 1.492731 1.451567 2.401607 3.597270 4.066208 4.038387 4.102659 4.208999 4.218018 4.087178 64.285149
7 189 0.474255 0.560368 0.691553 1.247261 2.198199 2.988810 3.393410 3.758314 4.279010 4.715740 4.801760 70.891325
7 190 0.550877 0.644609 0.722114 1.216661 2.195641 3.101544 3.445399 3.614183 4.001872 4.517824 4.756916 71.232361
7 191 0.753822 1.179659 1.322072 1.725937 2.528622 3.480466 3.940466 3.976192 4.171305 4.512202 4.626445 67.782807
7 192 0.213382 0.292215 0.409351 0.803257 1.647784 2.651505 3.224347 3.489404 3.862881 4.422025 4.757894 74.225958
7 193 0.078386 0.096706 0.128567 0.259118 0.565361 0.997681 1.448396 2.018534 2.780531 3.597386 4.128039 83.901291
7 194 0.204053 0.289095 0.337921 0.545057 1.027855 1.857469 3.665126 3.258337 3.902450 3.997328 4.929215 75.986097
7 195 0.298360 0.441844 0.494037 0.719639 1.173119 1.946652 3.701591 3.151871 3.558812 3.475378 4.213383 76.825316
7 196 0.158084 0.216169 0.277787 0.488183 0.776124 1.171005 2.190323 2.059545 2.814005 3.223506 4.395407 82.229862
7 197 0.652381 0.878448 0.982440 1.498381 2.070479 2.752388 4.670896 3.909626 4.618149 4.272361 4.607758 69.086692
7 198 0.265707 0.430436 0.538591 0.908019 1.514059 2.761546 5.289681 4.062474 4.485775 4.772374 6.045089 68.926250
8 1 0.068206 0.106036 0.138970 0.179124 0.241447 0.360109 0.471302 0.547018 0.617235 0.757779 0.935579 95.577196
8 2 0.081889 0.115568 0.140119 0.191981 0.285598 0.409268 0.506058 0.588932 0.692056 0.844446 1.003220 95.140861
8 3 0.072080 0.078764 0.096077 0.158196 0.261630 0.358580 0.430243 0.531052 0.672392 0.844105 1.010272 95.486609
8 4 0.072080 0.081588 0.096080 0.151690 0.251832 0.359883 0.435992 0.525867 0.657026 0.836568 1.020220 95.511175
8 5 0.073231 0.123125 0.142438 0.173759 0.271359 0.443293 0.570740 0.641730 0.750919 0.956216 1.169276 94.683914
8 6 0.077310 0.113252 0.144243 0.198885 0.297934 0.455079 0.593087 0.699823 0.812285 0.992934 1.191404 94.423765
8 7 0.037661 0.050956 0.063547 0.101909 0.189395 0.316252 0.414264 0.501385 0.627583 0.833791 1.054337 95.808916
8 8 0.062197 0.110848 0.145583 0.184605 0.268125 0.416623 0.540555 0.618827 0.720269 0.906863 1.116098 94.909405
8 9 0.093878 0.117447 0.136245 0.201928 0.339244 0.515535 0.634320 0.730067 0.862972 1.065730 1.263522 94.039114
8 10 0.076734 0.106863 0.127785 0.181119 0.295793 0.457456 0.588266 0.704922 0.855320 1.056685 1.238770 94.310288
8 11 0.037523 0.051407 0.068933 0.113276 0.197782 0.301799 0.382083 0.472067 0.612760 0.825659 1.061877 95.874834
8 12 0.087100 0.095572 0.102462 0.155868 0.271851 0.407028 0.491485 0.578634 0.716687 0.913470 1.099840 95.080006
8 13 0.058182 0.109862 0.147033 0.191055 0.304411 0.517999 0.698078 0.788652 0.886695 1.081470 1.279462 93.937101
8 14 0.044489 0.059769 0.078437 0.129561 0.232620 0.362868 0.459260 0.550711 0.679097 0.877248 1.083257 95.442683
8 15 0.092092 0.089924 0.097303 0.154174 0.254860 0.350153 0.407893 0.485595 0.605792 0.771876 0.939326 95.751009
8 16 0.079005 0.135790 0.156928 0.186751 0.286549 0.473261 0.612054 0.672712 0.758884 0.938780 1.116378 94.582910
8 17 0.090840 0.120657 0.141353 0.199604 0.320674 0.495439 0.625251 0.715295 0.822724 1.004467 1.188562 94.275135
8 18 0.062944 0.098446 0.125508 0.171324 0.260825 0.391505 0.489139 0.559810 0.657431 0.826458 1.017447 95.339165
8 19 0.090686 0.098868 0.110116 0.169448 0.277962 0.397400 0.472839 0.550025 0.662085 0.831517 1.007510 95.331539
8 20 0.065468 0.113472 0.140127 0.183164 0.302761 0.512239 0.664352 0.734088 0.835353 1.038801 1.229583 94.180597
8 21 0.056965 0.097098 0.123040 0.162959 0.264332 0.453219 0.613062 0.701856 0.800288 1.002887 1.227931 94.496366
8 22 0.038510 0.054448 0.074495 0.124037 0.222606 0.353750 0.452684 0.539592 0.661433 0.864271 1.091381 95.522795
8 23 0.094221 0.134628 0.149027 0.189672 0.296163 0.467408 0.592438 0.667523 0.768685 0.949834 1.133701 94.556702
8 24 0.054611 0.093309 0.120344 0.159565 0.255485 0.434305 0.592854 0.688811 0.791256 0.982163 1.186117 94.641180
8 25 0.047496 0.068052 0.090352 0.138500 0.225138 0.338310 0.428439 0.515313 0.632525 0.814810 1.020217 95.680849
8 26 0.080636 0.090846 0.103734 0.158496 0.256776 0.351143 0.410334 0.487969 0.605952 0.756080 0.896985 95.801052
8 27 0.070997 0.073659 0.086467 0.151376 0.276300 0.384458 0.432904 0.497606 0.609710 0.763155 0.902113 95.751251
8 28 0.033758 0.061526 0.087613 0.126772 0.215089 0.370513 0.514267 0.616408 0.732139 0.917665 1.096623 95.227629
8 29 0.080224 0.078342 0.088192 0.150110 0.263993 0.376837 0.449211 0.542582 0.678395 0.873534 1.077678 95.340900
8 30 0.050653 0.087732 0.114048 0.151467 0.238183 0.392806 0.521847 0.598823 0.692037 0.874298 1.077541 95.200562
8 31 0.036799 0.062378 0.083689 0.116729 0.195123 0.350130 0.501309 0.598351 0.691186 0.876152 1.091949 95.396200
8 32 0.033257 0.057353 0.079551 0.113755 0.192504 0.346672 0.502135 0.613637 0.726915 0.936368 1.179831 95.218019
8 33 0.043629 0.072886 0.099314 0.142434 0.236341 0.392452 0.533245 0.641657 0.771518 0.985678 1.213299 94.867550
8 34 0.078589 0.074858 0.082310 0.137226 0.241521 0.350824 0.424364 0.514017 0.639795 0.820823 1.013120 95.622551
8 35 0.039783 0.070385 0.094400 0.128229 0.206965 0.347957 0.473629 0.560388 0.669755 0.868013 1.088349 95.452145
8 36 0.044398 0.074706 0.098099 0.135494 0.229305 0.413044 0.586141 0.689679 0.789160 0.993559 1.224190 94.722225
8 37 0.078049 0.114411 0.135092 0.182004 0.297206 0.488850 0.647503 0.752904 0.874154 1.081966 1.289114 94.058750
8 38 0.065357 0.069339 0.080614 0.133793 0.232005 0.341441 0.416044 0.500861 0.627617 0.834438 1.074298 95.624191
8 39 0.047609 0.082555 0.112685 0.152836 0.235104 0.381225 0.514792 0.608565 0.716340 0.910527 1.129133 95.108631
8 40 0.065780 0.103293 0.124569 0.167393 0.285845 0.506804 0.687209 0.772717 0.861482 1.054588 1.245934 94.124384
8 41 0.069128 0.120009 0.152602 0.188890 0.271389 0.444887 0.620440 0.733656 0.830421 1.010980 1.216722 94.340874
8 42 0.035532 0.047646 0.059781 0.094390 0.168597 0.276008 0.359972 0.435833 0.550095 0.766077 1.033871 96.172197
8 43 0.044206 0.072417 0.097797 0.141455 0.232622 0.372930 0.495639 0.594188 0.711636 0.881134 1.037629 95.318346
8 44 0.094196 0.083618 0.095477 0.181583 0.346626 0.475742 0.536588 0.630503 0.764121 0.902690 0.992479 94.896381
8 45 0.074538 0.087934 0.101330 0.153021 0.254601 0.373221 0.459518 0.554753 0.690742 0.865288 1.014518 95.370535
8 46 0.027563 0.039335 0.055591 0.098597 0.190328 0.309568 0.396403 0.482330 0.618695 0.843610 1.084072 95.853904
8 47 0.063186 0.108467 0.142820 0.188656 0.290464 0.477166 0.630829 0.697306 0.747258 0.872576 1.001343 94.779934
8 48 0.088747 0.149000 0.172376 0.199986 0.291982 0.477789 0.622161 0.659799 0.678401 0.778739 0.889643 94.991378
8 49 0.070824 0.115828 0.138934 0.167995 0.234659 0.361440 0.475866 0.541855 0.596008 0.710189 0.842723 95.743679
8 50 0.014261 0.021602 0.032064 0.057835 0.110124 0.179732 0.240090 0.302388 0.380693 0.496192 0.619399 97.545622
8 51 0.010226 0.015709 0.022969 0.039670 0.072920 0.120614 0.168982 0.227333 0.302116 0.400830 0.504850 98.113779
8 52 0.004513 0.006929 0.010581 0.020707 0.045112 0.082771 0.120930 0.170296 0.244356 0.350467 0.461212 98.482126
8 53 0.026071 0.036363 0.050179 0.088008 0.162261 0.240839 0.293458 0.352900 0.436884 0.546424 0.646914 97.119698
8 54 0.045772 0.073502 0.080693 0.100953 0.167091 0.270751 0.339401 0.378125 0.438848 0.545159 0.639145 96.920561
8 55 0.009913 0.013201 0.018396 0.033350 0.063858 0.105913 0.143378 0.187452 0.249924 0.350107 0.465350 98.359154
8 56 0.007369 0.011245 0.017010 0.033493 0.074642 0.135819 0.192172 0.260095 0.361674 0.498111 0.610679 97.797697
8 57 0.029294 0.056223 0.074634 0.102709 0.179679 0.308104 0.394302 0.418831 0.444819 0.524999 0.605217 96.861189
8 58 0.009886 0.015043 0.020959 0.035793 0.070253 0.122205 0.169220 0.222731 0.304088 0.429504 0.557750 98.042572
8 59 0.003051 0.004836 0.007899 0.015512 0.032814 0.062568 0.097558 0.144240 0.213729 0.322732 0.449566 98.645494
8 60 0.010700 0.015899 0.023521 0.044653 0.095095 0.165601 0.226281 0.291056 0.376156 0.483320 0.565743 97.701977
8 61 0.025188 0.050766 0.068401 0.088392 0.140747 0.238921 0.324433 0.368543 0.402340 0.473135 0.547392 97.271740
8 62 0.008524 0.014727 0.023531 0.036178 0.057138 0.094314 0.134227 0.177427 0.232736 0.327657 0.445889 98.447651
8 63 0.009480 0.014948 0.018042 0.027916 0.055501 0.099956 0.143138 0.194225 0.270535 0.375828 0.467501 98.322930
8 64 0.031686 0.048278 0.070694 0.113359 0.172696 0.234245 0.278181 0.318533 0.362949 0.424326 0.487502 97.457550
8 65 0.014505 0.022614 0.029948 0.047118 0.089060 0.155532 0.205231 0.236505 0.277451 0.358465 0.445331 98.118244
8 66 0.025859 0.041215 0.050974 0.067281 0.102573 0.161288 0.218139 0.265419 0.310657 0.375298 0.439133 97.942161
8 67 0.006697 0.010720 0.016162 0.029889 0.063866 0.115611 0.156686 0.191570 0.242794 0.336064 0.440414 98.389528
8 68 0.034469 0.048404 0.058778 0.083377 0.129148 0.182898 0.225548 0.270205 0.324714 0.394395 0.460775 97.787287
8 69 0.007556 0.011746 0.016847 0.029275 0.058181 0.099782 0.135143 0.170684 0.220888 0.298347 0.379724 98.571825
8 70 0.004768 0.007273 0.011450 0.022458 0.047203 0.080461 0.109865 0.143062 0.188378 0.252422 0.318102 98.814560
8 71 0.023362 0.032260 0.038935 0.055836 0.087636 0.120377 0.141530 0.166617 0.205984 0.261300 0.315638 98.550524
8 72 0.018601 0.020804 0.024081 0.038303 0.065098 0.090038 0.107262 0.132738 0.171273 0.221542 0.269293 98.840965
8 73 0.006251 0.009582 0.014180 0.024388 0.043715 0.066898 0.088136 0.115907 0.154672 0.205429 0.256451 99.014391
8 74 0.006064 0.008883 0.012856 0.023076 0.044194 0.068777 0.088554 0.113447 0.149103 0.197205 0.244726 99.043112
8 75 0.010609 0.013354 0.016474 0.026102 0.044358 0.064986 0.082555 0.106463 0.138834 0.181173 0.224735 99.090361
8 76 0.003924 0.006077 0.009007 0.016168 0.032932 0.058181 0.081723 0.108711 0.147216 0.204281 0.262414 99.069367
8 77 0.014696 0.024456 0.033056 0.047661 0.076362 0.117206 0.152091 0.182409 0.216613 0.267803 0.320459 98.547188
8 78 0.013767 0.023398 0.030566 0.042440 0.068605 0.108161 0.139846 0.164637 0.194901 0.247064 0.303328 98.663288
8 79 0.002278 0.003629 0.005645 0.010566 0.022663 0.044491 0.069319 0.098803 0.139305 0.203349 0.274051 99.125896
8 80 0.004577 0.007236 0.011375 0.021971 0.046752 0.082728 0.116356 0.155813 0.212308 0.294140 0.375126 98.671618
8 81 0.014226 0.028018 0.038748 0.053009 0.089234 0.152623 0.207654 0.241928 0.276260 0.336257 0.395940 98.166100
8 82 0.004134 0.006647 0.009924 0.017275 0.034029 0.060717 0.087663 0.118558 0.162719 0.233657 0.315567 98.949110
8 83 0.002116 0.003378 0.005377 0.010443 0.022901 0.044218 0.069174 0.102264 0.150865 0.225114 0.308625 99.055521
8 84 0.008675 0.013645 0.019744 0.034990 0.069450 0.114542 0.152313 0.196460 0.261407 0.349017 0.430613 98.349138
8 85 0.010921 0.017303 0.024964 0.041670 0.076411 0.122413 0.161686 0.204763 0.264694 0.348041 0.431619 98.295519
8 86 0.005496 0.008297 0.012025 0.021091 0.041753 0.074116 0.108234 0.149343 0.204757 0.284101 0.369767 98.721024
8 87 0.007617 0.012144 0.018599 0.033462 0.066733 0.117094 0.163970 0.210430 0.270276 0.362908 0.462219 98.274548
8 88 0.033667 0.063025 0.076449 0.090195 0.136770 0.227149 0.300424 0.333461 0.369825 0.454372 0.547263 97.367403
8 89 0.021978 0.037324 0.052170 0.071687 0.107173 0.171071 0.234819 0.281712 0.323279 0.403460 0.504578 97.790751
8 90 0.011248 0.016529 0.022114 0.035959 0.069213 0.123829 0.174103 0.220431 0.281421 0.380962 0.485730 98.178463
8 91 0.033594 0.062480 0.086642 0.112519 0.165175 0.259282 0.339989 0.381621 0.417308 0.497409 0.589721 97.054258
8 92 0.046842 0.059918 0.067637 0.096144 0.158937 0.237594 0.287232 0.330038 0.398620 0.508942 0.615904 97.192190
8 93 0.038997 0.042466 0.050214 0.081321 0.133490 0.184248 0.220197 0.267739 0.335649 0.429497 0.525796 97.690390
8 94 0.017187 0.025447 0.034968 0.059990 0.118866 0.202895 0.266063 0.317879 0.391717 0.509675 0.620175 97.435135
8 95 0.047769 0.082982 0.107927 0.136597 0.199781 0.319356 0.425719 0.479224 0.521057 0.618159 0.727577 96.333853
8 96 0.049873 0.078545 0.094846 0.120029 0.178123 0.279363 0.364073 0.419367 0.482758 0.604163 0.744960 96.583902
8 97 0.014995 0.023079 0.033906 0.057614 0.109077 0.189999 0.262987 0.326118 0.405520 0.541517 0.698830 97.336357
8 98 0.044282 0.070413 0.093560 0.131421 0.202684 0.304690 0.388569 0.456646 0.539816 0.665944 0.799517 96.302460
8 99 0.044602 0.052497 0.061265 0.095628 0.167791 0.257444 0.323076 0.390728 0.489024 0.634560 0.785419 96.697965
8 100 0.059159 0.088561 0.112996 0.156969 0.237198 0.348972 0.442985 0.525161 0.623562 0.762337 0.905297 95.736803
8 101 0.026018 0.040248 0.056212 0.090417 0.164277 0.268689 0.348029 0.415856 0.517838 0.688276 0.880362 96.503779
8 102 0.076354 0.083305 0.093127 0.141064 0.228975 0.323698 0.391400 0.475570 0.598398 0.762209 0.928829 95.897070
8 103 0.059611 0.092490 0.115157 0.156393 0.247474 0.387721 0.490568 0.557879 0.656508 0.836536 1.036869 95.362793
8 104 0.058069 0.100691 0.130546 0.168660 0.259569 0.427405 0.568976 0.644765 0.729195 0.910219 1.124179 94.877728
8 105 0.104631 0.130677 0.148518 0.204917 0.315923 0.466426 0.580613 0.678203 0.805192 1.006851 1.229925 94.328124
8 106 0.088682 0.113410 0.132860 0.192078 0.308180 0.456475 0.564565 0.666338 0.812207 1.028332 1.256768 94.380106
8 107 0.096576 0.130775 0.162396 0.235514 0.369042 0.542766 0.676289 0.792936 0.942417 1.164050 1.396479 93.490759
8 108 0.098347 0.145920 0.172342 0.231746 0.373908 0.586993 0.742552 0.852644 1.015183 1.279203 1.539792 92.961370
8 109 0.129455 0.131992 0.141182 0.216176 0.362550 0.525102 0.631825 0.748640 0.922727 1.180489 1.453554 93.556309
8 110 0.046392 0.079773 0.110060 0.161616 0.276063 0.464911 0.627358 0.749310 0.911024 1.185674 1.487349 93.900467
8 111 0.047193 0.076300 0.100848 0.149784 0.266956 0.468370 0.632216 0.737650 0.873752 1.133250 1.430082 94.083599
8 112 0.083012 0.142145 0.177854 0.227884 0.354689 0.587209 0.795040 0.933860 1.095434 1.385597 1.707415 92.509865
8 113 0.063784 0.116270 0.157765 0.213663 0.347827 0.606577 0.846340 0.991130 1.146331 1.442040 1.773776 92.294498
8 114 0.045667 0.067125 0.088961 0.142772 0.265153 0.456639 0.623237 0.768442 0.956529 1.258454 1.589792 93.737228
8 115 0.076752 0.134057 0.169238 0.220515 0.341798 0.540475 0.699186 0.813959 0.981118 1.267210 1.579539 93.176151
8 116 0.147146 0.190636 0.214253 0.301983 0.497695 0.767661 0.954298 1.088008 1.272617 1.568201 1.856931 91.140570
8 117 0.066835 0.128151 0.174670 0.233965 0.383453 0.666743 0.935922 1.117206 1.317689 1.635315 1.937691 91.402359
8 118 0.031239 0.044886 0.065413 0.120843 0.246254 0.422384 0.567333 0.702747 0.885961 1.175976 1.494383 94.242579
8 119 0.117819 0.139566 0.164970 0.255236 0.414231 0.573882 0.674952 0.797968 0.990784 1.255223 1.518499 93.096867
8 120 0.191682 0.272782 0.284345 0.345098 0.540179 0.837597 1.008565 1.065380 1.171657 1.381988 1.560449 91.340281
8 121 0.128627 0.187956 0.225507 0.297692 0.444642 0.657811 0.818532 0.931179 1.071309 1.284922 1.490058 92.461763
8 122 0.095329 0.104233 0.128394 0.217432 0.366314 0.505395 0.603112 0.731634 0.899660 1.098323 1.289614 93.960561
8 123 0.115433 0.155530 0.185993 0.263656 0.403241 0.557917 0.663724 0.775578 0.941689 1.152136 1.346761 93.438341
8 124 0.103926 0.100682 0.119497 0.207041 0.346786 0.457849 0.539705 0.678931 0.871521 1.076426 1.263424 94.234215
8 125 0.100238 0.106054 0.130278 0.224338 0.380447 0.503461 0.578514 0.705665 0.909069 1.147004 1.359280 93.855658
8 126 0.149158 0.218255 0.233746 0.283031 0.432449 0.664170 0.812117 0.880332 0.993153 1.201760 1.398167 92.733660
8 127 0.116125 0.151904 0.172239 0.237618 0.373112 0.546285 0.667117 0.776017 0.937881 1.168407 1.386662 93.466631
8 128 0.026113 0.039725 0.057937 0.097315 0.173577 0.281697 0.380064 0.479934 0.607518 0.801182 1.025326 96.029617
8 129 0.044913 0.058627 0.073333 0.117256 0.207832 0.322315 0.412893 0.512988 0.661089 0.870431 1.080159 95.638163
8 130 0.073486 0.129512 0.158099 0.190686 0.283440 0.462658 0.621333 0.714005 0.811770 0.997972 1.210836 94.346203
8 131 0.032576 0.046585 0.064488 0.109844 0.202733 0.319952 0.407253 0.496373 0.631851 0.839219 1.061989 95.787138
8 132 0.060361 0.069195 0.081570 0.126421 0.203889 0.288840 0.362364 0.461020 0.591201 0.748346 0.910865 96.095930
8 133 0.052443 0.060219 0.077360 0.138035 0.249837 0.353235 0.423470 0.530337 0.697143 0.892135 1.067130 95.458655
8 134 0.118125 0.160860 0.193779 0.273187 0.414022 0.580879 0.703438 0.825215 0.991740 1.210132 1.422889 93.105730
8 135 0.088461 0.112958 0.138024 0.214218 0.362122 0.532433 0.647863 0.766925 0.942635 1.184896 1.422650 93.586815
8 136 0.164626 0.156992 0.183495 0.312292 0.510063 0.664208 0.766834 0.937295 1.172201 1.429283 1.660104 92.042610
8 137 0.182911 0.257983 0.285682 0.368377 0.573989 0.881866 1.074613 1.170218 1.322310 1.607956 1.882974 90.391123
8 138 0.205025 0.296611 0.337249 0.426943 0.634832 0.962539 1.182872 1.291643 1.451048 1.778450 2.130435 89.302355
8 139 0.185695 0.274254 0.323811 0.407654 0.580704 0.863840 1.082492 1.214470 1.375574 1.675413 2.008967 90.007126
8 140 0.194939 0.238321 0.264642 0.374800 0.604450 0.906417 1.100081 1.228083 1.403247 1.710344 2.034319 89.940357
8 141 0.098084 0.167989 0.237242 0.350940 0.576782 0.908367 1.170644 1.353067 1.586442 1.952732 2.315211 89.282500
8 142 0.287428 0.250239 0.251194 0.395559 0.655797 0.897756 1.044738 1.238357 1.508374 1.861223 2.205186 89.404152
8 143 0.144339 0.234720 0.283423 0.353558 0.520614 0.794469 1.004760 1.140019 1.331131 1.659785 2.011384 90.521797
8 144 0.103056 0.160795 0.203838 0.285250 0.472660 0.777404 1.002496 1.114384 1.255771 1.564714 1.925733 91.133900
8 145 0.125183 0.195732 0.248230 0.340779 0.532526 0.812995 1.039750 1.213428 1.440193 1.784006 2.131790 90.135390
8 146 0.233639 0.205935 0.217185 0.350482 0.580212 0.786383 0.928101 1.128505 1.394805 1.714159 2.019952 90.440645
8 147 0.096708 0.135997 0.179105 0.279524 0.471110 0.708430 0.877232 1.025755 1.242808 1.574757 1.926474 91.482098
8 148 0.142829 0.225086 0.278018 0.366080 0.567489 0.901906 1.153677 1.281951 1.437625 1.761850 2.128943 89.754549
8 149 0.181836 0.297785 0.372415 0.462523 0.656485 1.024504 1.329854 1.472007 1.610285 1.929976 2.301265 88.361063
8 150 0.301941 0.393157 0.429154 0.539577 0.757109 1.095821 1.346139 1.485749 1.639080 1.954475 2.323170 87.734628
8 151 0.207286 0.378135 0.483814 0.552035 0.699462 1.038491 1.331151 1.452344 1.561916 1.864535 2.252406 88.178425
8 152 0.238980 0.291547 0.329089 0.474616 0.764370 1.139601 1.388826 1.549927 1.736850 2.048623 2.364392 87.673179
8 153 0.250266 0.356329 0.443990 0.624135 0.936890 1.324832 1.584092 1.765664 1.998530 2.325097 2.615919 85.774254
8 154 0.457491 0.523775 0.544427 0.706995 1.012563 1.361712 1.564157 1.719107 1.939478 2.260982 2.574516 85.334795
8 155 0.262666 0.335573 0.380087 0.525092 0.796965 1.124247 1.335639 1.501254 1.725985 2.049366 2.365698 87.597429
8 156 0.226907 0.286970 0.340562 0.516045 0.857353 1.245354 1.459653 1.604542 1.821130 2.156631 2.483191 87.001659
8 157 0.193627 0.312696 0.394448 0.549819 0.880598 1.312864 1.588740 1.750153 1.989966 2.349130 2.649045 86.028914
8 158 0.476218 0.315914 0.318812 0.566694 0.934412 1.143960 1.274174 1.561780 1.910804 2.213697 2.450233 86.833302
8 159 0.257377 0.249643 0.281444 0.473301 0.792810 1.032031 1.142710 1.322265 1.606590 1.928854 2.192968 88.720007
8 160 0.168494 0.270695 0.326301 0.435586 0.702568 1.070085 1.277913 1.372706 1.554908 1.882550 2.183167 88.755022
8 161 0.282674 0.336635 0.379286 0.529319 0.779120 1.054177 1.232009 1.395139 1.607569 1.895676 2.176598 88.331798
8 162 0.266688 0.320306 0.332313 0.434247 0.643146 0.901239 1.065755 1.202923 1.403329 1.684082 1.948026 89.797945
8 163 0.100465 0.135585 0.175390 0.283338 0.487113 0.695472 0.820313 0.949321 1.150631 1.423064 1.681884 92.097423
8 164 0.200112 0.169888 0.198799 0.367179 0.611296 0.740416 0.820648 1.023731 1.305648 1.542653 1.714809 91.304819
8 165 0.257420 0.210987 0.232347 0.411403 0.682193 0.830717 0.902439 1.089615 1.367727 1.623327 1.813012 90.578812
8 166 0.213307 0.280670 0.323218 0.446844 0.671416 0.912298 1.053708 1.190815 1.409944 1.696060 1.950807 89.850914
8 167 0.095420 0.127843 0.161870 0.251090 0.436030 0.678177 0.851319 0.991643 1.184371 1.490908 1.814423 91.916908
8 168 0.147399 0.223900 0.269727 0.353734 0.534982 0.814366 1.026045 1.169123 1.366227 1.705705 2.082993 90.305801
8 169 0.201205 0.279544 0.305587 0.385350 0.587041 0.898276 1.121868 1.274019 1.500065 1.887682 2.294561 89.264803
8 170 0.137340 0.157288 0.185755 0.293945 0.489387 0.701426 0.858396 1.046005 1.312692 1.673204 2.055736 91.088827
8 171 0.081866 0.108008 0.142342 0.236531 0.413037 0.617019 0.779149 0.973715 1.260679 1.651854 2.074628 91.661171
8 172 0.155855 0.189187 0.226428 0.354859 0.605970 0.893528 1.115081 1.383681 1.782308 2.294547 2.791788 88.206772
8 173 0.207349 0.204539 0.225078 0.376731 0.677053 0.986716 1.197772 1.488338 1.946264 2.531966 3.075407 87.082786
8 174 0.109784 0.194481 0.260331 0.357278 0.579863 0.956916 1.313010 1.621507 2.038561 2.677698 3.366277 86.524296
8 175 0.175921 0.183430 0.240482 0.481728 0.984912 1.510128 1.884418 2.373913 3.065721 3.812761 4.325403 80.961185
8 176 0.573396 0.719413 0.836445 1.259974 2.031376 2.822071 3.213671 3.418711 3.625443 3.876971 3.991751 73.630779
8 177 0.185104 0.362099 0.515815 0.758894 1.425551 2.634429 3.515774 3.711610 3.852628 4.323651 4.651000 74.063446
8 178 0.206676 0.190910 0.274860 0.713091 1.732527 2.720741 3.414135 4.286628 5.040356 5.206953 4.837580 71.375544
8 179 1.357231 1.328776 1.499090 2.495621 3.833797 4.249350 3.807571 3.463708 3.342158 3.296680 3.160113 68.165909
8 180 2.051722 2.645685 2.194537 2.193015 2.873766 3.715881 3.620425 3.163290 3.074323 3.288032 3.307576 67.871746
8 181 0.278477 0.473518 0.645323 1.094528 2.321872 3.991555 4.412503 3.883955 3.500743 3.595360 3.569279 72.232887
8 182 0.437912 0.523008 0.791368 1.941452 3.811786 4.120953 3.471062 3.218765 3.403360 3.473378 3.182035 71.624922
8 183 9.209950 2.942669 2.295355 4.249534 5.162411 3.580483 2.691468 2.683907 2.787923 2.613023 2.364556 59.418724
8 184 2.480575 2.206811 2.322154 3.947318 5.517892 5.074716 4.033848 3.578928 3.577594 3.512512 3.198476 60.549177
8 185 1.020475 1.219219 1.395347 2.226398 3.492206 4.394862 4.698170 4.761587 4.707183 4.413813 3.917712 63.753031
8 186 1.533265 1.461259 1.583990 2.632244 3.992125 4.617677 4.616942 4.594586 4.585488 4.444606 4.130003 61.807819
8 187 1.205230 1.652144 1.916774 2.653984 3.627287 4.370755 4.490888 4.294016 4.251660 4.323648 4.234604 62.979010
8 188 2.097262 1.482689 1.380391 2.136949 3.086273 3.608436 3.812413 4.115637 4.441725 4.600310 4.536216 64.701698
8 189 0.449572 0.570705 0.721278 1.222739 2.003616 2.715267 3.112139 3.465794 4.035152 4.670793 5.044237 71.988707
8 190 0.573322 0.708970 0.778525 1.185778 2.004510 2.944076 3.481223 3.708650 3.981623 4.419821 4.677762 71.535742
8 191 0.609015 1.107340 1.326210 1.634308 2.292312 3.372708 4.090654 4.158092 4.201557 4.452445 4.557505 68.197855
8 192 0.218572 0.290049 0.398633 0.762958 1.505708 2.414593 2.999261 3.330871 3.768638 4.424270 4.895737 74.990709
8 193 0.089027 0.114648 0.156890 0.308123 0.642600 1.123291 1.595692 2.126107 2.829994 3.681185 4.337663 82.994778
8 194 0.252699 0.382370 0.444134 0.651986 1.162247 1.897022 2.377218 2.641324 3.083474 3.748963 4.191434 79.167128
8 195 0.345887 0.571141 0.652486 0.891013 1.406994 2.452059 4.895397 4.009154 4.079966 3.670120 4.227424 72.798357
8 196 0.142980 0.180016 0.231883 0.458547 0.850168 1.397169 2.590235 2.259816 2.721798 2.899886 3.843268 82.424234
8 197 0.570398 0.883257 0.995517 1.346271 1.785280 2.502419 4.374593 3.532728 3.954373 3.782822 4.431161 71.841179
8 198 0.264071 0.376989 0.492103 0.904560 1.443419 2.140357 3.917214 3.495064 4.670507 4.914035 5.752148 71.629536
9 1 0.064689 0.118008 0.166249 0.209937 0.273164 0.404547 0.537018 0.619408 0.689163 0.833741 1.020953 95.063122
9 2 0.064617 0.128000 0.195587 0.254269 0.326241 0.460839 0.595798 0.687187 0.768251 0.921055 1.121125 94.477028
9 3 0.047506 0.070635 0.093768 0.142960 0.246681 0.398779 0.530003 0.648359 0.797471 1.006588 1.207326 94.809925
9 4 0.045999 0.073914 0.099084 0.146484 0.252611 0.422839 0.565038 0.666717 0.791148 0.997382 1.211531 94.727257
9 5 0.064036 0.162894 0.257712 0.295456 0.358111 0.533109 0.701065 0.772194 0.837017 1.020110 1.273494 93.724800
9 6 0.066059 0.140338 0.213065 0.270284 0.358352 0.531702 0.693836 0.783200 0.860333 1.029295 1.251476 93.802057
9 7 0.015548 0.028128 0.046000 0.080834 0.166574 0.342555 0.545947 0.701829 0.826181 1.018107 1.210853 95.017445
9 8 0.053315 0.133004 0.215049 0.261789 0.340746 0.516628 0.679027 0.751367 0.819052 0.991097 1.216454 94.022468
9 9 0.104539 0.198903 0.267326 0.326003 0.439590 0.640579 0.796409 0.867417 0.949822 1.137204 1.365922 92.906284
9 10 0.054265 0.119552 0.187364 0.246058 0.344362 0.530087 0.706446 0.811594 0.910173 1.092933 1.310303 93.686861
9 11 0.019609 0.037105 0.057658 0.092126 0.177637 0.341720 0.512600 0.647881 0.796892 1.022962 1.239361 95.054449
9 12 0.076138 0.143318 0.181396 0.221018 0.332863 0.535698 0.684374 0.743100 0.826116 1.023640 1.246797 93.985544
9 13 0.055658 0.174840 0.332994 0.398375 0.448449 0.625567 0.815218 0.888253 0.923120 1.068906 1.302984 92.965637
9 14 0.026739 0.050276 0.075611 0.115168 0.214658 0.419849 0.641509 0.786996 0.896389 1.081373 1.258388 94.433042
9 15 0.056716 0.089755 0.114244 0.163214 0.280803 0.465492 0.605437 0.691145 0.802199 0.997220 1.176263 94.557516
9 16 0.071145 0.192468 0.316604 0.360684 0.423992 0.610479 0.783085 0.831158 0.858028 0.995054 1.192557 93.364744
9 17 0.074531 0.162748 0.257344 0.330589 0.428052 0.626537 0.812897 0.893303 0.935094 1.071071 1.258459 93.149372
9 18 0.033666 0.074521 0.122568 0.173156 0.265510 0.449397 0.646961 0.781760 0.896636 1.079042 1.265081 94.211703
9 19 0.067118 0.110751 0.137980 0.183130 0.298942 0.511898 0.689406 0.778397 0.865477 1.048991 1.235117 94.072796
9 20 0.077879 0.219155 0.357550 0.401318 0.471066 0.679875 0.866305 0.908125 0.928114 1.073953 1.289100 92.727562
9 21 0.041142 0.114175 0.215119 0.277894 0.350078 0.557779 0.812896 0.946550 0.986666 1.127982 1.349794 93.219925
9 22 0.018428 0.035726 0.056183 0.090590 0.181669 0.384696 0.622764 0.793261 0.929215 1.149266 1.357716 94.380489
9 23 0.085184 0.196908 0.287607 0.331280 0.424378 0.628111 0.789208 0.842425 0.906169 1.087445 1.311266 93.110016
9 24 0.062734 0.169299 0.307196 0.387774 0.459164 0.639966 0.832545 0.922768 0.965023 1.100548 1.314322 92.838661
9 25 0.039113 0.077433 0.118009 0.167796 0.272861 0.478742 0.693735 0.834130 0.941030 1.122525 1.318222 93.936405
9 26 0.081470 0.127933 0.150899 0.197325 0.314417 0.482484 0.589873 0.663061 0.794429 1.009364 1.204422 94.384321
9 27 0.113196 0.177021 0.197508 0.237484 0.356328 0.553536 0.680000 0.723451 0.790663 0.957811 1.137391 94.075613
9 28 0.043909 0.127528 0.244528 0.320773 0.401295 0.571900 0.742945 0.824761 0.885552 1.033987 1.236934 93.565891
9 29 0.099657 0.157390 0.178516 0.216360 0.336955 0.585098 0.806359 0.915613 1.012180 1.232092 1.459256 93.000528
9 30 0.065012 0.165895 0.262573 0.308290 0.388643 0.595716 0.797243 0.876993 0.930503 1.099337 1.316649 93.193147
9 31 0.049370 0.125884 0.226893 0.295630 0.370875 0.573079 0.820677 0.946082 0.966256 1.075103 1.259947 93.290201
9 32 0.053206 0.139406 0.241624 0.299791 0.381667 0.606036 0.866863 0.993416 1.029826 1.165727 1.373599 92.848837
9 33 0.065220 0.158737 0.263360 0.334535 0.430935 0.636550 0.845378 0.956139 1.032338 1.202995 1.422406 92.651408
9 34 0.104622 0.157285 0.178973 0.223711 0.347178 0.580599 0.792705 0.914697 1.023105 1.225421 1.419798 93.031902
9 35 0.053932 0.137931 0.232518 0.291463 0.381823 0.588653 0.802631 0.911558 0.986269 1.152100 1.356543 93.104580
9 36 0.068970 0.181153 0.316295 0.394441 0.485461 0.722439 0.969391 1.054675 1.059873 1.181036 1.381752 92.184515
9 37 0.098714 0.240549 0.363882 0.412182 0.494255 0.715402 0.929249 1.021440 1.090089 1.271346 1.493169 91.869721
9 38 0.058125 0.095601 0.122600 0.171001 0.302555 0.575194 0.850733 1.000246 1.093572 1.284194 1.458387 92.987789
9 39 0.058454 0.151436 0.259431 0.324352 0.409369 0.608931 0.813729 0.909759 0.969728 1.118622 1.306156 93.070034
9 40 0.104783 0.268222 0.404946 0.440599 0.511054 0.755510 0.983794 1.021953 1.000551 1.114128 1.298428 92.096033
9 41 0.067286 0.189370 0.336469 0.397833 0.446224 0.627609 0.845172 0.961340 1.018647 1.155528 1.343145 92.611376
9 42 0.026173 0.049783 0.074875 0.115802 0.227823 0.484168 0.773924 0.934677 1.008182 1.171450 1.328673 93.804472
9 43 0.067047 0.175023 0.289665 0.356520 0.449304 0.613697 0.733073 0.777204 0.846851 1.002986 1.179461 93.509168
9 44 0.193171 0.258214 0.255449 0.314549 0.491948 0.716933 0.792213 0.788070 0.842369 0.993291 1.122180 93.231614
9 45 0.070719 0.136289 0.178080 0.226752 0.353636 0.567520 0.716828 0.784210 0.890164 1.083706 1.242676 93.749418
9 46 0.025664 0.050883 0.079891 0.126327 0.248482 0.510160 0.770435 0.886052 0.937045 1.084192 1.225001 94.055870
9 47 0.091432 0.225980 0.345494 0.382958 0.435256 0.601117 0.755137 0.802370 0.811209 0.892773 1.010833 93.645439
9 48 0.081460 0.218609 0.369725 0.421250 0.440093 0.566439 0.709581 0.756872 0.748430 0.807333 0.921760 93.958450
9 49 0.052424 0.148327 0.260770 0.300402 0.325917 0.442348 0.584032 0.660024 0.694831 0.789160 0.931353 94.810411
9 50 0.008922 0.018399 0.032786 0.058409 0.118275 0.235516 0.375856 0.490594 0.566750 0.659334 0.739632 96.695530
9 51 0.007906 0.016240 0.026650 0.044181 0.085839 0.159538 0.238684 0.316408 0.408832 0.529359 0.639265 97.527100
9 52 0.003056 0.005759 0.009283 0.016838 0.039328 0.089265 0.155383 0.229941 0.322055 0.448149 0.559647 98.121299
9 53 0.027484 0.058465 0.089059 0.130637 0.213613 0.317512 0.377221 0.409664 0.464562 0.566832 0.673944 96.671007
9 54 0.037817 0.105785 0.170917 0.200757 0.242797 0.318531 0.370288 0.389969 0.432892 0.538131 0.674344 96.517773
9 55 0.007874 0.014459 0.021333 0.033679 0.068878 0.148330 0.244559 0.320783 0.379118 0.464863 0.538002 97.758122
9 56 0.007959 0.016668 0.028370 0.051019 0.110777 0.216785 0.310894 0.369391 0.424133 0.514606 0.587017 97.362385
9 57 0.059738 0.158548 0.246364 0.271912 0.288338 0.344321 0.389807 0.412380 0.450145 0.537632 0.658279 96.182539
9 58 0.009622 0.021152 0.036836 0.059377 0.107893 0.197968 0.285145 0.335031 0.370267 0.447563 0.538610 97.590536
9 59 0.003690 0.006343 0.009939 0.018414 0.043483 0.097145 0.165556 0.240227 0.328170 0.437041 0.513267 98.136728
9 60 0.022166 0.041143 0.058467 0.089347 0.159870 0.252980 0.305042 0.328282 0.367987 0.452873 0.538920 97.382923
9 61 0.035063 0.101375 0.176681 0.208265 0.228831 0.284404 0.335127 0.361961 0.394025 0.471513 0.581360 96.821396
9 62 0.010417 0.015724 0.020658 0.030763 0.058402 0.120463 0.197680 0.261915 0.312179 0.390813 0.471752 98.109232
9 63 0.005126 0.009983 0.018188 0.034884 0.070878 0.131958 0.195840 0.255474 0.321078 0.405336 0.470817 98.080439
9 64 0.043268 0.087610 0.124833 0.158443 0.204903 0.259942 0.292425 0.314113 0.351168 0.420444 0.502188 97.240660
9 65 0.009384 0.020502 0.035955 0.056665 0.096788 0.172940 0.257278 0.314178 0.346249 0.403146 0.467943 97.818972
9 66 0.019675 0.050814 0.084447 0.103314 0.125771 0.173878 0.226655 0.268934 0.313419 0.387197 0.477938 97.767962
9 67 0.004432 0.009475 0.017467 0.030987 0.062571 0.127191 0.205080 0.265039 0.305982 0.371464 0.442474 98.157841
9 68 0.024341 0.052546 0.083610 0.115203 0.158491 0.211862 0.254325 0.289553 0.334287 0.399401 0.470358 97.606020
9 69 0.004743 0.009640 0.015966 0.026151 0.050362 0.097361 0.152098 0.202836 0.255954 0.334767 0.417528 98.432596
9 70 0.003363 0.006639 0.011188 0.019464 0.039521 0.076326 0.117564 0.157618 0.203351 0.269441 0.338309 98.757217
9 71 0.014937 0.030881 0.047238 0.062894 0.086016 0.117370 0.145266 0.172166 0.207282 0.260669 0.323933 98.531349
9 72 0.009855 0.015931 0.021895 0.033144 0.056035 0.087598 0.114978 0.141801 0.175709 0.225557 0.277671 98.839829
9 73 0.004524 0.008946 0.014159 0.021786 0.037305 0.061953 0.087682 0.115808 0.152770 0.205729 0.263332 99.026003
9 74 0.003954 0.007445 0.012204 0.021071 0.040144 0.068329 0.094851 0.121481 0.154537 0.202441 0.252214 99.021322
9 75 0.008192 0.013270 0.017046 0.024540 0.042514 0.069430 0.092718 0.116247 0.148177 0.194992 0.241684 99.031191
9 76 0.002936 0.005584 0.009086 0.015705 0.032408 0.064088 0.099091 0.131643 0.166541 0.217371 0.265464 98.990082
9 77 0.014690 0.033959 0.055351 0.072915 0.094786 0.126782 0.154565 0.175864 0.201152 0.245931 0.302738 98.521269
9 78 0.011379 0.027618 0.046780 0.063393 0.085919 0.122738 0.156765 0.177998 0.195263 0.232107 0.281341 98.598700
9 79 0.002020 0.003762 0.006079 0.010797 0.024211 0.054965 0.097527 0.141634 0.185070 0.243172 0.293144 98.937618
9 80 0.005472 0.010961 0.017667 0.029415 0.057695 0.104917 0.147427 0.179846 0.217329 0.279228 0.342445 98.607599
9 81 0.018345 0.047212 0.079413 0.098526 0.117999 0.153364 0.189753 0.220312 0.255419 0.315500 0.396004 98.108153
9 82 0.003530 0.007126 0.011989 0.020054 0.038805 0.074933 0.116810 0.154009 0.189044 0.245807 0.312504 98.825390
9 83 0.001978 0.003580 0.005862 0.011232 0.026207 0.054525 0.088174 0.127785 0.181533 0.259495 0.336703 98.902922
9 84 0.011784 0.022156 0.032128 0.048695 0.086165 0.140739 0.184548 0.222883 0.279328 0.367876 0.460549 98.143151
9 85 0.012779 0.024910 0.037139 0.055929 0.097132 0.157655 0.204353 0.240910 0.294110 0.382477 0.477142 98.015467
9 86 0.004317 0.008076 0.012545 0.020552 0.041677 0.085222 0.139917 0.198432 0.268002 0.365439 0.458104 98.397720
9 87 0.008005 0.016590 0.027364 0.045034 0.087554 0.163699 0.234801 0.281691 0.328376 0.412947 0.504279 97.889656
9 88 0.031051 0.085231 0.146383 0.170844 0.190968 0.254306 0.322617 0.358708 0.385756 0.459041 0.569213 97.025884
9 89 0.018864 0.044380 0.075110 0.099929 0.136984 0.214260 0.300188 0.353404 0.384190 0.450383 0.539265 97.383041
9 90 0.007026 0.014184 0.023436 0.037433 0.073118 0.156627 0.264242 0.344546 0.391307 0.464823 0.535752 97.687504
9 91 0.041825 0.111405 0.184188 0.214109 0.243310 0.313890 0.377677 0.405775 0.433340 0.507323 0.611374 96.555786
9 92 0.037750 0.076764 0.110764 0.141267 0.203080 0.312340 0.398364 0.431612 0.462453 0.552645 0.662809 96.610151
9 93 0.039756 0.063028 0.070385 0.087459 0.142967 0.239566 0.316541 0.371646 0.453266 0.581014 0.683600 96.950773
9 94 0.015482 0.032828 0.051641 0.077628 0.144195 0.278049 0.401406 0.454481 0.487864 0.586086 0.692643 96.777693
9 95 0.046188 0.128128 0.223200 0.261609 0.288441 0.378313 0.472329 0.513667 0.538721 0.618902 0.740433 95.790070
9 96 0.033782 0.084982 0.147981 0.186858 0.233078 0.348534 0.480202 0.549979 0.579996 0.672472 0.814633 95.867502
9 97 0.010575 0.021766 0.034852 0.054034 0.103531 0.214758 0.353235 0.463824 0.555642 0.694730 0.834790 96.658262
9 98 0.040878 0.093747 0.153178 0.200576 0.265380 0.374660 0.476626 0.548211 0.627109 0.757429 0.912377 95.549830
9 99 0.031140 0.053235 0.074411 0.107867 0.183099 0.317630 0.447138 0.536407 0.620260 0.764240 0.922979 95.941595
9 100 0.051672 0.118028 0.188816 0.240932 0.307876 0.422917 0.525488 0.593631 0.676192 0.821288 1.003520 95.049639
9 101 0.018195 0.038766 0.065410 0.099787 0.172049 0.314516 0.469665 0.579025 0.674831 0.845356 1.049528 95.672874
9 102 0.058589 0.095028 0.115934 0.150155 0.237835 0.389760 0.517849 0.607756 0.725742 0.922739 1.127269 95.051346
9 103 0.052312 0.118555 0.186732 0.233637 0.307854 0.466925 0.621356 0.702577 0.774690 0.939434 1.159973 94.435959
9 104 0.055783 0.148281 0.258440 0.304504 0.350567 0.510194 0.696709 0.795135 0.852097 1.010713 1.258316 93.759260
9 105 0.080674 0.156343 0.223845 0.277660 0.369232 0.558242 0.750170 0.874396 0.985363 1.194409 1.458795 93.070869
9 106 0.070780 0.127589 0.172138 0.225467 0.347245 0.579190 0.797472 0.939043 1.088900 1.342280 1.610110 92.699779
9 107 0.091819 0.183482 0.265701 0.338877 0.472892 0.719625 0.936735 1.049302 1.157895 1.381036 1.648399 91.754238
9 108 0.089840 0.220458 0.354536 0.423354 0.524382 0.759990 0.986026 1.093574 1.192311 1.425766 1.736691 91.193074
9 109 0.114304 0.189254 0.227416 0.279298 0.424450 0.708563 0.962868 1.097142 1.231065 1.507766 1.809190 91.448682
9 110 0.050600 0.132197 0.231592 0.301631 0.414558 0.664587 0.936047 1.096087 1.226940 1.484450 1.802348 91.658965
9 111 0.054057 0.130368 0.218174 0.280712 0.384924 0.645008 0.959928 1.152165 1.257527 1.481762 1.775952 91.659422
9 112 0.079787 0.202304 0.353920 0.457886 0.584970 0.858101 1.130476 1.258236 1.339870 1.549261 1.831509 90.353681
9 113 0.089955 0.226990 0.377282 0.455288 0.562095 0.850839 1.168396 1.326151 1.410127 1.626011 1.920674 89.986195
9 114 0.046975 0.097420 0.159031 0.234993 0.382277 0.684525 1.031005 1.263327 1.414616 1.658257 1.920421 91.107151
9 115 0.062477 0.151333 0.250143 0.327852 0.464534 0.749075 1.046097 1.225687 1.374622 1.631553 1.914031 90.802591
9 116 0.165538 0.330805 0.451168 0.549117 0.740616 1.081381 1.335384 1.422199 1.510973 1.741499 2.005971 88.665348
9 117 0.069581 0.224423 0.455093 0.589868 0.710888 0.994738 1.275650 1.381671 1.446336 1.647976 1.939995 89.263781
9 118 0.018938 0.037666 0.063760 0.108455 0.225042 0.503812 0.897839 1.232610 1.455429 1.725520 1.951560 91.779369
9 119 0.069168 0.123802 0.171699 0.257766 0.474898 0.834062 1.095447 1.209252 1.352181 1.616189 1.837163 90.958376
9 120 0.180107 0.449578 0.638856 0.657173 0.739002 0.996434 1.180810 1.197216 1.243282 1.453145 1.732661 89.531741
9 121 0.090448 0.213649 0.355767 0.452916 0.562310 0.786161 1.001073 1.107109 1.178981 1.347184 1.577773 91.326626
9 122 0.053856 0.088437 0.124272 0.192047 0.343077 0.590522 0.819471 0.990163 1.151642 1.367581 1.556237 92.722697
9 123 0.075321 0.160289 0.242234 0.315460 0.433067 0.622923 0.785818 0.898433 1.040194 1.262885 1.511509 92.651865
9 124 0.063937 0.089356 0.115578 0.178936 0.311131 0.495794 0.657061 0.814729 1.011278 1.262961 1.493720 93.505518
9 125 0.056017 0.090398 0.126887 0.199445 0.355754 0.575615 0.739822 0.864430 1.033481 1.284632 1.522370 93.151154
9 126 0.123142 0.286012 0.393587 0.424487 0.516709 0.729270 0.886845 0.930268 1.005508 1.212117 1.474430 92.017630
9 127 0.065666 0.139557 0.225100 0.308490 0.423495 0.616933 0.791926 0.890158 0.976739 1.158534 1.396494 93.006908
9 128 0.015669 0.029642 0.045715 0.073138 0.143084 0.287794 0.458045 0.609671 0.767880 0.987396 1.191658 95.390310
9 129 0.028876 0.056568 0.085592 0.126089 0.214507 0.368692 0.512109 0.611718 0.723568 0.917675 1.133265 95.221340
9 130 0.052250 0.149147 0.257913 0.303543 0.356060 0.496793 0.641261 0.717083 0.787518 0.954749 1.203614 94.080071
9 131 0.013118 0.027058 0.047893 0.081568 0.152820 0.289339 0.446821 0.576341 0.693336 0.878228 1.093502 95.699976
9 132 0.035165 0.057151 0.075851 0.110373 0.183662 0.290875 0.385353 0.481915 0.621831 0.819557 1.021415 95.916849
9 133 0.027211 0.043740 0.063813 0.107444 0.203295 0.341803 0.460443 0.573304 0.726131 0.944022 1.162799 95.345993
9 134 0.071710 0.147773 0.224519 0.304185 0.431513 0.624942 0.785102 0.898655 1.046317 1.288882 1.570605 92.605797
9 135 0.038990 0.072733 0.111480 0.170432 0.293191 0.510175 0.729057 0.903063 1.089541 1.373534 1.672005 93.035799
9 136 0.083514 0.124110 0.162959 0.251032 0.447948 0.741891 0.974399 1.146083 1.353044 1.657522 1.932463 91.125040
9 137 0.146753 0.337778 0.492430 0.555044 0.686136 1.013024 1.283416 1.361711 1.446120 1.727102 2.096875 88.853611
9 138 0.133692 0.310204 0.488571 0.570257 0.677716 1.005980 1.348399 1.493279 1.570030 1.841105 2.236430 88.324335
9 139 0.118277 0.249836 0.372980 0.456526 0.589588 0.894757 1.202832 1.372988 1.517335 1.809015 2.162085 89.253782
9 140 0.148594 0.273996 0.372147 0.462685 0.644069 1.029117 1.399620 1.573408 1.677819 1.945390 2.272459 88.200693
9 141 0.110313 0.293210 0.525056 0.671069 0.833836 1.181850 1.518902 1.665506 1.772770 2.042820 2.411159 86.973509
9 142 0.221752 0.319635 0.361306 0.454347 0.687392 1.107704 1.470722 1.678343 1.870880 2.218600 2.567539 87.041779
9 143 0.092913 0.233308 0.385552 0.478560 0.621891 0.952358 1.284615 1.453686 1.599984 1.909295 2.289459 88.698380
9 144 0.105742 0.253607 0.402785 0.483122 0.613966 0.957634 1.331347 1.502149 1.573553 1.816995 2.179102 88.779995
9 145 0.112937 0.288076 0.495217 0.619533 0.760906 1.080476 1.402150 1.554972 1.662734 1.921371 2.280115 87.821516
9 146 0.179817 0.249703 0.283558 0.382597 0.626100 1.002532 1.290212 1.478509 1.716747 2.094462 2.443862 88.251900
9 147 0.071985 0.144957 0.211608 0.288998 0.477032 0.848375 1.190379 1.373177 1.568223 1.958289 2.381326 89.485649
9 148 0.137281 0.320190 0.493329 0.569704 0.682254 1.022610 1.387669 1.556809 1.657188 1.952271 2.375732 87.844961
9 149 0.157234 0.372070 0.601636 0.715526 0.835021 1.189445 1.561106 1.719130 1.790023 2.036083 2.405533 86.617191
9 150 0.186779 0.362026 0.531634 0.659331 0.818208 1.187565 1.570128 1.767764 1.876394 2.151198 2.520704 86.368275
9 151 0.134024 0.310429 0.476850 0.562917 0.704767 1.081859 1.468079 1.633972 1.733437 2.028192 2.427748 87.437725
9 152 0.121523 0.201863 0.296070 0.446302 0.713836 1.158132 1.572388 1.829414 2.027093 2.366049 2.728770 86.538559
9 153 0.242893 0.479567 0.655113 0.797000 1.062873 1.518896 1.843449 1.965891 2.131096 2.470624 2.836546 83.996054
9 154 0.227121 0.405624 0.562130 0.738316 1.017028 1.462765 1.816601 1.986853 2.147501 2.472440 2.851591 84.312027
9 155 0.091118 0.157686 0.225372 0.344472 0.607548 1.036943 1.420898 1.696661 1.991677 2.393753 2.746296 87.287579
9 156 0.144296 0.276616 0.395876 0.531627 0.794074 1.266863 1.684605 1.896208 2.066032 2.393323 2.757867 85.792618
9 157 0.136329 0.390068 0.695177 0.838304 0.984987 1.380964 1.783519 1.941627 2.030645 2.293542 2.678368 84.846472
9 158 0.217968 0.285440 0.329857 0.480683 0.820672 1.260653 1.543627 1.742406 2.019090 2.414893 2.730626 86.154085
9 159 0.107676 0.171441 0.222457 0.334515 0.606707 1.010794 1.301205 1.493408 1.774738 2.198898 2.553036 88.225122
9 160 0.104730 0.257548 0.419489 0.519536 0.675887 1.034630 1.388535 1.552151 1.669297 1.956589 2.331342 88.090269
9 161 0.162665 0.312563 0.450163 0.575296 0.762647 1.091481 1.379808 1.542029 1.686981 1.953022 2.272229 87.811115
9 162 0.105588 0.204670 0.299058 0.399270 0.574270 0.877099 1.149894 1.322647 1.499745 1.793432 2.124290 89.650038
9 163 0.042332 0.080643 0.124272 0.190428 0.329700 0.567776 0.804110 1.000554 1.227642 1.559554 1.907317 92.165668
9 164 0.097440 0.126582 0.165072 0.275613 0.485897 0.709801 0.866050 1.053281 1.330865 1.656247 1.935704 91.297445
9 165 0.140262 0.176560 0.217302 0.348328 0.600544 0.859037 1.011151 1.176952 1.439445 1.769840 2.057375 90.203205
9 166 0.106575 0.209664 0.318982 0.445142 0.640562 0.929555 1.162065 1.310989 1.488974 1.781982 2.116527 89.488981
9 167 0.045441 0.083027 0.123618 0.183440 0.314452 0.573651 0.859154 1.075303 1.273005 1.599029 1.975452 91.894425
9 168 0.089221 0.202120 0.325763 0.416931 0.546058 0.820148 1.100982 1.276453 1.442828 1.760119 2.178017 89.841360
9 169 0.124607 0.274652 0.413185 0.496138 0.633009 0.947604 1.256361 1.423827 1.580615 1.931284 2.414797 88.503923
9 170 0.078294 0.129068 0.178224 0.264134 0.442265 0.728186 0.988194 1.197246 1.445893 1.836034 2.270847 90.441616
9 171 0.043823 0.079454 0.121635 0.191978 0.339436 0.590349 0.844424 1.075732 1.366641 1.817458 2.337503 91.191566
9 172 0.108561 0.186540 0.254020 0.359621 0.588600 0.947878 1.253725 1.498679 1.838876 2.376122 2.962434 87.624941
9 173 0.176165 0.269800 0.325086 0.437455 0.703683 1.124035 1.444871 1.655215 1.952647 2.484545 3.071140 86.355360
9 174 0.076068 0.211351 0.385662 0.495514 0.638922 1.008291 1.455914 1.752976 1.993884 2.447157 3.070637 86.463621
9 175 0.104105 0.158186 0.217453 0.365135 0.742313 1.389472 2.006610 2.506871 3.061705 3.789099 4.336976 81.322073
9 176 0.315465 0.638547 0.908277 1.201642 1.771436 2.678915 3.346464 3.592103 3.791173 4.124662 4.335438 73.295875
9 177 0.151634 0.498486 0.971688 1.176757 1.413776 2.111893 2.846907 3.086257 3.187512 3.676268 4.384263 76.494557
9 178 0.191725 0.285888 0.357139 0.579028 1.245316 2.319066 3.059316 3.498647 4.184629 5.130469 5.540981 73.607798
9 179 0.440701 0.701459 0.906421 1.429654 2.730444 4.459531 5.145434 4.879314 4.539684 4.312824 3.878679 66.575855
9 180 0.698585 1.493659 1.886014 2.108412 2.750908 3.796100 4.205200 3.948554 3.858230 4.115718 4.181784 66.956835
9 181 0.244063 0.647858 1.050188 1.152502 1.386925 2.211296 3.110269 3.445050 3.705606 4.605305 5.614747 72.826193
9 182 0.263240 0.489419 0.705629 1.082740 1.804787 2.877220 3.963937 4.879486 5.508218 5.458870 4.699406 68.267048
9 183 0.791813 0.803868 1.037985 2.545248 5.358684 5.556813 4.013133 3.093928 2.783968 2.676733 2.480682 68.857143
9 184 0.863481 1.264720 1.462800 2.119204 3.327339 4.577033 5.242494 5.471651 5.769491 5.781466 5.116768 59.003554
9 185 0.654248 1.201718 1.573034 2.002266 2.523970 3.257845 3.844605 4.146481 4.564427 5.198811 5.649078 65.383518
9 186 0.905231 1.280419 1.452383 1.965817 2.860691 3.984236 4.646369 4.762287 4.808340 5.012528 5.049022 63.272677
9 187 0.549727 1.048242 1.420106 1.888264 2.657082 3.845362 4.733178 4.886954 4.868198 4.988118 4.976282 64.138487
9 188 0.806215 1.066883 1.216792 1.759410 2.650550 3.591187 4.084518 4.225428 4.424583 4.781833 4.980983 66.411617
9 189 0.175300 0.345876 0.512814 0.773211 1.304446 2.211481 3.030482 3.490341 3.981810 4.710866 5.261887 74.201488
9 190 0.389769 0.907255 1.279951 1.488252 1.912151 2.904832 3.688382 3.720297 3.679701 4.054646 4.484984 71.489780
9 191 0.373040 1.273023 2.251218 2.468101 2.483402 3.199105 3.951785 3.938473 3.665152 3.689504 3.926293 68.780905
9 192 0.093009 0.241743 0.423446 0.627317 1.085033 2.198316 3.455572 3.941055 4.028393 4.432652 4.788007 74.685457
9 193 0.065553 0.129652 0.186118 0.295048 0.623383 1.369918 2.242548 2.856584 3.425418 4.137667 4.512122 80.155987
9 194 0.371301 1.001135 1.423099 1.538156 1.862395 2.708266 3.341864 3.276845 3.132763 3.360742 3.690521 74.292913
9 195 0.299625 0.967601 1.724582 1.966819 1.996772 2.424821 2.882179 2.911890 2.796786 2.885163 3.126779 76.016981
9 196 0.083316 0.161685 0.242389 0.427822 0.911823 2.160275 5.215159 4.334660 4.097586 3.586938 4.080429 74.697918
9 197 0.468174 1.114616 1.548794 1.891688 2.192101 2.927990 4.917527 3.585089 3.441199 3.050374 3.573683 71.288766
9 198 0.148780 0.335500 0.500709 0.719703 1.039354 1.900316 4.409466 3.940939 4.398472 4.261104 5.162792 73.182865
10 1 0.062041 0.127723 0.205209 0.262030 0.309969 0.450196 0.613283 0.710912 0.766753 0.912180 1.131323 94.448380
10 2 0.085697 0.172757 0.240698 0.283029 0.358338 0.528273 0.696808 0.794026 0.876938 1.050917 1.280084 93.632435
10 3 0.059346 0.083997 0.106400 0.161184 0.280309 0.455009 0.596711 0.713403 0.864556 1.094580 1.322440 94.262064
10 4 0.055817 0.086309 0.107009 0.150971 0.260913 0.451293 0.610146 0.715385 0.847453 1.085107 1.341240 94.288359
10 5 0.067386 0.181854 0.285380 0.308581 0.371173 0.584204 0.811554 0.903987 0.956804 1.145873 1.431476 92.951731
10 6 0.065157 0.151348 0.246599 0.307017 0.383012 0.569916 0.778252 0.904450 0.987416 1.167067 1.426940 93.012827
10 7 0.018542 0.033892 0.050428 0.080971 0.163297 0.346595 0.560272 0.717839 0.855102 1.090485 1.340730 94.741848
10 8 0.050380 0.128842 0.206683 0.244921 0.324174 0.524528 0.735004 0.841818 0.921494 1.111611 1.366132 93.544413
10 9 0.094869 0.204387 0.287818 0.336687 0.445103 0.688538 0.906560 0.993303 1.058788 1.257240 1.527252 92.199459
10 10 0.056007 0.129931 0.199748 0.250082 0.353123 0.573555 0.786047 0.891270 0.974344 1.169396 1.424100 93.192390
10 11 0.017292 0.033134 0.051738 0.083013 0.163766 0.334259 0.527157 0.678391 0.829937 1.071808 1.320230 94.889275
10 12 0.076790 0.147198 0.179670 0.210464 0.329768 0.576873 0.768560 0.824097 0.890976 1.105574 1.362839 93.527191
10 13 0.063709 0.203416 0.392403 0.453650 0.482050 0.670414 0.911386 1.022471 1.048344 1.182464 1.433181 92.136513
10 14 0.035326 0.066679 0.096492 0.138856 0.244944 0.463695 0.682411 0.803350 0.892995 1.094203 1.327806 94.153242
10 15 0.083397 0.113240 0.118018 0.154126 0.269760 0.471358 0.627136 0.719364 0.845360 1.073530 1.283028 94.241686
10 16 0.071294 0.198402 0.325843 0.356598 0.419011 0.644481 0.876523 0.944626 0.955371 1.099522 1.331947 92.776384
10 17 0.094144 0.210492 0.307548 0.353933 0.441478 0.676739 0.914804 0.999028 1.014822 1.161012 1.394386 92.431618
10 18 0.041734 0.098180 0.155722 0.198367 0.282715 0.474292 0.677101 0.797201 0.897291 1.096275 1.334965 93.946162
10 19 0.067706 0.105912 0.117105 0.150315 0.266455 0.506465 0.710689 0.801633 0.896113 1.118239 1.347867 93.911505
10 20 0.067599 0.206762 0.355349 0.385335 0.438379 0.673949 0.931737 1.003821 1.000452 1.145072 1.397361 92.394186
10 21 0.046232 0.136651 0.242408 0.276918 0.328913 0.540432 0.819052 0.958682 0.989568 1.147445 1.420404 93.093298
10 22 0.019629 0.037342 0.056404 0.087839 0.171731 0.357323 0.570566 0.728496 0.875399 1.126583 1.387226 94.581455
10 23 0.077520 0.176130 0.239646 0.262800 0.353848 0.597729 0.832441 0.918222 0.970921 1.161501 1.412438 92.996805
10 24 0.052425 0.157668 0.305421 0.375041 0.427119 0.613686 0.842065 0.951908 0.982332 1.120236 1.368791 92.803306
10 25 0.035711 0.074078 0.114897 0.160351 0.257454 0.459369 0.672829 0.804801 0.903026 1.099447 1.340737 94.077299
10 26 0.081563 0.123911 0.136545 0.172749 0.286586 0.475496 0.604936 0.679997 0.803633 1.034542 1.264908 94.335131
10 27 0.119887 0.181858 0.179231 0.204490 0.335442 0.575157 0.712960 0.731929 0.795559 1.003734 1.230975 93.928778
10 28 0.039466 0.120455 0.242330 0.311551 0.378182 0.571173 0.793726 0.895087 0.933102 1.091373 1.347562 93.275997
10 29 0.106674 0.159917 0.165194 0.195065 0.323241 0.606612 0.845299 0.925839 0.997249 1.234945 1.505324 92.934637
10 30 0.066576 0.172065 0.265479 0.293978 0.367285 0.603308 0.860466 0.959790 0.995059 1.172753 1.428387 92.814855
10 31 0.051309 0.145432 0.262797 0.310645 0.359180 0.568532 0.848453 0.991896 1.011705 1.147240 1.393208 92.909602
10 32 0.053034 0.152167 0.259070 0.291970 0.361744 0.619559 0.939308 1.075242 1.089645 1.252820 1.523675 92.381766
10 33 0.061442 0.165604 0.278035 0.328962 0.419973 0.680427 0.969640 1.094768 1.142956 1.330002 1.597594 91.930593
10 34 0.115029 0.168825 0.169515 0.204115 0.352257 0.655437 0.901342 0.990411 1.076299 1.318788 1.563288 92.484693
10 35 0.046959 0.132660 0.231905 0.276419 0.355343 0.598268 0.884245 1.021887 1.083358 1.278556 1.549416 92.540983
10 36 0.061950 0.178907 0.311020 0.360650 0.447923 0.741090 1.069529 1.168577 1.146646 1.301684 1.584485 91.627539
10 37 0.096920 0.259691 0.389508 0.404857 0.482990 0.779732 1.094313 1.194043 1.214763 1.413655 1.712402 90.957127
10 38 0.051477 0.082734 0.099609 0.140464 0.272172 0.563256 0.851989 1.010382 1.151474 1.446651 1.725883 92.603909
10 39 0.043999 0.115677 0.199273 0.256538 0.364976 0.639878 0.936246 1.063332 1.114817 1.297783 1.530583 92.436901
10 40 0.096565 0.274735 0.436262 0.452629 0.515149 0.805897 1.098513 1.135042 1.076746 1.211142 1.469588 91.427732
10 41 0.059196 0.177599 0.329194 0.383207 0.438021 0.674092 0.970512 1.097529 1.095632 1.215995 1.445190 92.113834
10 42 0.016615 0.031211 0.046379 0.075274 0.165936 0.402589 0.702850 0.888229 0.989245 1.202901 1.423906 94.054863
10 43 0.047179 0.129288 0.221943 0.282145 0.394294 0.618781 0.795580 0.840594 0.880556 1.043669 1.254093 93.491882
10 44 0.215881 0.327757 0.297720 0.301602 0.444089 0.700319 0.821993 0.824968 0.895631 1.123667 1.354618 92.691754
10 45 0.055322 0.107603 0.142068 0.187125 0.317891 0.559243 0.720919 0.752978 0.810722 1.003839 1.208930 94.133362
10 46 0.015789 0.029883 0.045044 0.073402 0.159936 0.373784 0.616381 0.748131 0.832655 1.030639 1.237368 94.836986
10 47 0.060172 0.155746 0.259836 0.307640 0.371941 0.554271 0.733816 0.792145 0.796762 0.902480 1.073565 93.991625
10 48 0.055858 0.153437 0.280815 0.332090 0.355189 0.501755 0.703401 0.798843 0.779118 0.833404 0.975793 94.230297
10 49 0.029977 0.077141 0.131569 0.166232 0.224310 0.380480 0.580640 0.701350 0.738936 0.831191 0.967405 95.170769
10 50 0.004110 0.008264 0.014468 0.026420 0.056449 0.121063 0.211040 0.313492 0.429202 0.588971 0.752692 97.473827
10 51 0.004041 0.007960 0.012914 0.022121 0.044952 0.089853 0.144548 0.206991 0.290587 0.418343 0.565286 98.192406
10 52 0.001484 0.002775 0.004474 0.008373 0.019535 0.044203 0.076988 0.119598 0.185716 0.299464 0.441080 98.796307
10 53 0.010007 0.020297 0.033461 0.056704 0.111834 0.202997 0.286669 0.355151 0.436754 0.566117 0.702886 97.217121
10 54 0.017918 0.050418 0.081980 0.099739 0.146577 0.259553 0.376242 0.431392 0.463370 0.558090 0.686272 96.828447
10 55 0.004103 0.007398 0.010868 0.017818 0.038053 0.082010 0.135005 0.187443 0.251029 0.356402 0.470989 98.438881
10 56 0.003438 0.006994 0.011861 0.022009 0.051290 0.114054 0.183605 0.239698 0.300481 0.410543 0.530496 98.125536
10 57 0.027161 0.082810 0.153725 0.183099 0.207924 0.291986 0.393447 0.450600 0.475356 0.545395 0.661421 96.527077
10 58 0.005644 0.012920 0.022152 0.034420 0.064021 0.127815 0.201825 0.256055 0.301839 0.388113 0.494518 98.090674
10 59 0.002114 0.003857 0.006193 0.011671 0.027645 0.061461 0.103916 0.152826 0.218475 0.318149 0.416322 98.677372
10 60 0.012816 0.026396 0.038626 0.055420 0.100914 0.180789 0.243177 0.279505 0.331423 0.436783 0.549372 97.744780
10 61 0.025569 0.072912 0.119354 0.135042 0.162474 0.242568 0.331584 0.379726 0.406231 0.476784 0.581304 97.066454
10 62 0.003247 0.006464 0.011815 0.022048 0.042409 0.082670 0.134303 0.182767 0.228615 0.305194 0.396233 98.584230
10 63 0.002939 0.005493 0.009193 0.017928 0.043035 0.091981 0.144670 0.192017 0.247444 0.336959 0.427759 98.480581
10 64 0.028520 0.059557 0.089744 0.117844 0.161849 0.229743 0.291644 0.339454 0.387138 0.462712 0.551148 97.280647
10 65 0.005907 0.012782 0.021506 0.033677 0.061455 0.119427 0.185846 0.235906 0.279751 0.364116 0.471078 98.208548
10 66 0.010869 0.025641 0.042199 0.056643 0.083896 0.141450 0.209477 0.259983 0.295235 0.359024 0.442834 98.072746
10 67 0.002869 0.005727 0.009763 0.017367 0.037449 0.080578 0.133979 0.183176 0.235258 0.323476 0.428016 98.542343
10 68 0.015690 0.034208 0.056597 0.080729 0.117964 0.176199 0.236176 0.287408 0.335751 0.406081 0.489904 97.763295
10 69 0.002941 0.005751 0.009285 0.015638 0.031964 0.065140 0.105382 0.146625 0.195996 0.275325 0.368203 98.777748
10 70 0.001986 0.003748 0.006166 0.011026 0.023862 0.049266 0.079798 0.113059 0.156038 0.224600 0.303248 99.027201
10 71 0.009425 0.019260 0.030239 0.042551 0.064445 0.098909 0.133472 0.165580 0.201051 0.254876 0.318559 98.661632
10 72 0.006103 0.009589 0.013396 0.021778 0.040822 0.069280 0.095437 0.121611 0.154903 0.206444 0.263304 98.997332
10 73 0.002521 0.004797 0.007710 0.012795 0.024110 0.043837 0.066300 0.091705 0.124906 0.174998 0.232155 99.214163
10 74 0.002273 0.004195 0.006866 0.012325 0.025052 0.045591 0.067160 0.091507 0.123954 0.172954 0.226957 99.221165
10 75 0.005058 0.008058 0.010760 0.016473 0.030054 0.050973 0.070287 0.090530 0.117901 0.160457 0.207428 99.232020
10 76 0.001803 0.003244 0.005082 0.008816 0.018701 0.038973 0.063696 0.089797 0.121179 0.170356 0.223354 99.255003
10 77 0.008260 0.018933 0.031605 0.043979 0.064016 0.098533 0.133211 0.159258 0.181400 0.221108 0.273056 98.766639
10 78 0.008104 0.019314 0.032383 0.042650 0.058676 0.090338 0.125152 0.151915 0.173409 0.212580 0.264928 98.820555
10 79 0.001314 0.002422 0.003935 0.007211 0.016658 0.037617 0.064493 0.092055 0.123512 0.174650 0.230263 99.245869
10 80 0.003208 0.006186 0.009987 0.017429 0.036768 0.072378 0.109313 0.142067 0.179859 0.241620 0.308234 98.872949
10 81 0.011040 0.030257 0.055210 0.072078 0.090863 0.129784 0.175769 0.212094 0.241532 0.293666 0.366985 98.320727
10 82 0.002338 0.004794 0.008065 0.013369 0.026361 0.052882 0.085659 0.117722 0.151949 0.207954 0.275017 99.053890
10 83 0.001268 0.002235 0.003611 0.007011 0.016678 0.035634 0.059245 0.089487 0.134003 0.203243 0.278717 99.168869
10 84 0.006662 0.012113 0.017898 0.029347 0.057932 0.103803 0.146120 0.186604 0.242839 0.329186 0.418084 98.449413
10 85 0.007354 0.014483 0.022092 0.034084 0.061900 0.109312 0.155546 0.197225 0.250119 0.335903 0.433291 98.378692
10 86 0.002629 0.004818 0.007408 0.012604 0.026632 0.055512 0.090266 0.127671 0.176684 0.257508 0.353371 98.884895
10 87 0.004693 0.009322 0.015063 0.024881 0.050427 0.102641 0.160868 0.208786 0.260584 0.353406 0.461182 98.348146
10 88 0.020493 0.054870 0.093061 0.110563 0.138246 0.219533 0.318773 0.372342 0.389795 0.451444 0.552401 97.278480
10 89 0.013549 0.031189 0.053101 0.071107 0.097966 0.160184 0.239171 0.298325 0.334861 0.407068 0.511026 97.782455
10 90 0.005418 0.010384 0.015850 0.024953 0.050089 0.108003 0.178798 0.236909 0.293758 0.396662 0.516196 98.162981
10 91 0.025369 0.067724 0.120915 0.151438 0.187991 0.277819 0.378794 0.434847 0.462207 0.535543 0.648181 96.709175
10 92 0.023767 0.044994 0.063664 0.088007 0.147710 0.262189 0.366814 0.420157 0.462582 0.566806 0.691872 96.861441
10 93 0.025127 0.037660 0.045017 0.063427 0.113817 0.200558 0.273764 0.328274 0.400343 0.526121 0.652743 97.333147
10 94 0.012778 0.024343 0.034155 0.049714 0.096758 0.199423 0.301019 0.358580 0.418314 0.553558 0.707912 97.243448
10 95 0.034805 0.094093 0.168944 0.205675 0.239071 0.346232 0.478627 0.547976 0.563201 0.632428 0.756503 95.932440
10 96 0.030791 0.074788 0.121853 0.148858 0.192652 0.307411 0.443889 0.525463 0.565187 0.665197 0.815908 96.108003
10 97 0.007170 0.014548 0.024271 0.040298 0.081727 0.174824 0.288925 0.378524 0.458738 0.600775 0.768854 97.161347
10 98 0.035392 0.080019 0.127943 0.166318 0.227006 0.339386 0.450247 0.528576 0.606168 0.742177 0.915040 95.781728
10 99 0.030798 0.048133 0.062230 0.089487 0.154986 0.274397 0.390498 0.478414 0.570914 0.733193 0.922905 96.244044
10 100 0.041496 0.095072 0.157194 0.206178 0.274397 0.402824 0.535505 0.628832 0.714212 0.861717 1.056382 95.026192
10 101 0.014418 0.029007 0.047271 0.073894 0.134776 0.261493 0.409456 0.527695 0.639904 0.830051 1.061565 95.970469
10 102 0.052765 0.080001 0.096848 0.133767 0.226842 0.381097 0.505889 0.592526 0.707317 0.911415 1.137148 95.174387
10 103 0.050962 0.117088 0.182675 0.221802 0.290302 0.457263 0.630386 0.724683 0.802107 0.990649 1.255791 94.276291
10 104 0.048078 0.127999 0.220552 0.257422 0.308238 0.488727 0.711755 0.831642 0.885202 1.052661 1.323401 93.744326
10 105 0.070791 0.131225 0.182763 0.236444 0.342731 0.557810 0.774141 0.911730 1.032663 1.267617 1.562980 92.929105
10 106 0.068937 0.119684 0.155683 0.205172 0.327924 0.566332 0.784219 0.917420 1.065219 1.348647 1.676931 92.763830
10 107 0.086717 0.173418 0.254549 0.328137 0.458527 0.711525 0.946740 1.078752 1.202279 1.462948 1.799345 91.497064
10 108 0.087791 0.209588 0.321983 0.374897 0.486947 0.785483 1.091331 1.218623 1.292683 1.539974 1.890567 90.700133
10 109 0.119891 0.188375 0.212512 0.265367 0.431238 0.752890 1.017038 1.139866 1.283992 1.616121 1.989654 90.983053
10 110 0.049657 0.126528 0.214193 0.268476 0.370100 0.640618 0.964273 1.153399 1.274503 1.556450 1.944360 91.437443
10 111 0.056849 0.137513 0.214628 0.255576 0.348094 0.622804 0.955710 1.130210 1.216291 1.480072 1.862277 91.719972
10 112 0.078629 0.202577 0.335707 0.401585 0.509775 0.825394 1.198066 1.383122 1.457314 1.689944 2.033209 89.884680
10 113 0.076857 0.210586 0.354060 0.415052 0.534026 0.888500 1.288320 1.461256 1.531897 1.791602 2.168963 89.278879
10 114 0.045552 0.099145 0.150707 0.201611 0.322858 0.618556 0.966888 1.183038 1.338789 1.666584 2.076817 91.329453
10 115 0.058889 0.140904 0.222541 0.280555 0.405902 0.709486 1.046218 1.241494 1.389678 1.695969 2.065847 90.742516
10 116 0.138246 0.274760 0.364133 0.443689 0.654282 1.072896 1.410141 1.512317 1.587543 1.862555 2.200272 88.479164
10 117 0.060090 0.194640 0.385862 0.475900 0.578132 0.910969 1.318405 1.500537 1.536550 1.722651 2.048920 89.267340
10 118 0.018786 0.037641 0.060898 0.099695 0.203898 0.446713 0.758192 1.015390 1.249723 1.621573 2.012179 92.475313
10 119 0.063260 0.105794 0.136581 0.198758 0.374614 0.695431 0.964743 1.120599 1.314915 1.666664 1.994114 91.364527
10 120 0.143033 0.356082 0.503331 0.526989 0.655729 1.026546 1.342383 1.387549 1.380569 1.569449 1.853185 89.255157
10 121 0.072524 0.178667 0.306415 0.387445 0.492801 0.745281 1.018835 1.158748 1.223552 1.404133 1.680612 91.330990
10 122 0.041464 0.065606 0.090235 0.144154 0.273602 0.496599 0.711582 0.882439 1.061177 1.327821 1.596548 93.308777
10 123 0.061073 0.132925 0.206247 0.268983 0.377041 0.576797 0.773969 0.914148 1.062731 1.306783 1.602678 92.716625
10 124 0.049237 0.070016 0.089762 0.138969 0.249796 0.421091 0.575923 0.721333 0.907050 1.177941 1.463087 94.135796
10 125 0.040935 0.066167 0.090822 0.144198 0.276923 0.488340 0.655506 0.781354 0.962072 1.257571 1.559370 93.676744
10 126 0.088497 0.217469 0.321175 0.354662 0.449585 0.703714 0.944854 1.033662 1.092493 1.295405 1.584326 91.914154
10 127 0.058617 0.127478 0.198218 0.258489 0.362024 0.570330 0.781386 0.908127 1.007172 1.214170 1.496290 93.017696
10 128 0.009740 0.018685 0.030272 0.050945 0.102671 0.217264 0.364370 0.504359 0.649753 0.871090 1.116892 96.063961
10 129 0.019213 0.034874 0.050573 0.079221 0.153833 0.295469 0.433025 0.533221 0.651566 0.867460 1.115039 95.766504
10 130 0.040035 0.111474 0.198702 0.239403 0.284670 0.422517 0.593146 0.704061 0.778568 0.939724 1.194197 94.493503
10 131 0.011704 0.024747 0.043236 0.070465 0.125833 0.231746 0.357236 0.472531 0.592973 0.784293 1.019489 96.265745
10 132 0.029285 0.044874 0.057889 0.085774 0.148665 0.244704 0.333531 0.424511 0.547902 0.729000 0.928449 96.425419
10 133 0.023978 0.036958 0.051026 0.084819 0.165096 0.287454 0.390862 0.487550 0.626823 0.842175 1.072442 95.930818
10 134 0.058189 0.120850 0.190376 0.262780 0.374070 0.556534 0.734619 0.876640 1.030271 1.273167 1.574982 92.947527
10 135 0.031977 0.057930 0.083685 0.127347 0.233967 0.443545 0.657778 0.816618 0.986198 1.279866 1.612953 93.668137
10 136 0.073959 0.106438 0.136672 0.216940 0.411833 0.702917 0.911580 1.056069 1.261054 1.609751 1.958264 91.554523
10 137 0.142494 0.333493 0.453831 0.467499 0.580612 0.953567 1.314388 1.424021 1.490324 1.800870 2.237479 88.801422
10 138 0.136566 0.293447 0.416383 0.471459 0.595643 0.973647 1.379619 1.542986 1.596060 1.877780 2.312245 88.404167
10 139 0.116679 0.240271 0.341809 0.409174 0.542734 0.881972 1.240863 1.422484 1.532794 1.827402 2.225375 89.218441
10 140 0.136800 0.250855 0.324581 0.397660 0.583345 0.991334 1.365227 1.514636 1.613050 1.938091 2.369096 88.515323
10 141 0.106838 0.275920 0.481618 0.597610 0.738655 1.114675 1.541932 1.758185 1.863685 2.148460 2.569043 86.803377
10 142 0.256699 0.330760 0.337382 0.430514 0.704338 1.186201 1.549213 1.697752 1.841471 2.224083 2.658167 86.783419
10 143 0.093000 0.225369 0.350865 0.421949 0.573477 0.957384 1.363335 1.548653 1.665637 1.992542 2.429178 88.378612
10 144 0.088164 0.207342 0.324798 0.395601 0.543545 0.946756 1.376991 1.539474 1.582422 1.874524 2.341182 88.779200
10 145 0.112274 0.281541 0.463673 0.554382 0.682997 1.029844 1.422357 1.636530 1.767808 2.065961 2.486410 87.496222
10 146 0.177478 0.225394 0.246757 0.347887 0.610815 1.021195 1.319902 1.492630 1.709814 2.117658 2.539322 88.191149
10 147 0.062817 0.119017 0.163137 0.225561 0.397103 0.752434 1.088176 1.281043 1.502500 1.941288 2.419204 90.047720
10 148 0.133319 0.299725 0.434281 0.487435 0.617174 1.023124 1.458066 1.625993 1.684798 1.998622 2.485911 87.751553
10 149 0.150016 0.359678 0.585943 0.669957 0.750714 1.102343 1.536335 1.750185 1.814106 2.068524 2.495797 86.716400
10 150 0.183378 0.345480 0.471176 0.569378 0.759375 1.211865 1.666017 1.857044 1.927735 2.216919 2.633949 86.157686
10 151 0.128402 0.289328 0.440122 0.526908 0.676310 1.081940 1.531775 1.766822 1.902124 2.223136 2.648144 86.784989
10 152 0.166737 0.255688 0.337496 0.476490 0.747869 1.200677 1.582043 1.794979 1.994775 2.409315 2.896219 86.137712
10 153 0.249886 0.474908 0.633638 0.758061 1.009861 1.492614 1.898452 2.084771 2.254702 2.604565 3.003648 83.534897
10 154 0.233973 0.366128 0.472068 0.655794 1.022875 1.559327 1.941342 2.114729 2.271432 2.584368 2.924561 83.853405
10 155 0.098669 0.159312 0.225255 0.358985 0.654435 1.120321 1.521154 1.804312 2.099526 2.518045 2.890025 86.549961
10 156 0.195350 0.339466 0.440369 0.570819 0.850538 1.327981 1.705070 1.892035 2.096722 2.530286 3.042676 85.008690
10 157 0.153973 0.410753 0.688420 0.790079 0.927874 1.400623 1.963970 2.238007 2.319990 2.581449 2.988711 83.536148
10 158 0.233912 0.267378 0.300828 0.481601 0.899433 1.403717 1.694516 1.883523 2.129698 2.514565 2.849280 85.341551
10 159 0.132292 0.190750 0.230818 0.342927 0.631735 1.072461 1.377148 1.560339 1.844549 2.333099 2.774501 87.509380
10 160 0.121564 0.279140 0.420482 0.500773 0.667896 1.077082 1.484635 1.659675 1.769862 2.103379 2.564689 87.350822
10 161 0.160245 0.298690 0.432347 0.560684 0.753745 1.123634 1.491956 1.709440 1.846922 2.113950 2.471132 87.037256
10 162 0.100590 0.192996 0.276406 0.370433 0.555613 0.899607 1.229609 1.437556 1.620870 1.926500 2.278158 89.111666
10 163 0.038113 0.073357 0.112892 0.171100 0.299455 0.538228 0.790322 0.999733 1.235659 1.606902 2.032544 92.101696
10 164 0.090410 0.118020 0.148141 0.243068 0.451001 0.708595 0.893854 1.083628 1.365903 1.742622 2.096960 91.057800
10 165 0.123255 0.159710 0.197476 0.313094 0.558920 0.856201 1.059893 1.254159 1.533517 1.910242 2.266349 89.767185
10 166 0.114908 0.220925 0.319603 0.428668 0.626317 0.957269 1.250430 1.447077 1.659617 2.005218 2.407862 88.562101
10 167 0.044285 0.083252 0.127536 0.190395 0.329070 0.613437 0.918233 1.132868 1.334334 1.711054 2.176851 91.338682
10 168 0.096354 0.216578 0.338264 0.414895 0.542814 0.857318 1.210628 1.427150 1.590680 1.945126 2.460265 88.899927
10 169 0.134800 0.282415 0.406137 0.479893 0.635881 1.015331 1.414252 1.646376 1.834090 2.232664 2.773474 87.144686
10 170 0.088487 0.139864 0.182468 0.265638 0.451905 0.762123 1.044098 1.268871 1.544701 2.004170 2.533845 89.713829
10 171 0.051719 0.090606 0.130981 0.203910 0.375387 0.674531 0.958125 1.185625 1.470439 1.952943 2.523936 90.381798
10 172 0.131725 0.225944 0.294893 0.402377 0.667465 1.106285 1.462363 1.704006 2.044672 2.652473 3.340205 85.967589
10 173 0.196538 0.282520 0.322516 0.440983 0.750053 1.251350 1.631959 1.868948 2.193703 2.812740 3.496866 84.751823
10 174 0.095782 0.246979 0.423543 0.530166 0.687320 1.105117 1.611580 1.938482 2.183645 2.682946 3.392023 85.102417
10 175 0.173980 0.236295 0.309091 0.531345 1.047792 1.764410 2.287123 2.670254 3.169791 3.950542 4.641016 79.218365
10 176 0.354583 0.615859 0.822152 1.164185 1.932796 3.116603 3.946994 4.198546 4.289531 4.536036 4.632983 70.389733
10 177 0.158890 0.398360 0.663141 0.846586 1.218186 2.244477 3.590441 4.340225 4.514971 4.837542 5.114941 72.072239
10 178 0.409267 0.525696 0.609739 0.980406 1.920699 3.066438 3.509332 3.607980 4.055492 4.985229 5.582136 70.747585
10 179 1.360868 1.840246 1.906760 2.298054 3.250590 4.252586 4.416017 4.177153 4.118815 4.231478 4.095091 64.052339
10 180 0.634077 0.904400 1.060291 1.628867 3.286839 5.451623 5.835014 4.986253 4.270982 4.023295 3.707605 64.210754
10 181 0.252447 0.571204 0.777956 0.925027 1.446231 2.710143 3.945104 4.366941 4.558667 5.228464 5.631625 69.586193
10 182 0.582351 1.230050 1.764439 2.079745 2.486626 3.170644 3.664098 3.875669 4.147889 4.533857 4.676546 67.788086
10 183 1.786417 1.834534 1.849771 2.783115 4.344222 5.041725 4.458984 3.754914 3.310473 3.072290 2.812325 64.951227
10 184 0.324318 0.435228 0.565244 1.035674 2.166570 3.503346 4.168567 4.428932 4.697279 4.873295 4.539440 69.262110
10 185 0.553197 0.981618 1.312387 1.816269 2.626011 3.864345 4.812625 4.995421 4.919410 5.152333 5.405025 63.561357
10 186 1.193827 1.650262 1.621229 1.907777 2.707152 3.866577 4.503120 4.540037 4.640599 5.058108 5.300059 63.011252
10 187 0.561025 1.085401 1.448173 1.870244 2.585269 3.682087 4.438010 4.550426 4.633543 4.998524 5.272731 64.874563
10 188 0.645980 0.843113 0.935575 1.352288 2.187368 3.251283 3.936281 4.157438 4.331506 4.723305 5.022156 68.613707
10 189 0.110345 0.202301 0.297914 0.485955 0.919833 1.737440 2.592320 3.164393 3.704953 4.506398 5.181089 77.097059
10 190 0.261586 0.576252 0.807224 1.004965 1.469375 2.523552 3.461594 3.619600 3.586340 4.023049 4.609948 74.056515
10 191 0.271385 0.914119 1.689486 1.912311 1.962415 2.732906 3.782838 4.070030 3.855660 3.923774 4.277373 70.607698
10 192 0.057044 0.133177 0.225494 0.352403 0.644422 1.358368 2.289877 2.911730 3.344404 4.116946 4.919201 79.646935
10 193 0.027890 0.051260 0.079056 0.144619 0.335213 0.772584 1.346237 1.872999 2.473964 3.352338 4.115666 85.428173
10 194 0.163667 0.457058 0.743419 0.946515 1.399021 2.432487 3.341574 3.418569 3.300970 3.626357 4.061571 76.108795
10 195 0.163175 0.543280 1.077002 1.369643 1.592786 2.352911 3.227188 3.419864 3.213862 3.272754 3.567918 76.199617
10 196 0.041854 0.079429 0.124405 0.215182 0.443351 0.958926 1.636090 2.181364 2.637871 3.321655 3.940299 84.419577
10 197 0.235538 0.540844 0.751914 1.016444 1.545632 2.761278 5.573732 4.212827 3.910784 3.411507 3.983057 72.056446
10 198 0.049336 0.101292 0.172463 0.313762 0.513256 0.992957 2.388322 2.253999 2.647104 2.862827 4.177930 83.526754
11 1 0.089157 0.130415 0.159055 0.205645 0.287268 0.428945 0.561834 0.664954 0.774101 0.961672 1.188771 94.548185
11 2 0.073775 0.120338 0.171942 0.242895 0.347892 0.505654 0.653497 0.777832 0.910265 1.106435 1.324900 93.764570
11 3 0.076128 0.091761 0.116695 0.187979 0.303836 0.422748 0.514603 0.633169 0.803080 1.028754 1.268232 94.553014
11 4 0.077704 0.095009 0.117413 0.181451 0.289185 0.408904 0.503480 0.618836 0.789615 1.030161 1.294501 94.593744
11 5 0.056201 0.100360 0.133304 0.183972 0.315537 0.550956 0.749298 0.869613 1.020981 1.282592 1.537056 93.200128
11 6 0.059079 0.096174 0.136129 0.200924 0.316761 0.499464 0.681885 0.847358 1.028607 1.283335 1.552837 93.297447
11 7 0.029791 0.044793 0.066775 0.113807 0.197407 0.308990 0.409879 0.518502 0.670468 0.913346 1.218985 95.507260
11 8 0.043703 0.079500 0.111864 0.157700 0.261604 0.446683 0.624955 0.764461 0.929393 1.178950 1.428078 93.973111
11 9 0.064882 0.097313 0.134299 0.214265 0.375626 0.606800 0.805401 0.969908 1.149612 1.389597 1.614124 92.578175
11 10 0.060767 0.103425 0.147779 0.210880 0.311836 0.461258 0.606521 0.749383 0.927341 1.177153 1.454272 93.789385
11 11 0.028111 0.043217 0.066217 0.116855 0.206013 0.316501 0.413616 0.522474 0.673092 0.894165 1.154102 95.565632
11 12 0.077631 0.096340 0.117202 0.183683 0.315091 0.473584 0.592488 0.716863 0.894699 1.131792 1.353418 94.047209
11 13 0.055742 0.106154 0.145766 0.195344 0.318565 0.566118 0.825205 1.007321 1.169100 1.403107 1.600315 92.607262
11 14 0.055539 0.082387 0.112552 0.170497 0.259132 0.363580 0.445498 0.535900 0.675741 0.905442 1.192832 95.200901
11 15 0.081861 0.084502 0.097895 0.159378 0.263782 0.368608 0.448447 0.557907 0.717889 0.930662 1.152824 95.136244
11 16 0.048937 0.086279 0.116345 0.167847 0.303650 0.550414 0.768901 0.903008 1.051797 1.284029 1.467429 93.251367
11 17 0.065793 0.097702 0.129084 0.192738 0.320824 0.528928 0.731611 0.900453 1.068462 1.311732 1.551757 93.100920
11 18 0.039653 0.070823 0.107535 0.163060 0.254073 0.386909 0.507738 0.617884 0.760863 0.989119 1.263283 94.839060
11 19 0.057223 0.067210 0.086776 0.147943 0.251236 0.364191 0.457655 0.577068 0.745097 0.980263 1.243143 95.022194
11 20 0.033677 0.060145 0.085578 0.132144 0.255955 0.490989 0.729525 0.915958 1.115954 1.384226 1.574664 93.221184
11 21 0.029847 0.053982 0.078329 0.118406 0.213437 0.394660 0.583588 0.736444 0.906893 1.182412 1.471182 94.230821
11 22 0.021093 0.032588 0.050361 0.089845 0.161585 0.260829 0.356183 0.464731 0.615997 0.859297 1.170723 95.916767
11 23 0.047579 0.074405 0.099880 0.151981 0.270628 0.459665 0.622930 0.754995 0.924931 1.181372 1.429483 93.982153
11 24 0.030099 0.055409 0.082749 0.125647 0.228110 0.435905 0.677465 0.878136 1.059655 1.306701 1.525885 93.594234
11 25 0.032658 0.054354 0.085491 0.141281 0.228785 0.342346 0.447314 0.560054 0.708856 0.934299 1.213183 95.251377
11 26 0.065107 0.082431 0.107056 0.173843 0.279588 0.379350 0.454749 0.559934 0.712129 0.905659 1.109387 95.170771
11 27 0.056538 0.066328 0.085776 0.152252 0.280757 0.418249 0.510492 0.615031 0.770590 0.982556 1.178710 94.882721
11 28 0.021683 0.041100 0.064344 0.103074 0.191639 0.359719 0.558046 0.754497 0.978951 1.258038 1.479833 94.189074
11 29 0.046450 0.055523 0.078326 0.151442 0.284377 0.426691 0.539882 0.679433 0.866865 1.131620 1.415542 94.323848
11 30 0.036055 0.067648 0.097413 0.143053 0.251918 0.450051 0.636474 0.771317 0.929406 1.189527 1.443737 93.983398
11 31 0.021848 0.040975 0.066139 0.105870 0.190452 0.363094 0.570192 0.746506 0.913396 1.177631 1.461723 94.342173
11 32 0.020051 0.034874 0.053205 0.088706 0.175280 0.353596 0.569128 0.770187 0.985222 1.302788 1.617017 94.029947
11 33 0.027817 0.050154 0.080417 0.138367 0.269204 0.496465 0.732238 0.936398 1.154567 1.446087 1.699126 92.969160
11 34 0.054468 0.061081 0.084548 0.164890 0.310115 0.449644 0.548956 0.683137 0.879629 1.157139 1.453433 94.152960
11 35 0.021816 0.040930 0.064439 0.105076 0.199113 0.378898 0.582846 0.768736 0.981114 1.287527 1.579468 93.990032
11 36 0.023439 0.041046 0.064375 0.111618 0.228725 0.463492 0.739749 0.984390 1.226369 1.556157 1.833804 92.726833
11 37 0.044574 0.075025 0.106522 0.175684 0.352174 0.650785 0.910741 1.091859 1.292106 1.588114 1.829387 91.883023
11 38 0.042539 0.053439 0.072957 0.129137 0.224756 0.331059 0.418594 0.540062 0.739275 1.066559 1.486015 94.895613
11 39 0.021654 0.038009 0.061548 0.105537 0.195521 0.354639 0.546540 0.757382 1.009274 1.337935 1.639688 93.932276
11 40 0.038298 0.062617 0.087230 0.145838 0.311435 0.629940 0.929863 1.113578 1.272918 1.511285 1.669534 92.227465
11 41 0.039239 0.074663 0.114557 0.171056 0.291892 0.523539 0.773423 0.969209 1.155423 1.434767 1.699761 92.752472
11 42 0.018128 0.027336 0.041081 0.072749 0.135171 0.228535 0.316834 0.419559 0.586815 0.899566 1.331379 95.922846
11 43 0.018589 0.033097 0.053081 0.093369 0.189729 0.364504 0.568927 0.780413 1.018127 1.287339 1.474159 94.118664
11 44 0.056678 0.059562 0.083294 0.187894 0.412046 0.613850 0.719141 0.842504 0.997141 1.158659 1.262290 93.606941
11 45 0.038594 0.058286 0.083936 0.138765 0.237803 0.359127 0.467829 0.602614 0.797860 1.046008 1.268801 94.900375
11 46 0.012005 0.018524 0.029878 0.056880 0.109560 0.185051 0.261928 0.365880 0.538902 0.823521 1.166890 96.430979
11 47 0.024911 0.043806 0.064973 0.103030 0.195964 0.373420 0.567463 0.728641 0.884507 1.085565 1.235101 94.692619
11 48 0.031165 0.054496 0.080242 0.126691 0.235348 0.436379 0.635168 0.755536 0.833396 0.961600 1.072588 94.777394
11 49 0.022240 0.038238 0.055257 0.086680 0.156527 0.273527 0.390522 0.494682 0.613104 0.789856 0.965771 96.113600
11 50 0.004405 0.007378 0.012442 0.024080 0.046842 0.080104 0.117602 0.171444 0.256407 0.389768 0.560327 98.329201
11 51 0.003335 0.005475 0.008910 0.016864 0.032947 0.057835 0.089252 0.136781 0.208360 0.312749 0.441117 98.686373
11 52 0.001487 0.002507 0.004303 0.008824 0.018782 0.035372 0.056063 0.086442 0.133824 0.210104 0.311663 99.130632
11 53 0.006930 0.011229 0.018171 0.034606 0.069736 0.121565 0.181817 0.268675 0.394851 0.551717 0.697855 97.642841
11 54 0.010147 0.018421 0.026399 0.042978 0.089566 0.173025 0.258105 0.343612 0.460361 0.613133 0.729574 97.234680
11 55 0.002782 0.004173 0.006636 0.013042 0.025784 0.045642 0.069715 0.105022 0.158216 0.244918 0.362447 98.961620
11 56 0.002759 0.004638 0.007967 0.015880 0.032095 0.055972 0.083441 0.125301 0.196431 0.313141 0.462111 98.700262
11 57 0.010803 0.020486 0.030890 0.050094 0.101655 0.205646 0.325037 0.424178 0.509655 0.613430 0.686231 97.021896
11 58 0.004811 0.007844 0.012320 0.022569 0.044229 0.079114 0.119903 0.173062 0.248604 0.362188 0.493472 98.431879
11 59 0.001695 0.002831 0.004929 0.009893 0.019710 0.035004 0.053787 0.082047 0.126829 0.200709 0.301543 99.161022
11 60 0.007043 0.010742 0.015770 0.028531 0.056126 0.096016 0.139425 0.200035 0.291358 0.414788 0.534001 98.206165
11 61 0.011803 0.022497 0.033058 0.051212 0.096807 0.180480 0.263841 0.332380 0.409390 0.514360 0.594121 97.490049
11 62 0.002873 0.004746 0.007961 0.015277 0.029679 0.052866 0.080527 0.116690 0.167098 0.249367 0.358248 98.914669
11 63 0.002249 0.003779 0.006621 0.013615 0.028084 0.049490 0.075179 0.113707 0.173029 0.260851 0.366775 98.906620
11 64 0.012850 0.021715 0.033461 0.057411 0.106622 0.175952 0.243544 0.314230 0.392389 0.481658 0.556680 97.603487
11 65 0.004404 0.007457 0.011704 0.020633 0.040631 0.074765 0.114260 0.161235 0.224811 0.320664 0.430185 98.589254
11 66 0.007228 0.012992 0.019376 0.031223 0.059280 0.105989 0.153822 0.202177 0.262469 0.348230 0.432477 98.364742
11 67 0.002358 0.003901 0.006459 0.012663 0.027509 0.053329 0.083721 0.121944 0.177177 0.265794 0.373887 98.871257
11 68 0.011821 0.020193 0.030438 0.049641 0.086733 0.136621 0.186160 0.242967 0.313307 0.398301 0.477459 98.046358
11 69 0.002904 0.004924 0.007947 0.014720 0.029789 0.053984 0.080835 0.113861 0.159605 0.228997 0.311141 98.991291
11 70 0.001943 0.003216 0.005255 0.010160 0.021527 0.039900 0.060908 0.088107 0.126614 0.184095 0.250924 99.207352
11 71 0.008200 0.013401 0.019249 0.030507 0.052692 0.080392 0.105583 0.136101 0.177629 0.230931 0.282705 98.862608
11 72 0.008365 0.011318 0.015026 0.024533 0.042389 0.062695 0.080729 0.105376 0.140431 0.187759 0.237454 99.083921
11 73 0.003481 0.005781 0.008835 0.015060 0.027059 0.043302 0.060258 0.082675 0.113744 0.156400 0.203710 99.279696
11 74 0.002949 0.004917 0.007943 0.014523 0.026988 0.042195 0.057241 0.078311 0.108677 0.150457 0.196284 99.309511
11 75 0.006033 0.008169 0.010505 0.016703 0.028195 0.041533 0.054161 0.072820 0.100032 0.137246 0.178144 99.346456
11 76 0.002239 0.003715 0.005850 0.010491 0.019744 0.032635 0.045665 0.062786 0.088369 0.128363 0.176836 99.423306
11 77 0.005763 0.009905 0.014743 0.023305 0.040869 0.068414 0.099760 0.136185 0.178638 0.230157 0.278724 98.913538
11 78 0.005646 0.009904 0.014484 0.022488 0.039324 0.066460 0.096196 0.128880 0.168050 0.221617 0.276124 98.950827
11 79 0.001261 0.002155 0.003647 0.007027 0.013816 0.024675 0.037620 0.055232 0.080747 0.123000 0.180403 99.470417
11 80 0.002365 0.003819 0.006125 0.011610 0.023707 0.042033 0.063057 0.093117 0.138889 0.206522 0.281660 99.127096
11 81 0.006102 0.011608 0.017145 0.026939 0.052786 0.100244 0.149809 0.192811 0.238476 0.302046 0.358335 98.543700
11 82 0.002114 0.003461 0.005471 0.010130 0.020386 0.037045 0.056673 0.082857 0.120694 0.178845 0.249374 99.232948
11 83 0.001328 0.002204 0.003709 0.007340 0.014992 0.026733 0.040874 0.061620 0.093293 0.143396 0.209209 99.395300
11 84 0.005013 0.008339 0.013130 0.023721 0.045127 0.073148 0.101730 0.141090 0.200189 0.280478 0.364744 98.743290
11 85 0.005637 0.009382 0.014525 0.025653 0.049344 0.083930 0.120119 0.165086 0.226394 0.308383 0.392188 98.599356
11 86 0.002329 0.003863 0.006207 0.011431 0.022881 0.041964 0.064688 0.094384 0.137297 0.205442 0.292605 99.116911
11 87 0.003792 0.006169 0.010103 0.019569 0.040826 0.073753 0.109863 0.156382 0.224652 0.323790 0.432413 98.598688
11 88 0.014054 0.026994 0.039243 0.058524 0.108948 0.197817 0.278297 0.334425 0.397191 0.495014 0.580785 97.468708
11 89 0.010816 0.019672 0.031452 0.049598 0.082350 0.135103 0.191687 0.247562 0.310807 0.407848 0.521049 97.992056
11 90 0.004131 0.006699 0.010490 0.018456 0.035634 0.065890 0.102818 0.148347 0.211012 0.312843 0.443481 98.640198
11 91 0.014708 0.027665 0.042327 0.065399 0.117912 0.211621 0.313296 0.404766 0.496694 0.608671 0.699719 96.997221
11 92 0.019690 0.029962 0.044740 0.078219 0.142655 0.221695 0.287307 0.357304 0.449761 0.573122 0.693181 97.102366
11 93 0.015713 0.021240 0.030257 0.053414 0.095464 0.144755 0.190035 0.251283 0.340191 0.459441 0.584629 97.813578
11 94 0.008660 0.013979 0.021807 0.038662 0.073545 0.125152 0.176574 0.238818 0.336440 0.489550 0.663485 97.813328
11 95 0.024437 0.044575 0.064146 0.094298 0.165059 0.292990 0.420973 0.513974 0.597778 0.714265 0.811820 96.255682
11 96 0.025889 0.046131 0.067504 0.098557 0.161702 0.269152 0.374130 0.458452 0.548106 0.690574 0.846439 96.413365
11 97 0.008213 0.013222 0.020517 0.036543 0.072036 0.131744 0.196863 0.267901 0.361835 0.510542 0.693217 97.687366
11 98 0.026989 0.047543 0.072961 0.112088 0.181408 0.280941 0.378421 0.478653 0.602620 0.764827 0.930969 96.122579
11 99 0.035945 0.044273 0.055335 0.089630 0.156131 0.238480 0.308025 0.390889 0.509958 0.680551 0.871931 96.618851
11 100 0.039545 0.065404 0.092441 0.137070 0.223239 0.352070 0.478398 0.604026 0.755212 0.945316 1.128791 95.178488
11 101 0.018516 0.030874 0.048123 0.081708 0.146501 0.241192 0.331516 0.425634 0.553575 0.748416 0.980788 96.393156
11 102 0.062658 0.077049 0.095841 0.150513 0.243068 0.339329 0.412735 0.508804 0.651933 0.846641 1.061643 95.549789
11 103 0.048545 0.080978 0.112737 0.162691 0.261970 0.417696 0.558846 0.678397 0.827538 1.052477 1.288826 94.509302
11 104 0.036745 0.066582 0.093702 0.133159 0.231082 0.429193 0.638285 0.787371 0.933593 1.176724 1.430203 94.043362
11 105 0.074571 0.109912 0.152756 0.234906 0.369212 0.537664 0.680527 0.824406 1.013004 1.285461 1.591928 93.125652
11 106 0.074536 0.109696 0.151073 0.229999 0.357537 0.520149 0.661665 0.808690 1.005946 1.291873 1.621367 93.167471
11 107 0.074375 0.111683 0.158783 0.250358 0.410565 0.630566 0.838034 1.042895 1.278089 1.573795 1.868869 91.761986
11 108 0.063404 0.103673 0.144915 0.224626 0.405996 0.701545 0.976024 1.194148 1.438190 1.763101 2.034089 90.950287
11 109 0.101613 0.123037 0.161014 0.277557 0.478173 0.676972 0.818013 0.990623 1.246799 1.602062 1.978557 91.545584
11 110 0.032166 0.057259 0.087324 0.142450 0.268382 0.489454 0.717896 0.930234 1.204617 1.608259 2.003704 92.458258
11 111 0.031517 0.051763 0.074688 0.122645 0.238436 0.447990 0.661373 0.847384 1.071301 1.433299 1.824437 93.195164
11 112 0.044640 0.078889 0.121460 0.199209 0.365443 0.643015 0.927321 1.175382 1.444218 1.819243 2.175274 91.005904
11 113 0.034787 0.063711 0.099593 0.166303 0.332678 0.653763 0.995968 1.256127 1.511631 1.888122 2.231708 90.765612
11 114 0.020950 0.032822 0.052316 0.097209 0.194945 0.359446 0.546608 0.759753 1.037454 1.448339 1.908089 93.542070
11 115 0.041534 0.074791 0.109058 0.168152 0.294891 0.498275 0.686624 0.851254 1.069124 1.410870 1.781388 93.014042
11 116 0.081929 0.120237 0.170636 0.288210 0.518744 0.821472 1.076463 1.311786 1.577464 1.899394 2.177298 89.956369
11 117 0.030335 0.060201 0.094772 0.150946 0.296915 0.607287 0.987330 1.321565 1.637663 2.008106 2.266745 90.538135
11 118 0.018961 0.030717 0.050304 0.092715 0.176553 0.305201 0.446837 0.613012 0.835387 1.177282 1.607226 94.645806
11 119 0.070149 0.103392 0.148230 0.239416 0.375930 0.514187 0.632884 0.800742 1.056737 1.397026 1.772795 92.888514
11 120 0.099060 0.163520 0.212544 0.311652 0.562355 0.944659 1.220530 1.366455 1.536075 1.785179 1.954265 89.843706
11 121 0.076522 0.130134 0.187793 0.271433 0.414370 0.633754 0.852403 1.050426 1.261767 1.535548 1.811055 91.774799
11 122 0.052694 0.068279 0.095235 0.166092 0.290310 0.434610 0.565617 0.729651 0.944684 1.218894 1.516377 93.917556
11 123 0.062447 0.102655 0.145521 0.217680 0.344490 0.513711 0.669551 0.834410 1.051538 1.326352 1.606831 93.124815
11 124 0.057817 0.068746 0.089424 0.152360 0.258663 0.371950 0.475258 0.626443 0.839928 1.102424 1.381581 94.575407
11 125 0.051581 0.066535 0.092241 0.161173 0.282126 0.407476 0.512707 0.666259 0.900906 1.195997 1.495486 94.167515
11 126 0.074242 0.122763 0.156553 0.221375 0.385122 0.637163 0.828643 0.955190 1.129942 1.401666 1.650046 92.437296
11 127 0.056655 0.089492 0.128873 0.201825 0.324254 0.486214 0.639145 0.799814 0.999732 1.263742 1.543744 93.466509
11 128 0.012336 0.020258 0.033098 0.060355 0.113672 0.197955 0.294070 0.406964 0.549655 0.757143 1.010188 96.544306
11 129 0.022781 0.033858 0.050430 0.087902 0.156826 0.244503 0.330094 0.439620 0.599802 0.822375 1.070300 96.141508
11 130 0.040239 0.074913 0.101749 0.139337 0.232914 0.402983 0.566443 0.688081 0.826071 1.040265 1.255945 94.631056
11 131 0.019489 0.032372 0.050362 0.086399 0.155129 0.249539 0.337204 0.433124 0.567419 0.767868 0.998965 96.302130
11 132 0.048825 0.063615 0.080092 0.122028 0.191632 0.267264 0.332960 0.422354 0.549431 0.715512 0.901509 96.304779
11 133 0.033816 0.045576 0.063478 0.112842 0.208890 0.315548 0.398734 0.506377 0.669202 0.876672 1.079993 95.688873
11 134 0.069054 0.112023 0.160025 0.240697 0.368811 0.535032 0.690148 0.854388 1.059814 1.319565 1.591463 92.998980
11 135 0.059230 0.090470 0.125241 0.191719 0.307728 0.461451 0.595594 0.736421 0.931255 1.216830 1.546500 93.737564
11 136 0.111743 0.124293 0.159949 0.273456 0.447240 0.606944 0.736854 0.938260 1.229049 1.585240 1.949302 91.837669
11 137 0.114314 0.185745 0.241876 0.339539 0.561009 0.907143 1.177752 1.359477 1.607309 1.997408 2.354590 89.153837
11 138 0.135303 0.207222 0.269573 0.393355 0.644652 1.009019 1.278752 1.458522 1.701892 2.110258 2.515879 88.275574
11 139 0.130182 0.198609 0.267410 0.396019 0.621950 0.928877 1.164236 1.345504 1.579163 1.949984 2.342535 89.075529
11 140 0.141145 0.196208 0.264165 0.410767 0.639928 0.913167 1.136449 1.354995 1.624805 2.005692 2.422332 88.890350
11 141 0.072892 0.128116 0.200719 0.331535 0.591468 0.988090 1.369555 1.707341 2.087048 2.532815 2.871509 87.118913
11 142 0.255026 0.244949 0.292266 0.515729 0.855362 1.104691 1.253088 1.492287 1.832496 2.251580 2.662335 87.240187
11 143 0.100665 0.174189 0.244795 0.358000 0.584102 0.916339 1.182060 1.380014 1.652837 2.072507 2.471815 88.862675
11 144 0.074072 0.116217 0.158433 0.247128 0.458379 0.823068 1.156187 1.391160 1.649510 2.080004 2.513168 89.332676
11 145 0.082798 0.136877 0.206460 0.337818 0.587670 0.945646 1.275313 1.568316 1.895336 2.305605 2.672321 87.985840
11 146 0.204897 0.195985 0.242206 0.434235 0.712214 0.923813 1.080551 1.333568 1.672684 2.074594 2.488312 88.636944
11 147 0.063827 0.094752 0.143611 0.250293 0.437782 0.665286 0.867581 1.097852 1.416799 1.846832 2.293570 90.821815
11 148 0.092915 0.152974 0.209277 0.312321 0.547379 0.930190 1.248179 1.461054 1.731035 2.172270 2.594392 88.548016
11 149 0.122449 0.207039 0.294141 0.420795 0.663946 1.082950 1.468273 1.710577 1.936777 2.327766 2.741634 87.023655
11 150 0.196552 0.266338 0.347664 0.528301 0.825013 1.186523 1.465260 1.701364 1.972908 2.359038 2.756649 86.394394
11 151 0.137117 0.258206 0.373362 0.501533 0.733696 1.125775 1.455305 1.645081 1.858540 2.257093 2.703250 86.951042
11 152 0.248049 0.305046 0.374981 0.553650 0.827034 1.141474 1.393938 1.646906 1.945009 2.343211 2.774573 86.446127
11 153 0.206687 0.309769 0.420436 0.637979 1.016770 1.479943 1.836857 2.132696 2.458922 2.818156 3.099284 83.582503
11 154 0.352156 0.441030 0.549418 0.801494 1.153946 1.501247 1.753190 2.003794 2.307043 2.661840 2.997412 83.477430
11 155 0.230259 0.337199 0.466562 0.701452 1.006464 1.301375 1.501994 1.702025 1.975750 2.341845 2.738462 85.696611
11 156 0.233520 0.329698 0.429638 0.639181 0.979071 1.391444 1.724842 2.033487 2.385118 2.794102 3.161298 83.898600
11 157 0.156894 0.271725 0.377611 0.570015 0.989426 1.577636 1.994410 2.227283 2.502953 2.886384 3.163313 83.282350
11 158 0.407579 0.356141 0.421962 0.759569 1.213991 1.457047 1.598262 1.910681 2.323755 2.719626 3.045122 83.786268
11 159 0.272597 0.310092 0.365544 0.580264 0.932996 1.229445 1.390538 1.617365 1.986720 2.424650 2.791424 86.098370
11 160 0.140300 0.236142 0.304333 0.433690 0.745924 1.216714 1.551645 1.749077 2.029230 2.458390 2.803030 86.331524
11 161 0.218195 0.297295 0.384980 0.587327 0.921980 1.301656 1.562309 1.775828 2.030317 2.361946 2.666515 85.891647
11 162 0.189803 0.288302 0.384270 0.548265 0.796266 1.081271 1.290326 1.480439 1.730886 2.058023 2.396054 87.756098
11 163 0.081512 0.130189 0.188647 0.298180 0.494082 0.740568 0.944649 1.141358 1.401832 1.756849 2.131782 90.690351
11 164 0.149118 0.165255 0.216285 0.377128 0.624270 0.832227 0.996339 1.255003 1.610305 1.978303 2.310970 89.484797
11 165 0.204157 0.207804 0.256403 0.448766 0.756814 0.996174 1.155083 1.422133 1.805434 2.194878 2.523992 88.028358
11 166 0.164583 0.247918 0.336083 0.498310 0.758310 1.073905 1.331329 1.588755 1.925525 2.335066 2.724758 87.015459
11 167 0.085076 0.126116 0.175879 0.282510 0.487742 0.771806 1.016236 1.243022 1.534145 1.967745 2.458153 89.851568
11 168 0.136598 0.226084 0.302218 0.420944 0.663798 1.049745 1.382828 1.636672 1.954865 2.446355 2.961380 86.818510
11 169 0.205638 0.309034 0.383968 0.537610 0.859834 1.324975 1.666979 1.905149 2.244401 2.793662 3.348223 84.420526
11 170 0.174484 0.225171 0.291603 0.459809 0.729609 1.032265 1.285834 1.587745 1.992761 2.521557 3.102121 86.597044
11 171 0.114935 0.174487 0.253345 0.414872 0.691059 1.011553 1.278635 1.578736 2.000684 2.566502 3.176791 86.738401
11 172 0.276774 0.383425 0.490244 0.741110 1.184765 1.681204 2.020936 2.339504 2.779518 3.315212 3.780068 81.007242
11 173 0.301935 0.333784 0.406208 0.708354 1.279379 1.831311 2.156087 2.523484 3.059895 3.676120 4.131032 79.592411
11 174 0.134279 0.248324 0.372298 0.563705 0.938584 1.534967 2.123373 2.644913 3.239598 3.944276 4.486947 79.768740
11 175 0.400512 0.417457 0.558928 1.066251 1.919737 2.641536 3.050114 3.514308 4.056337 4.512636 4.708916 73.153267
11 176 0.986635 1.300298 1.655946 2.455527 3.344824 3.819500 3.794280 3.727529 3.811602 3.979702 4.036335 67.087822
11 177 0.169358 0.321780 0.509467 0.937578 2.090656 3.877130 4.930074 5.009436 4.950743 4.993925 4.704218 67.505638
11 178 0.349310 0.343371 0.508058 1.236516 2.740410 3.945914 4.412888 4.854988 5.258545 5.324279 4.956227 66.069492
11 179 2.361322 2.424705 2.674317 3.505731 4.131690 4.267905 4.051600 3.900925 3.789186 3.669130 3.479784 61.743706
11 180 2.039690 2.162298 2.338463 3.289917 4.364109 4.662704 4.191797 3.764069 3.616677 3.652933 3.580339 62.337006
11 181 0.202591 0.329153 0.458670 0.850353 2.081408 4.054164 5.178995 5.312983 5.228836 5.208592 4.767848 66.326408
11 182 0.477667 0.647316 0.932944 1.859315 3.560240 4.738773 4.794128 4.568852 4.461088 4.409944 4.148071 65.401661
11 183 2.823736 2.648391 2.653568 3.427568 4.073250 4.168584 3.888543 3.722096 3.607273 3.516198 3.363495 62.107298
11 184 0.799370 0.924253 1.164916 2.000943 3.298571 4.148389 4.178786 4.088116 4.151932 4.289719 4.217429 66.737575
11 185 0.279970 0.396540 0.572682 1.020452 1.825155 2.730872 3.481968 4.194078 4.756533 4.917968 4.688817 71.134962
11 186 0.883735 0.958728 1.106450 1.874798 3.106653 4.174169 4.745575 5.083530 5.348197 5.540190 5.478810 61.699163
11 187 0.714004 1.057686 1.333408 1.926961 2.722970 3.525824 4.077522 4.438388 4.852703 5.270302 5.486883 64.593349
11 188 0.685574 0.763585 0.914639 1.499859 2.255061 2.862110 3.305004 3.805304 4.410984 4.994606 5.404925 69.098349
11 189 0.133192 0.204958 0.306019 0.555639 0.982029 1.487182 1.970796 2.502394 3.203295 4.049283 4.817805 79.787409
11 190 0.182517 0.262790 0.354714 0.616123 1.125296 1.805108 2.419701 2.976669 3.643470 4.434926 5.022049 77.156636
11 191 0.139442 0.285889 0.439753 0.698890 1.266507 2.326928 3.427516 4.079181 4.518557 5.007901 5.202421 72.607016
11 192 0.043497 0.076143 0.130062 0.253799 0.494070 0.895559 1.396582 1.949295 2.616237 3.539926 4.533160 84.071671
11 193 0.024583 0.037461 0.061130 0.129533 0.257531 0.436465 0.648035 0.954915 1.429341 2.130392 2.983585 90.907030
11 194 0.067686 0.111251 0.162502 0.299941 0.640321 1.204774 1.795200 2.409448 3.219593 4.066990 4.493478 81.528816
11 195 0.077151 0.153373 0.237768 0.386816 0.739132 1.476842 2.351321 2.973817 3.443845 3.985104 4.302143 79.872684
11 196 0.036048 0.051671 0.077925 0.158390 0.318794 0.543160 0.779004 1.097582 1.617859 2.422995 3.354727 89.541843
11 197 0.104707 0.177691 0.262360 0.445187 0.819710 1.430300 2.095020 2.677730 3.246921 3.828820 4.157733 80.753821
11 198 0.048381 0.069592 0.096018 0.192634 0.390902 0.789440 1.837665 1.799059 2.346368 2.692838 3.991023 85.746082
12 1 0.084688 0.116510 0.147164 0.210992 0.319942 0.476591 0.598923 0.687165 0.792114 0.984544 1.214143 94.367226
12 2 0.108497 0.150314 0.178228 0.244098 0.376199 0.557395 0.693094 0.799632 0.936379 1.146537 1.364926 93.444702
12 3 0.086399 0.092013 0.112537 0.192334 0.328269 0.454046 0.544851 0.676319 0.866774 1.100094 1.326373 94.219994
12 4 0.089669 0.097688 0.117415 0.197351 0.337253 0.474672 0.562194 0.671825 0.839301 1.075582 1.322260 94.214790
12 5 0.116820 0.178171 0.190999 0.234596 0.388754 0.655902 0.838273 0.919230 1.054766 1.324127 1.580485 92.517881
12 6 0.078844 0.109017 0.134267 0.203827 0.360536 0.582258 0.746338 0.871050 1.036543 1.294576 1.549692 93.033056
12 7 0.029770 0.038056 0.053401 0.099330 0.194787 0.324251 0.439064 0.564249 0.735341 0.999089 1.302153 95.220513
12 8 0.092018 0.138489 0.152868 0.195294 0.325516 0.539801 0.691749 0.779277 0.920247 1.175522 1.429535 93.559683
12 9 0.117568 0.141925 0.165569 0.258848 0.459620 0.704858 0.856890 0.972452 1.138850 1.392625 1.626430 92.164370
12 10 0.076097 0.099069 0.121821 0.191050 0.340429 0.545176 0.710048 0.859107 1.047211 1.307743 1.558653 93.143595
12 11 0.044096 0.054869 0.073259 0.130050 0.235278 0.348821 0.435996 0.553396 0.740582 0.997935 1.267114 95.118605
12 12 0.167709 0.148674 0.147363 0.236645 0.418753 0.593514 0.673975 0.765499 0.925026 1.158499 1.375064 93.389278
12 13 0.101297 0.171791 0.199207 0.254230 0.439647 0.767241 0.992158 1.064920 1.168405 1.395609 1.592174 91.853319
12 14 0.048537 0.059762 0.080605 0.146398 0.277215 0.430973 0.544500 0.666726 0.844043 1.109683 1.391992 94.399565
12 15 0.113817 0.094130 0.103564 0.192136 0.346618 0.462094 0.523365 0.638451 0.821800 1.051945 1.266635 94.385447
12 16 0.114107 0.181947 0.199865 0.250396 0.425399 0.716792 0.891866 0.941987 1.048317 1.282259 1.479549 92.467516
12 17 0.098673 0.126713 0.152045 0.241188 0.446781 0.719908 0.881012 0.968743 1.099940 1.344821 1.581032 92.339144
12 18 0.052433 0.073267 0.096910 0.156156 0.279105 0.446816 0.584700 0.716130 0.894441 1.147898 1.400427 94.151720
12 19 0.104272 0.092918 0.104687 0.190530 0.344451 0.476550 0.550739 0.665550 0.847450 1.094227 1.339655 94.188971
12 20 0.107418 0.164915 0.186296 0.251132 0.451076 0.761533 0.926165 0.959760 1.060162 1.303139 1.518185 92.310217
12 21 0.075406 0.113039 0.126675 0.173834 0.325498 0.593423 0.779062 0.860628 0.993992 1.285654 1.577904 93.094885
12 22 0.033169 0.041377 0.057613 0.110034 0.218492 0.347270 0.448594 0.572516 0.761065 1.038704 1.336197 95.034970
12 23 0.136203 0.161997 0.165633 0.234706 0.414102 0.650710 0.777388 0.850062 0.987148 1.235966 1.467658 92.918425
12 24 0.091458 0.149189 0.178597 0.238228 0.410252 0.698362 0.892899 0.964101 1.065876 1.292539 1.512639 92.505865
12 25 0.059036 0.076306 0.100209 0.168798 0.301557 0.461389 0.584585 0.714252 0.893179 1.150341 1.418755 94.071596
12 26 0.125440 0.110883 0.124979 0.220970 0.377893 0.486604 0.549295 0.675808 0.868023 1.079905 1.261953 94.118248
12 27 0.164017 0.126962 0.135481 0.258244 0.482348 0.621774 0.654664 0.742840 0.908877 1.118432 1.293216 93.493147
12 28 0.063278 0.100622 0.137955 0.220695 0.405220 0.655071 0.825973 0.939819 1.099044 1.331907 1.509892 92.710524
12 29 0.156543 0.114038 0.126352 0.261296 0.499946 0.653080 0.713425 0.849430 1.068415 1.349958 1.610186 92.597332
12 30 0.138072 0.186617 0.199790 0.266154 0.454373 0.727799 0.883426 0.954284 1.093934 1.371211 1.623557 92.100780
12 31 0.089877 0.135296 0.165387 0.238264 0.420219 0.703774 0.883966 0.955707 1.074707 1.346510 1.619964 92.366333
12 32 0.090374 0.125440 0.148277 0.228108 0.441205 0.765321 0.946527 0.999300 1.111454 1.403551 1.702747 92.037693
12 33 0.132870 0.179051 0.210425 0.312722 0.552834 0.851691 1.005547 1.085180 1.235522 1.509448 1.748768 91.175947
12 34 0.215531 0.136950 0.140731 0.280256 0.518743 0.660554 0.723799 0.879879 1.109921 1.375156 1.607641 92.350842
12 35 0.098002 0.143668 0.172764 0.250504 0.445098 0.715716 0.879072 0.968182 1.133274 1.435609 1.703034 92.055080
12 36 0.127094 0.171297 0.198631 0.300389 0.563752 0.933170 1.112771 1.141780 1.241966 1.517643 1.769725 90.921779
12 37 0.196671 0.222751 0.224679 0.336945 0.646101 1.016731 1.151472 1.194745 1.345645 1.629857 1.840093 90.194309
12 38 0.120133 0.096760 0.109120 0.216941 0.419693 0.588743 0.692164 0.870166 1.138810 1.477918 1.785179 92.484375
12 39 0.099248 0.144035 0.181761 0.277562 0.478884 0.727011 0.870270 0.966865 1.138171 1.426777 1.689852 91.999569
12 40 0.183033 0.229788 0.224822 0.309165 0.588702 1.013430 1.184710 1.143301 1.187083 1.419979 1.608289 90.907702
12 41 0.147218 0.200580 0.208738 0.265246 0.450174 0.753580 0.952577 1.049299 1.208706 1.499215 1.736309 91.528358
12 42 0.049281 0.058674 0.077334 0.146357 0.292395 0.460439 0.566936 0.679759 0.871497 1.210365 1.592018 93.994944
12 43 0.099106 0.142284 0.178257 0.272546 0.469442 0.697897 0.826723 0.918242 1.071507 1.292405 1.458769 92.572817
12 44 0.251565 0.152914 0.157843 0.338324 0.667749 0.796439 0.761350 0.830841 0.998182 1.179130 1.288127 92.577536
12 45 0.116691 0.112748 0.125783 0.213116 0.375576 0.510388 0.587287 0.716507 0.924538 1.153405 1.313895 93.850062
12 46 0.036066 0.043187 0.059768 0.122339 0.259303 0.399723 0.481062 0.582103 0.750419 0.995491 1.226399 95.044142
12 47 0.092996 0.129183 0.151679 0.224443 0.388040 0.590754 0.695681 0.741818 0.818271 0.961689 1.081256 94.124189
12 48 0.114459 0.157490 0.166652 0.209942 0.336201 0.528576 0.651365 0.705195 0.782075 0.931535 1.061604 94.354908
12 49 0.069065 0.089567 0.094446 0.129504 0.224266 0.362292 0.455161 0.517325 0.606846 0.765397 0.924645 95.761486
12 50 0.008094 0.011940 0.019183 0.039424 0.083339 0.141143 0.196354 0.266741 0.363256 0.493206 0.629065 97.748258
12 51 0.006735 0.009678 0.014477 0.028037 0.058069 0.099219 0.141522 0.200435 0.285109 0.397154 0.514504 98.245066
12 52 0.003181 0.004518 0.006522 0.012773 0.028195 0.052057 0.079304 0.121827 0.192237 0.294332 0.403969 98.801085
12 53 0.016797 0.022381 0.032586 0.065471 0.134776 0.208065 0.260547 0.333593 0.446463 0.587837 0.714939 97.176542
12 54 0.036702 0.053862 0.059341 0.086395 0.168517 0.281939 0.344145 0.388063 0.479561 0.626879 0.747592 96.727003
12 55 0.006955 0.008511 0.011578 0.023225 0.051014 0.086956 0.118260 0.163143 0.236463 0.343234 0.452243 98.498419
12 56 0.005280 0.007499 0.011609 0.024443 0.055119 0.097262 0.136872 0.190565 0.273191 0.390496 0.504906 98.302759
12 57 0.042120 0.068423 0.077627 0.104370 0.183195 0.296285 0.366107 0.407827 0.475772 0.584465 0.674682 96.719125
12 58 0.010625 0.015890 0.021895 0.037908 0.075687 0.127746 0.169747 0.215947 0.289456 0.404563 0.521994 98.108543
12 59 0.002795 0.003805 0.005781 0.012206 0.027698 0.050508 0.076392 0.115965 0.176287 0.259150 0.346266 98.923147
12 60 0.008998 0.012221 0.018153 0.037797 0.082753 0.133642 0.169982 0.218100 0.296702 0.404617 0.503198 98.113837
12 61 0.030979 0.050723 0.054703 0.069815 0.125978 0.217456 0.278461 0.313607 0.373197 0.477824 0.569178 97.438078
12 62 0.003999 0.006191 0.009393 0.018070 0.039689 0.073351 0.105321 0.143144 0.200730 0.292186 0.392660 98.715269
12 63 0.002862 0.004072 0.006516 0.014328 0.033873 0.061979 0.091439 0.133507 0.197341 0.286992 0.379544 98.787550
12 64 0.027709 0.035988 0.044719 0.073406 0.134090 0.200822 0.247341 0.299498 0.369501 0.453736 0.526096 97.587094
12 65 0.007609 0.011557 0.016826 0.030607 0.063118 0.107604 0.143338 0.181809 0.241580 0.333980 0.429385 98.432585
12 66 0.017440 0.025178 0.028871 0.040729 0.073436 0.123689 0.164554 0.201036 0.251666 0.330457 0.409054 98.333893
12 67 0.003927 0.005782 0.008979 0.018285 0.041676 0.075605 0.105520 0.139462 0.190620 0.271170 0.358080 98.780893
12 68 0.020804 0.029149 0.036975 0.057025 0.097734 0.148608 0.192555 0.241649 0.302374 0.376954 0.447433 98.048742
12 69 0.004751 0.007067 0.009984 0.017681 0.036170 0.063291 0.088977 0.120118 0.166512 0.236201 0.311972 98.937277
12 70 0.003011 0.004371 0.006534 0.012681 0.027359 0.048083 0.067822 0.092669 0.128996 0.182629 0.241781 99.184063
12 71 0.012355 0.017170 0.021451 0.032617 0.055619 0.082804 0.105363 0.133720 0.173874 0.226333 0.277575 98.861115
12 72 0.009910 0.011357 0.013477 0.022515 0.041464 0.061626 0.077245 0.100430 0.136313 0.184645 0.232929 99.108093
12 73 0.004129 0.006175 0.008877 0.015348 0.028298 0.044656 0.060246 0.081250 0.110936 0.151562 0.195586 99.292936
12 74 0.003436 0.005149 0.007460 0.013398 0.026207 0.042403 0.057282 0.077538 0.107109 0.148539 0.192389 99.319094
12 75 0.005587 0.006524 0.007900 0.013671 0.026175 0.040418 0.052619 0.071631 0.101090 0.140976 0.181449 99.351963
12 76 0.002047 0.002986 0.004404 0.008354 0.017448 0.030468 0.043744 0.062266 0.090433 0.131733 0.176547 99.429568
12 77 0.008266 0.012663 0.016905 0.026889 0.049026 0.077156 0.099183 0.123429 0.158430 0.207504 0.256385 98.964163
12 78 0.008142 0.012679 0.015989 0.024409 0.045835 0.076586 0.101140 0.126007 0.162390 0.216364 0.268734 98.941721
12 79 0.001411 0.002040 0.003120 0.006338 0.014401 0.027586 0.043072 0.064906 0.096644 0.144270 0.198511 99.397701
12 80 0.003477 0.005005 0.007599 0.015550 0.034588 0.058473 0.077940 0.103328 0.143585 0.202400 0.262306 99.085749
12 81 0.015307 0.025461 0.030220 0.040936 0.071391 0.116638 0.151211 0.180186 0.221736 0.285177 0.344864 98.516870
12 82 0.003170 0.004853 0.007170 0.013239 0.028208 0.050613 0.071715 0.096501 0.133276 0.191461 0.255831 99.143967
12 83 0.001781 0.002559 0.003894 0.007888 0.017596 0.032391 0.049457 0.074731 0.112395 0.166179 0.226134 99.304992
12 84 0.008221 0.011050 0.015389 0.028647 0.057197 0.090115 0.118096 0.157114 0.215789 0.291454 0.364466 98.642460
12 85 0.011766 0.016714 0.022120 0.037691 0.073549 0.116506 0.147312 0.183708 0.242609 0.324356 0.401029 98.422641
12 86 0.003939 0.005603 0.008202 0.015711 0.034103 0.061979 0.091809 0.130904 0.184978 0.256496 0.327981 98.878294
12 87 0.007010 0.009986 0.015536 0.032439 0.071929 0.119515 0.154401 0.195034 0.258500 0.350203 0.440635 98.344814
12 88 0.053942 0.079272 0.077500 0.093071 0.158641 0.258647 0.313435 0.336857 0.391698 0.500607 0.598750 97.137579
12 89 0.026876 0.039380 0.049303 0.073601 0.129279 0.202196 0.249958 0.287183 0.346943 0.448093 0.548901 97.598286
12 90 0.007651 0.010091 0.014988 0.030599 0.068674 0.123854 0.174327 0.227407 0.292906 0.387489 0.485055 98.176964
12 91 0.054405 0.076561 0.089585 0.128499 0.216797 0.322253 0.382700 0.424162 0.489531 0.592802 0.687623 96.535082
12 92 0.066062 0.074558 0.083928 0.131641 0.224557 0.308877 0.346191 0.392249 0.482260 0.616523 0.741058 96.532095
12 93 0.042000 0.036484 0.040553 0.076341 0.149898 0.214831 0.255645 0.322639 0.422149 0.534827 0.626126 97.278509
12 94 0.013588 0.018206 0.027325 0.056831 0.126922 0.212174 0.271356 0.332866 0.426570 0.564109 0.692287 97.257765
12 95 0.079871 0.116744 0.124223 0.157269 0.255208 0.398685 0.484770 0.521081 0.581604 0.699499 0.804583 95.776462
12 96 0.062792 0.089986 0.101194 0.135452 0.228952 0.365967 0.453327 0.502309 0.582373 0.732879 0.882421 95.862347
12 97 0.014402 0.020323 0.029615 0.054673 0.112063 0.194804 0.267255 0.340815 0.442578 0.600263 0.772474 97.150732
12 98 0.057386 0.077544 0.095478 0.142797 0.238581 0.357322 0.447579 0.535672 0.653145 0.806558 0.953350 95.634587
12 99 0.057318 0.058687 0.069116 0.119012 0.214151 0.310103 0.374679 0.459002 0.588579 0.764504 0.941065 96.043781
12 100 0.079300 0.108345 0.130367 0.185474 0.295893 0.439341 0.550584 0.653869 0.789189 0.970790 1.150622 94.646225
12 101 0.031264 0.045415 0.063110 0.106354 0.197616 0.316756 0.408441 0.501236 0.646531 0.870889 1.116452 95.695936
12 102 0.096330 0.087702 0.096269 0.165931 0.293040 0.405350 0.477969 0.591725 0.762456 0.969443 1.165377 94.888407
12 103 0.089848 0.121895 0.145827 0.210816 0.348934 0.531144 0.653165 0.747507 0.892231 1.125379 1.361223 93.772033
12 104 0.103544 0.160493 0.177066 0.221690 0.369788 0.628829 0.802532 0.868451 0.983029 1.238334 1.503156 92.943089
12 105 0.142518 0.161795 0.188661 0.288803 0.469515 0.672019 0.815317 0.963175 1.165589 1.449836 1.740451 91.942322
12 106 0.151349 0.161332 0.181125 0.285776 0.484674 0.699130 0.845068 1.008911 1.241546 1.544726 1.831913 91.564447
12 107 0.167537 0.200323 0.252121 0.404835 0.652136 0.898231 1.056604 1.214193 1.425751 1.708690 1.983507 90.036074
12 108 0.212827 0.265328 0.284179 0.402209 0.688484 1.043961 1.227427 1.321864 1.501062 1.802942 2.056494 89.193226
12 109 0.302690 0.226424 0.233703 0.405508 0.694795 0.918938 1.042025 1.233001 1.499227 1.833976 2.150282 89.459429
12 110 0.126346 0.180310 0.212937 0.309451 0.548324 0.877609 1.075181 1.188805 1.399838 1.776989 2.123931 90.180280
12 111 0.124363 0.164171 0.183681 0.269413 0.500313 0.841502 1.045657 1.139032 1.306862 1.658916 2.012176 90.753912
12 112 0.185502 0.246725 0.279598 0.398536 0.677145 1.050641 1.261461 1.364769 1.553043 1.913477 2.248464 88.820641
12 113 0.190305 0.270211 0.278165 0.353576 0.620143 1.066921 1.332214 1.395382 1.535648 1.891018 2.223994 88.842421
12 114 0.062023 0.080264 0.112653 0.214407 0.439629 0.720028 0.905857 1.065938 1.306966 1.699876 2.099059 91.293305
12 115 0.121204 0.168254 0.196392 0.283529 0.499966 0.803087 1.008796 1.152182 1.374090 1.726474 2.040398 90.625627
12 116 0.284519 0.277317 0.298415 0.483048 0.836377 1.153024 1.274424 1.385131 1.590180 1.898629 2.168477 88.350456
12 117 0.124855 0.215328 0.255485 0.333268 0.585676 1.031051 1.334294 1.425316 1.560300 1.866528 2.135129 89.132767
12 118 0.034096 0.043607 0.061576 0.122715 0.272730 0.481288 0.656096 0.841054 1.099851 1.483678 1.875492 93.027818
12 119 0.109889 0.117242 0.150248 0.283774 0.525105 0.731967 0.861540 1.050963 1.328218 1.656259 1.943882 91.240915
12 120 0.320527 0.372419 0.344377 0.435221 0.739195 1.148583 1.318618 1.346904 1.476334 1.743023 1.941167 88.813633
12 121 0.148064 0.202611 0.236774 0.331670 0.531865 0.786553 0.952131 1.081580 1.278548 1.560632 1.813426 91.076145
12 122 0.090124 0.093494 0.116612 0.215083 0.394410 0.565758 0.687738 0.852078 1.070286 1.334731 1.596837 92.982849
12 123 0.122741 0.161745 0.194886 0.282432 0.440243 0.625174 0.765990 0.920447 1.137707 1.408091 1.669865 92.270676
12 124 0.092918 0.089056 0.105898 0.192643 0.345249 0.474771 0.567846 0.724591 0.954185 1.213541 1.458022 93.781279
12 125 0.089108 0.092035 0.116013 0.213103 0.375458 0.501142 0.580574 0.722255 0.944157 1.209444 1.470200 93.686512
12 126 0.199159 0.240114 0.227787 0.287720 0.466464 0.707446 0.848731 0.953774 1.140637 1.420511 1.660572 91.847082
12 127 0.101130 0.121103 0.144071 0.227628 0.392357 0.573215 0.690207 0.817193 1.016916 1.289745 1.552029 93.074405
12 128 0.017215 0.022786 0.033438 0.067511 0.145128 0.248437 0.344441 0.459146 0.610656 0.811574 1.022573 96.217093
12 129 0.041370 0.046557 0.059332 0.105174 0.193572 0.288499 0.363164 0.461381 0.610232 0.817847 1.041131 95.971742
12 130 0.094268 0.143331 0.149221 0.175822 0.277950 0.458751 0.604530 0.704457 0.843573 1.069400 1.298303 94.180391
12 131 0.022525 0.034295 0.050863 0.090578 0.173725 0.279722 0.362989 0.453002 0.594747 0.811200 1.045651 96.080700
12 132 0.053689 0.057466 0.066027 0.108067 0.187647 0.273280 0.345671 0.448348 0.591171 0.764478 0.939591 96.164570
12 133 0.041650 0.049193 0.065607 0.120590 0.225726 0.331704 0.410214 0.523363 0.697678 0.913156 1.120210 95.500908
12 134 0.104103 0.137656 0.169629 0.256853 0.414142 0.597102 0.733745 0.882386 1.096574 1.375668 1.653370 92.578773
12 135 0.071753 0.094843 0.121897 0.198517 0.349401 0.527124 0.654170 0.792565 1.007244 1.310995 1.619182 93.252310
12 136 0.179195 0.153131 0.179644 0.335655 0.577636 0.746190 0.848093 1.040278 1.311592 1.618561 1.908489 91.101534
12 137 0.305339 0.335884 0.329965 0.460049 0.769320 1.135038 1.318106 1.443083 1.669250 2.022600 2.311782 87.899584
12 138 0.348909 0.381804 0.374259 0.513992 0.847599 1.278622 1.513422 1.644035 1.865301 2.265592 2.627331 86.339138
12 139 0.313908 0.331354 0.335384 0.476835 0.779490 1.123413 1.309440 1.455122 1.696460 2.066051 2.400050 87.712492
12 140 0.327342 0.323328 0.351423 0.556172 0.907512 1.238030 1.404241 1.552523 1.761204 2.102492 2.468534 87.007200
12 141 0.258608 0.359533 0.435431 0.637737 1.032210 1.474247 1.719274 1.873170 2.104032 2.434284 2.693049 84.978428
12 142 0.587895 0.356634 0.332644 0.600452 1.033883 1.301772 1.435026 1.704740 2.027801 2.368505 2.670538 85.580111
12 143 0.264269 0.352252 0.376332 0.495150 0.788852 1.164278 1.371019 1.507201 1.779492 2.210144 2.572338 87.118675
12 144 0.240183 0.309033 0.326214 0.455608 0.805537 1.297326 1.525466 1.549219 1.663660 2.041048 2.442280 87.344427
12 145 0.257292 0.344476 0.394910 0.552584 0.895444 1.327620 1.584504 1.738255 1.966711 2.324421 2.627050 85.986732
12 146 0.423808 0.275893 0.274865 0.502934 0.873671 1.125753 1.274608 1.553678 1.898710 2.254493 2.569119 86.972467
12 147 0.140254 0.169642 0.224399 0.384654 0.655244 0.910747 1.069166 1.259241 1.560230 1.966584 2.360914 89.298925
12 148 0.244886 0.321315 0.337573 0.449642 0.757570 1.211245 1.474514 1.566801 1.732456 2.111264 2.486797 87.305939
12 149 0.287946 0.398558 0.429590 0.541086 0.839231 1.296893 1.590978 1.726567 1.940265 2.336230 2.703994 85.908663
12 150 0.355382 0.391799 0.433171 0.617694 0.937242 1.324301 1.594727 1.799381 2.024005 2.393264 2.793902 85.335136
12 151 0.265038 0.401417 0.428038 0.502525 0.768746 1.243002 1.581990 1.718919 1.913758 2.325892 2.746261 86.104412
12 152 0.193265 0.219168 0.290689 0.520315 0.909403 1.285864 1.526924 1.770163 2.069540 2.470921 2.881279 85.862469
12 153 0.374814 0.440104 0.488671 0.727976 1.203482 1.695810 1.947884 2.119057 2.372743 2.717983 2.992331 82.919144
12 154 0.523257 0.538199 0.552192 0.765245 1.147533 1.545908 1.787060 2.013210 2.317554 2.718118 3.089775 83.001955
12 155 0.217093 0.263571 0.329510 0.539936 0.913286 1.294700 1.538989 1.774178 2.083393 2.463625 2.804192 85.777529
12 156 0.333106 0.359440 0.418569 0.700412 1.224197 1.700058 1.891255 2.030843 2.262221 2.610376 2.924783 83.544739
12 157 0.486214 0.683874 0.698398 0.829355 1.224935 1.774586 2.072602 2.191202 2.428820 2.814552 3.090833 81.704632
12 158 0.726109 0.465140 0.447616 0.785948 1.287096 1.542189 1.640019 1.907863 2.257375 2.605110 2.892619 83.442911
12 159 0.310485 0.280463 0.328281 0.626730 1.114560 1.385975 1.455864 1.637334 1.945554 2.299977 2.594702 86.020076
12 160 0.349301 0.470029 0.450843 0.579554 0.987926 1.497244 1.710041 1.764144 1.952710 2.327298 2.629065 85.281849
12 161 0.462403 0.467906 0.478014 0.683767 1.055743 1.413784 1.591242 1.743649 1.960753 2.265529 2.543297 85.333910
12 162 0.297012 0.352036 0.373738 0.520232 0.815205 1.156128 1.361917 1.515764 1.718374 2.012164 2.300295 87.577133
12 163 0.115451 0.153269 0.193525 0.307443 0.538272 0.813079 1.002466 1.182731 1.442774 1.795236 2.133418 90.322334
12 164 0.238645 0.208534 0.239618 0.438813 0.759714 0.966925 1.085646 1.335549 1.695440 2.037074 2.313164 88.680883
12 165 0.354671 0.284084 0.308034 0.545536 0.915833 1.146376 1.263409 1.521351 1.891744 2.255345 2.554100 86.959514
12 166 0.287517 0.341380 0.387488 0.570692 0.906852 1.264946 1.490257 1.723312 2.058591 2.451085 2.781225 85.736658
12 167 0.103182 0.133328 0.180013 0.318860 0.606208 0.954846 1.195771 1.407156 1.697532 2.131392 2.578725 88.692991
12 168 0.293262 0.374220 0.403012 0.546553 0.877110 1.317505 1.588241 1.759371 2.037636 2.513158 2.991604 85.298328
12 169 0.506405 0.555429 0.519390 0.657029 1.048546 1.600349 1.920698 2.096562 2.399309 2.920460 3.383184 82.392637
12 170 0.289145 0.279011 0.315734 0.532149 0.920686 1.300033 1.546976 1.846716 2.256612 2.779338 3.292161 84.641436
12 171 0.180682 0.204463 0.260313 0.467766 0.855500 1.249969 1.530257 1.869837 2.330838 2.886652 3.409704 84.754019
12 172 0.535454 0.501532 0.539164 0.881038 1.501910 2.031642 2.298045 2.635116 3.109507 3.573559 3.866157 78.526876
12 173 0.847225 0.617452 0.601544 1.037359 1.810152 2.371102 2.553698 2.795966 3.130356 3.520579 3.795547 76.919020
12 174 0.345921 0.504975 0.601317 0.871432 1.505400 2.341126 2.849368 3.108998 3.432732 3.851845 4.074386 76.512499
12 175 0.592514 0.491857 0.623419 1.340992 2.504686 3.145460 3.292782 3.575315 3.864882 4.069573 4.132929 72.365591
12 176 2.145140 1.823622 1.714997 2.295953 3.102549 3.641315 3.706066 3.701225 3.707869 3.769395 3.732212 66.659658
12 177 0.971205 1.697279 1.712919 1.759612 2.448415 3.544804 3.893013 3.634119 3.622284 3.997710 4.213399 68.505241
12 178 0.677902 0.501346 0.659640 1.632799 3.357612 4.078454 4.045643 4.283611 4.498501 4.544946 4.415058 67.304489
12 179 1.899681 1.451878 1.549016 2.647448 4.073155 4.548593 4.363346 4.277254 4.196212 4.042516 3.754499 63.196400
12 180 2.871278 2.356894 1.987643 2.401296 3.143362 3.717102 3.752165 3.700205 3.788541 4.033029 4.090451 64.158034
12 181 0.612739 0.884570 0.913654 1.276360 2.523127 4.049245 4.241792 3.789130 3.813772 4.431050 4.813198 68.651363
12 182 0.476312 0.535015 0.644580 1.201567 2.473890 3.841988 4.563478 4.968692 5.208767 5.191837 4.791255 66.102617
12 183 1.568906 1.132278 1.189398 2.227207 3.931658 4.784217 4.610534 4.445009 4.314139 4.259793 4.070055 63.466806
12 184 1.016451 0.823043 0.913907 1.632097 2.663325 3.266871 3.474851 3.809690 4.150849 4.442099 4.543441 69.263376
12 185 0.482859 0.544251 0.669354 1.107422 1.805697 2.409605 2.807222 3.298037 3.898026 4.453853 4.758331 73.765343
12 186 0.566844 0.445791 0.488982 0.942123 1.758857 2.365054 2.657611 3.096515 3.630522 4.132217 4.432660 75.482826
12 187 0.817031 0.941833 1.050807 1.580255 2.381540 3.142265 3.698535 4.228263 4.844007 5.401281 5.685655 66.228529
12 188 0.780240 0.616198 0.664565 1.241708 2.104004 2.673409 3.044685 3.600354 4.255181 4.840215 5.261868 70.917574
12 189 0.218259 0.259421 0.340164 0.633860 1.118314 1.556464 1.902458 2.358266 2.994093 3.710886 4.346986 80.560827
12 190 0.598530 0.640859 0.632224 0.954594 1.589156 2.253411 2.591889 2.813660 3.193156 3.781384 4.259153 76.691984
12 191 0.498348 0.809825 0.868192 1.087119 1.714413 2.690804 3.294252 3.436985 3.684614 4.159446 4.439258 73.316742
12 192 0.093902 0.122508 0.170539 0.345159 0.744039 1.286011 1.714449 2.086749 2.611978 3.405400 4.157277 83.261992
12 193 0.084527 0.095440 0.129723 0.276610 0.584697 0.925925 1.219120 1.616669 2.174924 2.802196 3.312038 86.778132
12 194 0.436573 0.578504 0.596912 0.910411 1.658240 2.423734 2.615878 2.585770 2.796199 3.215653 3.443610 78.738512
12 195 0.430302 0.737705 0.791419 0.983491 1.517011 2.312749 2.766658 2.827389 2.964656 3.282996 3.458843 77.926779
12 196 0.093487 0.118056 0.171976 0.355007 0.711391 1.130189 1.465895 1.807442 2.265178 2.888818 3.461919 85.530640
12 197 0.413745 0.659653 0.729637 0.970276 1.562802 2.333601 2.715144 2.772171 2.961657 3.337742 3.580647 77.962927
12 198 0.064618 0.093379 0.136529 0.264396 0.526271 0.898442 1.252003 1.616914 2.107857 2.788061 3.419302 86.832232
13 1 0.069348 0.144565 0.215616 0.271598 0.369175 0.566028 0.753464 0.861442 0.965228 1.175783 1.438194 93.169556
13 2 0.091822 0.192951 0.286952 0.357141 0.462558 0.642125 0.799375 0.906675 1.041445 1.271770 1.546562 92.400619
13 3 0.058848 0.089407 0.121593 0.193259 0.345181 0.541613 0.692345 0.834364 1.034429 1.296753 1.525673 93.266533
13 4 0.060720 0.097537 0.129870 0.196879 0.352996 0.581766 0.759524 0.896185 1.082610 1.347316 1.572686 92.921911
13 5 0.101330 0.276219 0.426105 0.466766 0.563759 0.807213 1.008341 1.077630 1.177696 1.430646 1.755618 90.908680
13 6 0.067538 0.165748 0.285546 0.381305 0.511565 0.736511 0.937256 1.049371 1.169776 1.409325 1.715847 91.570211
13 7 0.014249 0.027535 0.043951 0.076406 0.174772 0.406121 0.701156 0.942056 1.149062 1.419196 1.627861 93.417635
13 8 0.064278 0.183373 0.311638 0.372116 0.486314 0.726965 0.927847 1.003124 1.103711 1.342592 1.638069 91.839970
13 9 0.148320 0.320305 0.447568 0.522239 0.669576 0.932683 1.118214 1.184346 1.287498 1.519182 1.787096 90.062975
13 10 0.050726 0.126809 0.212304 0.289116 0.447383 0.747780 1.019620 1.147606 1.262967 1.492870 1.746083 91.456738
13 11 0.019473 0.039566 0.062234 0.101794 0.215316 0.446893 0.692980 0.887323 1.108741 1.405469 1.627044 93.393167
13 12 0.154435 0.288863 0.331965 0.380455 0.571761 0.880624 1.042517 1.065909 1.165631 1.399940 1.604740 91.113163
13 13 0.079957 0.293177 0.606870 0.714287 0.754404 0.952546 1.132963 1.160749 1.196688 1.387936 1.694854 90.025570
13 14 0.028375 0.054894 0.083714 0.134340 0.273151 0.561349 0.879732 1.093833 1.251452 1.466608 1.622943 92.549610
13 15 0.073937 0.121536 0.146256 0.201084 0.367840 0.646607 0.853998 0.974506 1.146625 1.404725 1.576439 92.486448
13 16 0.112268 0.345631 0.564466 0.590265 0.662197 0.904715 1.089476 1.105404 1.149468 1.348181 1.613544 90.514385
13 17 0.116754 0.289283 0.451524 0.521745 0.639112 0.923162 1.172244 1.239087 1.267257 1.439856 1.687651 90.252323
13 18 0.037762 0.092824 0.154280 0.212624 0.342763 0.607368 0.882989 1.057052 1.219966 1.461197 1.672539 92.258640
13 19 0.085143 0.141497 0.164452 0.216761 0.391358 0.706590 0.944382 1.051021 1.188039 1.427783 1.598600 92.084373
13 20 0.117435 0.384799 0.637125 0.653365 0.702146 0.933832 1.108162 1.113603 1.156754 1.365134 1.650568 90.177078
13 21 0.060531 0.202830 0.384821 0.442608 0.522006 0.805141 1.122229 1.228359 1.241255 1.413652 1.698191 90.878374
13 22 0.018177 0.036168 0.056091 0.093587 0.212271 0.493825 0.829214 1.061189 1.245902 1.499383 1.660467 92.793726
13 23 0.123828 0.301771 0.395987 0.413034 0.555993 0.875786 1.100696 1.135058 1.208342 1.443277 1.696985 90.749241
13 24 0.090601 0.295339 0.566804 0.659223 0.697248 0.892792 1.090010 1.147648 1.189823 1.373260 1.670277 90.326971
13 25 0.051516 0.114641 0.176629 0.241242 0.397764 0.720906 1.044988 1.208015 1.300228 1.488819 1.683245 91.572004
13 26 0.112134 0.172103 0.197095 0.266408 0.461122 0.720434 0.860769 0.958131 1.172528 1.477819 1.679134 91.922321
13 27 0.223105 0.345821 0.328286 0.354903 0.548818 0.875800 1.050738 1.081693 1.180814 1.400795 1.567788 91.041437
13 28 0.078536 0.262559 0.494753 0.585204 0.687978 0.929728 1.110871 1.139096 1.200355 1.402837 1.655938 90.452145
13 29 0.202693 0.317286 0.310764 0.344253 0.573459 1.040349 1.376928 1.449120 1.518706 1.742825 1.887535 89.236084
13 30 0.127477 0.380785 0.531971 0.518965 0.654455 1.051319 1.337751 1.335520 1.368872 1.603394 1.847234 89.242258
13 31 0.101643 0.310434 0.524311 0.570733 0.656858 1.003267 1.374100 1.469442 1.446729 1.565819 1.753449 89.223217
13 32 0.121087 0.386988 0.607440 0.591791 0.688564 1.136991 1.583802 1.613384 1.508409 1.631860 1.853516 88.276169
13 33 0.165722 0.501427 0.736665 0.710740 0.803291 1.183594 1.482648 1.487500 1.491036 1.692808 1.933540 87.811029
13 34 0.226614 0.349576 0.339402 0.389740 0.668154 1.164967 1.466570 1.519631 1.616984 1.843352 1.935359 88.479650
13 35 0.098748 0.302316 0.491175 0.548848 0.717549 1.147976 1.491674 1.515176 1.521899 1.691071 1.854324 88.619244
13 36 0.159585 0.489404 0.754711 0.760924 0.883896 1.336793 1.682444 1.626041 1.514660 1.638137 1.843437 87.309969
13 37 0.240650 0.655712 0.831207 0.738040 0.846045 1.268241 1.561732 1.543357 1.569332 1.814258 2.064329 86.867096
13 38 0.071935 0.121570 0.148180 0.223284 0.499449 1.065441 1.530678 1.694076 1.806855 2.011982 2.042618 88.783932
13 39 0.081428 0.243210 0.414957 0.506935 0.695568 1.099090 1.398697 1.405328 1.384819 1.520672 1.676105 89.573189
13 40 0.226530 0.660685 0.895952 0.779833 0.798628 1.119915 1.374329 1.351758 1.323954 1.492716 1.727092 88.248608
13 41 0.087040 0.287903 0.524667 0.602862 0.718613 1.038399 1.299189 1.317350 1.316882 1.485632 1.713785 89.607679
13 42 0.020137 0.041948 0.063495 0.103372 0.254613 0.676941 1.195853 1.420714 1.435045 1.556555 1.625679 91.605650
13 43 0.084893 0.259563 0.447001 0.538837 0.689572 0.927083 1.032370 1.002762 1.052500 1.242695 1.448832 91.273895
13 44 0.409751 0.555162 0.463467 0.458554 0.652989 0.926870 1.007270 1.001265 1.120283 1.362333 1.525264 90.516792
13 45 0.076596 0.157698 0.192743 0.248579 0.451424 0.755689 0.876681 0.874284 0.996714 1.255810 1.422351 92.691431
13 46 0.016432 0.034754 0.055413 0.095044 0.228911 0.547768 0.879455 1.017281 1.059910 1.179795 1.249650 93.635586
13 47 0.067247 0.213744 0.386248 0.444465 0.497540 0.649126 0.770617 0.792196 0.813220 0.922376 1.079764 93.363462
13 48 0.063039 0.194363 0.353250 0.402635 0.426998 0.555316 0.704915 0.773340 0.800583 0.897473 1.059962 93.768127
13 49 0.035045 0.101740 0.174483 0.207715 0.266452 0.409315 0.560223 0.647189 0.724544 0.876108 1.061573 94.935616
13 50 0.003701 0.008331 0.015700 0.029433 0.067049 0.150998 0.265567 0.381801 0.497319 0.642836 0.770014 97.167255
13 51 0.004216 0.009066 0.015479 0.026722 0.055363 0.108861 0.172229 0.243516 0.337937 0.469316 0.602371 97.954926
13 52 0.001460 0.002866 0.004703 0.008615 0.020284 0.047204 0.087618 0.143411 0.225895 0.348758 0.474357 98.634829
13 53 0.011729 0.028155 0.047827 0.077600 0.147681 0.252547 0.328942 0.381638 0.466122 0.610703 0.762003 96.885058
13 54 0.025073 0.077133 0.130575 0.154347 0.204943 0.304514 0.383430 0.421385 0.485754 0.630299 0.817551 96.364992
13 55 0.004019 0.008271 0.012515 0.019639 0.042613 0.097880 0.171970 0.244442 0.322304 0.434454 0.532990 98.108902
13 56 0.002486 0.005496 0.009674 0.018855 0.050334 0.123621 0.208684 0.273625 0.336344 0.434796 0.517149 98.018935
13 57 0.028611 0.099803 0.191429 0.223379 0.243211 0.299788 0.352360 0.384097 0.438628 0.555685 0.721397 96.461609
13 58 0.006796 0.016496 0.028696 0.044606 0.083919 0.162371 0.243811 0.295162 0.337865 0.420778 0.516593 97.842907
13 59 0.001570 0.003017 0.004897 0.009134 0.022887 0.055134 0.103546 0.167309 0.252983 0.361941 0.442947 98.574636
13 60 0.007032 0.016056 0.025349 0.041893 0.091536 0.177614 0.241754 0.275408 0.325843 0.424625 0.520535 97.852358
13 61 0.021535 0.074891 0.136592 0.155748 0.181837 0.242538 0.296915 0.328586 0.378621 0.487093 0.636939 97.058708
13 62 0.002247 0.005157 0.009320 0.016232 0.035953 0.082578 0.145521 0.202799 0.255848 0.337765 0.422799 98.483782
13 63 0.001722 0.003571 0.006235 0.012320 0.032126 0.076043 0.130647 0.184775 0.248059 0.338144 0.416215 98.550140
13 64 0.026068 0.064889 0.098106 0.122066 0.166785 0.225838 0.264644 0.297115 0.361958 0.469456 0.588819 97.314255
13 65 0.005341 0.012528 0.021938 0.035124 0.067056 0.131005 0.199977 0.248045 0.289886 0.365357 0.450685 98.173055
13 66 0.011874 0.032911 0.054264 0.066021 0.087521 0.129896 0.173271 0.210616 0.260665 0.346433 0.450885 98.175642
13 67 0.002748 0.005987 0.010479 0.018268 0.039791 0.086340 0.141765 0.186416 0.227721 0.296984 0.371190 98.612310
13 68 0.014694 0.036274 0.060825 0.082536 0.115381 0.161108 0.201101 0.238135 0.292596 0.377999 0.477826 97.941524
13 69 0.002655 0.005425 0.008831 0.014496 0.029252 0.059340 0.097129 0.136926 0.184243 0.255671 0.332874 98.873159
13 70 0.001789 0.003589 0.005959 0.010399 0.022252 0.045783 0.074055 0.104089 0.142312 0.201715 0.266460 99.121601
13 71 0.007522 0.016864 0.027351 0.038254 0.056879 0.083445 0.108258 0.134071 0.171546 0.230855 0.302261 98.822695
13 72 0.004746 0.008092 0.011796 0.019098 0.035652 0.059592 0.081859 0.106758 0.142211 0.194971 0.250335 99.084890
13 73 0.002409 0.004778 0.007516 0.011948 0.021958 0.038756 0.057219 0.079139 0.110612 0.158862 0.214052 99.292751
13 74 0.001896 0.003620 0.005874 0.010301 0.020743 0.037611 0.055506 0.077052 0.107232 0.152632 0.202629 99.324905
13 75 0.003383 0.005859 0.008164 0.012696 0.023695 0.040388 0.056609 0.076247 0.105036 0.148399 0.195253 99.324272
13 76 0.001195 0.002256 0.003638 0.006433 0.014082 0.029487 0.048865 0.070823 0.098024 0.138891 0.182105 99.404205
13 77 0.007027 0.016811 0.027335 0.037814 0.056839 0.083828 0.106026 0.125998 0.155939 0.207009 0.269379 98.905998
13 78 0.005468 0.014173 0.025082 0.035025 0.051792 0.079061 0.105901 0.129446 0.158625 0.209151 0.273298 98.912977
13 79 0.000900 0.001686 0.002715 0.004969 0.011906 0.028189 0.052399 0.081837 0.116585 0.164982 0.210897 99.322932
13 80 0.002344 0.004872 0.008096 0.014447 0.032020 0.063537 0.094278 0.120659 0.152512 0.203762 0.256715 99.046758
13 81 0.010422 0.030659 0.055569 0.070277 0.087583 0.117125 0.145702 0.171053 0.207805 0.275545 0.368408 98.459852
13 82 0.002033 0.004358 0.007339 0.012136 0.024489 0.049349 0.079732 0.109188 0.140997 0.192363 0.252271 99.125743
13 83 0.001137 0.002114 0.003417 0.006351 0.014800 0.031728 0.054083 0.083575 0.126254 0.189218 0.253447 99.233879
13 84 0.006542 0.013066 0.019138 0.029937 0.058015 0.099903 0.133733 0.166274 0.220190 0.306145 0.394350 98.552704
13 85 0.009118 0.019677 0.029310 0.041760 0.072596 0.121060 0.160208 0.191845 0.242291 0.329836 0.427842 98.354456
13 86 0.002625 0.005272 0.008356 0.013802 0.029476 0.062942 0.106086 0.153128 0.211590 0.295516 0.376434 98.734772
13 87 0.005559 0.012082 0.019284 0.031541 0.068066 0.139363 0.206392 0.247909 0.292457 0.374747 0.458363 98.144234
13 88 0.029063 0.089111 0.146048 0.155904 0.180144 0.255164 0.324406 0.352369 0.388189 0.490918 0.640694 96.947992
13 89 0.015033 0.040083 0.070288 0.092072 0.130686 0.211507 0.295469 0.343788 0.382594 0.466972 0.576161 97.375347
13 90 0.004184 0.009075 0.014767 0.024098 0.055033 0.137291 0.252297 0.342122 0.400884 0.485803 0.555901 97.718546
13 91 0.031449 0.098817 0.183949 0.224322 0.266297 0.347213 0.411321 0.437643 0.482849 0.591449 0.736287 96.188400
13 92 0.041747 0.085450 0.111632 0.139672 0.225126 0.369627 0.464382 0.493210 0.543636 0.667122 0.794891 96.063503
13 93 0.030517 0.053902 0.065022 0.084163 0.146804 0.255324 0.345087 0.419823 0.541973 0.717805 0.842987 96.496594
13 94 0.009378 0.019950 0.031613 0.052711 0.122431 0.278616 0.431974 0.497105 0.538079 0.642334 0.734197 96.641611
13 95 0.047196 0.149732 0.277072 0.320265 0.339496 0.419754 0.503917 0.540756 0.578966 0.684338 0.844065 95.294443
13 96 0.039525 0.107963 0.185657 0.224821 0.284067 0.421233 0.557443 0.620364 0.665344 0.783790 0.948269 95.161524
13 97 0.007825 0.016914 0.028551 0.047303 0.101347 0.230337 0.397481 0.528621 0.631393 0.777718 0.909427 96.323082
13 98 0.041326 0.100518 0.170206 0.231284 0.319775 0.442702 0.539220 0.608477 0.713697 0.884047 1.077943 94.870805
13 99 0.039098 0.062186 0.082546 0.124316 0.224198 0.383913 0.525372 0.633680 0.754654 0.929811 1.093998 95.146229
13 100 0.059135 0.146366 0.245130 0.315116 0.404460 0.544723 0.662307 0.741170 0.855669 1.053024 1.297459 93.675444
13 101 0.019394 0.042742 0.072036 0.110456 0.197502 0.373622 0.572905 0.721821 0.855437 1.066626 1.301183 94.666273
13 102 0.067832 0.109156 0.130564 0.173852 0.294320 0.488934 0.647908 0.778311 0.973218 1.253068 1.494559 93.588274
13 103 0.065946 0.161955 0.254524 0.309069 0.410553 0.621435 0.811560 0.904103 1.007928 1.236146 1.526817 92.689963
13 104 0.065360 0.199877 0.360578 0.405125 0.462395 0.681837 0.922941 1.021992 1.082545 1.290525 1.611610 91.895214
13 105 0.097707 0.197238 0.280912 0.353614 0.508715 0.803529 1.071266 1.215340 1.354515 1.618918 1.918806 90.579439
13 106 0.098661 0.180953 0.238085 0.313198 0.511458 0.863515 1.161935 1.340741 1.557444 1.883113 2.151765 89.699131
13 107 0.145493 0.315644 0.449180 0.546189 0.755809 1.133825 1.409477 1.491823 1.595701 1.858820 2.154170 88.143870
13 108 0.176829 0.481341 0.706286 0.714051 0.829642 1.198644 1.493303 1.556076 1.665282 1.991545 2.375971 86.811031
13 109 0.256702 0.421799 0.440139 0.503458 0.803627 1.329849 1.648964 1.704984 1.840072 2.172983 2.428851 86.448570
13 110 0.096429 0.289657 0.490570 0.565600 0.740582 1.185182 1.595032 1.706205 1.789210 2.076135 2.401781 87.063618
13 111 0.110970 0.306094 0.472774 0.512842 0.655975 1.101616 1.593628 1.769832 1.805288 2.016567 2.284413 87.369999
13 112 0.148209 0.433721 0.701526 0.767445 0.925848 1.376004 1.731417 1.739256 1.736767 1.978688 2.303147 86.157969
13 113 0.180993 0.555840 0.816841 0.759612 0.839727 1.280889 1.703828 1.769507 1.795267 2.063583 2.408237 85.825676
13 114 0.069250 0.176506 0.281652 0.361840 0.573722 1.083734 1.617409 1.800648 1.815708 2.001405 2.222685 87.995440
13 115 0.081176 0.226290 0.372107 0.449790 0.645988 1.095300 1.511958 1.644019 1.737670 1.990595 2.235747 88.009362
13 116 0.298469 0.615371 0.720769 0.773480 1.041878 1.501546 1.726702 1.702396 1.775470 2.035224 2.264355 85.544338
13 117 0.089649 0.340912 0.733978 0.893059 0.973520 1.245771 1.492044 1.526887 1.562245 1.767824 2.079030 87.295080
13 118 0.018749 0.040935 0.069239 0.115823 0.257279 0.628529 1.162524 1.573937 1.789157 2.026112 2.175205 90.142511
13 119 0.062133 0.119921 0.171026 0.268842 0.548266 1.004809 1.314657 1.444940 1.645233 1.961773 2.158601 89.299799
13 120 0.209987 0.558936 0.780962 0.783100 0.915184 1.257233 1.456609 1.436646 1.497546 1.763313 2.078846 87.261639
13 121 0.083706 0.208026 0.357712 0.480554 0.655862 0.945485 1.181991 1.286711 1.392794 1.618599 1.895234 89.893329
13 122 0.037878 0.067265 0.103175 0.171107 0.327717 0.589865 0.859114 1.103031 1.364137 1.665659 1.902009 91.809044
13 123 0.063449 0.145506 0.240408 0.333136 0.476861 0.687887 0.871147 1.020037 1.226774 1.530900 1.870143 91.533753
13 124 0.043195 0.064769 0.090103 0.148023 0.270844 0.443407 0.607212 0.790192 1.035889 1.340501 1.619487 93.546381
13 125 0.032380 0.055761 0.083752 0.143462 0.287728 0.502726 0.677952 0.832686 1.059649 1.380080 1.671077 93.272747
13 126 0.086582 0.222272 0.343220 0.399173 0.516222 0.744084 0.924467 1.009787 1.144718 1.421438 1.762444 91.425594
13 127 0.044830 0.100937 0.167515 0.242566 0.379214 0.598804 0.793417 0.920745 1.064140 1.309902 1.601471 92.776457
13 128 0.006654 0.013457 0.022626 0.040025 0.087558 0.192318 0.336228 0.499994 0.704099 0.974029 1.224874 95.898134
13 129 0.014253 0.028861 0.045983 0.076001 0.153257 0.288194 0.415424 0.517608 0.651934 0.868446 1.098529 95.841511
13 130 0.035962 0.113009 0.219701 0.278255 0.342543 0.474841 0.608704 0.695820 0.804094 1.020934 1.335424 94.070713
13 131 0.008349 0.018108 0.032926 0.056788 0.110980 0.219436 0.355622 0.486808 0.627312 0.835717 1.070276 96.177681
13 132 0.022533 0.036380 0.051172 0.082417 0.149154 0.241087 0.325051 0.423574 0.571686 0.774231 0.980389 96.342329
13 133 0.020083 0.032905 0.049113 0.085855 0.170704 0.293872 0.402302 0.514622 0.677198 0.901486 1.117922 95.733938
13 134 0.051997 0.115776 0.193382 0.278494 0.411737 0.605787 0.772601 0.904178 1.077791 1.356500 1.692608 92.539146
13 135 0.025091 0.049074 0.076266 0.120815 0.226924 0.427425 0.642794 0.830692 1.049050 1.369283 1.695822 93.486765
13 136 0.061227 0.096771 0.135136 0.229626 0.462231 0.782028 0.998790 1.168712 1.434873 1.813540 2.119972 90.697097
13 137 0.156825 0.391467 0.570624 0.637076 0.829681 1.243528 1.550323 1.625707 1.757902 2.119752 2.540600 86.576513
13 138 0.163754 0.411449 0.616816 0.674169 0.836432 1.297513 1.736517 1.875484 1.958605 2.280489 2.705163 85.443609
13 139 0.129810 0.293461 0.433409 0.522460 0.717367 1.127036 1.514816 1.725126 1.943763 2.325687 2.703897 86.563166
13 140 0.160630 0.328607 0.444105 0.543843 0.814925 1.363441 1.836247 1.998044 2.092697 2.375835 2.673019 85.368608
13 141 0.162971 0.497481 0.918197 1.094622 1.232846 1.574978 1.868019 1.944772 2.040512 2.313531 2.679585 83.672488
13 142 0.338304 0.488477 0.521564 0.648438 1.022026 1.595616 1.973765 2.144475 2.369570 2.730379 2.966893 83.200495
13 143 0.109904 0.292588 0.462921 0.565206 0.812846 1.328558 1.758040 1.901935 2.079435 2.462725 2.814533 85.411312
13 144 0.148187 0.409878 0.636638 0.684956 0.855293 1.385368 1.894609 1.989727 1.967087 2.210789 2.574656 85.242811
13 145 0.162885 0.483606 0.858364 0.989375 1.103274 1.443540 1.755952 1.855566 1.954739 2.240562 2.627872 84.524261
13 146 0.252687 0.327431 0.364239 0.508202 0.851792 1.317772 1.645022 1.876406 2.185572 2.579299 2.828915 85.262667
13 147 0.076406 0.152454 0.216919 0.308110 0.555592 1.018169 1.426311 1.654610 1.915564 2.331705 2.662162 87.681997
13 148 0.155249 0.416073 0.648387 0.711811 0.862076 1.294146 1.705844 1.844327 1.945924 2.273205 2.712133 85.430826
13 149 0.160578 0.444509 0.786091 0.919626 1.036604 1.426709 1.844151 2.008097 2.085686 2.363259 2.784133 84.140558
13 150 0.189205 0.397919 0.579738 0.707823 0.950811 1.453852 1.924076 2.136085 2.284574 2.621416 3.015477 83.739023
13 151 0.105566 0.285973 0.499315 0.616497 0.801935 1.252692 1.732544 1.976986 2.169008 2.569034 3.063332 84.927116
13 152 0.105192 0.176210 0.261381 0.421982 0.762713 1.295660 1.774898 2.107071 2.415808 2.839821 3.212029 84.627231
13 153 0.271279 0.585722 0.866104 1.078719 1.397779 1.847622 2.130663 2.239410 2.450005 2.819804 3.201238 81.111651
13 154 0.227072 0.414768 0.590542 0.821172 1.217544 1.752436 2.122223 2.297210 2.495804 2.835810 3.181243 82.044178
13 155 0.086912 0.147283 0.211118 0.340284 0.649754 1.153575 1.632293 2.042911 2.503170 2.999481 3.306573 84.926645
13 156 0.188740 0.355450 0.515539 0.730926 1.136635 1.731652 2.163513 2.359699 2.556093 2.893965 3.206202 82.161587
13 157 0.189437 0.597226 1.115042 1.295219 1.413358 1.814523 2.189135 2.283110 2.355096 2.636834 3.060609 81.050415
13 158 0.209119 0.287826 0.371032 0.619552 1.141373 1.680505 1.943223 2.131924 2.441026 2.825973 3.058633 83.289812
13 159 0.100750 0.159111 0.210573 0.347877 0.700117 1.202125 1.563947 1.844816 2.268461 2.787036 3.075194 85.739992
13 160 0.122148 0.333548 0.572886 0.714233 0.942795 1.402934 1.801970 1.956246 2.115390 2.473990 2.891017 84.672846
13 161 0.180077 0.374282 0.574666 0.760303 1.029324 1.427484 1.737690 1.903552 2.086423 2.409047 2.776258 84.740896
13 162 0.095074 0.194523 0.290058 0.398291 0.619700 1.003436 1.344107 1.556048 1.786988 2.153409 2.531321 88.027046
13 163 0.039475 0.080677 0.126986 0.191425 0.335842 0.603209 0.886745 1.129582 1.419504 1.850914 2.308132 91.027510
13 164 0.099897 0.141484 0.192801 0.326718 0.594928 0.883549 1.071556 1.288223 1.642795 2.077584 2.443688 89.236776
13 165 0.144745 0.199059 0.256311 0.420013 0.758770 1.114507 1.314785 1.527949 1.895240 2.350586 2.709733 87.308306
13 166 0.112386 0.241555 0.388621 0.561122 0.852706 1.260908 1.570874 1.773215 2.048518 2.468803 2.910076 85.811217
13 167 0.034233 0.069249 0.113810 0.182948 0.352590 0.720890 1.179307 1.557757 1.890257 2.359251 2.823046 88.716664
13 168 0.108247 0.281681 0.479736 0.618686 0.858992 1.331534 1.757567 1.953839 2.158356 2.607528 3.177417 84.666420
13 169 0.188080 0.456435 0.697232 0.825568 1.090131 1.624655 2.063329 2.216268 2.391221 2.849694 3.429200 82.168188
13 170 0.109955 0.195424 0.271664 0.404489 0.723537 1.242458 1.672492 1.960943 2.334576 2.926327 3.492402 84.665730
13 171 0.056475 0.107901 0.170088 0.280840 0.545464 1.006029 1.477618 1.885657 2.363602 3.019624 3.635498 85.451206
13 172 0.200696 0.353832 0.492993 0.743043 1.279024 1.951524 2.356471 2.602710 3.026775 3.618671 4.047459 79.326803
13 173 0.429156 0.666455 0.766721 0.993249 1.574496 2.365834 2.776694 2.898004 3.173357 3.668687 4.012268 76.675075
13 174 0.174700 0.518218 0.933043 1.139379 1.445174 2.145374 2.812825 3.067054 3.255998 3.693553 4.173510 76.641171
13 175 0.265925 0.366757 0.493490 0.889217 1.777142 2.780594 3.377893 3.792682 4.273855 4.682355 4.674320 72.625773
13 176 0.520769 0.935845 1.358332 2.027859 3.084619 4.110514 4.481086 4.404578 4.349744 4.335028 4.153094 66.238528
13 177 0.367271 1.089605 1.844791 2.068091 2.384125 3.120290 3.662864 3.695878 3.780905 4.119813 4.414089 69.452280
13 178 0.619555 0.768608 0.938709 1.440376 2.294036 3.119661 3.677544 4.228966 4.840702 5.277036 5.207062 67.587744
13 179 0.602381 0.930808 1.266439 2.032578 3.350223 4.427827 4.766677 4.917128 5.150373 5.105370 4.618391 62.831806
13 180 0.517626 0.850235 1.112243 1.776357 3.238785 4.675844 4.981703 4.737586 4.729655 4.837846 4.590170 63.951948
13 181 0.276165 0.767564 1.217646 1.375549 1.777479 2.761236 3.659821 3.951145 4.257183 4.967809 5.489375 69.499027
13 182 0.360597 0.912483 1.380155 1.567341 1.931926 2.724486 3.436908 3.769760 4.161162 4.896770 5.499833 69.358580
13 183 0.484163 0.709627 0.929462 1.519286 2.743233 4.116970 4.941643 5.425439 5.772550 5.730125 5.147539 62.479963
13 184 0.255599 0.369232 0.496654 0.845382 1.606353 2.538847 3.221189 3.830960 4.592436 5.280877 5.442147 71.520325
13 185 0.231593 0.454744 0.712276 1.048002 1.530169 2.102327 2.538936 2.892555 3.354384 3.945295 4.494937 76.694780
13 186 0.415891 0.584830 0.687936 0.940539 1.419719 1.966502 2.317684 2.641960 3.139481 3.779571 4.307701 77.798183
13 187 0.182018 0.362567 0.525581 0.757146 1.235789 1.870783 2.277436 2.535471 2.976324 3.591113 4.088205 79.597568
13 188 0.242920 0.384882 0.530181 0.893419 1.601255 2.497129 3.200877 3.712136 4.309664 4.979360 5.410460 72.237717
13 189 0.065061 0.131139 0.203635 0.331551 0.635665 1.211594 1.872715 2.458724 3.126697 3.928370 4.531157 81.503689
13 190 0.325244 0.794805 1.093858 1.279730 1.712254 2.495959 2.982441 2.962056 3.036420 3.431768 3.828975 76.056488
13 191 0.225709 0.867425 1.718288 2.007868 2.100632 2.659766 3.167866 3.114775 3.012562 3.235300 3.653364 74.236444
13 192 0.029057 0.073296 0.124592 0.203322 0.449894 1.152160 2.161290 2.805339 3.079198 3.481631 3.734000 82.706223
13 193 0.032896 0.068655 0.103174 0.182470 0.453943 1.083455 1.780393 2.228766 2.641246 3.127013 3.288518 85.009472
13 194 0.325667 1.103948 1.733449 1.821696 2.051234 2.676761 2.969198 2.671572 2.482036 2.645446 2.894878 76.624115
13 195 0.174946 0.724199 1.672649 2.158640 2.171951 2.470938 2.769413 2.659184 2.489804 2.547863 2.790849 77.369562
13 196 0.026653 0.060490 0.107420 0.196619 0.448367 1.078914 1.988846 2.696784 3.043798 3.312257 3.345239 83.694616
13 197 0.141576 0.466822 0.929270 1.293408 1.709522 2.338741 2.796020 2.852697 2.948377 3.230097 3.515209 77.778263
13 198 0.023274 0.050978 0.089707 0.153958 0.294250 0.630073 1.159273 1.731391 2.294300 2.985263 3.600915 86.986618
14 1 0.137432 0.159915 0.187642 0.282770 0.445988 0.627446 0.754648 0.883179 1.057212 1.310646 1.575142 92.577980
14 2 0.186272 0.204442 0.230102 0.343677 0.534925 0.715370 0.840578 1.002715 1.225149 1.480468 1.701770 91.534536
14 3 0.144214 0.111075 0.136826 0.273898 0.461253 0.554956 0.634985 0.832021 1.094569 1.335062 1.550387 92.870754
14 4 0.139057 0.113270 0.136851 0.272708 0.480481 0.597019 0.668227 0.842939 1.106932 1.388089 1.638890 92.615539
14 5 0.174685 0.240513 0.262244 0.357715 0.607821 0.923463 1.087097 1.186645 1.382730 1.689433 1.932631 90.155024
14 6 0.167015 0.181965 0.210937 0.332050 0.550370 0.800369 0.998619 1.207827 1.442969 1.725346 1.985584 90.396949
14 7 0.041746 0.045412 0.066065 0.144147 0.300719 0.460835 0.592432 0.782536 1.051392 1.384717 1.715170 93.414827
14 8 0.119282 0.157725 0.178792 0.260737 0.463722 0.733470 0.910155 1.049533 1.259762 1.558479 1.807597 91.500748
14 9 0.234434 0.255929 0.291770 0.451468 0.722523 0.980906 1.134720 1.295103 1.499099 1.750250 1.970831 89.412970
14 10 0.127529 0.147587 0.177798 0.291094 0.503220 0.731422 0.891139 1.072067 1.323350 1.636849 1.921064 91.176882
14 11 0.041602 0.048732 0.070375 0.145705 0.297074 0.454114 0.582400 0.766267 1.026607 1.322921 1.588819 93.655378
14 12 0.186764 0.161612 0.182483 0.337691 0.612766 0.808842 0.890375 1.028464 1.241539 1.489202 1.694988 91.365273
14 13 0.193651 0.296388 0.322983 0.388900 0.602688 0.962759 1.230227 1.370128 1.537953 1.815109 2.038135 89.241077
14 14 0.079086 0.078248 0.102210 0.199948 0.373015 0.535905 0.666637 0.849419 1.092318 1.401710 1.725477 92.896027
14 15 0.105965 0.080465 0.096499 0.206842 0.397083 0.523628 0.611772 0.799247 1.065808 1.341461 1.580466 93.190761
14 16 0.122267 0.174670 0.208025 0.305440 0.555104 0.899744 1.106999 1.205875 1.354927 1.615517 1.821971 90.629467
14 17 0.180774 0.187689 0.215738 0.343063 0.584136 0.860074 1.051870 1.216792 1.407914 1.689195 1.963157 90.299601
14 18 0.076488 0.088173 0.111120 0.191839 0.342898 0.503099 0.632152 0.807296 1.063700 1.385481 1.692419 93.105339
14 19 0.108574 0.081448 0.096555 0.201626 0.387331 0.528387 0.633706 0.832922 1.106710 1.403868 1.668913 92.949957
14 20 0.109924 0.154640 0.187677 0.290345 0.550598 0.912157 1.126570 1.227918 1.383161 1.656329 1.867397 90.533282
14 21 0.098034 0.131405 0.146521 0.207481 0.381636 0.684169 0.936157 1.097484 1.278596 1.607498 1.929784 91.501236
14 22 0.039325 0.040892 0.057692 0.121369 0.242094 0.367487 0.481065 0.658190 0.923487 1.283505 1.673773 94.111124
14 23 0.116467 0.133281 0.148932 0.240413 0.458875 0.738167 0.915631 1.062256 1.277934 1.593166 1.858261 91.456619
14 24 0.087586 0.139799 0.182662 0.266853 0.472594 0.819307 1.103352 1.253313 1.383559 1.630076 1.861648 90.799252
14 25 0.058454 0.074549 0.103844 0.187945 0.345268 0.524402 0.674860 0.861427 1.117159 1.448810 1.779467 92.823816
14 26 0.145175 0.118902 0.139289 0.268743 0.465725 0.579964 0.656568 0.845778 1.124304 1.396489 1.614871 92.644191
14 27 0.163513 0.132350 0.152425 0.302233 0.566646 0.735731 0.798623 0.938790 1.169228 1.436211 1.652927 91.951319
14 28 0.066116 0.106304 0.153042 0.256549 0.488735 0.803233 1.020713 1.166529 1.356228 1.634256 1.853020 91.095276
14 29 0.168953 0.121639 0.144754 0.316533 0.605260 0.784278 0.888761 1.109038 1.401658 1.717366 1.998823 90.742941
14 30 0.134328 0.174515 0.202496 0.309634 0.572929 0.919098 1.127552 1.267099 1.482251 1.819316 2.077738 89.913046
14 31 0.096033 0.131716 0.168706 0.267968 0.493920 0.842842 1.110161 1.268279 1.426755 1.737879 2.050711 90.405027
14 32 0.091271 0.127175 0.161733 0.261326 0.514200 0.911993 1.187909 1.326675 1.509352 1.890238 2.248045 89.770083
14 33 0.159976 0.202245 0.244315 0.396078 0.734387 1.126977 1.335097 1.463150 1.651342 1.949178 2.176148 88.561106
14 34 0.209826 0.139947 0.166075 0.368677 0.680921 0.841939 0.946804 1.196133 1.500619 1.795309 2.047837 90.105915
14 35 0.094507 0.131558 0.169251 0.277688 0.539304 0.899443 1.149547 1.334888 1.590923 1.958024 2.227275 89.627592
14 36 0.122979 0.176513 0.231190 0.384637 0.751600 1.243440 1.491877 1.563600 1.695575 2.015257 2.286023 88.037306
14 37 0.284594 0.299028 0.310662 0.492696 0.908131 1.330618 1.482193 1.562753 1.728961 2.010295 2.217669 87.372404
14 38 0.109465 0.084521 0.109343 0.250455 0.496749 0.671977 0.819088 1.119669 1.535569 1.968932 2.337857 90.496372
14 39 0.074882 0.105784 0.148368 0.265466 0.530177 0.877018 1.124367 1.335488 1.622613 2.004747 2.278103 89.632988
14 40 0.195614 0.270638 0.293035 0.412250 0.760221 1.249527 1.459365 1.446089 1.488171 1.725932 1.939530 88.759621
14 41 0.129885 0.186860 0.224133 0.325376 0.578576 0.965179 1.231763 1.363458 1.512208 1.799413 2.045821 89.637324
14 42 0.028781 0.033189 0.047933 0.102370 0.228739 0.405161 0.573750 0.787567 1.087369 1.519044 1.958442 93.227657
14 43 0.063872 0.093036 0.129011 0.228583 0.456496 0.736740 0.914907 1.058466 1.262281 1.523398 1.691538 91.841671
14 44 0.228623 0.158524 0.177807 0.385051 0.728834 0.868363 0.878190 1.001000 1.184101 1.356071 1.470481 91.562954
14 45 0.071633 0.073953 0.096704 0.194793 0.384781 0.539045 0.629267 0.784457 1.029822 1.306531 1.511710 93.377306
14 46 0.017107 0.022126 0.033707 0.071156 0.158528 0.284450 0.410749 0.577822 0.823885 1.162365 1.492550 94.945555
14 47 0.052577 0.080218 0.110131 0.180087 0.346494 0.596237 0.779074 0.883497 0.985967 1.161163 1.306849 93.517706
14 48 0.064393 0.101692 0.129138 0.182946 0.316787 0.546087 0.737443 0.842091 0.923723 1.081777 1.235957 93.837965
14 49 0.030259 0.043359 0.055456 0.089415 0.175040 0.312191 0.436143 0.545613 0.677251 0.876220 1.069144 95.689911
14 50 0.003902 0.005855 0.009479 0.019731 0.043042 0.078238 0.119448 0.184206 0.292473 0.456950 0.650384 98.136291
14 51 0.003653 0.005340 0.008292 0.016626 0.034985 0.061788 0.092993 0.142247 0.220456 0.334855 0.470608 98.608156
14 52 0.001207 0.001831 0.002987 0.006465 0.014977 0.029152 0.046721 0.075086 0.123714 0.205166 0.314370 99.178325
14 53 0.006063 0.008929 0.014218 0.029263 0.064715 0.117044 0.177046 0.267832 0.405410 0.582336 0.749724 97.577418
14 54 0.013462 0.021881 0.028771 0.046824 0.100050 0.195614 0.290566 0.380506 0.493539 0.649789 0.781066 96.997934
14 55 0.002968 0.004095 0.006262 0.012805 0.027375 0.049009 0.072848 0.108424 0.165512 0.261212 0.389315 98.900177
14 56 0.001687 0.002549 0.004322 0.009647 0.023172 0.046423 0.075535 0.120693 0.197707 0.325337 0.482033 98.710898
14 57 0.013973 0.024291 0.034168 0.055540 0.116557 0.232082 0.349708 0.442552 0.530492 0.650334 0.746050 96.804247
14 58 0.004477 0.007118 0.011299 0.021508 0.044573 0.081470 0.124461 0.182034 0.265294 0.386913 0.521984 98.348868
14 59 0.001217 0.001774 0.002890 0.006363 0.014634 0.027921 0.044363 0.071293 0.117084 0.192778 0.293730 99.225952
14 60 0.003256 0.004731 0.007656 0.016922 0.041188 0.079268 0.121195 0.181409 0.276567 0.410866 0.542650 98.314291
14 61 0.011317 0.020597 0.028444 0.044116 0.091340 0.185240 0.279841 0.350229 0.420017 0.525469 0.617549 97.425844
14 62 0.001819 0.002881 0.004783 0.009939 0.022603 0.044188 0.069699 0.104687 0.159138 0.250697 0.368248 98.961317
14 63 0.001233 0.001803 0.003050 0.007057 0.017336 0.033915 0.054514 0.088085 0.145396 0.235739 0.344346 99.067528
14 64 0.013961 0.020007 0.027820 0.049987 0.103217 0.175486 0.236711 0.303990 0.390479 0.496909 0.587223 97.594212
14 65 0.004254 0.006686 0.010380 0.019463 0.041262 0.076895 0.115980 0.164071 0.232843 0.335773 0.448264 98.544128
14 66 0.007822 0.011751 0.015662 0.026442 0.055024 0.100923 0.142728 0.183316 0.235647 0.316503 0.399528 98.504654
14 67 0.002652 0.003934 0.006182 0.012441 0.027863 0.052541 0.079127 0.114200 0.168899 0.256682 0.360362 98.915115
14 68 0.013601 0.019501 0.026131 0.043161 0.080140 0.130414 0.178152 0.233945 0.304704 0.392927 0.474039 98.103289
14 69 0.002935 0.004456 0.006771 0.012840 0.027001 0.048748 0.071779 0.102027 0.147452 0.217565 0.299015 99.059410
14 70 0.001939 0.002894 0.004475 0.008832 0.019085 0.034727 0.052054 0.076879 0.115698 0.176066 0.247296 99.260052
14 71 0.006601 0.009730 0.013498 0.022932 0.044002 0.072234 0.099031 0.132779 0.178960 0.239843 0.299171 98.881218
14 72 0.005348 0.006516 0.008793 0.016528 0.032689 0.051186 0.068446 0.095106 0.134779 0.187083 0.240036 99.153494
14 73 0.002795 0.004145 0.005994 0.010641 0.020395 0.033651 0.047811 0.069102 0.101973 0.148954 0.200510 99.354029
14 74 0.002209 0.003272 0.004934 0.009343 0.018828 0.031070 0.043812 0.064024 0.096010 0.141824 0.191883 99.392790
14 75 0.003248 0.004121 0.005648 0.010620 0.020754 0.032289 0.043339 0.061833 0.090587 0.130934 0.175657 99.420969
14 76 0.001105 0.001636 0.002518 0.005098 0.011286 0.020722 0.031191 0.047066 0.072794 0.113814 0.163030 99.529737
14 77 0.004566 0.006994 0.010111 0.017833 0.035552 0.061405 0.087782 0.120280 0.162744 0.219377 0.276103 98.997250
14 78 0.004436 0.007039 0.009902 0.016584 0.032713 0.058285 0.085704 0.118712 0.162265 0.222324 0.282323 98.999708
14 79 0.000785 0.001167 0.001888 0.004017 0.009087 0.017510 0.027925 0.043825 0.068848 0.111090 0.167586 99.546269
14 80 0.001896 0.002851 0.004507 0.009098 0.020010 0.036222 0.054076 0.080907 0.123957 0.189057 0.262002 99.215418
14 81 0.006713 0.011591 0.016109 0.025499 0.050790 0.095780 0.142732 0.187265 0.236798 0.305175 0.368401 98.553150
14 82 0.001708 0.002703 0.004234 0.008077 0.017023 0.031549 0.048574 0.072373 0.108716 0.166013 0.235952 99.303078
14 83 0.000989 0.001455 0.002300 0.004849 0.011007 0.020630 0.032265 0.051182 0.083033 0.134564 0.199522 99.458206
14 84 0.003674 0.005264 0.007960 0.016086 0.035666 0.062870 0.091263 0.132951 0.196486 0.280783 0.362796 98.804199
14 85 0.005976 0.008808 0.012885 0.023992 0.049755 0.085780 0.121368 0.167779 0.233595 0.320964 0.406895 98.562204
14 86 0.002147 0.003203 0.004997 0.009997 0.021732 0.039976 0.060379 0.089475 0.135452 0.208834 0.301584 99.122223
14 87 0.003971 0.005822 0.009212 0.018711 0.041472 0.075768 0.111965 0.160780 0.236662 0.351146 0.477349 98.507145
14 88 0.019789 0.031491 0.039718 0.059562 0.119026 0.225142 0.315743 0.371839 0.431338 0.534194 0.627925 97.224235
14 89 0.014698 0.021664 0.029587 0.047576 0.087818 0.152242 0.216953 0.281141 0.358115 0.476293 0.603310 97.710604
14 90 0.004385 0.006064 0.009124 0.018027 0.039143 0.072379 0.108412 0.156592 0.232084 0.356293 0.512586 98.484909
14 91 0.025578 0.038076 0.050217 0.080264 0.155106 0.272956 0.378819 0.468668 0.566690 0.698167 0.807839 96.457617
14 92 0.033855 0.039033 0.051069 0.092752 0.176172 0.270984 0.347201 0.438092 0.555233 0.702080 0.836059 96.457468
14 93 0.024732 0.024819 0.031686 0.063171 0.125831 0.185465 0.228929 0.298269 0.405736 0.549520 0.699673 97.362169
14 94 0.008362 0.011319 0.017175 0.035642 0.081907 0.151164 0.217591 0.298733 0.426837 0.629316 0.849069 97.272883
14 95 0.041456 0.064161 0.083308 0.126436 0.233608 0.409739 0.559364 0.651400 0.726513 0.846631 0.952763 95.304620
14 96 0.044965 0.062844 0.078411 0.116918 0.208645 0.354499 0.484079 0.585867 0.691486 0.855800 1.021802 95.494682
14 97 0.010227 0.014006 0.021137 0.042097 0.090791 0.160346 0.226333 0.307010 0.430335 0.619467 0.836784 97.241469
14 98 0.046442 0.059800 0.077850 0.130076 0.235388 0.361773 0.467765 0.589170 0.742113 0.925486 1.094792 95.269344
14 99 0.053445 0.049843 0.060636 0.115355 0.217119 0.307916 0.377507 0.489334 0.653929 0.855610 1.053071 95.766235
14 100 0.075825 0.097521 0.121150 0.191312 0.331104 0.496605 0.627443 0.768578 0.952319 1.173490 1.368192 93.796465
14 101 0.027664 0.038434 0.056171 0.102939 0.198503 0.319749 0.427230 0.558685 0.750918 1.018438 1.305629 95.195641
14 102 0.093996 0.080411 0.094858 0.183533 0.335498 0.444210 0.519126 0.671052 0.898977 1.151562 1.389050 94.137728
14 103 0.087524 0.111827 0.140031 0.220962 0.385005 0.588190 0.741538 0.894748 1.108059 1.401751 1.674009 92.646355
14 104 0.079474 0.117316 0.141016 0.201327 0.367227 0.651425 0.881594 1.012731 1.157273 1.428488 1.699423 92.262705
14 105 0.141547 0.149983 0.184468 0.315031 0.538724 0.754529 0.916470 1.128074 1.401742 1.719120 2.012563 90.737755
14 106 0.171674 0.160311 0.187589 0.332465 0.578831 0.784808 0.925181 1.150651 1.469222 1.822212 2.135152 90.281906
14 107 0.195972 0.224944 0.281676 0.463268 0.758686 1.026514 1.201353 1.421296 1.724718 2.082956 2.403304 88.215311
14 108 0.233921 0.277063 0.306149 0.462965 0.817421 1.231742 1.458578 1.621542 1.874011 2.232370 2.513143 86.971096
14 109 0.302034 0.221027 0.252284 0.505213 0.900015 1.141282 1.287434 1.586187 1.954093 2.311742 2.606742 86.931948
14 110 0.113284 0.148017 0.189474 0.320699 0.614984 0.995686 1.262806 1.494998 1.832916 2.314244 2.716041 87.996851
14 111 0.105140 0.132220 0.165812 0.280575 0.543405 0.912793 1.183825 1.379133 1.628268 2.073632 2.545183 89.050014
14 112 0.167504 0.205510 0.253085 0.412347 0.753225 1.199569 1.523099 1.773250 2.054475 2.448255 2.771967 86.437716
14 113 0.168742 0.212811 0.241374 0.383817 0.770932 1.320223 1.638067 1.776196 1.987529 2.384187 2.692306 86.423817
14 114 0.072824 0.084452 0.117409 0.227973 0.454016 0.728794 0.958512 1.226438 1.584048 2.082123 2.583838 89.879572
14 115 0.110108 0.131576 0.159135 0.267844 0.506300 0.802922 1.032283 1.283302 1.644815 2.115540 2.506489 89.439688
14 116 0.266692 0.236087 0.274292 0.521185 0.970826 1.315721 1.476771 1.705566 1.993599 2.299484 2.532228 86.407551
14 117 0.129702 0.193135 0.239086 0.359267 0.658585 1.116621 1.473142 1.698793 1.939482 2.274192 2.517035 87.400963
14 118 0.033658 0.041063 0.062002 0.132750 0.284483 0.479602 0.671628 0.923753 1.263014 1.713275 2.194467 92.200306
14 119 0.102761 0.100009 0.130727 0.266256 0.510279 0.701964 0.839731 1.100716 1.508017 1.949303 2.312710 90.477530
14 120 0.255177 0.300639 0.307023 0.442437 0.797942 1.232307 1.449455 1.559008 1.737309 2.013269 2.198797 87.706635
14 121 0.144780 0.181721 0.222005 0.337777 0.549883 0.799867 0.998560 1.204487 1.453661 1.754572 2.026960 90.325725
14 122 0.081437 0.079205 0.102278 0.202984 0.376682 0.515918 0.619190 0.807980 1.093728 1.419188 1.733027 92.968378
14 123 0.105657 0.129618 0.156807 0.247742 0.417177 0.593790 0.733862 0.928664 1.215953 1.540631 1.824265 92.105832
14 124 0.078794 0.070038 0.086690 0.170194 0.306259 0.406572 0.490196 0.659717 0.907533 1.176974 1.447210 94.199823
14 125 0.059526 0.062956 0.085855 0.170692 0.314974 0.423581 0.508767 0.683947 0.970790 1.294822 1.595719 93.828369
14 126 0.101177 0.133884 0.154704 0.236797 0.443370 0.709307 0.880439 1.023826 1.245678 1.544288 1.783502 91.743029
14 127 0.069675 0.085978 0.111822 0.189536 0.335233 0.504654 0.656141 0.849693 1.106135 1.412489 1.708084 92.970560
14 128 0.010905 0.015035 0.022833 0.046377 0.098717 0.173419 0.251669 0.360945 0.527729 0.769693 1.054369 96.668308
14 129 0.016185 0.020914 0.030780 0.061858 0.129790 0.217809 0.303610 0.423914 0.607638 0.859176 1.127074 96.201256
14 130 0.054823 0.081750 0.094910 0.129926 0.230600 0.408897 0.575997 0.715524 0.883983 1.132460 1.375198 94.315928
14 131 0.019683 0.027524 0.041503 0.077708 0.146192 0.226070 0.298230 0.396572 0.547462 0.759171 0.995785 96.464101
14 132 0.044009 0.044085 0.054645 0.100941 0.178368 0.239797 0.290525 0.385942 0.523859 0.681065 0.842948 96.613814
14 133 0.045062 0.047685 0.062130 0.117901 0.216667 0.299039 0.360778 0.472717 0.646113 0.843429 1.028954 95.859523
14 134 0.100845 0.130481 0.159058 0.243893 0.397508 0.565349 0.699944 0.874413 1.125929 1.422625 1.694106 92.585848
14 135 0.065248 0.081163 0.105663 0.179918 0.315192 0.463838 0.581769 0.738181 0.968096 1.268769 1.583091 93.649075
14 136 0.137844 0.114682 0.151805 0.321411 0.565373 0.686285 0.771581 1.007673 1.360190 1.715642 2.030549 91.136966
14 137 0.236659 0.267756 0.296481 0.452557 0.785202 1.142328 1.344228 1.540324 1.847807 2.245070 2.548893 87.292696
14 138 0.267455 0.300522 0.328437 0.495447 0.853723 1.278559 1.529632 1.719982 1.999893 2.440342 2.832491 85.953518
14 139 0.243112 0.250511 0.286499 0.460720 0.779627 1.123608 1.359859 1.602387 1.906778 2.305945 2.671617 87.009335
14 140 0.241025 0.230660 0.280747 0.506684 0.873249 1.176823 1.380658 1.665504 2.025867 2.449257 2.848197 86.321324
14 141 0.225929 0.292707 0.369614 0.593059 1.022630 1.498657 1.820623 2.110663 2.465769 2.845470 3.084181 83.670698
14 142 0.489581 0.292314 0.313699 0.651383 1.154160 1.396873 1.543295 1.916187 2.323919 2.667374 2.967956 84.283256
14 143 0.190734 0.231911 0.277204 0.450705 0.806199 1.198338 1.448544 1.701881 2.083491 2.575924 2.963893 86.071178
14 144 0.150280 0.190009 0.234000 0.388193 0.750050 1.251634 1.568273 1.740084 1.979166 2.464507 2.955411 86.328394
14 145 0.245015 0.299047 0.361693 0.571962 0.966119 1.405448 1.727880 2.034629 2.361100 2.699765 2.946257 84.381082
14 146 0.377790 0.219513 0.245464 0.538200 0.964990 1.142772 1.256095 1.599320 2.017850 2.387131 2.721164 86.529714
14 147 0.123730 0.136122 0.183222 0.343834 0.615278 0.850341 1.033214 1.325755 1.756107 2.246402 2.680327 88.705671
14 148 0.191626 0.238374 0.281148 0.441699 0.808262 1.297405 1.608928 1.795103 2.041113 2.476926 2.889607 85.929809
14 149 0.294069 0.360449 0.401014 0.563108 0.929671 1.454449 1.829958 2.058926 2.304936 2.716014 3.102193 83.985212
14 150 0.334189 0.333253 0.383138 0.622816 1.016782 1.404267 1.678636 1.982604 2.327433 2.755173 3.168430 83.993283
14 151 0.221497 0.284959 0.331952 0.491418 0.850524 1.327143 1.656539 1.915462 2.272529 2.784345 3.230574 84.633054
14 152 0.282817 0.233899 0.294105 0.580797 1.022742 1.335119 1.561881 1.952332 2.426049 2.900099 3.340139 84.070019
14 153 0.540189 0.548978 0.568322 0.857435 1.395587 1.864757 2.106701 2.416784 2.858969 3.283704 3.542064 80.016504
14 154 0.450595 0.438273 0.505556 0.855555 1.409818 1.824901 2.054776 2.373763 2.758441 3.119621 3.393024 80.815674
14 155 0.253459 0.240575 0.302086 0.579739 1.026925 1.354402 1.577935 1.955004 2.439552 2.877516 3.204959 84.187847
14 156 0.429481 0.405307 0.470104 0.799086 1.296326 1.667120 1.884053 2.216561 2.654265 3.112100 3.489306 81.576286
14 157 0.346704 0.483756 0.558763 0.785060 1.299904 1.938265 2.322682 2.544017 2.820936 3.172169 3.380155 80.347592
14 158 0.460737 0.281558 0.350524 0.814161 1.409648 1.532264 1.614015 2.046318 2.537500 2.837015 3.055086 83.061174
14 159 0.285006 0.218840 0.271948 0.586447 1.055389 1.247971 1.352393 1.725914 2.283779 2.748846 3.043229 85.180240
14 160 0.235400 0.314249 0.368330 0.562611 1.007202 1.538163 1.844746 2.059576 2.392369 2.846672 3.163675 83.667003
14 161 0.366431 0.377518 0.434603 0.701913 1.142707 1.541142 1.806632 2.113336 2.449667 2.780629 3.036369 83.249054
14 162 0.234203 0.263090 0.311461 0.510336 0.867178 1.195304 1.384681 1.611763 1.952091 2.356451 2.698492 86.614946
14 163 0.086322 0.115607 0.158672 0.276912 0.502621 0.746741 0.938144 1.185586 1.557463 2.009063 2.426155 89.996712
14 164 0.211477 0.168498 0.215014 0.453445 0.791838 0.945428 1.068386 1.411448 1.873234 2.246984 2.549058 88.065188
14 165 0.273495 0.212616 0.268463 0.569831 1.007732 1.191081 1.312376 1.695032 2.220212 2.618024 2.887530 85.743611
14 166 0.226378 0.269747 0.334459 0.564252 0.997721 1.412324 1.670154 1.991737 2.452496 2.926722 3.261788 83.892219
14 167 0.092147 0.119038 0.165106 0.301876 0.590660 0.944556 1.224668 1.535680 1.976797 2.568788 3.151860 87.328827
14 168 0.229105 0.294822 0.356477 0.552204 0.979438 1.530219 1.918953 2.232757 2.638352 3.198087 3.695222 82.374363
14 169 0.356004 0.417599 0.463002 0.715947 1.301013 2.003043 2.403043 2.667540 3.029168 3.538153 3.920095 79.185396
14 170 0.257022 0.239014 0.294677 0.565570 1.030402 1.414229 1.698113 2.159490 2.772564 3.404587 3.931206 82.233128
14 171 0.174013 0.198542 0.272575 0.531934 0.999200 1.392255 1.658706 2.086860 2.728825 3.421460 3.999785 82.535848
14 172 0.478863 0.457570 0.562254 1.035140 1.750524 2.213623 2.481953 2.933699 3.458382 3.862163 4.108108 76.657719
14 173 0.619112 0.494193 0.574261 1.135853 2.048736 2.610532 2.840404 3.257161 3.724454 4.028574 4.116860 74.549862
14 174 0.450438 0.622408 0.738818 1.046073 1.669980 2.405884 2.888850 3.262238 3.712146 4.178577 4.401548 74.623039
14 175 0.995046 0.725826 0.896567 1.720266 2.593776 2.821848 2.955142 3.462980 3.983203 4.280023 4.396544 71.168781
14 176 1.351292 1.208875 1.358918 2.323481 3.622760 4.158577 4.081315 4.113625 4.173997 4.133964 3.943739 65.529455
14 177 0.461174 0.627205 0.777617 1.299595 2.478787 3.749866 4.372008 4.634241 4.837835 4.888780 4.572921 67.299972
14 178 1.226842 0.693085 0.836116 1.820490 2.941795 3.131840 3.263289 3.976244 4.613527 4.811160 4.776333 67.909279
14 179 1.956526 1.475496 1.689183 2.841116 3.816718 3.885246 3.892827 4.333088 4.636373 4.567414 4.304864 62.601151
14 180 0.797637 0.675341 0.870351 1.896723 3.629148 4.618679 4.863420 5.158989 5.205089 4.949951 4.547547 62.787123
14 181 0.345394 0.442423 0.531664 0.882808 1.766257 2.919525 3.641820 4.071058 4.613490 5.369963 5.697262 69.718338
14 182 0.801167 0.879981 0.927566 1.331179 2.159312 3.063270 3.586861 4.000520 4.531735 5.139502 5.359069 68.219834
14 183 1.043692 0.771141 0.922718 1.857642 3.196395 3.909162 4.242926 4.832879 5.193290 5.160246 4.874645 63.995262
14 184 0.421349 0.333555 0.425208 0.930948 1.803651 2.400832 2.811953 3.563565 4.423398 5.020931 5.233268 72.631342
14 185 0.320727 0.358032 0.464829 0.838982 1.438823 1.927827 2.288185 2.826143 3.499185 4.112488 4.567060 77.357718
14 186 0.566118 0.414747 0.445121 0.831997 1.447466 1.832762 2.057950 2.521313 3.115933 3.660894 4.093816 79.011887
14 187 0.322265 0.343889 0.415022 0.725113 1.258348 1.684379 1.945228 2.369621 2.994175 3.591071 4.004436 80.346454
14 188 0.171277 0.152257 0.198537 0.429551 0.842687 1.172730 1.440948 1.913330 2.515341 3.062704 3.508247 84.592392
14 189 0.097325 0.119227 0.169861 0.339866 0.644308 0.978830 1.322949 1.808574 2.475470 3.275262 4.083290 84.685036
14 190 0.274006 0.322829 0.378201 0.654006 1.227062 1.906189 2.388070 2.776827 3.256535 3.866311 4.342373 78.607592
14 191 0.244887 0.409221 0.501588 0.709606 1.219307 2.132563 3.003156 3.505995 3.900227 4.398238 4.658049 75.317161
14 192 0.027279 0.039636 0.062803 0.135181 0.300031 0.568549 0.879619 1.262734 1.797833 2.613793 3.560268 88.752277
14 193 0.025375 0.031288 0.048584 0.112218 0.251038 0.442670 0.661982 0.979488 1.444517 2.098282 2.809161 91.095398
14 194 0.135101 0.205322 0.260380 0.444835 0.936543 1.705890 2.273501 2.539005 2.813915 3.228625 3.445824 82.011059
14 195 0.123048 0.210404 0.288793 0.442883 0.781722 1.429381 2.164579 2.656969 2.917741 3.212260 3.404046 82.368178
14 196 0.031114 0.039324 0.059021 0.123789 0.244764 0.402092 0.581839 0.856871 1.289068 1.938514 2.719651 91.713953
14 197 0.106615 0.140662 0.170127 0.285043 0.556962 1.004859 1.517893 2.051542 2.665023 3.322348 3.711559 84.467369
14 198 0.021149 0.031161 0.047861 0.094107 0.179335 0.307806 0.457616 0.657569 0.956399 1.453719 2.134671 93.658606
15 1 0.098497 0.122385 0.149707 0.232620 0.388938 0.580111 0.720615 0.859905 1.056534 1.341976 1.633158 92.815556
15 2 0.111432 0.134211 0.166521 0.274824 0.475333 0.675578 0.813332 0.982873 1.229675 1.517701 1.757046 91.861475
15 3 0.114589 0.095248 0.116125 0.228029 0.389474 0.476805 0.548539 0.729777 0.999648 1.272038 1.521122 93.508604
15 4 0.119548 0.101695 0.121450 0.231638 0.398819 0.499474 0.567424 0.730574 0.991363 1.289958 1.581203 93.366854
15 5 0.075118 0.113615 0.137131 0.217645 0.456890 0.814188 1.027747 1.155645 1.395771 1.750259 1.988065 90.867927
15 6 0.072990 0.088768 0.118392 0.215808 0.415400 0.649720 0.837542 1.063165 1.387254 1.776280 2.092838 91.281847
15 7 0.035740 0.039943 0.055910 0.111687 0.216329 0.327453 0.422851 0.569632 0.804973 1.141012 1.535050 94.739420
15 8 0.055290 0.083987 0.106234 0.168537 0.338141 0.598567 0.800599 0.968357 1.219668 1.562896 1.825258 92.272466
15 9 0.082022 0.101118 0.131998 0.242545 0.491293 0.792215 1.008930 1.229409 1.522576 1.841551 2.054249 90.502096
15 10 0.076524 0.092793 0.117148 0.198856 0.358870 0.541606 0.686442 0.868825 1.146407 1.508510 1.860948 92.543072
15 11 0.037265 0.046795 0.065268 0.120520 0.218838 0.320310 0.408442 0.546520 0.770285 1.065919 1.381924 95.017914
15 12 0.101266 0.092866 0.110402 0.215421 0.419910 0.599727 0.716222 0.900049 1.168035 1.443093 1.640206 92.592804
15 13 0.049596 0.083716 0.112852 0.186158 0.396898 0.745850 1.020958 1.206204 1.465898 1.826790 2.048606 90.856474
15 14 0.040435 0.046594 0.066173 0.132996 0.251582 0.359210 0.445238 0.589197 0.827857 1.156926 1.524315 94.559477
15 15 0.063554 0.057373 0.074298 0.153729 0.279870 0.364778 0.432576 0.583487 0.817413 1.080842 1.342078 94.750002
15 16 0.040815 0.067967 0.091437 0.151402 0.333573 0.650136 0.907834 1.090289 1.344345 1.684899 1.889517 91.747788
15 17 0.052438 0.067231 0.092172 0.173668 0.360201 0.612383 0.824939 1.047897 1.350284 1.733939 2.038570 91.646278
15 18 0.030743 0.043051 0.062014 0.112953 0.216785 0.349726 0.470248 0.623763 0.857355 1.177213 1.508361 94.547790
15 19 0.050841 0.050997 0.068743 0.144242 0.280174 0.390692 0.469712 0.618900 0.862480 1.174349 1.496816 94.392053
15 20 0.027604 0.045779 0.064897 0.116887 0.281894 0.598772 0.897741 1.131298 1.419088 1.790357 2.001622 91.624062
15 21 0.022081 0.035631 0.050339 0.091243 0.216989 0.456839 0.684520 0.874874 1.143992 1.559546 1.912367 92.951574
15 22 0.017495 0.023212 0.036485 0.074891 0.147798 0.233752 0.316353 0.445822 0.666379 1.012524 1.446096 95.579193
15 23 0.047420 0.063733 0.082311 0.146586 0.317144 0.571317 0.761983 0.916929 1.140725 1.468059 1.743137 92.740660
15 24 0.023465 0.039702 0.059623 0.108723 0.256908 0.556982 0.878213 1.143065 1.426180 1.783354 2.005728 91.718054
15 25 0.023768 0.033052 0.050518 0.101857 0.213869 0.359764 0.491276 0.661473 0.925350 1.291949 1.667778 94.179348
15 26 0.068171 0.067889 0.090992 0.188072 0.354874 0.467531 0.540569 0.699022 0.944813 1.204969 1.434451 93.938648
15 27 0.060076 0.058411 0.080132 0.182528 0.387936 0.548375 0.637353 0.794708 1.038344 1.305180 1.512850 93.394106
15 28 0.015113 0.026584 0.042867 0.083818 0.204105 0.435030 0.692996 0.960229 1.301581 1.685036 1.895568 92.657076
15 29 0.046249 0.047069 0.070217 0.172990 0.383068 0.542604 0.635056 0.820445 1.128890 1.488057 1.802999 92.862356
15 30 0.037530 0.059432 0.080724 0.143352 0.332873 0.662481 0.931186 1.115488 1.355507 1.700974 1.941334 91.639122
15 31 0.020445 0.035281 0.054787 0.102211 0.239951 0.507473 0.771825 0.982952 1.249241 1.665939 2.027221 92.342670
15 32 0.016950 0.027365 0.040600 0.079319 0.206036 0.469763 0.734077 0.960994 1.292084 1.814442 2.237070 92.121298
15 33 0.030266 0.046486 0.071096 0.146378 0.366739 0.728454 1.038362 1.295265 1.613344 1.983767 2.168303 90.511541
15 34 0.075446 0.063310 0.087829 0.215021 0.446178 0.584154 0.661351 0.853769 1.158721 1.500885 1.808621 92.544710
15 35 0.024642 0.043783 0.066484 0.118302 0.261693 0.516155 0.754580 0.963886 1.263338 1.701671 2.055132 92.230329
15 36 0.024554 0.040048 0.059733 0.117362 0.305957 0.688183 1.060386 1.344980 1.685420 2.140488 2.393828 90.139061
15 37 0.069059 0.090577 0.120402 0.237114 0.555764 0.972091 1.230563 1.448271 1.778426 2.158517 2.328592 89.010622
15 38 0.057420 0.052747 0.069615 0.151162 0.297974 0.412421 0.492180 0.660768 0.961523 1.389124 1.876594 93.578472
15 39 0.022475 0.037350 0.057878 0.108644 0.244391 0.485859 0.735275 0.991318 1.346264 1.819950 2.176781 91.973814
15 40 0.037740 0.060777 0.084623 0.161943 0.430472 0.936568 1.284868 1.404038 1.577517 1.900218 2.063314 90.057919
15 41 0.047077 0.073863 0.098230 0.160398 0.335541 0.650005 0.939985 1.173791 1.466577 1.875352 2.165747 91.013436
15 42 0.020664 0.026880 0.037655 0.072945 0.151110 0.255995 0.341747 0.459156 0.683787 1.094997 1.635177 95.219888
15 43 0.021104 0.033136 0.049046 0.094703 0.228753 0.466219 0.704594 0.946896 1.264901 1.624305 1.810682 92.755661
15 44 0.070726 0.060227 0.087123 0.234965 0.546337 0.741978 0.811516 0.977407 1.219960 1.421384 1.514899 92.313477
15 45 0.036927 0.044085 0.061648 0.124478 0.252082 0.376809 0.474942 0.636083 0.895587 1.193292 1.425207 94.478859
15 46 0.011902 0.017307 0.026500 0.052910 0.113886 0.198845 0.271981 0.372192 0.564491 0.892164 1.275374 96.202448
15 47 0.022661 0.036404 0.050075 0.086722 0.202147 0.423183 0.629060 0.782179 0.963125 1.212911 1.366781 94.224754
15 48 0.030144 0.049370 0.065773 0.104419 0.222678 0.452799 0.658706 0.777644 0.899972 1.106380 1.261475 94.370638
15 49 0.021765 0.031863 0.041245 0.068783 0.142610 0.265346 0.376346 0.478167 0.616747 0.827566 1.023124 96.106440
15 50 0.003388 0.004993 0.008342 0.018125 0.040113 0.072324 0.109596 0.167967 0.263160 0.408125 0.583194 98.320669
15 51 0.003197 0.004705 0.007511 0.015702 0.034104 0.060169 0.090286 0.138624 0.216046 0.325760 0.451965 98.651933
15 52 0.001144 0.001803 0.002983 0.006374 0.014751 0.028553 0.045704 0.073187 0.120887 0.200104 0.303778 99.200735
15 53 0.005497 0.008233 0.013068 0.027282 0.061579 0.110377 0.161525 0.235412 0.350261 0.503646 0.652062 97.871060
15 54 0.009573 0.015785 0.021276 0.036840 0.086485 0.178155 0.265389 0.343896 0.449617 0.598965 0.715175 97.278845
15 55 0.002434 0.003381 0.005203 0.010752 0.023289 0.041457 0.061576 0.093367 0.148018 0.239285 0.358294 99.012947
15 56 0.001521 0.002288 0.003860 0.008820 0.021853 0.042778 0.066447 0.103313 0.170089 0.283644 0.422517 98.872869
15 57 0.008727 0.014763 0.020791 0.037068 0.089364 0.192326 0.297579 0.384977 0.481549 0.610464 0.698236 97.164156
15 58 0.003457 0.005387 0.008327 0.016561 0.037255 0.070011 0.104626 0.151405 0.227954 0.347481 0.476070 98.551472
15 59 0.001004 0.001502 0.002544 0.005706 0.012996 0.024035 0.037603 0.060736 0.101059 0.167728 0.256895 99.328193
15 60 0.002296 0.003404 0.005637 0.012741 0.031526 0.060845 0.093810 0.143085 0.223716 0.340316 0.457831 98.624789
15 61 0.006616 0.012039 0.016994 0.029104 0.069588 0.152210 0.234334 0.299134 0.377312 0.492125 0.577902 97.732643
15 62 0.001522 0.002368 0.003833 0.008057 0.018816 0.036818 0.057434 0.087029 0.136459 0.220808 0.327089 99.099770
15 63 0.001014 0.001530 0.002622 0.006100 0.015178 0.029446 0.046189 0.073168 0.120680 0.199276 0.297349 99.207449
15 64 0.008349 0.011803 0.017448 0.034697 0.077367 0.138377 0.197806 0.268186 0.353788 0.448808 0.521332 97.922035
15 65 0.003293 0.005225 0.007973 0.015263 0.034281 0.065664 0.097612 0.136301 0.197553 0.296131 0.404680 98.736025
15 66 0.005925 0.008895 0.012241 0.021706 0.047149 0.088779 0.129121 0.171298 0.226843 0.305800 0.377976 98.604267
15 67 0.002336 0.003481 0.005377 0.010703 0.024001 0.045478 0.068789 0.100307 0.151989 0.237513 0.338749 99.011278
15 68 0.010449 0.015150 0.020703 0.035655 0.071071 0.122412 0.172111 0.228013 0.298557 0.385874 0.459855 98.180147
15 69 0.003077 0.004704 0.006982 0.012956 0.027007 0.048206 0.069419 0.096791 0.139693 0.207817 0.287228 99.096117
15 70 0.002131 0.003148 0.004810 0.009423 0.020232 0.036271 0.053212 0.076890 0.114490 0.173019 0.241004 99.265370
15 71 0.006538 0.009481 0.013008 0.022126 0.042909 0.071611 0.099300 0.133315 0.178758 0.237454 0.291909 98.893589
15 72 0.006218 0.007332 0.009395 0.017031 0.033258 0.051607 0.067739 0.092041 0.129054 0.179721 0.231670 99.174936
15 73 0.003223 0.004700 0.006859 0.012292 0.023067 0.036805 0.051051 0.071718 0.101649 0.143141 0.189642 99.355854
15 74 0.002141 0.003212 0.004878 0.009250 0.018745 0.031115 0.043690 0.062492 0.091864 0.134841 0.182109 99.415663
15 75 0.003185 0.003930 0.005252 0.009909 0.019740 0.031009 0.041766 0.059715 0.087744 0.126293 0.167849 99.443609
15 76 0.001049 0.001592 0.002503 0.005093 0.011298 0.020528 0.030658 0.046056 0.071436 0.111781 0.159537 99.538471
15 77 0.003556 0.005617 0.008257 0.014902 0.031486 0.057684 0.085633 0.119114 0.162465 0.219350 0.271929 99.020010
15 78 0.003096 0.005073 0.007400 0.013180 0.028306 0.053000 0.078417 0.108297 0.149965 0.208831 0.265173 99.079263
15 79 0.000649 0.000978 0.001606 0.003464 0.007968 0.015259 0.024279 0.038765 0.062828 0.103800 0.158382 99.582024
15 80 0.001602 0.002427 0.003929 0.008241 0.018558 0.033661 0.050482 0.076229 0.117653 0.180163 0.249895 99.257162
15 81 0.004970 0.008655 0.012258 0.020873 0.046226 0.091796 0.137310 0.180564 0.233586 0.305699 0.363826 98.594237
15 82 0.001534 0.002395 0.003717 0.007269 0.015971 0.030000 0.045792 0.067968 0.103313 0.160491 0.229603 99.331947
15 83 0.000887 0.001301 0.002107 0.004574 0.010488 0.019470 0.030254 0.047992 0.077911 0.126448 0.188386 99.490187
15 84 0.003229 0.004586 0.007027 0.014752 0.034138 0.061403 0.089317 0.129239 0.189787 0.269692 0.345472 98.851356
15 85 0.005434 0.007819 0.011579 0.022784 0.049795 0.086806 0.122312 0.169188 0.236884 0.323884 0.402723 98.560791
15 86 0.001820 0.002667 0.004184 0.008575 0.019254 0.035809 0.054663 0.082686 0.128693 0.201361 0.290670 99.169618
15 87 0.003272 0.004772 0.007573 0.015845 0.035880 0.065057 0.095852 0.140923 0.215995 0.328165 0.449353 98.637318
15 88 0.013368 0.021993 0.029122 0.048115 0.108563 0.215541 0.301360 0.355016 0.423230 0.533049 0.618263 97.332380
15 89 0.009911 0.015020 0.021163 0.036867 0.076075 0.137892 0.197481 0.260480 0.347263 0.473131 0.591640 97.833078
15 90 0.003260 0.004664 0.007072 0.013906 0.030521 0.057895 0.088128 0.129317 0.197589 0.315617 0.469411 98.682621
15 91 0.013191 0.020699 0.029725 0.053525 0.118472 0.227280 0.331823 0.429371 0.545247 0.687498 0.785656 96.757509
15 92 0.020913 0.026446 0.036587 0.071548 0.150217 0.240359 0.303307 0.378153 0.493234 0.645936 0.778461 96.854841
15 93 0.013604 0.014837 0.021116 0.045673 0.095646 0.144786 0.186628 0.257568 0.368424 0.507073 0.642715 97.701931
15 94 0.005109 0.007436 0.011639 0.024097 0.055982 0.106367 0.159026 0.231826 0.358885 0.563128 0.791650 97.684851
15 95 0.022317 0.036183 0.048993 0.081596 0.179545 0.356449 0.511911 0.616718 0.731493 0.893144 0.998783 95.522867
15 96 0.026370 0.038848 0.050994 0.083826 0.170155 0.309662 0.431480 0.533413 0.660088 0.845592 1.008262 95.841313
15 97 0.008920 0.012362 0.018364 0.035588 0.075653 0.134872 0.192012 0.262510 0.375424 0.559856 0.785435 97.539005
15 98 0.032284 0.043612 0.059778 0.105082 0.202773 0.328567 0.440433 0.570518 0.740297 0.935090 1.094037 95.447529
15 99 0.047186 0.043164 0.051270 0.097029 0.184946 0.269012 0.333759 0.437484 0.598723 0.807778 1.021905 96.107741
15 100 0.051626 0.067085 0.085642 0.144117 0.274458 0.446229 0.591591 0.746798 0.947920 1.183148 1.372517 94.088867
15 101 0.024473 0.033965 0.048921 0.090469 0.179449 0.290754 0.379900 0.488154 0.668297 0.940653 1.244171 95.610794
15 102 0.081219 0.072480 0.086933 0.166753 0.300652 0.397182 0.467421 0.608329 0.820721 1.057360 1.281490 94.659458
15 103 0.062690 0.084316 0.106773 0.173465 0.328690 0.542108 0.703584 0.847118 1.050244 1.338744 1.594963 93.167305
15 104 0.044760 0.070545 0.089920 0.138575 0.283890 0.554773 0.793660 0.947091 1.135241 1.451029 1.731227 92.759289
15 105 0.110610 0.124579 0.157424 0.272720 0.480644 0.687852 0.834874 1.021529 1.287459 1.620465 1.934744 91.467100
15 106 0.135674 0.139987 0.165151 0.281421 0.487259 0.674775 0.808934 1.010188 1.307594 1.659369 1.990650 91.338995
15 107 0.111479 0.141632 0.188464 0.321996 0.567810 0.844168 1.060425 1.307702 1.635914 2.020500 2.352698 89.447210
15 108 0.097414 0.139581 0.180159 0.299130 0.592005 0.996519 1.286260 1.517836 1.844413 2.253908 2.517199 88.275574
15 109 0.172750 0.152362 0.191722 0.400489 0.759793 0.990463 1.105951 1.344802 1.706755 2.101932 2.443244 88.629736
15 110 0.042664 0.064502 0.091820 0.167374 0.362668 0.671841 0.948281 1.215893 1.597768 2.115486 2.530221 90.191485
15 111 0.036012 0.051601 0.071287 0.130061 0.287068 0.555043 0.811257 1.053421 1.391895 1.912884 2.409923 91.289547
15 112 0.056970 0.084332 0.117922 0.210672 0.459537 0.870176 1.230574 1.524288 1.887683 2.383241 2.754422 88.420187
15 113 0.048573 0.074214 0.102754 0.186758 0.440607 0.893732 1.282162 1.542018 1.855093 2.318119 2.650068 88.605904
15 114 0.024954 0.031847 0.046095 0.094461 0.213302 0.391354 0.569102 0.806550 1.186814 1.742203 2.306974 92.586343
15 115 0.038758 0.054987 0.076686 0.137987 0.286053 0.510369 0.724113 0.963274 1.314270 1.801061 2.247843 91.844597
15 116 0.092949 0.103675 0.140856 0.294567 0.631474 0.988728 1.237504 1.541908 1.944128 2.336119 2.572962 88.115127
15 117 0.034906 0.055869 0.080126 0.146518 0.345062 0.709950 1.077717 1.415132 1.836406 2.338593 2.625530 89.334188
15 118 0.018249 0.023727 0.035600 0.073446 0.156911 0.266585 0.375680 0.538794 0.814583 1.235829 1.739950 94.720644
15 119 0.058521 0.062740 0.085537 0.172100 0.337612 0.497878 0.632277 0.850962 1.185573 1.587264 1.972623 92.556915
15 120 0.116856 0.165416 0.191986 0.296557 0.591837 1.009262 1.259522 1.392397 1.602477 1.902094 2.077319 89.394278
15 121 0.090915 0.122662 0.155764 0.245420 0.426865 0.649158 0.823727 1.016974 1.298574 1.649060 1.945323 91.575558
15 122 0.075799 0.071473 0.088312 0.167532 0.298061 0.408889 0.507336 0.684217 0.937428 1.220795 1.502440 94.037718
15 123 0.077139 0.102128 0.129881 0.210888 0.368546 0.536143 0.659242 0.821429 1.079071 1.390689 1.666575 92.958269
15 124 0.075239 0.068428 0.083749 0.160999 0.284309 0.367534 0.433190 0.577425 0.799914 1.042735 1.279638 94.826840
15 125 0.070075 0.066921 0.085226 0.163979 0.290848 0.382217 0.455236 0.606015 0.839423 1.099549 1.356102 94.584413
15 126 0.094610 0.124404 0.139160 0.206045 0.381601 0.613987 0.768029 0.907793 1.140240 1.453218 1.705820 92.465094
15 127 0.067613 0.081034 0.101887 0.173818 0.314526 0.471207 0.593780 0.752977 0.992826 1.296425 1.584896 93.569006
15 128 0.014253 0.018543 0.026956 0.053042 0.109351 0.184661 0.260834 0.367904 0.527438 0.747538 0.994057 96.695423
15 129 0.019894 0.024447 0.034112 0.066080 0.135240 0.221425 0.297689 0.401998 0.569017 0.806493 1.060215 96.363388
15 130 0.044261 0.066843 0.080546 0.118963 0.229752 0.412708 0.563814 0.681870 0.846018 1.098017 1.331037 94.526173
15 131 0.024126 0.032489 0.046255 0.085231 0.163826 0.255800 0.327746 0.418346 0.563733 0.777149 1.009363 96.295935
15 132 0.060212 0.056499 0.066265 0.117559 0.198122 0.255127 0.301704 0.398115 0.539021 0.691350 0.838870 96.477156
15 133 0.061142 0.060648 0.075294 0.138971 0.242310 0.316039 0.370066 0.480954 0.652380 0.839503 1.011957 95.750736
15 134 0.102443 0.126806 0.155093 0.245693 0.406107 0.567996 0.685118 0.837706 1.057866 1.319360 1.563591 92.932220
15 135 0.085013 0.103313 0.128657 0.211695 0.357234 0.491016 0.576868 0.706981 0.927850 1.215369 1.498206 93.697796
15 136 0.184284 0.135481 0.158488 0.312416 0.517082 0.613716 0.695008 0.914263 1.213610 1.505073 1.779860 91.970718
15 137 0.181979 0.225871 0.252901 0.384316 0.689614 1.038579 1.222120 1.381439 1.677847 2.102636 2.435758 88.406938
15 138 0.195605 0.241988 0.281303 0.434856 0.768100 1.177148 1.413319 1.586135 1.869263 2.320906 2.722339 86.989040
15 139 0.199864 0.233962 0.269038 0.410579 0.683639 0.992730 1.199968 1.416022 1.738220 2.165088 2.538911 88.151978
15 140 0.178237 0.190294 0.238239 0.424215 0.738891 1.022529 1.209240 1.456516 1.802259 2.235688 2.656218 87.847674
15 141 0.086886 0.129916 0.184505 0.329446 0.670659 1.148429 1.549048 1.929143 2.408950 2.896809 3.136432 85.529775
15 142 0.289824 0.210247 0.253591 0.550219 0.998835 1.204754 1.308198 1.620170 2.061152 2.498940 2.887090 86.116978
15 143 0.102808 0.151640 0.203534 0.330489 0.603571 0.951774 1.203246 1.444095 1.822657 2.337381 2.769676 88.079130
15 144 0.077579 0.105236 0.130274 0.221432 0.480660 0.919754 1.271645 1.518833 1.864504 2.435439 2.934499 88.040140
15 145 0.097986 0.138243 0.191673 0.345154 0.695329 1.148192 1.493517 1.825088 2.270534 2.770626 3.073717 85.949938
15 146 0.255554 0.166809 0.201042 0.446715 0.808096 0.968661 1.076843 1.392845 1.817217 2.212956 2.571020 88.082241
15 147 0.079529 0.103325 0.148568 0.272112 0.482714 0.684951 0.840854 1.068110 1.429762 1.905392 2.387212 90.597471
15 148 0.106611 0.150636 0.187643 0.301683 0.592277 1.032927 1.361127 1.589307 1.901397 2.383605 2.792010 87.600778
15 149 0.141616 0.204163 0.256448 0.390791 0.718018 1.222029 1.601397 1.849724 2.179564 2.689978 3.115860 85.630411
15 150 0.229305 0.253630 0.303559 0.498791 0.852253 1.238056 1.508622 1.793120 2.168313 2.672015 3.158751 85.323587
15 151 0.159488 0.235371 0.286641 0.419488 0.738815 1.196961 1.520094 1.760094 2.129684 2.690762 3.184685 85.677914
15 152 0.238673 0.218175 0.272620 0.517276 0.905751 1.214233 1.444468 1.819722 2.313920 2.845096 3.338159 84.871906
15 153 0.269043 0.308725 0.381909 0.666495 1.207468 1.726514 2.035906 2.382040 2.847561 3.299720 3.578973 81.295643
15 154 0.388590 0.391002 0.456746 0.772376 1.292822 1.703423 1.939372 2.278847 2.737522 3.183483 3.515731 81.340086
15 155 0.289309 0.299268 0.356628 0.602555 0.986734 1.287739 1.488440 1.808116 2.255479 2.717610 3.108302 84.799818
15 156 0.376788 0.389247 0.450147 0.756055 1.264800 1.668465 1.871209 2.150344 2.555033 3.005027 3.376625 82.136259
15 157 0.221367 0.303721 0.377006 0.631898 1.217006 1.858245 2.172316 2.392799 2.801720 3.288279 3.512913 81.222730
15 158 0.601541 0.336765 0.384551 0.832132 1.351847 1.431029 1.511951 1.959184 2.488249 2.832466 3.086811 83.183472
15 159 0.406488 0.293247 0.334796 0.672602 1.134402 1.277232 1.325560 1.624754 2.080622 2.487770 2.807641 85.554886
15 160 0.237525 0.310974 0.356788 0.568936 1.078688 1.632467 1.857584 2.001329 2.335475 2.799011 3.080275 83.740946
15 161 0.425746 0.398084 0.429369 0.690362 1.144092 1.545512 1.776464 2.048390 2.403050 2.790758 3.079525 83.268650
15 162 0.389610 0.373252 0.393126 0.598231 0.953645 1.262737 1.432343 1.653031 1.986523 2.383778 2.728654 85.845068
15 163 0.134467 0.168747 0.224010 0.392883 0.695328 0.960562 1.116440 1.319129 1.651394 2.075311 2.465079 88.796650
15 164 0.348122 0.229069 0.268269 0.553488 0.923666 1.049223 1.163707 1.536639 2.011360 2.348158 2.597943 86.970358
15 165 0.436766 0.300579 0.349155 0.705180 1.170816 1.322800 1.421636 1.793383 2.274656 2.632002 2.900954 84.692072
15 166 0.324698 0.355643 0.409124 0.662441 1.131500 1.562263 1.812448 2.125124 2.574306 3.026078 3.329973 82.686401
15 167 0.153804 0.187213 0.242848 0.421821 0.770932 1.160357 1.427243 1.705225 2.102209 2.656987 3.225048 85.946318
15 168 0.323712 0.399903 0.442096 0.643652 1.109905 1.731499 2.125271 2.370401 2.710543 3.239604 3.693463 81.209950
15 169 0.544427 0.586257 0.581301 0.832511 1.461629 2.248385 2.658557 2.872044 3.205408 3.677870 3.958838 77.372776
15 170 0.413550 0.346228 0.409733 0.777499 1.352057 1.759016 2.029698 2.493985 3.064528 3.605163 4.035661 79.712881
15 171 0.321821 0.314086 0.401343 0.773833 1.369890 1.780905 2.013491 2.407690 2.945248 3.481365 3.909187 80.281141
15 172 0.948593 0.756435 0.811189 1.368542 2.162230 2.590500 2.720651 3.020440 3.417357 3.744189 3.917719 74.542154
15 173 0.976668 0.768375 0.830774 1.502655 2.494173 2.957040 2.968586 3.143705 3.415005 3.667079 3.805595 73.470344
15 174 0.457541 0.647581 0.811204 1.233912 2.051118 2.853458 3.219251 3.482901 3.927017 4.319235 4.334731 72.662047
15 175 1.541026 0.920559 0.996086 1.877387 2.848404 3.015707 2.998033 3.377244 3.749401 3.899271 3.905729 70.871151
15 176 2.113355 1.945987 1.980261 2.749001 3.542883 3.717596 3.524446 3.519332 3.630035 3.752310 3.763384 65.761409
15 177 0.421988 0.656256 0.832759 1.377138 2.739547 4.208120 4.561459 4.359353 4.394519 4.535195 4.310577 67.603088
15 178 0.800890 0.491069 0.661104 1.621453 2.828351 3.135514 3.387675 4.267252 5.007970 5.066483 4.793827 67.938412
15 179 1.485370 1.228483 1.503787 2.689374 3.804752 3.915351 3.809103 4.101385 4.384379 4.413222 4.273195 64.391600
15 180 0.872519 0.913090 1.198608 2.223131 3.590867 4.235011 4.242561 4.331941 4.501014 4.652412 4.624985 64.613865
15 181 0.181393 0.264159 0.337830 0.576717 1.267688 2.414798 3.398071 4.151222 5.005131 5.817228 5.935008 70.650760
15 182 0.209405 0.288950 0.405090 0.783773 1.677325 2.761075 3.437270 3.975161 4.703572 5.480200 5.754468 70.523712
15 183 0.578901 0.485885 0.650136 1.424762 2.586715 3.222133 3.591760 4.312372 4.991057 5.258649 5.183222 67.714409
15 184 0.419001 0.339840 0.417149 0.853218 1.510967 1.905544 2.211912 2.871590 3.714976 4.392589 4.830955 76.532256
15 185 0.184035 0.228557 0.309434 0.558928 1.003204 1.446407 1.815265 2.344251 3.082934 3.827710 4.397577 80.801700
15 186 0.257703 0.229181 0.289075 0.599212 1.115949 1.460271 1.678082 2.108688 2.713732 3.299806 3.772409 82.475893
15 187 0.247320 0.273603 0.339161 0.594096 1.030512 1.400913 1.657690 2.064836 2.671525 3.272794 3.724592 82.722960
15 188 0.152245 0.138275 0.177233 0.371183 0.703075 0.948386 1.140996 1.529804 2.108782 2.699866 3.211349 86.818804
15 189 0.042101 0.055273 0.079792 0.151470 0.287369 0.437267 0.572201 0.782925 1.128916 1.593847 2.096901 92.771940
15 190 0.166920 0.209588 0.256876 0.461784 0.938590 1.580661 2.076908 2.499875 3.064396 3.774692 4.308972 80.660736
15 191 0.089741 0.158069 0.220608 0.379382 0.825457 1.650548 2.441369 2.984503 3.602538 4.377522 4.788629 78.481634
15 192 0.019308 0.027208 0.042405 0.091865 0.202437 0.372115 0.567187 0.846847 1.313865 2.070869 2.993044 91.452847
15 193 0.020507 0.027626 0.042093 0.090303 0.187330 0.309993 0.443107 0.658556 1.034013 1.595267 2.242418 93.348782
15 194 0.054892 0.084245 0.115041 0.220552 0.538802 1.113039 1.637579 2.015042 2.461242 2.977654 3.183795 85.598116
15 195 0.052461 0.087129 0.121790 0.213008 0.461175 0.933775 1.462188 1.928084 2.444996 3.034989 3.351372 85.909037
15 196 0.024582 0.029686 0.042476 0.088441 0.175058 0.284411 0.398683 0.580285 0.892770 1.395462 2.031341 94.056806
15 197 0.061253 0.091430 0.116492 0.195976 0.388823 0.694384 1.017752 1.374157 1.883220 2.538468 3.066197 88.571848
15 198 0.017939 0.025633 0.037109 0.071642 0.139575 0.241213 0.355401 0.512097 0.762390 1.169526 1.690432 94.977041
16 1 0.072787 0.146591 0.217392 0.274932 0.374097 0.597186 0.835422 0.985527 1.112809 1.372678 1.706638 92.303940
16 2 0.082973 0.169811 0.248597 0.320661 0.454787 0.699563 0.930110 1.078956 1.231139 1.490621 1.784731 91.508055
16 3 0.063348 0.097301 0.127965 0.194045 0.341400 0.552631 0.724225 0.881309 1.105445 1.426498 1.730270 92.755562
16 4 0.073670 0.121465 0.157278 0.222585 0.378109 0.616826 0.789459 0.907687 1.099880 1.432450 1.766829 92.433763
16 5 0.078925 0.211428 0.330715 0.382445 0.518874 0.861286 1.175991 1.275589 1.356222 1.624254 1.960625 90.223645
16 6 0.056747 0.125346 0.199376 0.273344 0.418125 0.722823 1.036508 1.213050 1.352841 1.650826 2.014749 90.936264
16 7 0.019482 0.036703 0.055596 0.089545 0.181498 0.378900 0.603987 0.789095 1.002964 1.366379 1.754333 93.721518
16 8 0.063265 0.172987 0.281905 0.334545 0.456439 0.741112 0.998039 1.094263 1.194214 1.454993 1.774522 91.433712
16 9 0.098500 0.207497 0.301042 0.389942 0.590545 0.959201 1.246846 1.342804 1.437815 1.690866 1.971973 89.762972
16 10 0.049793 0.108735 0.167313 0.226794 0.361373 0.638681 0.924430 1.109057 1.293870 1.611495 1.952791 91.555668
16 11 0.029236 0.057863 0.087248 0.130998 0.237067 0.430222 0.613321 0.756217 0.952777 1.276314 1.607772 93.820969
16 12 0.124342 0.227684 0.270176 0.318917 0.485391 0.770590 0.943863 0.988656 1.100944 1.376129 1.664932 91.728375
16 13 0.058383 0.181765 0.333822 0.409147 0.532473 0.854985 1.180309 1.288252 1.331768 1.529558 1.810120 90.489416
16 14 0.025360 0.048776 0.073700 0.114433 0.222344 0.450416 0.697007 0.867849 1.036667 1.340300 1.660852 93.462295
16 15 0.081998 0.131519 0.151329 0.193992 0.328809 0.553844 0.709162 0.799761 0.963655 1.261601 1.541434 93.282898
16 16 0.080678 0.237065 0.396811 0.449628 0.560477 0.856896 1.113422 1.164501 1.202924 1.411718 1.697277 90.828602
16 17 0.079642 0.179739 0.271516 0.340443 0.487851 0.822418 1.145647 1.267297 1.324821 1.549301 1.851309 90.680016
16 18 0.038087 0.085917 0.137448 0.189977 0.302770 0.535458 0.781570 0.950743 1.124740 1.417712 1.731922 92.703657
16 19 0.082142 0.143305 0.174485 0.222920 0.370791 0.653224 0.875425 0.975625 1.109035 1.400545 1.699606 92.292896
16 20 0.077567 0.239810 0.401421 0.448380 0.569500 0.913797 1.212527 1.251694 1.267129 1.487135 1.799447 90.331594
16 21 0.050939 0.151525 0.267855 0.318585 0.417447 0.732529 1.106129 1.254601 1.282126 1.499711 1.839274 91.079277
16 22 0.025792 0.052094 0.079006 0.118948 0.233697 0.497625 0.793908 0.982093 1.147536 1.452958 1.749338 92.867008
16 23 0.120837 0.279856 0.383852 0.421248 0.555629 0.858140 1.084357 1.138778 1.230344 1.498352 1.810190 90.618418
16 24 0.075416 0.213866 0.383591 0.481734 0.609665 0.919105 1.216228 1.303657 1.321665 1.495511 1.766683 90.212881
16 25 0.047531 0.099893 0.156957 0.227993 0.386738 0.689925 0.980763 1.145883 1.284626 1.546216 1.821284 91.612189
16 26 0.128314 0.191713 0.220327 0.293967 0.480936 0.720783 0.855266 0.953927 1.148500 1.441537 1.679538 91.885191
16 27 0.155726 0.233168 0.254263 0.324073 0.530359 0.817364 0.954265 0.993709 1.112504 1.365016 1.594162 91.665392
16 28 0.057057 0.158123 0.284956 0.390491 0.571972 0.891434 1.137925 1.203031 1.266513 1.470945 1.708053 90.859499
16 29 0.174074 0.255858 0.271636 0.335431 0.554890 0.931286 1.179472 1.257963 1.372886 1.678207 1.972591 90.015707
16 30 0.102674 0.280349 0.422105 0.468835 0.621641 0.993892 1.276220 1.306636 1.358334 1.627472 1.947604 89.594238
16 31 0.073301 0.191462 0.330888 0.420610 0.557333 0.910071 1.285371 1.413916 1.417271 1.591406 1.857995 89.950377
16 32 0.075768 0.201765 0.320615 0.381322 0.550520 1.012169 1.450981 1.518438 1.481726 1.694640 1.995686 89.316370
16 33 0.114784 0.293843 0.439405 0.512674 0.709003 1.141890 1.453533 1.462149 1.467634 1.693882 1.962824 88.748382
16 34 0.190715 0.271063 0.283964 0.355761 0.590647 0.972016 1.201016 1.271897 1.412417 1.750097 2.052604 89.647804
16 35 0.075764 0.218384 0.356831 0.410834 0.563355 0.972986 1.351062 1.436815 1.493676 1.778472 2.107265 89.234558
16 36 0.096482 0.268693 0.450785 0.538612 0.721223 1.207011 1.637147 1.668743 1.599424 1.794925 2.095294 87.921663
16 37 0.149194 0.349375 0.492011 0.566740 0.802478 1.339781 1.721583 1.721850 1.700211 1.933860 2.210150 87.012764
16 38 0.088461 0.140401 0.166960 0.230556 0.433530 0.829459 1.161760 1.334148 1.543177 1.956768 2.305265 89.809513
16 39 0.070163 0.195837 0.335596 0.419065 0.584654 0.969283 1.312220 1.398266 1.453388 1.721316 2.051763 89.488451
16 40 0.126057 0.348133 0.513838 0.537108 0.676623 1.136415 1.535634 1.523208 1.430044 1.609612 1.898213 88.665118
16 41 0.076753 0.213064 0.362591 0.428378 0.535435 0.874694 1.263901 1.430791 1.489009 1.721617 2.041339 89.562428
16 42 0.027978 0.055992 0.082371 0.121623 0.243602 0.536627 0.858902 1.043133 1.194956 1.526544 1.865953 92.442322
16 43 0.071280 0.190773 0.313284 0.390489 0.539648 0.808159 1.003908 1.066006 1.160675 1.384191 1.619078 91.452509
16 44 0.221724 0.293495 0.289161 0.364517 0.602379 0.897051 0.991546 0.985018 1.068263 1.287918 1.473621 91.525307
16 45 0.067807 0.130930 0.164244 0.209514 0.354729 0.613077 0.790924 0.867853 1.007785 1.278482 1.508620 93.006033
16 46 0.024123 0.052780 0.079565 0.115301 0.223550 0.470284 0.711820 0.817616 0.896775 1.111724 1.337796 94.158668
16 47 0.068022 0.192230 0.321446 0.367226 0.428634 0.611452 0.783309 0.838318 0.866477 0.994684 1.178883 93.349321
16 48 0.060444 0.178048 0.308589 0.342877 0.383555 0.567144 0.785116 0.873479 0.877815 0.974733 1.147765 93.500435
16 49 0.039484 0.103372 0.165526 0.192264 0.244382 0.391006 0.560876 0.659297 0.720587 0.861637 1.057006 95.004566
16 50 0.005261 0.011335 0.020135 0.036171 0.078377 0.165067 0.268586 0.360530 0.452284 0.587191 0.725403 97.289659
16 51 0.006228 0.013218 0.021840 0.036127 0.070955 0.131882 0.195177 0.257179 0.337933 0.456495 0.580941 97.892025
16 52 0.002073 0.004105 0.006516 0.011341 0.026037 0.059737 0.105127 0.156663 0.223896 0.325580 0.432076 98.646852
16 53 0.015894 0.035356 0.053438 0.077205 0.134213 0.223656 0.289855 0.332918 0.403402 0.534075 0.680550 97.219438
16 54 0.029955 0.088114 0.137707 0.150677 0.184733 0.271405 0.349779 0.389126 0.441545 0.567067 0.741117 96.648777
16 55 0.006063 0.012247 0.017377 0.025038 0.050636 0.112333 0.186494 0.243103 0.295545 0.385592 0.475436 98.190134
16 56 0.003842 0.008502 0.014204 0.024860 0.058487 0.130494 0.204713 0.254509 0.306974 0.402063 0.490835 98.100515
16 57 0.035533 0.102992 0.162997 0.179446 0.207293 0.278807 0.345378 0.382856 0.429573 0.532280 0.675145 96.667700
16 58 0.008441 0.019573 0.031711 0.047377 0.087291 0.162668 0.229016 0.263069 0.298801 0.382344 0.481314 97.988394
16 59 0.002023 0.003863 0.006153 0.011008 0.026209 0.060472 0.106777 0.158857 0.221248 0.306526 0.380368 98.716492
16 60 0.007282 0.016527 0.025678 0.039430 0.078379 0.146260 0.198797 0.228440 0.274575 0.368626 0.469433 98.146576
16 61 0.022535 0.068668 0.111018 0.123502 0.149654 0.215559 0.280777 0.319806 0.362858 0.454809 0.581732 97.309082
16 62 0.003079 0.006937 0.011730 0.018846 0.038984 0.085048 0.140727 0.184397 0.224494 0.298039 0.382663 98.605059
16 63 0.002055 0.004130 0.006934 0.013099 0.032151 0.071830 0.118385 0.164231 0.220436 0.302480 0.375979 98.688293
16 64 0.025510 0.056092 0.081551 0.105432 0.150363 0.210862 0.251388 0.280405 0.330273 0.415815 0.512078 97.580233
16 65 0.006751 0.015345 0.025554 0.038734 0.070407 0.132440 0.194154 0.232465 0.266641 0.336555 0.417996 98.262957
16 66 0.015147 0.036177 0.053662 0.064105 0.086153 0.131573 0.177322 0.210941 0.248074 0.315608 0.398789 98.262451
16 67 0.003665 0.007895 0.013850 0.023642 0.048592 0.099595 0.155657 0.195257 0.230472 0.295916 0.368747 98.556709
16 68 0.019513 0.043359 0.066428 0.085687 0.119100 0.174184 0.224222 0.260555 0.300368 0.368185 0.449315 97.889086
16 69 0.004740 0.009849 0.015644 0.023556 0.042626 0.080040 0.121397 0.157630 0.198360 0.266721 0.345766 98.733669
16 70 0.003041 0.006146 0.009893 0.015898 0.031277 0.061838 0.097193 0.130765 0.169532 0.230818 0.297964 98.945637
16 71 0.010653 0.022944 0.035603 0.047733 0.068143 0.099403 0.128801 0.155879 0.190193 0.245247 0.311428 98.683977
16 72 0.007552 0.012008 0.015806 0.023249 0.041217 0.069442 0.095570 0.121318 0.156039 0.210548 0.268726 98.978527
16 73 0.003635 0.007149 0.011114 0.017195 0.030360 0.051986 0.074110 0.097121 0.127527 0.174453 0.228423 99.176925
16 74 0.002445 0.004798 0.007735 0.012980 0.024979 0.044450 0.064207 0.085050 0.112425 0.155360 0.204416 99.281153
16 75 0.004480 0.007945 0.010509 0.014988 0.026638 0.045431 0.063146 0.082717 0.111814 0.157026 0.205668 99.269638
16 76 0.001610 0.003167 0.005031 0.008505 0.018123 0.037034 0.058304 0.079548 0.106033 0.148738 0.195021 99.338888
16 77 0.008592 0.019325 0.030512 0.041860 0.062427 0.093708 0.121701 0.144917 0.173801 0.222193 0.280014 98.800949
16 78 0.007418 0.018301 0.030319 0.040315 0.058019 0.089772 0.121486 0.145645 0.170618 0.216809 0.276558 98.824745
16 79 0.001197 0.002304 0.003747 0.006584 0.014782 0.033334 0.059276 0.088455 0.120245 0.166469 0.213799 99.289809
16 80 0.003354 0.006873 0.011007 0.018360 0.037054 0.069251 0.099967 0.126137 0.158505 0.212719 0.270467 98.986307
16 81 0.011977 0.032748 0.054378 0.067281 0.086482 0.122629 0.159654 0.189291 0.222495 0.281905 0.361154 98.410005
16 82 0.002514 0.005255 0.008766 0.014379 0.028021 0.054336 0.084722 0.113339 0.144768 0.196730 0.257559 99.089615
16 83 0.001259 0.002347 0.003782 0.006987 0.016149 0.034477 0.057623 0.085661 0.123053 0.179888 0.240996 99.247774
16 84 0.006979 0.013612 0.019697 0.030315 0.057014 0.096752 0.128804 0.158780 0.207580 0.286342 0.369072 98.625051
16 85 0.011144 0.022499 0.031590 0.044148 0.076327 0.127052 0.166579 0.196441 0.242453 0.322187 0.408915 98.350668
16 86 0.003266 0.006194 0.009435 0.015572 0.033444 0.070746 0.115954 0.161868 0.215909 0.293854 0.369393 98.704363
16 87 0.006590 0.014065 0.022567 0.036007 0.072587 0.141762 0.203891 0.239848 0.279246 0.360955 0.452166 98.170314
16 88 0.033577 0.090684 0.135226 0.143622 0.172153 0.252887 0.328165 0.359793 0.391682 0.482595 0.610892 96.998722
16 89 0.017658 0.044016 0.075348 0.099645 0.140028 0.224024 0.310532 0.357557 0.388574 0.465949 0.570744 97.305925
16 90 0.005330 0.011024 0.017613 0.028077 0.059956 0.139912 0.245910 0.326936 0.383707 0.474088 0.558782 97.748667
16 91 0.034005 0.092148 0.155531 0.192148 0.243495 0.336852 0.413544 0.445009 0.479578 0.569785 0.691594 96.346314
16 92 0.043722 0.086419 0.112069 0.138893 0.216575 0.348677 0.437044 0.465856 0.514563 0.639083 0.776697 96.220402
16 93 0.032678 0.053038 0.061814 0.081854 0.146996 0.260380 0.347755 0.406986 0.499619 0.652859 0.782643 96.673380
16 94 0.009955 0.022641 0.036860 0.058331 0.126551 0.278504 0.421558 0.480601 0.535054 0.676722 0.820259 96.532965
16 95 0.055322 0.153989 0.250105 0.282457 0.327227 0.455000 0.575521 0.615397 0.639675 0.743730 0.900057 95.001519
16 96 0.046047 0.119981 0.194860 0.229424 0.290877 0.447659 0.600140 0.655311 0.682666 0.801086 0.973782 94.958166
16 97 0.011852 0.026331 0.043302 0.065363 0.125172 0.266977 0.438930 0.556278 0.645050 0.798969 0.958425 96.063351
16 98 0.054296 0.127626 0.201272 0.255854 0.342494 0.482660 0.597598 0.670668 0.767568 0.929404 1.112378 94.458185
16 99 0.047931 0.080182 0.106239 0.149224 0.252774 0.428371 0.574777 0.664690 0.771267 0.961570 1.155601 94.807375
16 100 0.070197 0.158651 0.241870 0.301981 0.406463 0.593600 0.750560 0.832308 0.926997 1.112503 1.337785 93.267084
16 101 0.028382 0.062630 0.101256 0.146343 0.248880 0.452976 0.655863 0.781078 0.909681 1.155760 1.440230 94.016918
16 102 0.094368 0.151043 0.172260 0.212946 0.338816 0.555654 0.723194 0.830198 0.990048 1.259907 1.517844 93.153723
16 103 0.078365 0.185840 0.289793 0.350156 0.456967 0.690767 0.901622 0.990851 1.079811 1.306763 1.601332 92.067732
16 104 0.070386 0.199496 0.339982 0.384895 0.464581 0.740749 1.050235 1.168829 1.207946 1.410185 1.722241 91.240475
16 105 0.122679 0.248287 0.342683 0.404844 0.545681 0.856779 1.148994 1.292889 1.422117 1.710071 2.058705 89.846270
16 106 0.122547 0.233772 0.304106 0.372543 0.560511 0.920378 1.216752 1.366164 1.558822 1.918087 2.275377 89.150943
16 107 0.124164 0.263699 0.387975 0.489464 0.692494 1.091447 1.432215 1.565053 1.674503 1.956632 2.290734 88.031620
16 108 0.148122 0.358334 0.524352 0.595697 0.786235 1.227818 1.583412 1.656938 1.722284 2.012594 2.368533 87.015679
16 109 0.263930 0.446944 0.477332 0.521981 0.764229 1.239562 1.551604 1.616636 1.750857 2.143031 2.545090 86.678806
16 110 0.080287 0.222638 0.378687 0.468857 0.650657 1.075285 1.464786 1.580298 1.664830 1.976808 2.367002 88.069867
16 111 0.070258 0.173779 0.284823 0.360868 0.526839 0.974950 1.469722 1.641231 1.666751 1.924289 2.278478 88.628017
16 112 0.124286 0.321691 0.520642 0.622452 0.796738 1.237730 1.646530 1.752026 1.782818 2.051343 2.428364 86.715376
16 113 0.128012 0.369514 0.578323 0.606025 0.737548 1.192013 1.637873 1.736506 1.760639 2.040186 2.428656 86.784707
16 114 0.045850 0.100225 0.164470 0.242895 0.423399 0.830283 1.280483 1.521097 1.664260 1.986156 2.342634 89.398249
16 115 0.062417 0.157206 0.258793 0.341312 0.522628 0.912635 1.298939 1.485506 1.645377 1.976127 2.323017 89.016039
16 116 0.175093 0.355492 0.469295 0.574626 0.841094 1.295995 1.583210 1.630602 1.735569 2.057719 2.396503 86.884802
16 117 0.063323 0.200565 0.378544 0.481263 0.658582 1.084039 1.495087 1.608417 1.643805 1.878259 2.212217 88.295897
16 118 0.018793 0.040260 0.064785 0.101198 0.206579 0.466920 0.798210 1.050149 1.274941 1.656690 2.050013 92.271462
16 119 0.070673 0.136130 0.185988 0.258780 0.457589 0.800353 1.048524 1.155728 1.333075 1.691253 2.032256 90.829653
16 120 0.145769 0.391115 0.563510 0.568996 0.675355 1.018390 1.306286 1.351758 1.387560 1.616119 1.926668 89.048479
16 121 0.075713 0.175037 0.281775 0.362783 0.490851 0.752901 1.010618 1.146304 1.248442 1.472857 1.765990 91.216728
16 122 0.048421 0.080242 0.111556 0.169822 0.305129 0.533198 0.750250 0.924555 1.115180 1.392064 1.661169 92.908419
16 123 0.064669 0.141006 0.217460 0.285885 0.401562 0.597452 0.779178 0.915714 1.085719 1.353635 1.667904 92.489815
16 124 0.053951 0.079460 0.102639 0.154650 0.265098 0.425414 0.566315 0.708635 0.903328 1.171857 1.441866 94.126791
16 125 0.044764 0.076303 0.104395 0.156170 0.280126 0.470058 0.616793 0.732016 0.910004 1.194774 1.484230 93.930368
16 126 0.082219 0.209359 0.319337 0.355285 0.430229 0.627150 0.818206 0.921026 1.037339 1.284490 1.620446 92.294914
16 127 0.050937 0.111742 0.173093 0.229580 0.334467 0.533867 0.725388 0.843922 0.962358 1.191883 1.485063 93.357698
16 128 0.010869 0.021891 0.034501 0.055015 0.110438 0.231324 0.379745 0.516350 0.668905 0.891471 1.114443 95.965047
16 129 0.023689 0.050975 0.074113 0.100825 0.173016 0.307249 0.430235 0.517360 0.634060 0.842941 1.079462 95.766077
16 130 0.045927 0.132666 0.227530 0.262079 0.307516 0.447644 0.610680 0.716302 0.813152 1.009436 1.299842 94.127226
16 131 0.013851 0.030270 0.051793 0.081407 0.146919 0.277872 0.427916 0.545374 0.655685 0.843857 1.069065 95.855989
16 132 0.041344 0.067949 0.085883 0.116705 0.188917 0.297078 0.388854 0.477715 0.610258 0.800210 0.990613 95.934475
16 133 0.036198 0.060192 0.081970 0.124598 0.222418 0.362519 0.467891 0.554588 0.685925 0.890842 1.098804 95.414053
16 134 0.065859 0.141236 0.216276 0.286224 0.399283 0.585918 0.752837 0.876635 1.033968 1.291113 1.602399 92.748251
16 135 0.042468 0.083019 0.121495 0.173485 0.292252 0.508053 0.709168 0.850892 1.020203 1.304995 1.609881 93.284088
16 136 0.116123 0.177281 0.207942 0.280437 0.481427 0.788868 0.984439 1.097752 1.302248 1.662551 1.994841 90.906093
16 137 0.155193 0.393694 0.561060 0.580441 0.704404 1.094812 1.445580 1.539867 1.625607 1.956747 2.391542 87.551052
16 138 0.150354 0.382228 0.569458 0.603008 0.720896 1.160509 1.618689 1.758861 1.809878 2.146401 2.645684 86.434036
16 139 0.124867 0.291304 0.427033 0.493442 0.649188 1.055713 1.465553 1.642511 1.767391 2.113344 2.545488 87.424164
16 140 0.164936 0.336280 0.440221 0.506724 0.719882 1.224851 1.678679 1.820264 1.918496 2.285884 2.731888 86.171890
16 141 0.132174 0.370079 0.636551 0.767153 0.984383 1.505993 1.983724 2.107496 2.153838 2.429165 2.796564 84.132883
16 142 0.300710 0.452346 0.478509 0.565058 0.875510 1.441436 1.834891 1.959662 2.142639 2.605268 3.063686 84.280289
16 143 0.101577 0.261373 0.416813 0.507119 0.704135 1.169632 1.611438 1.774110 1.919289 2.323224 2.803141 86.408150
16 144 0.112134 0.281622 0.447759 0.536111 0.738211 1.273274 1.792230 1.910179 1.908074 2.222625 2.689977 86.087805
16 145 0.162269 0.407012 0.633712 0.743176 0.950812 1.440615 1.877768 1.999231 2.063407 2.368904 2.774020 84.579075
16 146 0.267514 0.349803 0.368084 0.474186 0.784745 1.276107 1.613455 1.783493 2.038211 2.524533 2.963989 85.555883
16 147 0.088293 0.191108 0.271520 0.348234 0.565570 1.009651 1.371953 1.496772 1.668627 2.107694 2.585417 88.295156
16 148 0.144301 0.370444 0.575932 0.644464 0.787544 1.232296 1.673189 1.803446 1.862998 2.208289 2.714383 85.982718
16 149 0.149861 0.389768 0.646789 0.740425 0.865232 1.326356 1.847998 2.033815 2.052582 2.343207 2.827204 84.776756
16 150 0.179068 0.361245 0.511087 0.611222 0.810976 1.296388 1.797241 2.042297 2.198034 2.601138 3.113617 84.477688
16 151 0.117763 0.315192 0.518501 0.604711 0.760248 1.213224 1.709223 1.946159 2.116330 2.555554 3.146491 84.996603
16 152 0.125512 0.216728 0.304211 0.445086 0.761421 1.322301 1.821198 2.109587 2.394831 2.910932 3.436844 84.151350
16 153 0.235586 0.478066 0.653456 0.821369 1.224859 1.905165 2.376908 2.517424 2.713195 3.130336 3.514017 80.429619
16 154 0.240835 0.446262 0.611866 0.790457 1.124899 1.677313 2.116972 2.343608 2.593000 3.046937 3.532480 81.475374
16 155 0.122194 0.220303 0.303763 0.440738 0.767298 1.311523 1.751704 2.014899 2.339302 2.854053 3.317086 84.557136
16 156 0.218153 0.422645 0.572400 0.728602 1.064752 1.656018 2.115964 2.304423 2.501353 2.922577 3.368162 82.124952
16 157 0.175709 0.477828 0.796725 0.947132 1.175927 1.734196 2.271712 2.452503 2.533694 2.827785 3.217746 81.389046
16 158 0.311277 0.423323 0.459767 0.625346 1.055948 1.606369 1.902976 2.077908 2.398501 2.892264 3.259616 82.986704
16 159 0.167022 0.276063 0.344321 0.488485 0.862034 1.413264 1.730789 1.856652 2.121034 2.610416 3.006852 85.123070
16 160 0.152459 0.384557 0.615842 0.755744 0.995311 1.508668 1.942859 2.076666 2.194860 2.539940 2.943990 83.889103
16 161 0.214001 0.425540 0.607052 0.765817 1.024989 1.488937 1.885850 2.076789 2.238514 2.576699 2.978351 83.717461
16 162 0.151862 0.307511 0.437470 0.549372 0.768195 1.180908 1.545016 1.748991 1.966060 2.366307 2.819478 86.158831
16 163 0.066897 0.139647 0.212817 0.305587 0.509965 0.871158 1.198892 1.412878 1.663406 2.075463 2.512938 89.030353
16 164 0.180276 0.236702 0.285728 0.447983 0.785654 1.130641 1.320269 1.534625 1.918245 2.390480 2.754957 87.014437
16 165 0.242889 0.321724 0.377907 0.564082 0.968041 1.411163 1.631985 1.814728 2.158311 2.618304 2.975049 84.915817
16 166 0.184845 0.381887 0.557548 0.726026 1.022863 1.504075 1.881702 2.083296 2.338424 2.765033 3.206708 83.347594
16 167 0.080310 0.169615 0.258360 0.357967 0.600463 1.134404 1.694609 1.997176 2.224181 2.686912 3.205726 85.590278
16 168 0.195898 0.508249 0.784695 0.879021 1.095495 1.697061 2.263477 2.430348 2.536519 2.933326 3.446417 81.229492
16 169 0.336560 0.874723 1.261002 1.271351 1.442794 2.105395 2.699199 2.783013 2.783629 3.109767 3.564748 77.767822
16 170 0.247249 0.466108 0.583923 0.725158 1.171539 2.027968 2.685856 2.873573 3.036105 3.478191 3.875132 78.829195
16 171 0.146416 0.294316 0.417603 0.599179 1.113768 2.000898 2.626886 2.825859 3.078829 3.562767 3.904318 79.429163
16 172 0.582107 1.019298 1.109589 1.270720 1.916663 2.815088 3.081661 2.932985 3.080208 3.551252 3.869346 74.771086
16 173 0.967277 1.573624 1.468940 1.407722 1.888606 2.756021 3.083991 2.943475 3.027277 3.471908 3.809632 73.601528
16 174 0.259686 0.716456 1.162038 1.380111 1.835713 2.883799 3.725427 3.729168 3.536327 3.622682 3.752718 73.395874
16 175 0.467917 0.672341 0.795713 1.248571 2.378611 3.602866 3.893763 3.714558 3.739625 3.974485 3.964997 71.546549
16 176 0.937219 1.773119 2.066409 2.218328 2.763777 3.570920 3.784941 3.546357 3.528704 3.762182 3.859225 68.188820
16 177 0.362987 1.095366 1.844642 2.002945 2.203481 2.962169 3.654284 3.733543 3.655093 3.831386 4.061009 70.593094
16 178 0.384016 0.466990 0.569178 1.011508 2.040258 3.198500 3.800794 4.105728 4.389173 4.660939 4.627916 70.745001
16 179 0.321161 0.539329 0.764483 1.284873 2.451560 3.816082 4.371894 4.429491 4.629009 4.876062 4.753440 67.762617
16 180 0.451170 0.879334 1.167085 1.488340 2.135037 3.065415 3.654270 3.839702 4.151778 4.746993 5.144238 69.276637
16 181 0.135818 0.397580 0.703861 0.880553 1.215728 2.061475 2.939924 3.281938 3.521495 4.221086 5.035948 75.604593
16 182 0.133076 0.313154 0.491876 0.643495 1.024950 1.994159 3.102949 3.627116 3.808374 4.317428 4.864348 75.679075
16 183 0.250429 0.406110 0.523125 0.759454 1.344849 2.232111 2.927425 3.423309 4.067359 4.928344 5.489682 73.647804
16 184 0.204742 0.314900 0.396925 0.591533 1.030938 1.621089 2.027126 2.348791 2.874942 3.669088 4.409265 80.510664
16 185 0.128145 0.256568 0.394590 0.567383 0.863315 1.305884 1.699219 2.010642 2.394486 2.944516 3.542904 83.892346
16 186 0.188448 0.270355 0.327047 0.480528 0.825369 1.286061 1.594937 1.805401 2.109578 2.612651 3.136598 85.363030
16 187 0.152415 0.301710 0.407998 0.517694 0.777061 1.216110 1.574915 1.814882 2.157933 2.712329 3.293239 85.073715
16 188 0.115931 0.193089 0.240472 0.328862 0.560598 0.948907 1.267130 1.502403 1.844762 2.396517 2.965536 87.635792
16 189 0.041483 0.089469 0.132172 0.186037 0.335612 0.638313 0.917150 1.083155 1.300381 1.700261 2.122320 91.453650
16 190 0.140154 0.360916 0.489660 0.516321 0.682608 1.094100 1.412141 1.469761 1.546037 1.860414 2.256255 88.171631
16 191 0.166873 0.602733 1.149933 1.322977 1.451337 2.128537 2.898207 3.032447 2.894780 3.097391 3.534915 77.719868
16 192 0.027435 0.065388 0.106055 0.162430 0.330022 0.801908 1.455429 1.864498 2.090035 2.546135 3.010049 87.540619
16 193 0.047942 0.111945 0.157346 0.218306 0.428519 0.888920 1.315150 1.505522 1.734530 2.171005 2.511079 88.909737
16 194 0.224992 0.693341 1.047275 1.079306 1.238031 1.769404 2.134445 2.014294 1.899404 2.091592 2.384964 83.422952
16 195 0.107404 0.387554 0.785329 0.961433 1.053325 1.486813 2.002758 2.121865 2.022698 2.131699 2.408785 84.530336
16 196 0.028207 0.059788 0.096181 0.156272 0.312937 0.685989 1.169768 1.513032 1.745652 2.107851 2.412659 89.711664
16 197 0.089741 0.272182 0.494086 0.624247 0.798201 1.176109 1.545439 1.713370 1.876940 2.218824 2.619906 86.570951
16 198 0.019225 0.040229 0.065417 0.104378 0.183194 0.362322 0.604749 0.827159 1.051696 1.422502 1.873096 93.446035
17 1 0.098319 0.199199 0.282453 0.343306 0.462907 0.744256 1.032882 1.183363 1.290440 1.543839 1.869936 90.949104
17 2 0.120129 0.254056 0.370667 0.451379 0.589807 0.872954 1.134460 1.270481 1.389415 1.642078 1.958745 89.945827
17 3 0.072998 0.103233 0.133483 0.219272 0.431572 0.742904 0.975166 1.150614 1.384654 1.723362 2.012676 91.050068
17 4 0.085822 0.129263 0.158962 0.236555 0.447267 0.802398 1.063995 1.190126 1.353959 1.676526 1.978126 90.877001
17 5 0.146435 0.422622 0.636833 0.641566 0.725558 1.078176 1.395726 1.447807 1.471567 1.706887 2.049437 88.277389
17 6 0.092175 0.229267 0.386906 0.498727 0.669663 1.042886 1.388689 1.503721 1.546428 1.765155 2.081932 88.794453
17 7 0.018535 0.032857 0.048639 0.086037 0.214654 0.544767 0.962188 1.253968 1.468952 1.807456 2.066934 91.495014
17 8 0.099967 0.291903 0.464081 0.504062 0.629796 0.987506 1.289421 1.334113 1.368318 1.603762 1.921194 89.505882
17 9 0.238666 0.506661 0.653180 0.699523 0.856593 1.225185 1.486212 1.511757 1.539620 1.752291 2.029809 87.500506
17 10 0.068818 0.156965 0.243349 0.325059 0.516725 0.910939 1.266260 1.394640 1.478630 1.725680 2.013138 89.899798
17 11 0.025177 0.047617 0.072501 0.120618 0.260746 0.551646 0.849375 1.051880 1.259286 1.582753 1.854362 92.324034
17 12 0.197640 0.352847 0.367315 0.390989 0.591593 0.976185 1.193214 1.188765 1.248832 1.505264 1.764918 90.222437
17 13 0.092874 0.340898 0.687305 0.772907 0.804313 1.075795 1.362261 1.417391 1.410128 1.581843 1.897622 88.556658
17 14 0.030943 0.057485 0.083164 0.128721 0.267443 0.598426 0.986696 1.216332 1.341751 1.594009 1.840449 91.854584
17 15 0.078202 0.123097 0.140953 0.192761 0.364809 0.686019 0.931436 1.044163 1.200401 1.505634 1.761009 91.971518
17 16 0.129458 0.385467 0.614116 0.627806 0.694881 1.007854 1.287894 1.316540 1.317710 1.513406 1.810705 89.294161
17 17 0.138777 0.322462 0.479545 0.553908 0.695188 1.059411 1.391362 1.467763 1.460445 1.639055 1.923345 88.868738
17 18 0.047898 0.110878 0.174304 0.230308 0.366614 0.683087 1.031890 1.232008 1.381567 1.651133 1.921666 91.168651
17 19 0.110007 0.173983 0.181868 0.224569 0.405922 0.799520 1.117495 1.204205 1.285716 1.549679 1.794768 91.152271
17 20 0.124531 0.415063 0.717993 0.730860 0.759773 1.069151 1.373327 1.402932 1.378932 1.557306 1.857773 88.612358
17 21 0.082793 0.264956 0.477376 0.519743 0.584684 0.931909 1.367465 1.520170 1.483929 1.634819 1.939477 89.192678
17 22 0.027542 0.052113 0.075465 0.119605 0.262696 0.620085 1.041840 1.277017 1.405031 1.662569 1.872661 91.583372
17 23 0.152363 0.377543 0.487795 0.479787 0.608703 0.994644 1.315013 1.355324 1.378128 1.603845 1.876070 89.370784
17 24 0.112722 0.354914 0.664077 0.760169 0.803171 1.067352 1.341363 1.399477 1.386704 1.545753 1.843923 88.720375
17 25 0.066452 0.140741 0.206339 0.275289 0.453385 0.836363 1.216344 1.381707 1.456992 1.672205 1.913137 90.381046
17 26 0.154397 0.235023 0.247635 0.305523 0.521789 0.872220 1.062835 1.121557 1.282023 1.596662 1.837669 90.762667
17 27 0.236940 0.343308 0.304930 0.327649 0.538222 0.933625 1.147199 1.145455 1.208400 1.457014 1.679243 90.678013
17 28 0.080932 0.259065 0.478541 0.574458 0.709123 1.026683 1.270431 1.295976 1.333624 1.555724 1.843509 89.571936
17 29 0.252320 0.372822 0.332650 0.349291 0.593509 1.161638 1.563243 1.566676 1.546371 1.780478 1.991059 88.489941
17 30 0.149684 0.439118 0.604345 0.557920 0.665263 1.110357 1.503179 1.514896 1.476971 1.684267 1.953842 88.340153
17 31 0.108527 0.307353 0.501642 0.545326 0.646086 1.077856 1.583741 1.704515 1.597188 1.688014 1.897266 88.342483
17 32 0.134146 0.388636 0.570347 0.567457 0.709606 1.270124 1.828193 1.844433 1.669568 1.785886 2.029125 87.202482
17 33 0.197261 0.591001 0.857538 0.797940 0.850098 1.255613 1.620689 1.629267 1.568090 1.740565 2.005644 86.886295
17 34 0.298116 0.405161 0.342424 0.366631 0.649312 1.279124 1.711715 1.708380 1.685459 1.916373 2.084118 87.553187
17 35 0.107227 0.313242 0.483398 0.521723 0.696864 1.235514 1.736224 1.777774 1.714612 1.892130 2.106645 87.414650
17 36 0.183770 0.540637 0.843147 0.867641 0.980115 1.519416 2.011129 1.964457 1.752206 1.850320 2.104151 85.383017
17 37 0.268118 0.739457 0.976361 0.865168 0.934536 1.447009 1.908026 1.911429 1.819368 2.004476 2.283107 84.842944
17 38 0.094358 0.141432 0.152922 0.218778 0.499159 1.146312 1.691554 1.811115 1.841460 2.110139 2.281261 88.011511
17 39 0.100841 0.291572 0.465971 0.521903 0.695837 1.186883 1.612325 1.638536 1.593320 1.785552 2.033627 88.073633
17 40 0.225098 0.655316 0.939323 0.841565 0.836349 1.243517 1.668902 1.679039 1.541356 1.667566 1.940514 86.761452
17 41 0.095758 0.308568 0.558947 0.618235 0.695389 1.067322 1.488802 1.591495 1.525218 1.649159 1.899219 88.501888
17 42 0.021711 0.040244 0.058421 0.098254 0.245239 0.650339 1.148618 1.388849 1.444416 1.648040 1.817099 91.438771
17 43 0.086308 0.255812 0.441527 0.528218 0.667881 0.941998 1.115741 1.115421 1.152905 1.347951 1.590440 90.755800
17 44 0.364423 0.479089 0.410680 0.428693 0.654175 1.009760 1.137962 1.110634 1.188166 1.434675 1.631919 90.149822
17 45 0.074555 0.140305 0.171039 0.223501 0.404662 0.713278 0.880872 0.907540 1.021618 1.301811 1.538748 92.622074
17 46 0.018102 0.034965 0.054221 0.091825 0.210683 0.499798 0.816239 0.961259 1.019244 1.203782 1.381854 93.708027
17 47 0.078988 0.224881 0.370287 0.407934 0.463488 0.674691 0.881937 0.926591 0.912039 1.016499 1.197676 92.844990
17 48 0.061236 0.186944 0.356836 0.423141 0.454224 0.632124 0.866337 0.966652 0.950532 1.017797 1.179077 92.905098
17 49 0.034846 0.096056 0.165052 0.199902 0.259601 0.426087 0.631862 0.755530 0.819508 0.959881 1.156029 94.495647
17 50 0.004447 0.008920 0.015492 0.028486 0.064073 0.143495 0.251385 0.364413 0.485088 0.654427 0.825104 97.154671
17 51 0.005587 0.011130 0.017917 0.030437 0.062252 0.121143 0.185745 0.253687 0.345984 0.486039 0.639049 97.841028
17 52 0.001692 0.003095 0.004901 0.009069 0.021441 0.049700 0.089065 0.139858 0.215135 0.337513 0.477731 98.650797
17 53 0.012922 0.027164 0.043521 0.069801 0.131468 0.233189 0.319223 0.380208 0.460960 0.604025 0.763611 96.953910
17 54 0.024805 0.070555 0.121349 0.147690 0.193010 0.299789 0.410825 0.472588 0.524384 0.645718 0.818481 96.270805
17 55 0.004348 0.008169 0.012546 0.020648 0.043645 0.096131 0.163993 0.229898 0.301162 0.414660 0.532692 98.172106
17 56 0.002646 0.005191 0.008644 0.016685 0.043161 0.105431 0.182849 0.251893 0.325632 0.443130 0.553538 98.061201
17 57 0.027029 0.091320 0.182603 0.225098 0.253922 0.332472 0.415136 0.455383 0.489156 0.583717 0.734507 96.209656
17 58 0.007163 0.016747 0.028818 0.045003 0.084220 0.164796 0.251949 0.307676 0.349083 0.432811 0.533458 97.778275
17 59 0.001648 0.003080 0.004956 0.009148 0.022444 0.053713 0.099083 0.155867 0.231263 0.338423 0.434341 98.646036
17 60 0.006828 0.014362 0.022065 0.036298 0.078335 0.155148 0.218088 0.253634 0.300460 0.397135 0.498901 98.018748
17 61 0.019405 0.066461 0.128320 0.152471 0.178801 0.251948 0.330006 0.371382 0.403837 0.485604 0.609500 97.002262
17 62 0.002540 0.005334 0.009091 0.015708 0.034718 0.081091 0.145900 0.205427 0.258327 0.342862 0.434672 98.464335
17 63 0.001789 0.003410 0.005702 0.011406 0.030231 0.071683 0.122038 0.172547 0.235611 0.330176 0.416236 98.599173
17 64 0.026698 0.062052 0.094912 0.123062 0.172586 0.244596 0.294869 0.323673 0.367663 0.453818 0.556324 97.279749
17 65 0.007301 0.015651 0.025264 0.038903 0.072352 0.141218 0.216401 0.265621 0.300999 0.372005 0.456284 98.088001
17 66 0.013444 0.034698 0.057245 0.069871 0.090261 0.138095 0.191660 0.230583 0.267134 0.336793 0.427438 98.142779
17 67 0.004216 0.008448 0.013920 0.023841 0.050633 0.107784 0.173260 0.219732 0.256246 0.325194 0.402731 98.413994
17 68 0.020373 0.049240 0.081961 0.107307 0.141261 0.198673 0.254077 0.293540 0.333048 0.400804 0.485511 97.634207
17 69 0.004624 0.009146 0.014301 0.022171 0.042019 0.084616 0.136647 0.181697 0.224430 0.297178 0.383371 98.599798
17 70 0.002999 0.005691 0.008952 0.015023 0.030850 0.062477 0.099535 0.136195 0.180384 0.250734 0.328003 98.879162
17 71 0.011133 0.023882 0.037870 0.051489 0.074171 0.112405 0.150946 0.182723 0.215612 0.270144 0.337993 98.531632
17 72 0.007317 0.011287 0.014938 0.023180 0.043173 0.074313 0.102835 0.130298 0.165603 0.221212 0.281439 98.924402
17 73 0.003543 0.006752 0.010578 0.016615 0.029490 0.051776 0.076323 0.102225 0.134996 0.185965 0.245701 99.136036
17 74 0.002763 0.005021 0.007814 0.013151 0.025291 0.044743 0.064912 0.087415 0.117353 0.163348 0.216243 99.251945
17 75 0.004348 0.007250 0.009801 0.014848 0.026952 0.046058 0.064220 0.084034 0.111862 0.155508 0.204412 99.270710
17 76 0.001466 0.002683 0.004211 0.007362 0.016152 0.034059 0.055468 0.077891 0.105786 0.151022 0.200857 99.343041
17 77 0.009658 0.022016 0.035568 0.047907 0.068777 0.102511 0.134015 0.157855 0.182793 0.227902 0.285333 98.725666
17 78 0.007555 0.018626 0.031496 0.042719 0.061869 0.097942 0.136251 0.163611 0.186026 0.229199 0.286398 98.738310
17 79 0.001077 0.001955 0.003142 0.005768 0.013707 0.032419 0.059496 0.090743 0.126139 0.179797 0.235335 99.250424
17 80 0.003329 0.006392 0.009886 0.016831 0.035911 0.070824 0.104566 0.132192 0.165249 0.222526 0.283336 98.948958
17 81 0.011508 0.032699 0.058960 0.075106 0.093650 0.131385 0.173217 0.204984 0.234670 0.289540 0.366803 98.327476
17 82 0.002334 0.004796 0.007899 0.013086 0.025999 0.052178 0.084919 0.117342 0.150950 0.204232 0.266114 99.070152
17 83 0.001125 0.002017 0.003257 0.006263 0.015163 0.033375 0.056905 0.086191 0.126368 0.189060 0.257468 99.222803
17 84 0.007262 0.013532 0.019550 0.031293 0.060605 0.104019 0.138836 0.171289 0.223317 0.307091 0.393204 98.530005
17 85 0.010815 0.021447 0.031343 0.045573 0.079544 0.134130 0.179295 0.213558 0.261717 0.345906 0.439371 98.237305
17 86 0.002824 0.005239 0.008195 0.014165 0.030850 0.065633 0.108605 0.155548 0.215911 0.306800 0.399209 98.687020
17 87 0.006195 0.012083 0.018489 0.030434 0.065209 0.134545 0.200734 0.241954 0.286322 0.375371 0.472141 98.156523
17 88 0.028689 0.080822 0.133698 0.149208 0.178131 0.267930 0.362836 0.403729 0.425682 0.507444 0.633808 96.828024
17 89 0.016585 0.040344 0.069526 0.093358 0.132269 0.218403 0.318060 0.378574 0.409688 0.484732 0.590700 97.247765
17 90 0.004620 0.008787 0.013353 0.022127 0.050822 0.125099 0.226742 0.308939 0.370989 0.472496 0.570383 97.825642
17 91 0.030630 0.090392 0.165350 0.203299 0.245520 0.337206 0.421502 0.457530 0.490648 0.582120 0.713265 96.262539
17 92 0.045772 0.084404 0.105429 0.130166 0.208958 0.356241 0.467950 0.505777 0.548893 0.671983 0.810316 96.064114
17 93 0.033374 0.054602 0.062373 0.080049 0.143393 0.261941 0.357813 0.421188 0.521608 0.695489 0.843893 96.524276
17 94 0.009752 0.019861 0.029743 0.048080 0.112955 0.268600 0.423152 0.485765 0.531654 0.670699 0.815481 96.584256
17 95 0.052043 0.160560 0.295438 0.335832 0.358005 0.480697 0.619608 0.672279 0.687383 0.783428 0.949225 94.605502
17 96 0.048302 0.122735 0.199781 0.235509 0.296199 0.470759 0.665585 0.745576 0.755336 0.852063 1.013316 94.594835
17 97 0.010870 0.021822 0.033798 0.053927 0.115408 0.267868 0.457932 0.588697 0.683631 0.852790 1.024336 95.888924
17 98 0.053567 0.131413 0.216807 0.276034 0.365853 0.532007 0.678865 0.755266 0.833247 0.991946 1.188478 93.976520
17 99 0.056315 0.082134 0.098302 0.140876 0.257878 0.468864 0.649373 0.750548 0.845943 1.032867 1.227420 94.389482
17 100 0.079795 0.193637 0.309651 0.377209 0.470583 0.654057 0.810140 0.881555 0.964163 1.152793 1.402358 92.704058
17 101 0.030115 0.062824 0.099206 0.145598 0.255888 0.489208 0.735451 0.879598 0.989116 1.220122 1.499791 93.593082
17 102 0.098296 0.151497 0.167522 0.211672 0.358843 0.623428 0.824075 0.930083 1.083358 1.372329 1.647756 92.531140
17 103 0.092280 0.209005 0.310242 0.364224 0.476975 0.754884 1.017568 1.112154 1.170410 1.384693 1.678699 91.428867
17 104 0.087914 0.249687 0.427536 0.469146 0.526124 0.796987 1.107850 1.218880 1.238721 1.434583 1.771570 90.671004
17 105 0.128047 0.238722 0.322568 0.397649 0.560450 0.900761 1.223494 1.383644 1.504271 1.783111 2.120341 89.436939
17 106 0.120818 0.208190 0.257947 0.328776 0.538353 0.955701 1.317727 1.489108 1.662254 2.015778 2.362262 88.743088
17 107 0.152551 0.316191 0.443411 0.536902 0.746342 1.183021 1.553345 1.673177 1.752325 2.030725 2.382631 87.229377
17 108 0.176032 0.461032 0.697699 0.737111 0.872721 1.308203 1.685846 1.766155 1.839941 2.168020 2.586575 85.700661
17 109 0.312189 0.497457 0.478047 0.501394 0.789480 1.430288 1.885070 1.908605 1.931061 2.257322 2.587286 85.421804
17 110 0.109921 0.326788 0.549879 0.605720 0.741532 1.208121 1.702664 1.840582 1.857001 2.116901 2.485116 86.455774
17 111 0.107664 0.280436 0.429169 0.469081 0.606786 1.090965 1.677131 1.895828 1.882510 2.090907 2.403949 87.065577
17 112 0.163215 0.437304 0.689304 0.769874 0.942659 1.472119 1.957649 2.016886 1.954538 2.154717 2.468216 84.973518
17 113 0.187157 0.567384 0.862041 0.817662 0.895250 1.414235 1.966627 2.058034 1.978823 2.173459 2.503587 84.575739
17 114 0.078816 0.185774 0.282504 0.361278 0.567373 1.086733 1.645941 1.849251 1.875017 2.116646 2.424768 87.525902
17 115 0.082143 0.217361 0.343949 0.408433 0.593509 1.076331 1.575784 1.759165 1.849292 2.144265 2.463468 87.486300
17 116 0.285088 0.564108 0.646613 0.682719 0.943175 1.503737 1.864812 1.853319 1.856536 2.111668 2.395021 85.293203
17 117 0.089741 0.318137 0.650287 0.780765 0.874960 1.221049 1.581088 1.668553 1.670605 1.865673 2.204513 87.074631
17 118 0.019955 0.040271 0.062557 0.102226 0.231116 0.570094 1.026439 1.356688 1.560644 1.881178 2.169117 90.979717
17 119 0.070630 0.125298 0.163789 0.242540 0.482626 0.909234 1.208444 1.313157 1.474903 1.822678 2.119020 90.067682
17 120 0.186930 0.489786 0.692719 0.685938 0.784307 1.158681 1.478361 1.512816 1.508790 1.711606 2.011653 87.778412
17 121 0.087573 0.202576 0.331879 0.426218 0.566752 0.861731 1.155634 1.297144 1.377103 1.589372 1.890865 90.213152
17 122 0.044759 0.067455 0.091797 0.150662 0.295388 0.548721 0.805972 1.028439 1.255475 1.554114 1.823146 92.334076
17 123 0.058833 0.134358 0.218058 0.291106 0.412739 0.632565 0.848556 1.004000 1.180197 1.468003 1.813998 91.937586
17 124 0.048770 0.067162 0.087209 0.140869 0.258163 0.434019 0.592720 0.750347 0.955680 1.252767 1.566995 93.845297
17 125 0.032704 0.053340 0.075137 0.122472 0.240984 0.442904 0.619124 0.759768 0.954339 1.275829 1.613961 93.809435
17 126 0.075523 0.188462 0.291929 0.340278 0.442938 0.692715 0.929378 1.029664 1.116893 1.352454 1.677273 91.862493
17 127 0.043580 0.094945 0.156925 0.224437 0.339922 0.551036 0.764368 0.901971 1.018290 1.241482 1.539710 93.123331
17 128 0.008144 0.015209 0.024182 0.041586 0.088189 0.193767 0.336082 0.488442 0.667876 0.929073 1.203395 96.004051
17 129 0.014576 0.027865 0.042928 0.070288 0.142264 0.278765 0.413539 0.517037 0.643489 0.865603 1.120669 95.862980
17 130 0.039302 0.117235 0.218387 0.269243 0.328397 0.484098 0.663035 0.768979 0.847216 1.026084 1.307049 93.930975
17 131 0.010690 0.021788 0.037421 0.062717 0.120932 0.241457 0.391720 0.527265 0.660847 0.873069 1.123694 95.928404
17 132 0.030925 0.048987 0.065656 0.101020 0.181091 0.299923 0.399438 0.490133 0.616234 0.808337 1.011426 95.946831
17 133 0.027992 0.042246 0.058204 0.099674 0.202223 0.354069 0.470940 0.570763 0.715208 0.937183 1.156971 95.364527
17 134 0.058509 0.123471 0.196439 0.274636 0.402337 0.613384 0.806768 0.938617 1.080796 1.335203 1.659379 92.510458
17 135 0.034260 0.061231 0.088770 0.135143 0.245614 0.462021 0.691127 0.872986 1.069380 1.389493 1.733874 93.216099
17 136 0.074774 0.107220 0.138068 0.223547 0.438284 0.769470 0.997114 1.129566 1.323139 1.692705 2.063272 91.042841
17 137 0.163506 0.395565 0.548949 0.578004 0.726898 1.169817 1.557654 1.632386 1.688270 2.031225 2.498825 87.008904
17 138 0.161288 0.376085 0.571499 0.634578 0.753603 1.192143 1.688657 1.885044 1.928849 2.233027 2.716063 85.859165
17 139 0.119977 0.270488 0.405970 0.476130 0.622248 1.034759 1.510328 1.764982 1.915744 2.273407 2.718776 86.887190
17 140 0.156695 0.293868 0.372607 0.452987 0.702354 1.270562 1.785991 1.942326 2.001921 2.334862 2.743644 85.942187
17 141 0.151019 0.461531 0.857298 1.004970 1.124668 1.554509 1.991701 2.110810 2.141325 2.408784 2.833157 83.360229
17 142 0.348210 0.487984 0.474811 0.529279 0.835714 1.511632 2.072938 2.215482 2.268544 2.623962 3.006449 83.624994
17 143 0.109125 0.287067 0.441969 0.496812 0.665015 1.167218 1.722737 1.961320 2.104267 2.497272 2.949963 85.597237
17 144 0.134904 0.346656 0.533146 0.598384 0.778417 1.341976 1.916374 2.022800 1.950112 2.213075 2.666453 85.497703
17 145 0.179729 0.510113 0.881317 0.999575 1.101768 1.506634 1.926159 2.062010 2.115737 2.392876 2.820912 83.503170
17 146 0.276931 0.340174 0.338051 0.445761 0.797522 1.402432 1.824763 1.988260 2.193194 2.647197 3.038101 84.707615
17 147 0.094857 0.186577 0.237773 0.300720 0.526203 1.043162 1.512267 1.686962 1.865884 2.334495 2.809643 87.401460
17 148 0.160809 0.417323 0.637170 0.675356 0.795646 1.295653 1.843312 1.994776 1.991502 2.303708 2.810072 85.074670
17 149 0.179904 0.477055 0.811972 0.919830 1.014061 1.464215 1.982061 2.161931 2.166643 2.422832 2.873461 83.526035
17 150 0.206290 0.414480 0.570026 0.667193 0.878455 1.428648 2.009856 2.252613 2.327541 2.649733 3.092815 83.502347
17 151 0.115375 0.311511 0.521684 0.601332 0.747386 1.238019 1.846885 2.170499 2.333048 2.730224 3.267306 84.116732
17 152 0.118350 0.189072 0.257348 0.399268 0.751999 1.394430 1.952626 2.221332 2.425033 2.883555 3.371282 84.035703
17 153 0.339756 0.731754 0.983319 1.090828 1.371199 1.953868 2.366805 2.454184 2.592532 2.994480 3.452909 79.668363
17 154 0.256677 0.467257 0.631218 0.811643 1.172891 1.814440 2.324037 2.512023 2.644312 3.009394 3.445158 80.910954
17 155 0.086791 0.143837 0.202348 0.322705 0.628509 1.204813 1.796874 2.236055 2.631813 3.153151 3.563189 84.029913
17 156 0.218849 0.403184 0.544002 0.729833 1.146988 1.844481 2.324649 2.439827 2.548745 2.932328 3.364315 81.502798
17 157 0.184238 0.548553 0.990912 1.133115 1.261748 1.790894 2.378635 2.564823 2.574419 2.846299 3.321729 80.404637
17 158 0.223052 0.275687 0.321503 0.520559 1.022411 1.704083 2.102246 2.294563 2.574605 3.072216 3.471153 82.417923
17 159 0.119983 0.174661 0.209757 0.330522 0.686289 1.279024 1.691689 1.893657 2.204647 2.791285 3.282444 85.336044
17 160 0.144837 0.367129 0.585526 0.698944 0.907522 1.435452 1.946047 2.130039 2.235763 2.606266 3.093897 83.848581
17 161 0.169190 0.338701 0.520458 0.704895 1.002184 1.542344 2.010605 2.192831 2.276771 2.588564 3.012768 83.640686
17 162 0.103883 0.195130 0.278744 0.389375 0.634293 1.093778 1.523045 1.768604 1.986180 2.393267 2.844709 86.788992
17 163 0.047330 0.091625 0.142574 0.218352 0.383605 0.699762 1.049295 1.345149 1.662878 2.151356 2.695550 89.512525
17 164 0.137549 0.169298 0.212920 0.373335 0.724279 1.105615 1.321113 1.540033 1.906230 2.397597 2.824232 87.287800
17 165 0.194173 0.238725 0.285132 0.467707 0.876731 1.346082 1.602078 1.813675 2.164507 2.655316 3.055494 85.300383
17 166 0.162272 0.321403 0.471092 0.633654 0.935312 1.450850 1.881492 2.106534 2.339679 2.778798 3.271882 83.647036
17 167 0.061786 0.111002 0.160730 0.243900 0.461627 0.943210 1.480940 1.832758 2.123481 2.689305 3.336124 86.555138
17 168 0.147172 0.368706 0.600836 0.736322 1.001498 1.660880 2.307107 2.502149 2.557002 2.944084 3.500027 81.674221
17 169 0.278231 0.648072 0.924677 1.023400 1.326416 2.115143 2.816758 2.932443 2.897757 3.228796 3.708746 78.099562
17 170 0.198406 0.316173 0.407035 0.588513 1.044648 1.832104 2.435253 2.675941 2.913963 3.497866 4.090996 79.999104
17 171 0.115711 0.202638 0.291519 0.466295 0.916459 1.689121 2.348002 2.722796 3.079486 3.688107 4.231335 80.248529
17 172 0.372524 0.600704 0.744461 1.033762 1.742471 2.692503 3.143725 3.166896 3.303078 3.752612 4.114135 75.333130
17 173 0.750188 1.001522 0.950879 1.135644 1.849770 2.917224 3.320219 3.176699 3.236415 3.728470 4.108132 73.824837
17 174 0.295699 0.760178 1.234187 1.435115 1.718781 2.461183 3.134850 3.313286 3.382955 3.770337 4.241414 74.252014
17 175 0.437022 0.512540 0.633074 1.109469 2.114624 3.090521 3.483175 3.642071 3.842222 4.202087 4.410520 72.522676
17 176 0.492115 0.797396 1.007955 1.447961 2.464778 3.821446 4.457560 4.329244 4.125368 4.175836 4.128931 68.751413
17 177 0.331788 0.879879 1.368908 1.556459 1.926477 2.842745 3.662542 3.847882 3.855838 4.163043 4.504148 71.060291
17 178 0.682652 0.737278 0.765125 1.137946 1.922943 2.763564 3.216025 3.520616 3.888691 4.406125 4.735623 72.223415
17 179 0.430334 0.733567 0.974030 1.415752 2.319423 3.365650 3.860036 3.978688 4.243945 4.672605 4.836378 69.169590
17 180 0.322324 0.510502 0.611839 0.845341 1.540900 2.841390 3.924052 4.368923 4.614172 5.085372 5.310572 70.024609
17 181 0.169711 0.471391 0.771013 0.897380 1.204761 2.081128 3.012760 3.292337 3.310173 3.775948 4.461494 76.551905
17 182 0.241955 0.644489 1.059049 1.214984 1.398862 1.968800 2.551335 2.769449 2.891847 3.389424 4.142845 77.726959
17 183 0.299211 0.472848 0.576652 0.779464 1.302452 2.187472 2.911490 3.317883 3.744392 4.427685 4.974685 75.005768
17 184 0.162402 0.223519 0.273310 0.441976 0.882597 1.562226 2.089914 2.470846 2.965092 3.683561 4.277826 80.966732
17 185 0.153545 0.303458 0.458477 0.638287 0.920251 1.335662 1.681193 1.920342 2.206355 2.651253 3.167468 84.563706
17 186 0.295193 0.400483 0.429050 0.554934 0.868206 1.295554 1.555864 1.727087 2.030895 2.545650 3.070576 85.226511
17 187 0.142862 0.282111 0.386185 0.509713 0.806574 1.279798 1.603820 1.763392 2.034030 2.537202 3.071812 85.582504
17 188 0.090834 0.139203 0.182549 0.291667 0.572039 1.028064 1.394883 1.638815 1.941525 2.422215 2.884681 87.413525
17 189 0.035341 0.069000 0.101583 0.155219 0.305573 0.617732 0.947137 1.187470 1.454080 1.884378 2.298211 90.944273
17 190 0.161000 0.421544 0.604943 0.646367 0.833982 1.319936 1.686649 1.692477 1.687273 1.955401 2.324889 86.665539
17 191 0.082487 0.324877 0.739559 0.922409 0.998329 1.372430 1.786632 1.859876 1.775113 1.884360 2.175655 86.078274
17 192 0.023776 0.052438 0.085699 0.139666 0.307202 0.819015 1.645455 2.260186 2.534890 2.943942 3.259085 85.928644
17 193 0.034836 0.070133 0.102318 0.173457 0.413729 0.955669 1.462571 1.653174 1.823422 2.225513 2.523490 88.561691
17 194 0.261218 0.847388 1.249007 1.179630 1.240713 1.768640 2.200178 2.082694 1.905620 2.054573 2.335723 82.874617
17 195 0.107595 0.400959 0.880069 1.102967 1.148796 1.543064 2.071537 2.190199 2.010965 2.017037 2.230570 84.296244
17 196 0.025290 0.045921 0.069831 0.122923 0.269067 0.617172 1.093643 1.473600 1.722707 2.058265 2.315609 90.185972
17 197 0.083923 0.247831 0.431993 0.543497 0.709741 1.111084 1.551938 1.754875 1.880488 2.183021 2.557826 86.943785
17 198 0.020894 0.039747 0.060031 0.095161 0.168816 0.333142 0.554293 0.761496 0.963379 1.305984 1.738270 93.958790
18 1 0.102226 0.191745 0.297179 0.412957 0.564573 0.818995 1.071818 1.252171 1.410675 1.674566 2.000789 90.202307
18 2 0.142530 0.264685 0.393813 0.526210 0.692303 0.932364 1.150864 1.315277 1.476347 1.712848 1.992351 89.400411
18 3 0.122420 0.151930 0.193983 0.313317 0.522988 0.755547 0.950433 1.179089 1.459030 1.762578 2.023869 90.564813
18 4 0.132781 0.171962 0.208789 0.316448 0.526152 0.789304 0.991967 1.186588 1.442074 1.764071 2.041524 90.428339
18 5 0.130264 0.332204 0.519883 0.600492 0.746152 1.106529 1.430311 1.531647 1.593522 1.819529 2.115602 88.073862
18 6 0.112620 0.229318 0.369002 0.511946 0.695277 0.998146 1.291281 1.476090 1.612950 1.848873 2.150709 88.703791
18 7 0.033653 0.052305 0.079278 0.141224 0.283362 0.535006 0.819535 1.094033 1.374235 1.733695 2.074684 91.778990
18 8 0.086572 0.203790 0.322062 0.413226 0.582386 0.920222 1.229122 1.372943 1.485860 1.722259 1.988442 89.673115
18 9 0.174016 0.324862 0.472889 0.632521 0.854360 1.171284 1.409720 1.530008 1.640767 1.858889 2.120261 87.810421
18 10 0.088238 0.165874 0.249811 0.356498 0.527752 0.798838 1.053522 1.243210 1.438752 1.740870 2.087577 90.249056
18 11 0.032367 0.053282 0.080385 0.137189 0.265811 0.482669 0.710956 0.935417 1.199769 1.541917 1.857199 92.703035
18 12 0.114421 0.175251 0.220624 0.319317 0.533710 0.840557 1.053635 1.172655 1.321638 1.581343 1.835560 90.831291
18 13 0.079518 0.222361 0.407716 0.516740 0.637875 0.934808 1.265226 1.434317 1.513437 1.699227 1.967243 89.321529
18 14 0.034029 0.059064 0.093118 0.152171 0.267217 0.472063 0.710186 0.931728 1.146565 1.459768 1.821056 92.853033
18 15 0.066014 0.088858 0.113700 0.179104 0.312930 0.505864 0.683387 0.865851 1.098258 1.411624 1.717286 92.957119
18 16 0.069636 0.170291 0.284041 0.369463 0.518867 0.842044 1.171243 1.327323 1.412528 1.617956 1.872729 90.343878
18 17 0.093070 0.180030 0.281423 0.393606 0.553545 0.824296 1.095281 1.278417 1.417076 1.655719 1.955347 90.272190
18 18 0.043580 0.087913 0.146609 0.219209 0.329426 0.515981 0.719542 0.901223 1.096805 1.390673 1.739817 92.809221
18 19 0.079979 0.107480 0.134780 0.204060 0.343490 0.552107 0.747063 0.931798 1.145929 1.444992 1.742534 92.565788
18 20 0.059761 0.155904 0.272854 0.357461 0.493441 0.808808 1.153378 1.319101 1.386934 1.578982 1.835927 90.577452
18 21 0.044831 0.111928 0.195387 0.259429 0.362029 0.616588 0.933237 1.142022 1.268505 1.522511 1.873184 91.670349
18 22 0.024702 0.040632 0.062251 0.105106 0.195476 0.360134 0.554623 0.757812 0.992578 1.336738 1.718087 93.851860
18 23 0.074132 0.151551 0.224632 0.295333 0.433801 0.708557 0.977229 1.129586 1.258145 1.516035 1.820978 91.410021
18 24 0.048820 0.122628 0.224933 0.315120 0.445513 0.731594 1.076412 1.294520 1.398197 1.590341 1.849056 90.902869
18 25 0.035390 0.066689 0.108812 0.172769 0.291642 0.496803 0.721553 0.921670 1.126797 1.432362 1.785317 92.840194
18 26 0.093417 0.130744 0.164177 0.247024 0.411057 0.614213 0.766114 0.915776 1.118205 1.381288 1.622254 92.535734
18 27 0.104751 0.139857 0.170869 0.255176 0.428911 0.657691 0.815920 0.931044 1.086751 1.346865 1.618481 92.443686
18 28 0.037955 0.092213 0.173111 0.259221 0.385425 0.630480 0.919109 1.132482 1.291109 1.535121 1.818153 91.725624
18 29 0.085212 0.117520 0.157705 0.260912 0.469257 0.758692 0.996343 1.185713 1.385958 1.692439 2.003907 90.886343
18 30 0.072056 0.169886 0.276450 0.360471 0.499728 0.812702 1.145099 1.314160 1.411057 1.645913 1.936802 90.355673
18 31 0.048103 0.113974 0.208980 0.300141 0.423826 0.694085 1.020210 1.241139 1.376747 1.646440 2.008423 90.917929
18 32 0.042148 0.097864 0.170680 0.247409 0.394033 0.732468 1.143044 1.405130 1.552700 1.854094 2.221686 90.138743
18 33 0.073031 0.166834 0.290341 0.424274 0.644816 1.043436 1.410289 1.555870 1.604640 1.798003 2.050440 88.938022
18 34 0.169226 0.190754 0.226678 0.350269 0.562223 0.823546 1.043582 1.250752 1.472262 1.793058 2.120474 89.997173
18 35 0.051391 0.117969 0.204753 0.295762 0.444273 0.745679 1.092730 1.338300 1.522928 1.827409 2.167797 90.191007
18 36 0.064715 0.158270 0.281890 0.398870 0.600661 1.039685 1.500082 1.694443 1.741254 1.966751 2.271137 88.282241
18 37 0.141407 0.300305 0.445661 0.566654 0.781705 1.198816 1.546969 1.659214 1.718053 1.959897 2.266212 87.415109
18 38 0.091103 0.109276 0.140454 0.233727 0.418815 0.682562 0.945766 1.224858 1.544751 1.963033 2.356133 90.289520
18 39 0.047220 0.106223 0.189790 0.287033 0.451420 0.770389 1.131673 1.383603 1.563025 1.843681 2.139962 90.085983
18 40 0.108782 0.261176 0.400264 0.482700 0.650374 1.058860 1.441401 1.530337 1.503770 1.661708 1.906940 88.993686
18 41 0.074403 0.180979 0.317894 0.424420 0.559773 0.862169 1.200171 1.387458 1.472461 1.672115 1.951298 89.896858
18 42 0.022107 0.034850 0.053429 0.096865 0.203277 0.409800 0.654212 0.887232 1.124882 1.480302 1.862096 93.170946
18 43 0.046539 0.105448 0.180786 0.266697 0.421120 0.689246 0.943239 1.095063 1.214198 1.416690 1.629715 91.991264
18 44 0.191945 0.213570 0.227989 0.333697 0.555178 0.796185 0.920596 1.011789 1.150354 1.367312 1.560875 91.670511
18 45 0.056912 0.091456 0.127331 0.196950 0.334401 0.514739 0.646315 0.759981 0.930829 1.195079 1.453390 93.692619
18 46 0.016092 0.026547 0.041344 0.074620 0.158094 0.320846 0.506827 0.676935 0.853102 1.119985 1.396401 94.809204
18 47 0.053538 0.115719 0.181662 0.239647 0.343589 0.558473 0.780644 0.896927 0.950720 1.081905 1.247256 93.549921
18 48 0.062341 0.135858 0.218507 0.282081 0.360499 0.527443 0.722422 0.854552 0.924678 1.046576 1.214711 93.650330
18 49 0.031688 0.067313 0.106524 0.148279 0.222565 0.359964 0.509331 0.624875 0.727568 0.889802 1.084537 95.227556
18 50 0.004112 0.007394 0.012916 0.025566 0.055732 0.110984 0.180452 0.265181 0.373398 0.527829 0.702756 97.733679
18 51 0.005922 0.010707 0.017396 0.030228 0.056262 0.098085 0.146699 0.208476 0.292550 0.411775 0.552577 98.169321
18 52 0.001680 0.002915 0.004833 0.009393 0.020621 0.042507 0.071427 0.110633 0.169017 0.263960 0.384875 98.918137
18 53 0.010387 0.018477 0.029084 0.049879 0.093332 0.161058 0.233403 0.318585 0.434320 0.593041 0.758741 97.299694
18 54 0.018763 0.041079 0.064250 0.088114 0.135081 0.224425 0.326748 0.418400 0.512266 0.651301 0.810464 96.709108
18 55 0.004188 0.006870 0.010716 0.019115 0.036759 0.066781 0.102042 0.145030 0.201338 0.291273 0.410013 98.705871
18 56 0.002272 0.003929 0.006742 0.013733 0.031262 0.063941 0.103783 0.153721 0.226119 0.344015 0.488734 98.561748
18 57 0.019457 0.044022 0.070384 0.096298 0.148182 0.252098 0.375053 0.472037 0.542774 0.642286 0.752827 96.584584
18 58 0.006743 0.012525 0.020091 0.033220 0.060593 0.107779 0.163732 0.226882 0.304277 0.415317 0.540323 98.108520
18 59 0.001720 0.002912 0.004795 0.009328 0.020154 0.040311 0.066027 0.099771 0.146952 0.222286 0.319470 99.066275
18 60 0.004502 0.007777 0.012718 0.024336 0.053240 0.103527 0.157849 0.216256 0.291316 0.402763 0.520624 98.205092
18 61 0.016009 0.040027 0.066776 0.087860 0.126399 0.206800 0.300409 0.369219 0.418044 0.496419 0.592084 97.279951
18 62 0.002720 0.005140 0.008979 0.016684 0.033928 0.065346 0.103214 0.145077 0.196123 0.278963 0.384939 98.758888
18 63 0.001533 0.002701 0.004790 0.009953 0.023331 0.048975 0.082452 0.125285 0.182569 0.268355 0.367672 98.882384
18 64 0.020947 0.038351 0.057946 0.086962 0.136296 0.199959 0.258084 0.316005 0.382312 0.467797 0.556381 97.478962
18 65 0.006856 0.012942 0.021713 0.036323 0.064016 0.109543 0.160789 0.213369 0.271698 0.356733 0.454917 98.291100
18 66 0.012590 0.025061 0.038126 0.053038 0.080726 0.130364 0.183706 0.227441 0.268267 0.334947 0.415373 98.230360
18 67 0.004134 0.007459 0.012698 0.023292 0.047240 0.091011 0.142398 0.194071 0.249961 0.333427 0.426296 98.468014
18 68 0.021171 0.042134 0.066633 0.094160 0.133531 0.189584 0.244052 0.290301 0.335016 0.400833 0.480218 97.702368
18 69 0.005561 0.009883 0.015537 0.025870 0.048631 0.089171 0.135350 0.181224 0.230635 0.302561 0.381997 98.573582
18 70 0.003567 0.006226 0.009872 0.017193 0.033972 0.063898 0.097918 0.134177 0.178256 0.245071 0.321094 98.888756
18 71 0.013917 0.026222 0.039434 0.055028 0.080060 0.115381 0.148889 0.181411 0.219839 0.275333 0.338759 98.505724
18 72 0.009303 0.013385 0.018584 0.030283 0.052386 0.080236 0.105809 0.135632 0.173730 0.226076 0.282701 98.871878
18 73 0.005263 0.008899 0.013042 0.020762 0.036453 0.059068 0.081547 0.107877 0.144238 0.195407 0.250760 99.076687
18 74 0.003239 0.005505 0.008712 0.015287 0.028657 0.047872 0.067755 0.092115 0.125009 0.171843 0.224231 99.209776
18 75 0.005603 0.008524 0.011508 0.018006 0.031229 0.049025 0.066166 0.087668 0.116909 0.157439 0.202039 99.245882
18 76 0.001711 0.002922 0.004712 0.008779 0.018669 0.036143 0.056581 0.080893 0.112526 0.159565 0.211253 99.306250
18 77 0.009975 0.020016 0.031979 0.047192 0.071253 0.105371 0.139592 0.172446 0.206306 0.252767 0.304360 98.638743
18 78 0.007970 0.017135 0.028971 0.043507 0.066443 0.100229 0.134984 0.167390 0.200046 0.248816 0.306542 98.677971
18 79 0.001090 0.001875 0.003195 0.006371 0.014491 0.030808 0.053440 0.082235 0.117629 0.170470 0.230581 99.287815
18 80 0.003283 0.005720 0.009422 0.017592 0.036065 0.065397 0.096974 0.132607 0.176479 0.239256 0.305756 98.911448
18 81 0.010700 0.025052 0.041356 0.057138 0.083563 0.128297 0.176575 0.218564 0.258976 0.317522 0.385439 98.296819
18 82 0.002314 0.004377 0.007544 0.013632 0.026611 0.048561 0.074875 0.106218 0.145590 0.204937 0.276883 99.088459
18 83 0.001133 0.001886 0.003091 0.006194 0.014107 0.028599 0.047413 0.074211 0.114239 0.177027 0.252751 99.279350
18 84 0.005744 0.009486 0.014613 0.026438 0.053277 0.092721 0.132118 0.177978 0.238303 0.318466 0.397736 98.533119
18 85 0.009634 0.017641 0.027346 0.044163 0.077507 0.123836 0.166750 0.212732 0.274137 0.359355 0.447754 98.239141
18 86 0.002874 0.004992 0.008049 0.014466 0.029186 0.055800 0.088090 0.127386 0.180011 0.261199 0.359064 98.868881
18 87 0.005311 0.009183 0.014668 0.026085 0.053011 0.101774 0.158540 0.218755 0.288223 0.385968 0.486718 98.251764
18 88 0.023163 0.053458 0.085470 0.111461 0.155190 0.242890 0.335609 0.394599 0.437096 0.517878 0.619873 97.023313
18 89 0.016074 0.034501 0.060155 0.088086 0.125918 0.189739 0.261463 0.323013 0.377262 0.464392 0.577656 97.481745
18 90 0.004012 0.006982 0.011484 0.020962 0.044047 0.091738 0.155220 0.222864 0.292504 0.397514 0.521744 98.230930
18 91 0.023456 0.051625 0.084894 0.118040 0.174216 0.272473 0.375567 0.453798 0.520429 0.619714 0.731739 96.574051
18 92 0.031035 0.051077 0.071547 0.106339 0.173591 0.272524 0.362177 0.440945 0.531052 0.666001 0.813401 96.480314
18 93 0.022412 0.033359 0.045950 0.073294 0.128858 0.206236 0.273798 0.343844 0.440829 0.585912 0.741740 97.103765
18 94 0.006971 0.012360 0.019912 0.036192 0.079949 0.168129 0.268948 0.363854 0.477021 0.660421 0.857338 97.048903
18 95 0.036619 0.084444 0.141735 0.191936 0.268358 0.425353 0.601591 0.708776 0.756739 0.852395 0.980716 94.951341
18 96 0.039691 0.086878 0.141512 0.191479 0.267029 0.407344 0.555282 0.660273 0.742962 0.882084 1.057899 94.967570
18 97 0.009010 0.016597 0.028091 0.049657 0.099315 0.198965 0.322581 0.440498 0.559787 0.742898 0.959337 96.573265
18 98 0.048522 0.097369 0.151255 0.210000 0.304299 0.455321 0.603485 0.724865 0.850848 1.025278 1.216620 94.312132
18 99 0.049927 0.071217 0.096669 0.151796 0.253908 0.394337 0.521651 0.645204 0.792121 1.004722 1.239523 94.778919
18 100 0.071143 0.140182 0.216249 0.297499 0.418568 0.605837 0.781813 0.912449 1.037920 1.216037 1.414817 92.887488
18 101 0.028355 0.051794 0.083526 0.136509 0.242370 0.418996 0.600975 0.758721 0.928622 1.180675 1.463300 94.106157
18 102 0.108636 0.141497 0.171921 0.250678 0.394854 0.573657 0.718962 0.865673 1.049473 1.290989 1.534712 92.898954
18 103 0.089007 0.173343 0.260107 0.345587 0.474999 0.694511 0.899584 1.038682 1.177459 1.414038 1.692680 91.740004
18 104 0.071189 0.161119 0.256843 0.324076 0.438505 0.709279 1.011538 1.182993 1.279722 1.492959 1.776365 91.295416
18 105 0.128252 0.197966 0.271122 0.386882 0.567903 0.817484 1.042450 1.240285 1.458199 1.760337 2.090867 90.038253
18 106 0.119997 0.175780 0.234955 0.348836 0.551133 0.829472 1.072367 1.291343 1.550537 1.899313 2.253487 89.672781
18 107 0.131267 0.219759 0.322231 0.467620 0.680409 0.975982 1.244922 1.467032 1.695935 2.022663 2.386773 88.385405
18 108 0.137672 0.276574 0.406889 0.524740 0.720898 1.087491 1.438527 1.641930 1.805187 2.107676 2.461683 87.390735
18 109 0.200466 0.262083 0.323728 0.480141 0.765650 1.133696 1.417930 1.648403 1.905230 2.263701 2.604936 86.994038
18 110 0.069487 0.152032 0.256113 0.367311 0.554308 0.923263 1.330417 1.600627 1.793559 2.127025 2.519290 88.306570
18 111 0.068362 0.140771 0.225025 0.315798 0.470752 0.795721 1.174180 1.441741 1.630062 1.979241 2.431336 89.327013
18 112 0.104771 0.219488 0.358441 0.503686 0.711285 1.097755 1.521796 1.828195 2.058002 2.396503 2.765582 86.434498
18 113 0.094331 0.221617 0.365486 0.489561 0.708691 1.175282 1.660065 1.902067 2.027830 2.325030 2.694591 86.335453
18 114 0.046395 0.088413 0.149644 0.242539 0.408543 0.708235 1.049317 1.330380 1.573759 1.959649 2.430897 90.012230
18 115 0.055677 0.116626 0.189941 0.276949 0.435754 0.737686 1.075741 1.341748 1.586420 1.960369 2.376024 89.847067
18 116 0.144185 0.241213 0.335479 0.495769 0.788123 1.189553 1.488044 1.673174 1.877454 2.212176 2.552956 87.001873
18 117 0.059496 0.159114 0.297063 0.414088 0.585945 0.940873 1.337348 1.576814 1.728258 1.994734 2.332520 88.573747
18 118 0.019556 0.034606 0.057563 0.102990 0.207057 0.415563 0.688734 0.971643 1.257565 1.643866 2.060671 92.540186
18 119 0.060582 0.095984 0.139230 0.230311 0.416268 0.674494 0.893363 1.096032 1.356302 1.712237 2.061129 91.264067
18 120 0.141620 0.307737 0.438983 0.518935 0.686504 1.026026 1.320093 1.439920 1.540094 1.780838 2.066963 88.732287
18 121 0.097063 0.181810 0.274564 0.377550 0.526767 0.760769 0.990798 1.172058 1.345601 1.598144 1.898442 90.776434
18 122 0.060425 0.082403 0.113941 0.193455 0.345750 0.538249 0.709846 0.899050 1.131685 1.421260 1.714212 92.789728
18 123 0.083131 0.149739 0.219157 0.306396 0.436512 0.614459 0.784749 0.956169 1.170039 1.448278 1.756165 92.075210
18 124 0.074065 0.088320 0.113451 0.186641 0.308722 0.441944 0.566219 0.738611 0.965625 1.229983 1.501297 93.785124
18 125 0.057176 0.076394 0.104361 0.179390 0.319433 0.476115 0.598313 0.749865 0.974096 1.262865 1.550404 93.651589
18 126 0.091637 0.173793 0.239237 0.303435 0.432006 0.656964 0.859004 0.994883 1.146626 1.393472 1.670431 92.038511
18 127 0.066069 0.111713 0.162438 0.239729 0.361597 0.529732 0.689251 0.843188 1.024624 1.275872 1.564536 93.131253
18 128 0.013173 0.022111 0.035277 0.062962 0.121880 0.221661 0.336609 0.464863 0.620486 0.842360 1.101001 96.157618
18 129 0.018297 0.028767 0.043626 0.077763 0.152248 0.268231 0.387159 0.515626 0.678785 0.905927 1.150922 95.772646
18 130 0.053596 0.113520 0.166466 0.210844 0.298793 0.467839 0.641846 0.768044 0.890899 1.082595 1.309243 93.996317
18 131 0.019712 0.034869 0.058220 0.102788 0.184819 0.298332 0.407411 0.519425 0.657631 0.856046 1.086400 95.774349
18 132 0.062513 0.079463 0.094467 0.140015 0.223068 0.314854 0.390738 0.490414 0.630394 0.801102 0.972699 95.800270
18 133 0.048585 0.063238 0.086709 0.150743 0.266459 0.384827 0.469990 0.576429 0.728972 0.919623 1.106847 95.197582
18 134 0.096008 0.163475 0.227964 0.314854 0.446101 0.619135 0.771904 0.920855 1.113109 1.369690 1.644412 92.312494
18 135 0.058969 0.095148 0.136255 0.207758 0.330406 0.500674 0.658766 0.815624 1.007413 1.273975 1.568989 93.346025
18 136 0.129033 0.152711 0.190357 0.309001 0.509281 0.706751 0.851897 1.046792 1.324215 1.661992 1.982260 91.135708
18 137 0.148585 0.288379 0.401623 0.500278 0.683464 1.033745 1.353415 1.537287 1.716601 2.050286 2.426332 87.860005
18 138 0.158965 0.296793 0.423643 0.539119 0.715375 1.073546 1.450089 1.693480 1.885630 2.244353 2.687913 86.831094
18 139 0.132825 0.240842 0.352975 0.476452 0.652104 0.967068 1.287863 1.521801 1.735107 2.103384 2.566408 87.963173
18 140 0.144211 0.221347 0.304943 0.443592 0.670055 1.013879 1.348393 1.627239 1.888550 2.271578 2.709842 87.356373
18 141 0.120941 0.270611 0.459907 0.637390 0.869326 1.290057 1.730403 2.009938 2.209391 2.531706 2.907611 84.962719
18 142 0.307320 0.349289 0.389307 0.559624 0.872217 1.267135 1.586752 1.870724 2.169656 2.569899 2.965764 85.092314
18 143 0.106901 0.226461 0.356728 0.477294 0.665940 1.022930 1.386265 1.629430 1.861287 2.275930 2.777053 87.213780
18 144 0.095943 0.194720 0.301059 0.414656 0.624293 1.055281 1.505489 1.767440 1.948151 2.338833 2.834221 86.919912
18 145 0.129384 0.277292 0.457287 0.630553 0.865285 1.283022 1.717310 2.010188 2.228497 2.557460 2.938706 84.905016
18 146 0.252418 0.266914 0.311572 0.493578 0.797251 1.116470 1.370757 1.668354 2.025244 2.457390 2.879761 86.360289
18 147 0.089762 0.145446 0.208236 0.319601 0.530870 0.843633 1.123137 1.363871 1.669195 2.130621 2.612314 88.963316
18 148 0.141930 0.275551 0.390416 0.492158 0.688975 1.124773 1.576297 1.822839 1.989251 2.366188 2.841214 86.290407
18 149 0.172511 0.335523 0.506581 0.659498 0.876026 1.310442 1.770157 2.052706 2.238516 2.582150 3.009080 84.486805
18 150 0.197617 0.318428 0.460914 0.657604 0.908161 1.285283 1.655669 1.942208 2.195688 2.604856 3.118185 84.655386
18 151 0.122846 0.265011 0.415270 0.541631 0.748319 1.171043 1.619841 1.918873 2.176897 2.612642 3.131521 85.276108
18 152 0.131714 0.190310 0.275913 0.459276 0.789898 1.248037 1.679883 2.066226 2.440783 2.927031 3.428393 84.362538
18 153 0.288836 0.519095 0.730928 0.974676 1.353437 1.890340 2.289895 2.513011 2.757126 3.130778 3.509065 80.042816
18 154 0.289732 0.442967 0.603524 0.857069 1.231934 1.720061 2.139042 2.473154 2.791762 3.184245 3.580484 80.686026
18 155 0.170377 0.250331 0.346603 0.552578 0.914773 1.361236 1.723826 2.065224 2.475567 2.962847 3.401193 83.775446
18 156 0.302462 0.461002 0.614133 0.875000 1.274371 1.757413 2.102367 2.359639 2.661047 3.083896 3.506430 81.002243
18 157 0.244541 0.547922 0.842346 1.024509 1.277100 1.800080 2.317877 2.587236 2.760280 3.067607 3.432556 80.097946
18 158 0.435655 0.398543 0.450592 0.752801 1.226502 1.601356 1.877938 2.276844 2.714315 3.077105 3.331195 81.857153
18 159 0.243967 0.286658 0.358476 0.610380 1.056404 1.452262 1.676556 1.949915 2.367210 2.837117 3.185567 83.975489
18 160 0.205612 0.429465 0.624888 0.776449 1.050248 1.566970 2.013552 2.208118 2.361660 2.704074 3.090746 82.968221
18 161 0.313032 0.473832 0.625700 0.847344 1.145448 1.545100 1.892051 2.161567 2.413035 2.741485 3.090510 82.750896
18 162 0.210437 0.318198 0.427223 0.628262 0.952061 1.333951 1.612619 1.843684 2.136776 2.522908 2.895756 85.118124
18 163 0.102105 0.172054 0.254836 0.403730 0.677830 1.035182 1.334301 1.604528 1.935461 2.352672 2.759010 87.368292
18 164 0.311314 0.302314 0.361410 0.623727 1.020736 1.293763 1.480189 1.821611 2.283448 2.692976 2.999018 84.809494
18 165 0.387151 0.398794 0.478988 0.807158 1.292895 1.611481 1.785924 2.107052 2.564007 2.972041 3.252540 82.341966
18 166 0.316125 0.501517 0.678145 0.946246 1.315532 1.718518 2.014621 2.281136 2.613186 2.993496 3.334469 81.287010
18 167 0.126317 0.203595 0.302874 0.496111 0.872152 1.426390 1.917124 2.284695 2.628653 3.081507 3.504073 83.156511
18 168 0.287615 0.555141 0.780620 0.981724 1.316268 1.890897 2.369780 2.609674 2.841067 3.256897 3.703794 79.406525
18 169 0.481992 0.832000 1.059732 1.280102 1.687513 2.343370 2.831101 3.042315 3.249740 3.606232 3.939420 75.646485
18 170 0.424453 0.529490 0.661616 1.019920 1.582330 2.143606 2.523139 2.867645 3.244954 3.659265 4.007347 77.336235
18 171 0.330659 0.462939 0.636321 1.002770 1.554417 2.111976 2.515622 2.888339 3.297093 3.732462 4.091096 77.376306
18 172 0.826516 0.924229 1.060484 1.520837 2.191931 2.766923 3.062372 3.316639 3.589383 3.844778 3.991148 72.904758
18 173 0.880675 0.994563 1.106750 1.635519 2.488728 3.197563 3.449937 3.594810 3.782379 3.994773 4.056004 70.818302
18 174 0.538199 1.027982 1.413914 1.712967 2.101495 2.699979 3.150360 3.354456 3.535986 3.808576 4.021002 72.635088
18 175 1.059019 0.989836 1.149817 1.839745 2.621313 3.016667 3.210587 3.556020 3.872972 4.057415 4.127087 70.499523
18 176 0.948731 1.261300 1.569592 2.248114 3.041186 3.594412 3.824414 3.985829 4.098512 4.122723 4.040508 67.264679
18 177 0.383405 0.813633 1.169592 1.469039 2.066568 3.036548 3.805772 4.134649 4.339105 4.559751 4.587537 69.634397
18 178 0.830965 0.701346 0.756634 1.301265 2.181361 2.852378 3.248019 3.715543 4.127101 4.397430 4.481038 71.406921
18 179 0.747198 1.043430 1.396978 2.042566 2.731318 3.201492 3.447923 3.708765 4.038038 4.344891 4.516945 68.780456
18 180 0.464464 0.627289 0.807318 1.248499 2.031355 2.978997 3.700188 4.184093 4.522724 4.827619 4.958778 69.648676
18 181 0.161621 0.360315 0.567486 0.770997 1.189097 2.011684 2.828551 3.267515 3.578383 4.113361 4.617004 76.533981
18 182 0.247092 0.523174 0.832111 1.078339 1.395513 2.021866 2.659113 3.009247 3.196006 3.584733 4.105963 77.346840
18 183 0.393035 0.529310 0.664924 0.988344 1.544798 2.209190 2.733983 3.198600 3.705697 4.264727 4.712036 75.055359
18 184 0.239382 0.299882 0.373204 0.591229 0.991519 1.463585 1.873935 2.348638 2.962562 3.643067 4.206404 81.006594
18 185 0.150442 0.259718 0.395457 0.595302 0.873325 1.222851 1.544776 1.858772 2.218301 2.659807 3.147792 85.073457
18 186 0.245598 0.306997 0.364064 0.539721 0.849439 1.191420 1.437040 1.696494 2.050270 2.496274 2.933680 85.889006
18 187 0.154060 0.244018 0.336404 0.502661 0.780747 1.109748 1.361850 1.616717 1.987878 2.468202 2.945279 86.492435
18 188 0.106759 0.135269 0.180180 0.306984 0.535054 0.801567 1.041708 1.334860 1.712082 2.164396 2.623158 89.057984
18 189 0.038053 0.061327 0.094216 0.160467 0.288539 0.485688 0.697975 0.928084 1.210758 1.596666 2.015051 92.423178
18 190 0.101640 0.195201 0.281558 0.387598 0.599728 0.982873 1.346714 1.567897 1.749822 2.054586 2.377993 88.354393
18 191 0.057894 0.157387 0.300056 0.422435 0.583273 0.927759 1.357508 1.677434 1.901647 2.201070 2.541335 87.872202
18 192 0.009411 0.017691 0.031094 0.057302 0.115680 0.237789 0.409506 0.607536 0.832917 1.176675 1.594310 94.910091
18 193 0.028410 0.045879 0.070176 0.126950 0.247529 0.467683 0.744743 1.043286 1.388310 1.873005 2.375349 91.588680
18 194 0.103559 0.247221 0.375256 0.486560 0.717205 1.240533 1.781321 1.974579 2.013126 2.237479 2.506093 86.317072
18 195 0.074168 0.189274 0.340680 0.463939 0.599465 0.913792 1.345776 1.668432 1.867082 2.143381 2.472134 87.921877
18 196 0.025241 0.039666 0.060000 0.108189 0.201882 0.357536 0.544137 0.751223 0.991501 1.347802 1.764613 93.808212
18 197 0.061346 0.136877 0.208475 0.279139 0.396838 0.626475 0.903331 1.139207 1.380368 1.726807 2.098736 91.042400
18 198 0.018007 0.030898 0.048491 0.083075 0.143257 0.251011 0.386408 0.530638 0.686811 0.938298 1.267387 95.615717
19 1 0.090954 0.119492 0.153808 0.246819 0.436069 0.701817 0.924924 1.120481 1.348503 1.672077 1.999102 91.185955
19 2 0.119729 0.143907 0.180338 0.298133 0.528216 0.802083 1.027642 1.262990 1.530415 1.815599 2.043924 90.247024
19 3 0.130104 0.110019 0.133014 0.256850 0.443446 0.564111 0.658129 0.863432 1.157305 1.463084 1.757937 92.462570
19 4 0.146369 0.125940 0.149394 0.272999 0.469318 0.613779 0.710754 0.893688 1.172160 1.504934 1.837860 92.102806
19 5 0.083905 0.127541 0.154543 0.239073 0.502827 0.968187 1.325182 1.517918 1.758457 2.099872 2.289810 88.932684
19 6 0.069366 0.085606 0.116497 0.213577 0.417901 0.695509 0.960706 1.260426 1.614698 1.999811 2.294799 90.271105
19 7 0.043678 0.047046 0.062175 0.120384 0.231374 0.355264 0.459814 0.614239 0.863113 1.237942 1.691033 94.273937
19 8 0.068164 0.102600 0.127619 0.193650 0.380432 0.695237 0.953897 1.139265 1.389256 1.744138 2.016046 91.189695
19 9 0.077783 0.092805 0.125258 0.243183 0.513277 0.867490 1.173152 1.485545 1.812743 2.106877 2.266064 89.235825
19 10 0.066038 0.079275 0.102050 0.178443 0.335948 0.539251 0.724853 0.952216 1.257902 1.628362 1.979845 92.155819
19 11 0.034577 0.046246 0.067825 0.127429 0.236984 0.360923 0.468609 0.617591 0.842859 1.145344 1.481042 94.570572
19 12 0.080997 0.084551 0.106365 0.204337 0.404813 0.613533 0.763609 0.959088 1.226394 1.521797 1.757004 92.277511
19 13 0.036672 0.062377 0.089426 0.149275 0.321377 0.665757 1.041310 1.354373 1.674115 2.030283 2.220957 90.354078
19 14 0.028585 0.035714 0.051259 0.100490 0.199221 0.320865 0.431048 0.580633 0.806393 1.137630 1.536422 94.771738
19 15 0.053712 0.050269 0.063230 0.128027 0.248702 0.358128 0.445924 0.601132 0.835069 1.119655 1.412820 94.683334
19 16 0.038468 0.064310 0.089882 0.147737 0.314168 0.621829 0.907828 1.118749 1.365344 1.689412 1.909097 91.733177
19 17 0.046043 0.056849 0.077229 0.145617 0.310800 0.568754 0.827130 1.090620 1.380128 1.717223 1.984586 91.795019
19 18 0.030178 0.042835 0.061465 0.109718 0.211216 0.355761 0.495624 0.659580 0.884555 1.184948 1.491460 94.472656
19 19 0.058117 0.057455 0.075913 0.157139 0.308623 0.439762 0.526490 0.666006 0.872342 1.134105 1.405314 94.298734
19 20 0.029742 0.047336 0.066405 0.116371 0.268263 0.566605 0.875783 1.139520 1.437803 1.787368 1.979084 91.685724
19 21 0.022057 0.034507 0.049201 0.089229 0.206843 0.438332 0.678820 0.888024 1.142092 1.507431 1.822859 93.120602
19 22 0.022511 0.029072 0.044255 0.091031 0.185904 0.301990 0.404252 0.542996 0.757707 1.073352 1.436256 95.110672
19 23 0.055917 0.076840 0.098019 0.169156 0.361428 0.650359 0.851348 0.987180 1.176615 1.456885 1.685217 92.431036
19 24 0.027867 0.045134 0.067317 0.122550 0.280676 0.587492 0.913093 1.187975 1.469193 1.798832 1.998560 91.501306
19 25 0.030536 0.041703 0.062172 0.121163 0.249168 0.422769 0.581917 0.769875 1.032390 1.373110 1.699867 93.615328
19 26 0.086318 0.087720 0.116178 0.235528 0.444913 0.589692 0.666501 0.814925 1.032641 1.253252 1.430623 93.241709
19 27 0.073022 0.069726 0.091151 0.195061 0.400425 0.574227 0.683355 0.856026 1.097345 1.343744 1.529896 93.086023
19 28 0.018816 0.031534 0.051085 0.098715 0.224083 0.448816 0.704651 0.986571 1.335544 1.705952 1.924930 92.469303
19 29 0.049411 0.046600 0.068226 0.171809 0.387511 0.559901 0.670256 0.870748 1.172485 1.509562 1.807385 92.686104
19 30 0.033827 0.053899 0.077527 0.143532 0.340552 0.688044 0.987095 1.196932 1.438901 1.750570 1.938047 91.351082
19 31 0.021491 0.035354 0.054558 0.102214 0.234322 0.492758 0.774595 1.027683 1.310728 1.712070 2.062619 92.171610
19 32 0.015809 0.023878 0.035145 0.070489 0.183089 0.417408 0.678494 0.941557 1.301636 1.822982 2.268151 92.241366
19 33 0.024152 0.036531 0.058756 0.127453 0.330910 0.692278 1.054092 1.382975 1.730591 2.065298 2.205448 90.291517
19 34 0.078345 0.059603 0.081703 0.210214 0.453442 0.610712 0.718922 0.949168 1.267856 1.593404 1.881555 92.095078
19 35 0.024921 0.042225 0.064553 0.115733 0.250635 0.493380 0.747026 1.000593 1.339923 1.800741 2.188758 91.931513
19 36 0.022360 0.034434 0.050766 0.101621 0.271481 0.627415 1.002004 1.323440 1.702063 2.191332 2.493099 90.179989
19 37 0.053997 0.069562 0.098113 0.203068 0.488599 0.908775 1.258244 1.572089 1.919998 2.250863 2.376734 88.799961
19 38 0.067285 0.058127 0.075360 0.164598 0.319126 0.439318 0.532590 0.720284 1.023096 1.435575 1.912183 93.252459
19 39 0.025575 0.040195 0.060771 0.111757 0.240986 0.463845 0.703338 0.965612 1.317846 1.769655 2.132516 92.167904
19 40 0.033213 0.050900 0.070205 0.133673 0.353627 0.794527 1.182451 1.408121 1.633450 1.945342 2.083578 90.310911
19 41 0.044791 0.064158 0.086815 0.152178 0.331610 0.644443 0.945847 1.208156 1.509551 1.872734 2.100551 91.039164
19 42 0.025862 0.031624 0.043126 0.083832 0.174208 0.294531 0.392210 0.520271 0.747057 1.140002 1.627331 94.919949
19 43 0.028222 0.043963 0.062680 0.114353 0.262888 0.508418 0.725069 0.926477 1.200507 1.521135 1.703986 92.902302
19 44 0.074023 0.063700 0.089777 0.228926 0.515271 0.712373 0.807151 0.988188 1.226455 1.421622 1.524986 92.347531
19 45 0.047959 0.054647 0.073628 0.141875 0.277082 0.413042 0.522261 0.689677 0.938814 1.212764 1.431648 94.196600
19 46 0.018282 0.026089 0.040171 0.079550 0.165164 0.280688 0.381878 0.508149 0.711640 1.015324 1.335606 95.437460
19 47 0.036748 0.056816 0.075658 0.124618 0.265150 0.504876 0.701871 0.833655 0.988890 1.207825 1.355616 93.848276
19 48 0.048761 0.077336 0.101522 0.156185 0.301441 0.544371 0.737794 0.851520 0.971776 1.153742 1.281049 93.774500
19 49 0.038026 0.054485 0.068943 0.110833 0.214583 0.369760 0.486918 0.575360 0.692933 0.880287 1.058468 95.449408
19 50 0.006810 0.009954 0.015948 0.032663 0.069466 0.120689 0.174342 0.250559 0.365179 0.522746 0.691693 97.739947
19 51 0.008223 0.011627 0.017465 0.033851 0.068344 0.112057 0.155443 0.217447 0.306323 0.418749 0.536864 98.113608
19 52 0.002615 0.003908 0.006175 0.012860 0.029289 0.054666 0.081957 0.121639 0.186525 0.284682 0.399184 98.816500
19 53 0.013133 0.018680 0.027512 0.052843 0.109792 0.183401 0.249619 0.335474 0.461040 0.617648 0.759779 97.171078
19 54 0.021633 0.033199 0.042079 0.068876 0.146302 0.265163 0.352934 0.425318 0.536323 0.691925 0.807664 96.608582
19 55 0.004808 0.006392 0.009638 0.019827 0.041970 0.071318 0.100603 0.144662 0.215068 0.321654 0.448282 98.615780
19 56 0.002889 0.004208 0.006940 0.015373 0.036923 0.069695 0.104629 0.156929 0.246579 0.383530 0.531297 98.441008
19 57 0.016789 0.028296 0.038735 0.066367 0.151673 0.294199 0.402947 0.471071 0.556942 0.676703 0.749959 96.546322
19 58 0.007502 0.011720 0.018317 0.035973 0.078128 0.137406 0.189073 0.247085 0.331616 0.450238 0.560671 97.932270
19 59 0.002162 0.003131 0.005045 0.010650 0.023346 0.042275 0.064681 0.100732 0.159922 0.249695 0.357387 98.980974
19 60 0.005188 0.007133 0.010891 0.023246 0.055310 0.101534 0.146585 0.208676 0.305855 0.434227 0.545398 98.155958
19 61 0.014421 0.024887 0.033370 0.054838 0.122440 0.236894 0.320486 0.370595 0.438884 0.540967 0.606031 97.236187
19 62 0.003409 0.005123 0.008124 0.016677 0.037807 0.069585 0.101173 0.141821 0.203964 0.299814 0.407694 98.704809
19 63 0.002312 0.003188 0.005115 0.011405 0.027217 0.049651 0.073542 0.111149 0.174245 0.266260 0.365827 98.910094
19 64 0.019447 0.023723 0.031205 0.058723 0.121803 0.193906 0.248568 0.315453 0.399996 0.485737 0.543775 97.557665
19 65 0.009064 0.013047 0.018573 0.033414 0.068579 0.116934 0.157153 0.200971 0.264653 0.356324 0.445312 98.315973
19 66 0.014539 0.019965 0.024622 0.039860 0.078957 0.133716 0.175554 0.215571 0.272653 0.353490 0.424402 98.246673
19 67 0.006018 0.008644 0.012886 0.024364 0.051616 0.091592 0.128284 0.170276 0.231827 0.325639 0.424198 98.524653
19 68 0.023680 0.031741 0.040778 0.066820 0.123200 0.192242 0.244875 0.295660 0.355575 0.425057 0.477597 97.722779
19 69 0.008525 0.012664 0.018019 0.031036 0.060003 0.099930 0.133683 0.169208 0.218083 0.290672 0.366304 98.591875
19 70 0.005880 0.008499 0.012157 0.021594 0.043459 0.074741 0.102982 0.134788 0.180053 0.247397 0.318342 98.850107
19 71 0.017042 0.023568 0.029853 0.046274 0.081463 0.123818 0.154238 0.184612 0.225246 0.279198 0.326381 98.508308
19 72 0.016288 0.016977 0.020425 0.035172 0.063077 0.089415 0.109038 0.138099 0.178617 0.228712 0.275986 98.828193
19 73 0.008416 0.011725 0.016525 0.028023 0.049280 0.072998 0.093869 0.121274 0.157810 0.202659 0.246796 98.990623
19 74 0.005753 0.008018 0.011296 0.020170 0.038461 0.058959 0.075850 0.099259 0.134559 0.180466 0.224592 99.142618
19 75 0.007716 0.009137 0.011746 0.020691 0.038069 0.055504 0.069654 0.091682 0.123497 0.162865 0.201422 99.208019
19 76 0.002620 0.003817 0.005675 0.010883 0.023261 0.040404 0.056498 0.078231 0.112130 0.160918 0.210886 99.294676
19 77 0.009749 0.014621 0.019861 0.033106 0.064278 0.107379 0.143328 0.177391 0.218008 0.270020 0.312879 98.629381
19 78 0.007626 0.011808 0.016235 0.027639 0.056252 0.098551 0.134397 0.168254 0.210459 0.267588 0.315178 98.686014
19 79 0.001311 0.001907 0.003084 0.006685 0.015555 0.029269 0.044713 0.067685 0.103782 0.160133 0.226761 99.339113
19 80 0.003992 0.005685 0.008785 0.017789 0.038207 0.064548 0.089221 0.122717 0.171532 0.237860 0.303306 98.936356
19 81 0.010297 0.017043 0.022427 0.035952 0.075362 0.139087 0.189790 0.227764 0.274336 0.338928 0.385623 98.283392
19 82 0.003117 0.004691 0.007125 0.013627 0.029216 0.052837 0.077199 0.108290 0.152816 0.217740 0.288474 99.044868
19 83 0.001556 0.002216 0.003534 0.007632 0.017515 0.031873 0.048164 0.074294 0.116914 0.179969 0.252113 99.264221
19 84 0.007088 0.009410 0.013602 0.027402 0.059847 0.099704 0.134164 0.180683 0.246828 0.324537 0.389838 98.506899
19 85 0.011143 0.015083 0.021289 0.039945 0.082754 0.135808 0.178383 0.228547 0.296289 0.376161 0.439977 98.174618
19 86 0.003548 0.004953 0.007349 0.014594 0.031639 0.056042 0.080684 0.115917 0.172038 0.254618 0.348126 98.910490
19 87 0.006849 0.009602 0.014274 0.027582 0.057642 0.097332 0.133157 0.180830 0.255435 0.361625 0.471663 98.384012
19 88 0.023662 0.035869 0.043661 0.066871 0.138385 0.256201 0.340448 0.387330 0.448124 0.546884 0.620563 97.091999
19 89 0.015595 0.023452 0.032212 0.053059 0.102184 0.178365 0.248826 0.315323 0.395002 0.506901 0.611533 97.517550
19 90 0.004949 0.006669 0.009784 0.019237 0.041715 0.076628 0.112575 0.159641 0.233399 0.354306 0.504217 98.476881
19 91 0.019926 0.029629 0.040309 0.068752 0.141450 0.251495 0.347581 0.436574 0.544491 0.671955 0.760483 96.687355
19 92 0.029631 0.035487 0.047185 0.088079 0.175513 0.273467 0.344401 0.427363 0.541625 0.681236 0.799210 96.556797
19 93 0.021081 0.021545 0.028682 0.058622 0.117559 0.174038 0.221709 0.303480 0.427672 0.572031 0.707133 97.346444
19 94 0.007761 0.011131 0.017224 0.034667 0.077303 0.141965 0.205522 0.287603 0.421253 0.625827 0.846210 97.323536
19 95 0.035678 0.055006 0.070128 0.110552 0.227228 0.418969 0.571040 0.672713 0.794780 0.959973 1.065113 95.018823
19 96 0.037492 0.054124 0.070084 0.112136 0.219482 0.390759 0.538157 0.652950 0.777955 0.952997 1.099860 95.094006
19 97 0.014633 0.019647 0.028457 0.054800 0.114864 0.200174 0.276110 0.364124 0.496651 0.701822 0.937830 96.790886
19 98 0.053364 0.071707 0.095223 0.158745 0.290235 0.453398 0.584022 0.718417 0.882849 1.067320 1.214932 94.409788
19 99 0.074314 0.068960 0.080608 0.145364 0.267028 0.382358 0.466027 0.591877 0.776552 1.001648 1.215996 94.929264
19 100 0.081052 0.099785 0.124738 0.208470 0.385068 0.594142 0.749435 0.908435 1.104534 1.312633 1.462193 92.969517
19 101 0.044791 0.060973 0.085546 0.151431 0.282093 0.434791 0.550745 0.682742 0.880304 1.145533 1.405119 94.275934
19 102 0.155555 0.129285 0.143226 0.259212 0.448661 0.575155 0.647086 0.792619 1.003705 1.226998 1.422299 93.196200
19 103 0.100321 0.130621 0.159751 0.245462 0.433806 0.683636 0.865514 1.016145 1.212706 1.480149 1.704540 91.967352
19 104 0.068901 0.101189 0.125384 0.193746 0.383094 0.698269 0.951423 1.117397 1.323606 1.635322 1.884914 91.516752
19 105 0.160629 0.161845 0.198382 0.348262 0.599266 0.820742 0.978384 1.194051 1.473217 1.778542 2.046094 90.240586
19 106 0.168107 0.173883 0.203263 0.334913 0.560819 0.772052 0.924920 1.138656 1.436414 1.781224 2.104197 90.401554
19 107 0.125918 0.147477 0.191408 0.329807 0.581232 0.858860 1.092921 1.377486 1.730741 2.105333 2.412649 89.046168
19 108 0.100216 0.137245 0.181146 0.309175 0.599641 0.982704 1.280693 1.558672 1.911989 2.299295 2.550435 88.088791
19 109 0.166233 0.150357 0.186904 0.380900 0.734927 1.009856 1.172462 1.426449 1.758067 2.100611 2.388540 88.524693
19 110 0.039568 0.060450 0.085740 0.151570 0.328133 0.640246 0.957561 1.267959 1.673251 2.201168 2.619610 89.974745
19 111 0.029182 0.042725 0.061104 0.113149 0.254742 0.514494 0.785886 1.055079 1.409251 1.933461 2.443428 91.357496
19 112 0.049613 0.070556 0.101162 0.190867 0.425995 0.820621 1.211519 1.572437 1.971480 2.456597 2.818316 88.310839
19 113 0.033808 0.053579 0.078224 0.146612 0.359933 0.793643 1.246995 1.604756 1.978984 2.453597 2.766243 88.483629
19 114 0.019473 0.024850 0.036765 0.077559 0.182550 0.358030 0.555781 0.816752 1.203250 1.759161 2.342061 92.623772
19 115 0.030445 0.045143 0.064207 0.116732 0.253412 0.481378 0.705485 0.936428 1.258647 1.724320 2.177784 92.206020
19 116 0.074489 0.085660 0.118209 0.245262 0.540417 0.900544 1.195924 1.530955 1.915448 2.280952 2.512909 88.599230
19 117 0.026582 0.043043 0.063699 0.116153 0.273795 0.600371 0.991475 1.380528 1.825205 2.331494 2.640653 89.707003
19 118 0.017599 0.023141 0.034766 0.071252 0.153048 0.271659 0.394491 0.561914 0.818371 1.208400 1.684446 94.760912
19 119 0.057489 0.064675 0.088780 0.172559 0.331969 0.498704 0.642842 0.857383 1.167090 1.540595 1.905038 92.672875
19 120 0.108857 0.147387 0.173172 0.273638 0.553171 0.970363 1.265470 1.452226 1.678832 1.958859 2.110653 89.307371
19 121 0.090361 0.118660 0.152652 0.245916 0.428611 0.656452 0.848153 1.058026 1.327762 1.643723 1.917088 91.512598
19 122 0.078091 0.075691 0.094175 0.175636 0.313328 0.435197 0.538084 0.713383 0.962300 1.247927 1.541168 93.825022
19 123 0.081352 0.107072 0.136319 0.216763 0.370772 0.543369 0.677913 0.845865 1.092288 1.376308 1.622440 92.929541
19 124 0.089732 0.079723 0.095124 0.177634 0.305481 0.395901 0.468316 0.619735 0.841264 1.075153 1.301574 94.550362
19 125 0.077563 0.076466 0.097208 0.179281 0.307247 0.406207 0.485860 0.637469 0.860480 1.106149 1.347697 94.418373
19 126 0.097471 0.127433 0.144515 0.213407 0.385697 0.610527 0.758263 0.887433 1.094206 1.370350 1.593653 92.717049
19 127 0.074518 0.089142 0.110841 0.184107 0.324265 0.483699 0.608892 0.763502 0.982448 1.250307 1.500420 93.627859
19 128 0.021468 0.028439 0.040064 0.073805 0.141903 0.229336 0.311709 0.421853 0.581895 0.797820 1.037863 96.313841
19 129 0.027104 0.034671 0.048107 0.089539 0.176427 0.282429 0.371819 0.487479 0.660645 0.887254 1.112112 95.822413
19 130 0.058534 0.088043 0.104978 0.151256 0.282279 0.490193 0.645703 0.751820 0.894244 1.105455 1.286337 94.141161
19 131 0.034367 0.046593 0.066675 0.121866 0.227617 0.340298 0.419895 0.519967 0.676144 0.883242 1.085377 95.577959
19 132 0.100890 0.093183 0.104400 0.175583 0.283648 0.354408 0.399792 0.494389 0.629555 0.773699 0.908491 95.681961
19 133 0.095001 0.091159 0.108763 0.192326 0.320664 0.405046 0.460594 0.577956 0.750086 0.921718 1.067690 95.008995
19 134 0.138971 0.163767 0.192723 0.297682 0.477896 0.648782 0.758899 0.898431 1.096612 1.324094 1.527319 92.474825
19 135 0.116469 0.132724 0.162005 0.262062 0.418128 0.545186 0.622399 0.745332 0.943572 1.191636 1.435318 93.425173
19 136 0.216911 0.150212 0.167374 0.316257 0.508454 0.603566 0.690183 0.915076 1.210279 1.485379 1.748047 91.988266
19 137 0.166995 0.211343 0.244115 0.367291 0.638642 0.964185 1.170203 1.362677 1.671918 2.077367 2.391985 88.733280
19 138 0.156605 0.195607 0.232942 0.363407 0.651412 1.052980 1.344438 1.560832 1.831426 2.242810 2.626477 87.741064
19 139 0.137648 0.170015 0.208965 0.332568 0.575934 0.884446 1.133247 1.387035 1.712619 2.127399 2.517044 88.813078
19 140 0.143765 0.154741 0.193776 0.344939 0.613403 0.897793 1.115257 1.380982 1.726098 2.163997 2.613923 88.651327
19 141 0.076834 0.114574 0.162698 0.285191 0.573451 1.001469 1.398489 1.789332 2.261811 2.749401 3.030355 86.556395
19 142 0.226253 0.174398 0.208153 0.441808 0.841076 1.108983 1.263738 1.557114 1.934575 2.322236 2.671300 87.250366
19 143 0.091350 0.134173 0.174223 0.271795 0.498778 0.835898 1.117663 1.372023 1.724925 2.209112 2.627548 88.942513
19 144 0.076501 0.102087 0.128932 0.218863 0.458128 0.858629 1.200669 1.466875 1.806190 2.336995 2.819643 88.526486
19 145 0.096984 0.132582 0.182495 0.328862 0.668992 1.128777 1.502694 1.856988 2.276296 2.709080 2.963801 86.152445
19 146 0.233359 0.159167 0.189293 0.416061 0.765156 0.943213 1.063358 1.371273 1.767662 2.132568 2.463576 88.495314
19 147 0.106229 0.129085 0.175956 0.308304 0.530756 0.750722 0.928550 1.171236 1.514714 1.929905 2.331096 90.123444
19 148 0.116868 0.160113 0.194084 0.301324 0.577410 1.004926 1.327967 1.556345 1.871031 2.349548 2.757947 87.782434
19 149 0.137074 0.192328 0.244183 0.373180 0.670263 1.141656 1.554225 1.862974 2.191778 2.641246 3.017515 85.973579
19 150 0.197209 0.205150 0.243497 0.413595 0.737528 1.102181 1.373015 1.667940 2.043241 2.523017 2.969147 86.524483
19 151 0.135383 0.196967 0.240211 0.352821 0.628479 1.047906 1.375558 1.618443 1.945675 2.433962 2.877177 87.147417
19 152 0.197616 0.201518 0.252331 0.452515 0.792844 1.116113 1.352819 1.666663 2.077279 2.570964 3.062537 86.256796
19 153 0.214801 0.247289 0.305420 0.521679 0.965258 1.488247 1.898436 2.320905 2.797422 3.241863 3.516133 82.482550
19 154 0.311501 0.323011 0.380458 0.639943 1.089466 1.511004 1.805043 2.179117 2.648732 3.111150 3.468674 82.531902
19 155 0.256945 0.271594 0.325214 0.539961 0.879455 1.180820 1.396947 1.704169 2.123803 2.606752 3.076333 85.638008
19 156 0.347957 0.360181 0.409391 0.671353 1.140250 1.587146 1.867002 2.198997 2.638907 3.119752 3.509339 82.149729
19 157 0.184762 0.258474 0.326437 0.533537 1.029027 1.680546 2.132965 2.476340 2.927794 3.436596 3.696200 81.317318
19 158 0.487549 0.285272 0.332252 0.729210 1.231747 1.372789 1.493737 1.940674 2.465225 2.840397 3.151704 83.669441
19 159 0.391830 0.272433 0.301165 0.595587 1.026290 1.231166 1.351707 1.693331 2.160516 2.578305 2.909300 85.488373
19 160 0.204072 0.275825 0.325923 0.509770 0.973997 1.565562 1.899773 2.112577 2.466213 2.939303 3.224586 83.502398
19 161 0.327863 0.330035 0.384475 0.647225 1.109929 1.551130 1.835110 2.142986 2.497897 2.864591 3.137870 83.170887
19 162 0.370652 0.372353 0.412435 0.653520 1.055089 1.394966 1.573360 1.795717 2.109305 2.473734 2.788979 84.999889
19 163 0.203607 0.262923 0.337454 0.548629 0.914974 1.244835 1.428052 1.643733 1.978953 2.365434 2.680547 86.390856
19 164 0.508325 0.339477 0.381312 0.734766 1.170244 1.314495 1.430195 1.817198 2.278951 2.582159 2.802833 84.640043
19 165 0.593693 0.406191 0.459308 0.878553 1.388438 1.549943 1.657257 2.051649 2.523657 2.835915 3.057593 82.597807
19 166 0.438782 0.453130 0.511986 0.825652 1.358646 1.796370 2.035493 2.348976 2.764288 3.134142 3.353623 80.978911
19 167 0.276128 0.320020 0.399072 0.656135 1.100425 1.554105 1.827759 2.082580 2.433735 2.918058 3.392679 83.039299
19 168 0.472934 0.589622 0.611577 0.814093 1.320149 2.016348 2.425820 2.614381 2.881020 3.305101 3.627200 79.321754
19 169 0.717091 0.763464 0.779186 1.127047 1.848318 2.576607 2.864249 3.017256 3.286543 3.638899 3.831663 75.549679
19 170 0.789377 0.618010 0.682136 1.172967 1.802748 2.131267 2.325581 2.729852 3.163508 3.503908 3.767368 77.313278
19 171 0.749086 0.646814 0.721214 1.199302 1.832223 2.166289 2.307756 2.622453 3.045265 3.433884 3.726877 77.548838
19 172 1.288463 1.044740 1.091277 1.692019 2.440156 2.792786 2.876914 3.124512 3.418644 3.627925 3.723264 72.879301
19 173 1.055209 0.799024 0.890150 1.625158 2.632984 3.081627 3.123937 3.345136 3.606894 3.801513 3.879257 72.159107
19 174 0.577134 0.773249 0.905719 1.308298 2.039025 2.732249 3.040815 3.265230 3.634992 3.965371 4.010863 73.747051
19 175 1.272358 0.748470 0.806330 1.521933 2.313493 2.500581 2.610498 3.121228 3.621972 3.866942 3.976621 73.639572
19 176 1.065195 1.043887 1.202468 1.957744 2.911415 3.369905 3.428228 3.605626 3.851845 4.043554 4.096167 69.423967
19 177 0.300407 0.435408 0.554881 0.921226 1.828652 2.988391 3.619608 3.894041 4.249515 4.613585 4.587518 72.006771
19 178 0.440146 0.287948 0.374735 0.897441 1.699214 2.102391 2.437457 3.205519 4.007021 4.454271 4.693390 75.400467
19 179 0.453373 0.454708 0.606421 1.176864 2.013394 2.548443 2.906744 3.521389 4.218819 4.643830 4.794757 72.661257
19 180 0.336072 0.354492 0.459303 0.872376 1.590494 2.238411 2.699944 3.272831 3.917803 4.491962 4.872719 74.893589
19 181 0.105637 0.160946 0.203466 0.321253 0.669014 1.310421 1.916879 2.414258 3.075960 4.020573 4.760398 81.041195
19 182 0.105219 0.147570 0.199182 0.349613 0.734036 1.379144 2.009152 2.553987 3.146227 3.853124 4.351163 81.171585
19 183 0.230130 0.216336 0.276503 0.540624 1.000810 1.408592 1.748891 2.284264 2.978022 3.675916 4.275544 81.364370
19 184 0.249021 0.210500 0.241893 0.450199 0.798332 1.068702 1.264864 1.624827 2.151648 2.750121 3.343674 85.846216
19 185 0.128305 0.159418 0.205584 0.345354 0.603955 0.891645 1.140760 1.467433 1.912859 2.393492 2.810811 87.940382
19 186 0.157094 0.142972 0.174649 0.340856 0.642348 0.897393 1.082908 1.373397 1.749652 2.129263 2.470287 88.839182
19 187 0.163124 0.174664 0.211820 0.358292 0.608507 0.840211 1.025310 1.309938 1.717051 2.140397 2.502153 88.948532
19 188 0.128991 0.110051 0.128509 0.248180 0.450765 0.605454 0.725034 0.960812 1.313000 1.706721 2.094739 91.527744
19 189 0.048569 0.060199 0.081943 0.148477 0.269262 0.397795 0.503124 0.659613 0.912143 1.250456 1.611392 94.057026
19 190 0.073161 0.094963 0.116500 0.204321 0.443260 0.794870 1.044949 1.244969 1.539823 1.933950 2.226204 90.283029
19 191 0.034044 0.058049 0.085189 0.150211 0.342587 0.726325 1.141063 1.512816 1.942986 2.439488 2.718810 88.848434
19 192 0.010320 0.014072 0.021621 0.045483 0.100993 0.186773 0.279178 0.409271 0.615640 0.947150 1.365309 96.004188
19 193 0.014745 0.019664 0.030516 0.064492 0.135082 0.222181 0.304679 0.431586 0.641999 0.942765 1.276637 95.915655
19 194 0.073356 0.112386 0.144706 0.255184 0.585581 1.171061 1.654605 1.922875 2.208616 2.577068 2.718937 86.575623
19 195 0.047568 0.081668 0.118419 0.196225 0.388792 0.758034 1.186374 1.557097 1.918659 2.337715 2.605487 88.803962
19 196 0.033253 0.036830 0.048469 0.094671 0.178893 0.280088 0.382190 0.538660 0.781812 1.139468 1.564250 94.921413
19 197 0.045787 0.073385 0.095733 0.148271 0.270036 0.466509 0.664640 0.856468 1.099990 1.419049 1.693682 93.166445
19 198 0.023156 0.032580 0.045123 0.078982 0.140928 0.230774 0.320577 0.422950 0.560721 0.778748 1.042984 96.322477
20 1 0.120660 0.217301 0.301560 0.393383 0.557296 0.855344 1.127156 1.292095 1.455436 1.756506 2.114056 89.809206
20 2 0.144150 0.250311 0.338007 0.456704 0.676687 0.999104 1.252115 1.412612 1.592760 1.862648 2.130155 88.884750
20 3 0.123156 0.155765 0.197093 0.317960 0.541432 0.780264 0.953819 1.158214 1.446599 1.784842 2.077523 90.463335
20 4 0.137428 0.191658 0.242855 0.367625 0.599730 0.865829 1.033151 1.177442 1.407561 1.747040 2.075769 90.153908
20 5 0.148648 0.326218 0.424804 0.486421 0.718315 1.197045 1.541413 1.595748 1.673944 1.950162 2.228076 87.709207
20 6 0.102491 0.181467 0.253141 0.360226 0.585082 0.954458 1.266072 1.450660 1.643548 1.964436 2.285225 88.953192
20 7 0.044575 0.072089 0.108269 0.184040 0.342629 0.585392 0.804934 0.990687 1.220705 1.583458 1.980436 92.082785
20 8 0.130670 0.276613 0.362075 0.416448 0.587729 0.915824 1.156576 1.246555 1.393060 1.694489 2.004119 89.815843
20 9 0.171707 0.257605 0.327614 0.474157 0.773137 1.165433 1.401669 1.503894 1.646291 1.906089 2.150411 88.221994
20 10 0.088651 0.139938 0.185805 0.274992 0.469786 0.770402 1.033084 1.243299 1.490569 1.823892 2.128411 90.351171
20 11 0.056884 0.097656 0.144097 0.224197 0.369045 0.557521 0.710517 0.859812 1.077159 1.386726 1.718035 92.798351
20 12 0.164148 0.231670 0.271998 0.372575 0.577843 0.833661 0.985315 1.084274 1.246195 1.515970 1.787440 90.928917
20 13 0.091991 0.222659 0.328374 0.399397 0.588338 0.978332 1.300245 1.399028 1.488951 1.736707 2.012609 89.453373
20 14 0.046339 0.079637 0.117928 0.183142 0.315169 0.530409 0.741414 0.929666 1.156103 1.489847 1.845121 92.565224
20 15 0.097441 0.125112 0.151225 0.235277 0.406486 0.612739 0.752792 0.888178 1.091802 1.381371 1.659635 92.597940
20 16 0.114445 0.250390 0.340633 0.398676 0.564299 0.882558 1.115228 1.189916 1.299444 1.552019 1.819971 90.472424
20 17 0.113467 0.193512 0.265095 0.376654 0.597264 0.938197 1.192286 1.307487 1.416993 1.650087 1.908886 90.040072
20 18 0.067817 0.132697 0.195327 0.269249 0.410942 0.637875 0.830479 0.966301 1.137587 1.403243 1.680831 92.267656
20 19 0.150333 0.211268 0.246133 0.326948 0.483256 0.688705 0.829208 0.937680 1.096728 1.346589 1.603287 92.079866
20 20 0.099401 0.228346 0.322214 0.394875 0.597595 0.970754 1.206501 1.224336 1.279244 1.504336 1.749961 90.422439
20 21 0.084040 0.182061 0.252644 0.311105 0.476018 0.826278 1.136054 1.251755 1.332676 1.564677 1.829603 90.753092
20 22 0.063883 0.118089 0.178789 0.264483 0.417226 0.642364 0.822714 0.945432 1.095109 1.346828 1.619980 92.485106
20 23 0.196074 0.333965 0.365754 0.410084 0.586239 0.884165 1.063662 1.117898 1.229710 1.468893 1.703766 90.639792
20 24 0.110589 0.242075 0.356061 0.449175 0.639178 0.990747 1.257125 1.322715 1.368200 1.549814 1.766285 89.948037
20 25 0.089708 0.163166 0.242834 0.360768 0.579181 0.871209 1.069334 1.174710 1.298766 1.516418 1.740750 90.893156
20 26 0.252472 0.316554 0.342374 0.448198 0.633621 0.810449 0.903630 1.011777 1.187759 1.396636 1.566146 91.130383
20 27 0.205115 0.232892 0.258247 0.399339 0.682373 0.938400 1.010420 1.055090 1.189288 1.405294 1.582754 91.040790
20 28 0.080766 0.169278 0.264580 0.396180 0.658632 1.008265 1.223160 1.315180 1.449342 1.662635 1.834062 89.937922
20 29 0.268807 0.270385 0.284376 0.436654 0.723977 1.001556 1.146800 1.288671 1.489948 1.773182 2.019670 89.295977
20 30 0.160838 0.325341 0.410314 0.486727 0.714317 1.096248 1.316699 1.343155 1.430389 1.686460 1.936802 89.092707
20 31 0.086131 0.183420 0.277736 0.373390 0.569620 0.938880 1.253250 1.374119 1.469354 1.729807 2.028784 89.715506
20 32 0.079428 0.166839 0.243295 0.335361 0.573180 1.028111 1.381496 1.480052 1.568335 1.868656 2.198052 89.077196
20 33 0.143495 0.288000 0.393164 0.522473 0.825493 1.264153 1.496941 1.537141 1.648119 1.920574 2.165222 87.795227
20 34 0.228201 0.227103 0.253074 0.421948 0.741187 1.039482 1.186696 1.332534 1.560691 1.889783 2.183033 88.936272
20 35 0.081050 0.174771 0.265331 0.366464 0.585353 0.961044 1.265041 1.424078 1.633437 1.999372 2.339267 88.904787
20 36 0.097742 0.205866 0.300248 0.411478 0.692728 1.227595 1.620891 1.686252 1.732553 2.017473 2.329006 87.678169
20 37 0.177511 0.306831 0.381429 0.514840 0.864051 1.372572 1.627446 1.651291 1.753148 2.038626 2.284858 87.027393
20 38 0.129141 0.157967 0.192750 0.305552 0.519606 0.783363 0.990165 1.203869 1.500262 1.912867 2.296107 90.008350
20 39 0.077002 0.165321 0.261238 0.369326 0.575382 0.906195 1.159345 1.285260 1.456125 1.778649 2.104333 89.861820
20 40 0.123648 0.253888 0.332370 0.417471 0.683742 1.197516 1.520691 1.494261 1.477145 1.704355 1.958264 88.836647
20 41 0.105543 0.217966 0.307592 0.388659 0.573442 0.940680 1.263918 1.394650 1.486641 1.720765 1.977737 89.622406
20 42 0.051225 0.086150 0.125639 0.199126 0.352138 0.599482 0.810374 0.956864 1.137371 1.479199 1.867573 92.334858
20 43 0.102131 0.207625 0.284220 0.355996 0.519565 0.784725 0.979119 1.078605 1.214571 1.438224 1.632744 91.402468
20 44 0.203399 0.204429 0.222550 0.381636 0.702658 0.946479 0.984079 1.025487 1.161601 1.375403 1.536636 91.255642
20 45 0.090797 0.132440 0.169011 0.250130 0.415037 0.632895 0.800154 0.948724 1.139412 1.375298 1.558025 92.488075
20 46 0.049913 0.093779 0.141451 0.210091 0.338052 0.526246 0.668682 0.761680 0.892249 1.133620 1.404908 93.779327
20 47 0.095463 0.196683 0.270014 0.319449 0.434248 0.660357 0.837865 0.896221 0.945852 1.093848 1.264374 92.985628
20 48 0.100160 0.210049 0.278995 0.313283 0.412301 0.634322 0.817781 0.871978 0.904670 1.039216 1.203677 93.213570
20 49 0.091153 0.167337 0.199935 0.223361 0.301535 0.465271 0.611069 0.689285 0.763624 0.915924 1.093546 94.477958
20 50 0.015357 0.029203 0.049775 0.087681 0.160744 0.265501 0.356423 0.429829 0.511370 0.637087 0.780069 96.676962
20 51 0.019090 0.034038 0.050175 0.077102 0.128556 0.198325 0.261298 0.327754 0.415478 0.531506 0.652903 97.303778
20 52 0.005844 0.010675 0.017089 0.029933 0.060253 0.113085 0.173513 0.240530 0.322013 0.425983 0.526746 98.074335
20 53 0.034038 0.063193 0.094653 0.143811 0.225882 0.311293 0.360734 0.406144 0.487537 0.612983 0.747217 96.512512
20 54 0.062343 0.115342 0.137853 0.163430 0.239454 0.354803 0.426496 0.464783 0.539088 0.677633 0.824067 95.994703
20 55 0.011698 0.018329 0.025362 0.042555 0.086150 0.158928 0.229962 0.295054 0.368010 0.468852 0.561197 97.733904
20 56 0.008417 0.016077 0.027431 0.051531 0.109453 0.196220 0.264867 0.313566 0.373185 0.471559 0.569580 97.598112
20 57 0.077073 0.150083 0.176039 0.189261 0.244480 0.342238 0.411238 0.443884 0.492396 0.594769 0.715638 96.162905
20 58 0.025189 0.049486 0.073662 0.105551 0.163103 0.237507 0.285628 0.314249 0.359043 0.447321 0.550436 97.388826
20 59 0.005590 0.009904 0.015622 0.027005 0.054599 0.105273 0.166640 0.231230 0.296026 0.374411 0.445363 98.268337
20 60 0.017420 0.031984 0.050030 0.083665 0.148844 0.223288 0.267711 0.301634 0.359347 0.455368 0.554248 97.506456
20 61 0.057973 0.117450 0.138176 0.147677 0.199057 0.295975 0.363038 0.389908 0.431739 0.523497 0.624847 96.710667
20 62 0.009034 0.016911 0.026432 0.042717 0.079433 0.141875 0.202710 0.250440 0.298988 0.379955 0.468841 98.082662
20 63 0.005785 0.010451 0.017546 0.033010 0.068697 0.120767 0.169051 0.217791 0.278021 0.356140 0.427600 98.295145
20 64 0.050387 0.078474 0.095848 0.127116 0.183632 0.242170 0.277659 0.313835 0.369741 0.446061 0.522108 97.292971
20 65 0.017338 0.032873 0.048947 0.072539 0.119411 0.184272 0.228925 0.255494 0.293041 0.364343 0.443001 97.939815
20 66 0.029599 0.051473 0.061940 0.073179 0.106392 0.167641 0.222353 0.259101 0.298605 0.366295 0.438841 97.924584
20 67 0.013638 0.025722 0.039760 0.061613 0.105667 0.168704 0.214668 0.241357 0.275889 0.343941 0.420860 98.088184
20 68 0.050724 0.082594 0.099048 0.118255 0.158484 0.215050 0.256067 0.286666 0.326141 0.389458 0.458664 97.558850
20 69 0.017731 0.032807 0.047201 0.064678 0.097234 0.146233 0.187643 0.218601 0.253978 0.312476 0.378210 98.243204
20 70 0.011063 0.020842 0.032202 0.048155 0.078889 0.126073 0.168673 0.199850 0.229289 0.277660 0.332089 98.475216
20 71 0.028786 0.051242 0.066060 0.079792 0.105542 0.141329 0.168017 0.190110 0.221523 0.272251 0.329573 98.345778
20 72 0.023857 0.032718 0.038751 0.053294 0.082732 0.119429 0.146906 0.172688 0.205912 0.254205 0.303083 98.566427
20 73 0.013836 0.025017 0.036127 0.050113 0.072617 0.101264 0.125606 0.149440 0.179736 0.223146 0.271376 98.751720
20 74 0.008993 0.015700 0.023888 0.038061 0.063530 0.093446 0.116553 0.138943 0.167530 0.208043 0.251035 98.874275
20 75 0.014299 0.020823 0.024885 0.033878 0.052740 0.075912 0.094913 0.117595 0.149768 0.191575 0.232311 98.991298
20 76 0.004859 0.008920 0.014122 0.023700 0.044939 0.075948 0.103047 0.126849 0.155623 0.197739 0.240070 99.004185
20 77 0.023513 0.043874 0.058348 0.072899 0.101066 0.139108 0.165321 0.184031 0.210411 0.256180 0.308306 98.436941
20 78 0.020070 0.037992 0.050813 0.064295 0.092635 0.133501 0.162576 0.181692 0.208190 0.257247 0.312899 98.478088
20 79 0.003084 0.005598 0.009381 0.017262 0.036441 0.070643 0.109838 0.147522 0.182507 0.227295 0.269365 98.921063
20 80 0.011768 0.021230 0.031488 0.048909 0.082659 0.122579 0.148381 0.169364 0.201929 0.254520 0.308945 98.598227
20 81 0.029979 0.060688 0.075985 0.085354 0.113655 0.162053 0.197911 0.218915 0.247352 0.303627 0.370302 98.134179
20 82 0.007273 0.013356 0.020573 0.032858 0.058375 0.095842 0.128922 0.157224 0.189954 0.242289 0.301073 98.752262
20 83 0.003459 0.005945 0.009704 0.018038 0.037559 0.069418 0.104896 0.143898 0.187739 0.242804 0.296211 98.880329
20 84 0.019930 0.032627 0.045384 0.069009 0.109403 0.148322 0.173287 0.204852 0.257559 0.328515 0.399007 98.212105
20 85 0.026055 0.043528 0.058531 0.084561 0.132200 0.183327 0.214441 0.245095 0.295288 0.367336 0.438050 97.911588
20 86 0.007007 0.012011 0.018090 0.030446 0.060079 0.109985 0.162385 0.214325 0.272053 0.345194 0.412322 98.356102
20 87 0.015094 0.028091 0.043277 0.068084 0.115147 0.175296 0.218544 0.252747 0.302560 0.385341 0.475548 97.920269
20 88 0.056309 0.110621 0.132646 0.143124 0.192057 0.288969 0.361106 0.389695 0.427578 0.519116 0.626825 96.751949
20 89 0.029734 0.060273 0.088567 0.115502 0.165306 0.249235 0.319650 0.360073 0.404511 0.495235 0.603723 97.108194
20 90 0.009060 0.016131 0.025160 0.042968 0.087077 0.169623 0.256969 0.325037 0.385002 0.478802 0.577048 97.627121
20 91 0.047752 0.096794 0.134832 0.168610 0.237238 0.340365 0.413966 0.454538 0.510417 0.614400 0.730587 96.250500
20 92 0.061474 0.094013 0.120208 0.170995 0.265603 0.370216 0.428182 0.472808 0.552523 0.682974 0.815370 95.965630
20 93 0.041469 0.053616 0.064827 0.099651 0.174144 0.271223 0.350140 0.433652 0.545048 0.684631 0.805482 96.476120
20 94 0.017471 0.033122 0.053967 0.092062 0.177461 0.309932 0.419202 0.494309 0.583540 0.729639 0.879711 96.209587
20 95 0.083140 0.168109 0.218804 0.250481 0.335336 0.495225 0.614002 0.655762 0.705313 0.834777 0.990431 94.648623
20 96 0.079211 0.157302 0.209877 0.246707 0.331482 0.494329 0.628142 0.688870 0.749585 0.890019 1.061141 94.463331
20 97 0.029166 0.055989 0.087523 0.133102 0.228038 0.391556 0.541747 0.636113 0.722480 0.874742 1.043825 95.255718
20 98 0.092372 0.173725 0.239309 0.301619 0.408235 0.561984 0.680854 0.766078 0.877456 1.040143 1.211592 93.646633
20 99 0.090906 0.127583 0.159670 0.234857 0.381416 0.565472 0.692391 0.792533 0.925764 1.113484 1.288949 93.626972
20 100 0.137788 0.232164 0.294732 0.370799 0.510444 0.706558 0.850289 0.944735 1.061501 1.236185 1.415393 92.239414
20 101 0.071141 0.135277 0.203061 0.290654 0.443882 0.658259 0.815692 0.911960 1.040699 1.255037 1.485673 92.688667
20 102 0.196141 0.254704 0.281942 0.365934 0.525482 0.717190 0.847681 0.966711 1.132988 1.354173 1.562801 91.794256
20 103 0.125684 0.237935 0.325416 0.415218 0.588651 0.856400 1.040361 1.119104 1.236010 1.470514 1.723939 90.860765
20 104 0.118091 0.243143 0.331587 0.396239 0.569743 0.930801 1.242244 1.354850 1.436879 1.664025 1.924767 89.787632
20 105 0.222547 0.312540 0.383223 0.522682 0.760319 1.057717 1.267111 1.426716 1.632394 1.934698 2.240921 88.239136
20 106 0.195393 0.291716 0.364900 0.505582 0.764849 1.090121 1.316278 1.495684 1.745090 2.082862 2.394310 87.753212
20 107 0.157047 0.248109 0.348847 0.529403 0.834129 1.209172 1.479032 1.669737 1.888137 2.189235 2.477723 86.969429
20 108 0.184923 0.318182 0.418148 0.570680 0.891929 1.338294 1.626040 1.763323 1.960555 2.279861 2.559127 86.088940
20 109 0.359228 0.464974 0.520908 0.686357 0.973305 1.289399 1.469219 1.613668 1.847758 2.209866 2.575618 85.989704
20 110 0.100982 0.215593 0.321792 0.446571 0.718105 1.169241 1.509263 1.647911 1.817292 2.168253 2.531966 87.353037
20 111 0.072724 0.144707 0.213621 0.310999 0.551014 1.020314 1.455786 1.673625 1.855601 2.229030 2.621103 87.851474
20 112 0.146257 0.297011 0.437478 0.590705 0.877387 1.340064 1.684129 1.816155 1.967618 2.326342 2.734155 85.782698
20 113 0.142049 0.315266 0.439296 0.539895 0.811508 1.341297 1.747926 1.847651 1.938408 2.264883 2.641773 85.970049
20 114 0.052562 0.093063 0.143493 0.239741 0.457060 0.835248 1.191825 1.442357 1.702016 2.125450 2.562601 89.154585
20 115 0.078779 0.157153 0.230242 0.326128 0.533859 0.875459 1.163297 1.357249 1.612325 2.013780 2.407198 89.244531
20 116 0.204922 0.295212 0.374468 0.558924 0.896049 1.271336 1.477210 1.603454 1.805868 2.136257 2.453990 86.922312
20 117 0.079348 0.177823 0.270255 0.375003 0.629242 1.101809 1.501678 1.653751 1.777690 2.063501 2.356245 88.013657
20 118 0.037190 0.067895 0.107848 0.176110 0.315150 0.556438 0.812499 1.044677 1.306856 1.696634 2.126594 91.752108
20 119 0.111769 0.174230 0.239263 0.361144 0.567013 0.805891 0.975586 1.134796 1.371192 1.701593 2.034515 90.523007
20 120 0.195607 0.353517 0.421185 0.495883 0.725897 1.099964 1.327444 1.384082 1.495029 1.748434 1.993724 88.759237
20 121 0.123065 0.204501 0.282383 0.394934 0.581042 0.834407 1.038932 1.193965 1.375883 1.635042 1.906365 90.429483
20 122 0.089642 0.116870 0.153759 0.251209 0.427027 0.633980 0.801524 0.978755 1.196853 1.464068 1.725675 92.160637
20 123 0.101336 0.168253 0.228340 0.317273 0.463875 0.651786 0.806231 0.953937 1.154056 1.416082 1.690091 92.048740
20 124 0.087351 0.105632 0.132288 0.213551 0.352699 0.497345 0.612953 0.769570 0.989864 1.245896 1.491933 93.500921
20 125 0.075778 0.100909 0.134656 0.222874 0.379530 0.539474 0.651365 0.792328 1.008983 1.278581 1.536101 93.279425
20 126 0.126637 0.219257 0.264181 0.317728 0.454814 0.678896 0.845025 0.944443 1.087597 1.331216 1.589441 92.140766
20 127 0.089834 0.139004 0.180532 0.256388 0.397233 0.578604 0.712603 0.827375 0.990237 1.231326 1.491449 93.105415
20 128 0.024970 0.042291 0.063621 0.104414 0.189753 0.327715 0.468384 0.602447 0.753280 0.951002 1.156372 95.315750
20 129 0.048281 0.081739 0.118458 0.180385 0.288779 0.421484 0.519213 0.605584 0.730025 0.919792 1.138240 94.948025
20 130 0.095988 0.203491 0.262771 0.286903 0.364413 0.532073 0.677814 0.761300 0.862797 1.055705 1.295147 93.601593
20 131 0.031891 0.062559 0.102927 0.163532 0.274478 0.432053 0.555788 0.634723 0.729000 0.901430 1.106402 95.005215
20 132 0.097627 0.139599 0.159264 0.200671 0.280058 0.382375 0.466278 0.557863 0.684968 0.845225 1.007513 95.178564
20 133 0.070876 0.101401 0.133427 0.206084 0.333963 0.465625 0.548877 0.638795 0.776822 0.954985 1.123233 94.645914
20 134 0.115541 0.190110 0.255130 0.349187 0.492782 0.665160 0.798659 0.929017 1.109119 1.342226 1.582435 92.170630
20 135 0.089146 0.142040 0.192229 0.278667 0.427796 0.611758 0.755410 0.895099 1.088555 1.344593 1.604115 92.570593
20 136 0.153534 0.180198 0.224884 0.368082 0.600378 0.805964 0.934791 1.113703 1.385466 1.711628 2.006897 90.514477
20 137 0.179654 0.311050 0.389192 0.490009 0.717254 1.075011 1.327186 1.463086 1.669980 2.039436 2.418314 87.919830
20 138 0.183268 0.325033 0.421923 0.532010 0.773463 1.193759 1.523003 1.685650 1.878200 2.268855 2.707307 86.507528
20 139 0.149151 0.257893 0.346473 0.465077 0.697005 1.081659 1.411989 1.624897 1.855356 2.237739 2.648786 87.223974
20 140 0.189318 0.275265 0.352931 0.512912 0.804929 1.201818 1.497345 1.699386 1.934530 2.316480 2.726843 86.488241
20 141 0.155171 0.315058 0.471689 0.650925 0.978778 1.476952 1.853051 2.033069 2.230039 2.567083 2.898139 84.370047
20 142 0.369969 0.433080 0.469699 0.652444 0.987262 1.364235 1.600430 1.809665 2.109609 2.548976 2.976978 84.677654
20 143 0.132104 0.268427 0.375672 0.489171 0.744095 1.190089 1.541969 1.708891 1.924421 2.331587 2.748376 86.545197
20 144 0.149472 0.285320 0.384852 0.496520 0.775876 1.315565 1.744495 1.863150 1.952841 2.304467 2.732084 85.995356
20 145 0.237369 0.442206 0.583742 0.733384 1.038795 1.534260 1.892866 2.034487 2.195311 2.517117 2.843049 83.947410
20 146 0.352682 0.378996 0.406992 0.597375 0.945237 1.311836 1.541061 1.766951 2.067964 2.453733 2.796576 85.380600
20 147 0.154449 0.270967 0.382355 0.536998 0.788963 1.104243 1.322073 1.485918 1.738655 2.110639 2.476212 87.628528
20 148 0.177549 0.349116 0.470687 0.582195 0.835132 1.317678 1.698791 1.823765 1.945378 2.297662 2.720125 85.781925
20 149 0.214697 0.427054 0.586745 0.699276 0.934023 1.422842 1.848085 2.026479 2.181756 2.534285 2.938557 84.186199
20 150 0.247052 0.378026 0.478412 0.638567 0.922669 1.367914 1.738181 1.963774 2.179945 2.569747 3.014411 84.501306
20 151 0.165561 0.344291 0.481207 0.584014 0.808113 1.258272 1.660873 1.868577 2.082312 2.495325 2.968329 85.283123
20 152 0.200887 0.308259 0.419702 0.613622 0.927785 1.341178 1.668745 1.925072 2.226498 2.670788 3.156514 84.540954
20 153 0.276679 0.445023 0.574484 0.787939 1.196969 1.756157 2.164362 2.422973 2.717528 3.090801 3.402548 81.164539
20 154 0.283766 0.443352 0.585277 0.811775 1.174657 1.631406 1.981966 2.274887 2.631950 3.081328 3.513342 81.586292
20 155 0.194354 0.297594 0.403046 0.603877 0.954118 1.386489 1.713617 2.001304 2.370237 2.836068 3.282878 83.956419
20 156 0.266718 0.412307 0.548251 0.796985 1.214392 1.734016 2.093544 2.337836 2.637180 3.067209 3.486776 81.404789
20 157 0.196808 0.407415 0.577812 0.759379 1.168963 1.870938 2.417500 2.633445 2.838459 3.208094 3.525536 80.395653
20 158 0.349335 0.362552 0.421937 0.712776 1.231124 1.661116 1.886118 2.208238 2.701813 3.228477 3.598197 81.638319
20 159 0.274662 0.355881 0.431690 0.669466 1.101236 1.517334 1.721767 1.924302 2.296690 2.805762 3.241353 83.659854
20 160 0.204701 0.410469 0.544924 0.681317 1.041624 1.696023 2.170478 2.307744 2.480372 2.883502 3.259904 82.318947
20 161 0.279940 0.414251 0.523362 0.740489 1.145671 1.689103 2.064872 2.278854 2.521912 2.895809 3.244591 82.201141
20 162 0.305131 0.440967 0.527323 0.702438 1.023375 1.452466 1.760261 1.971827 2.226117 2.598412 2.970403 84.021280
20 163 0.184410 0.335878 0.476973 0.655832 0.941001 1.303409 1.545041 1.702925 1.942324 2.311085 2.693300 85.907821
20 164 0.364351 0.382709 0.450916 0.743156 1.186888 1.482560 1.632483 1.902095 2.300337 2.660808 2.904018 83.989679
20 165 0.420152 0.446438 0.526988 0.874574 1.421242 1.796450 1.946066 2.193554 2.585160 2.959166 3.209326 81.620880
20 166 0.318429 0.493734 0.637236 0.881539 1.297669 1.796276 2.146821 2.419216 2.746011 3.102533 3.374309 80.786223
20 167 0.199653 0.350053 0.491973 0.688372 1.051591 1.592495 1.977926 2.174342 2.433403 2.911805 3.433102 82.695286
20 168 0.351027 0.702475 0.893033 1.004161 1.356707 2.084259 2.614712 2.709717 2.825356 3.224276 3.645576 78.588703
20 169 0.548732 0.923309 1.081800 1.259578 1.743419 2.564790 3.068164 3.107361 3.152680 3.443119 3.721878 75.385172
20 170 0.560433 0.709380 0.800947 1.099390 1.637900 2.220665 2.561813 2.817796 3.147079 3.538006 3.827338 77.079252
20 171 0.354791 0.562867 0.778941 1.178446 1.818852 2.436770 2.730360 2.903779 3.196422 3.577418 3.867414 76.593937
20 172 0.719826 0.964466 1.144160 1.602597 2.336707 2.963436 3.131242 3.187015 3.410128 3.724897 3.901826 72.913702
20 173 0.974652 1.027804 1.064045 1.524852 2.350475 3.040361 3.217548 3.298583 3.529034 3.884705 4.088423 71.999522
20 174 0.385558 0.745961 1.026051 1.328204 1.917143 2.787401 3.361458 3.525165 3.663414 3.897315 4.012245 73.350086
20 175 0.621756 0.632270 0.780823 1.361213 2.258895 2.868608 3.105941 3.425208 3.857188 4.264028 4.463755 72.360315
20 176 0.625967 0.907030 1.202399 1.812167 2.670564 3.377862 3.620572 3.725300 3.945006 4.213141 4.320138 69.579853
20 177 0.287935 0.614048 0.901334 1.212843 1.845814 2.837626 3.536692 3.727397 3.874042 4.197425 4.409557 72.555284
20 178 0.333218 0.342381 0.434910 0.851505 1.623636 2.296817 2.742595 3.317736 3.976465 4.533305 4.844168 74.703265
20 179 0.268134 0.396971 0.571996 0.967870 1.631294 2.332884 2.888507 3.474564 4.157116 4.715376 4.966515 73.628777
20 180 0.254541 0.381810 0.517708 0.813675 1.350110 1.990250 2.440305 2.807354 3.302921 3.987885 4.637276 77.516165
20 181 0.119361 0.261284 0.379868 0.497331 0.810013 1.470641 2.096137 2.408327 2.725158 3.375986 4.090533 81.765360
20 182 0.129988 0.263422 0.381695 0.517075 0.836024 1.475495 2.103411 2.449430 2.733161 3.266403 3.846897 81.997000
20 183 0.194905 0.260648 0.328832 0.516371 0.887444 1.358500 1.733613 2.103233 2.599418 3.265382 3.916444 82.835209
20 184 0.189032 0.244325 0.306479 0.481682 0.788990 1.122571 1.371776 1.664481 2.088805 2.631806 3.186712 85.923341
20 185 0.129533 0.218205 0.313505 0.466754 0.718915 1.035057 1.294466 1.536834 1.850442 2.247280 2.653287 87.535723
20 186 0.166963 0.209518 0.256458 0.402227 0.671135 0.962807 1.164184 1.372073 1.655784 2.020094 2.379903 88.738855
20 187 0.140297 0.220337 0.294211 0.427260 0.660410 0.943591 1.159317 1.368691 1.667876 2.061382 2.457342 88.599285
20 188 0.135948 0.178428 0.214010 0.320025 0.521794 0.757095 0.931952 1.126954 1.417688 1.806313 2.208033 90.381760
20 189 0.064265 0.110765 0.161125 0.248389 0.409591 0.623410 0.783858 0.921006 1.128131 1.440300 1.776254 92.332905
20 190 0.187034 0.332663 0.373963 0.431576 0.641697 1.002239 1.238300 1.319684 1.448157 1.739671 2.039940 89.245073
20 191 0.114236 0.262186 0.376281 0.465054 0.687465 1.137542 1.505351 1.622401 1.708075 1.962273 2.240563 87.918575
20 192 0.027504 0.053970 0.086384 0.139087 0.258688 0.495054 0.757118 0.957420 1.136427 1.417555 1.722088 92.948710
20 193 0.050442 0.097072 0.148808 0.229229 0.383560 0.590436 0.734373 0.833893 0.980878 1.212306 1.441253 93.297753
20 194 0.151906 0.345857 0.426826 0.450205 0.613699 0.920855 1.077519 1.053570 1.079610 1.252855 1.438252 91.188845
20 195 0.154825 0.377505 0.572608 0.697147 0.902450 1.354359 1.759733 1.841321 1.831300 1.993548 2.214020 86.301184
20 196 0.062655 0.097406 0.136272 0.223741 0.399593 0.681346 0.955572 1.156001 1.326633 1.571354 1.798408 91.591015
20 197 0.102154 0.217250 0.301764 0.369918 0.494188 0.716907 0.919123 1.032970 1.159483 1.384502 1.637460 91.664284
20 198 0.041992 0.074537 0.106675 0.154997 0.230029 0.355291 0.481383 0.582696 0.692622 0.887493 1.135963 95.256321
21 1 0.108968 0.245673 0.384134 0.486448 0.655998 1.019192 1.387315 1.582635 1.722198 1.992189 2.314961 88.100286
21 2 0.152398 0.346391 0.543210 0.672727 0.850822 1.175240 1.459089 1.607075 1.751623 2.010286 2.314440 87.116699
21 3 0.103571 0.152832 0.202145 0.325927 0.612535 1.010582 1.309895 1.539703 1.820520 2.153844 2.380051 88.388394
21 4 0.112602 0.181250 0.231213 0.341088 0.623419 1.067170 1.387528 1.552554 1.754121 2.064424 2.294604 88.390028
21 5 0.170240 0.526981 0.881514 0.937916 1.018248 1.348878 1.614478 1.634501 1.663946 1.890895 2.225368 86.087036
21 6 0.120069 0.306757 0.537636 0.689522 0.861651 1.219406 1.558067 1.690514 1.747824 1.944745 2.238841 87.084967
21 7 0.026092 0.048118 0.074546 0.131403 0.305942 0.713194 1.221170 1.603335 1.873381 2.181270 2.346833 89.474714
21 8 0.093306 0.285326 0.505501 0.601614 0.763463 1.144920 1.457919 1.511352 1.550673 1.776090 2.085875 88.223963
21 9 0.216082 0.493574 0.706992 0.804518 0.968824 1.299242 1.534137 1.592018 1.676456 1.911059 2.194602 86.602493
21 10 0.075282 0.183940 0.298283 0.393216 0.585739 0.965170 1.315467 1.472067 1.594736 1.853038 2.147830 89.115232
21 11 0.023746 0.049192 0.079865 0.131154 0.274278 0.578946 0.920177 1.179397 1.435026 1.768646 2.010512 91.549063
21 12 0.149193 0.305602 0.375242 0.422767 0.621636 1.008059 1.269956 1.316880 1.396722 1.637744 1.878922 89.617275
21 13 0.069713 0.273771 0.651868 0.828662 0.848538 1.038744 1.278276 1.367745 1.409404 1.592441 1.932100 88.708737
21 14 0.030232 0.061642 0.094271 0.142215 0.277189 0.596028 0.993442 1.276056 1.459330 1.717943 1.941659 91.409994
21 15 0.072252 0.122713 0.152355 0.209924 0.379918 0.682515 0.934953 1.099864 1.314206 1.624491 1.851800 91.555014
21 16 0.097677 0.309814 0.558672 0.636712 0.717762 0.982231 1.221349 1.277343 1.319132 1.514510 1.808177 89.556624
21 17 0.120909 0.299527 0.482423 0.574477 0.688499 0.975331 1.264803 1.387119 1.442003 1.626312 1.905723 89.232874
21 18 0.042196 0.105086 0.183828 0.256848 0.392816 0.673742 0.981167 1.180229 1.339342 1.583543 1.838521 91.422682
21 19 0.105739 0.183811 0.209889 0.253485 0.413262 0.735483 1.012925 1.148311 1.276296 1.507134 1.699635 91.454027
21 20 0.091299 0.303570 0.563302 0.638670 0.704151 0.967622 1.214669 1.264326 1.288514 1.475713 1.776479 89.711682
21 21 0.057030 0.192889 0.401945 0.492738 0.552648 0.810389 1.147497 1.314159 1.356136 1.529612 1.839263 90.305689
21 22 0.028060 0.057319 0.087520 0.135122 0.274903 0.604930 0.996438 1.249353 1.408056 1.638686 1.806676 91.712936
21 23 0.125894 0.328091 0.470134 0.483264 0.585458 0.895433 1.162192 1.235611 1.314302 1.553252 1.830471 90.015900
21 24 0.079151 0.255602 0.521241 0.648923 0.722415 0.966774 1.232907 1.327816 1.354924 1.520688 1.815559 89.553997
21 25 0.055243 0.121844 0.190528 0.264456 0.437115 0.797603 1.170310 1.366426 1.477583 1.690365 1.908003 90.520527
21 26 0.158329 0.262379 0.289946 0.359038 0.591534 0.923675 1.070476 1.111147 1.273076 1.561432 1.771950 90.627022
21 27 0.193643 0.321902 0.335671 0.377376 0.586710 0.960400 1.185169 1.226007 1.317414 1.549588 1.746478 90.199640
21 28 0.058902 0.189083 0.373635 0.495365 0.658874 0.970067 1.235650 1.326831 1.422940 1.649658 1.911251 89.707746
21 29 0.194110 0.347245 0.366636 0.401128 0.637241 1.145981 1.527451 1.596719 1.650347 1.888132 2.074056 88.170953
21 30 0.126303 0.418219 0.691934 0.692536 0.745665 1.081352 1.408537 1.460549 1.456071 1.632561 1.898225 88.388048
21 31 0.074476 0.237054 0.446033 0.525677 0.624511 0.995229 1.460445 1.646228 1.630390 1.738142 1.939477 88.682340
21 32 0.075955 0.246056 0.431642 0.486474 0.622222 1.085834 1.631360 1.805096 1.760403 1.881338 2.089922 87.883696
21 33 0.139586 0.455881 0.800174 0.864247 0.927326 1.246129 1.544523 1.601252 1.614388 1.791712 2.049866 86.964916
21 34 0.289067 0.477247 0.449014 0.456158 0.699788 1.241155 1.648667 1.738187 1.814361 2.053497 2.203294 86.929568
21 35 0.078802 0.249582 0.440834 0.523963 0.704065 1.185031 1.635698 1.730300 1.746457 1.932645 2.137183 87.635435
21 36 0.128026 0.412713 0.719485 0.792471 0.899251 1.342728 1.794890 1.859187 1.754081 1.851510 2.076684 86.368974
21 37 0.212721 0.627105 0.952990 0.925429 0.967278 1.311233 1.614224 1.655533 1.680762 1.897187 2.189105 85.966432
21 38 0.100302 0.170421 0.198475 0.268577 0.537653 1.143200 1.701392 1.890929 1.959420 2.155394 2.228851 87.645386
21 39 0.075733 0.227187 0.399053 0.492057 0.676924 1.117924 1.513577 1.582488 1.564025 1.696398 1.860535 88.794100
21 40 0.179186 0.547845 0.859213 0.844745 0.848444 1.146278 1.441426 1.467201 1.416809 1.543440 1.784694 87.920721
21 41 0.092922 0.318831 0.636582 0.733416 0.765933 1.029181 1.331351 1.415589 1.398425 1.521408 1.760152 88.996208
21 42 0.025472 0.051980 0.078913 0.126469 0.289253 0.726970 1.263459 1.521759 1.561034 1.687334 1.755032 90.912325
21 43 0.076186 0.238985 0.441505 0.553996 0.696399 0.936194 1.071499 1.066124 1.113204 1.298536 1.525957 90.981415
21 44 0.362052 0.507973 0.466609 0.483366 0.678562 0.983349 1.116221 1.134505 1.242193 1.476116 1.661490 89.887563
21 45 0.081454 0.172041 0.219688 0.276906 0.478095 0.820289 1.001124 1.010029 1.101214 1.344181 1.537341 91.957640
21 46 0.021566 0.044843 0.071820 0.116685 0.251834 0.582585 0.957999 1.133617 1.180251 1.320504 1.429650 92.888647
21 47 0.075666 0.225856 0.391952 0.442445 0.495801 0.690702 0.881741 0.930837 0.931439 1.034622 1.208697 92.690247
21 48 0.060975 0.199143 0.407081 0.488436 0.497008 0.633682 0.819502 0.908564 0.924793 1.012284 1.183450 92.865078
21 49 0.038193 0.113378 0.208241 0.256351 0.325965 0.504738 0.698004 0.787522 0.834117 0.969693 1.164677 94.099123
21 50 0.004693 0.009880 0.018102 0.033475 0.075383 0.174546 0.320014 0.471114 0.612246 0.784913 0.934606 96.561025
21 51 0.006498 0.013872 0.023484 0.038946 0.076597 0.149495 0.234073 0.317169 0.417343 0.564395 0.722845 97.435284
21 52 0.001988 0.003804 0.006191 0.011123 0.025156 0.057287 0.103528 0.164057 0.253458 0.394792 0.554310 98.424311
21 53 0.012061 0.028076 0.048945 0.079660 0.148733 0.265191 0.368341 0.437671 0.518788 0.656516 0.807101 96.628914
21 54 0.023012 0.069959 0.130414 0.166466 0.218946 0.326503 0.427772 0.482713 0.544404 0.681998 0.872592 96.055221
21 55 0.004634 0.009204 0.014522 0.023695 0.049571 0.107726 0.183905 0.261803 0.352265 0.482955 0.605988 97.903734
21 56 0.002745 0.005715 0.009863 0.018890 0.049221 0.124067 0.220308 0.300469 0.375787 0.489554 0.587520 97.815859
21 57 0.028591 0.100310 0.203121 0.246896 0.275514 0.351960 0.418914 0.441188 0.475061 0.582965 0.749006 96.126475
21 58 0.009400 0.022432 0.039145 0.059924 0.107249 0.203709 0.306335 0.365009 0.400689 0.478131 0.570181 97.437800
21 59 0.002043 0.003891 0.006327 0.011549 0.027969 0.066805 0.123095 0.191205 0.278108 0.395522 0.492904 98.400579
21 60 0.008167 0.018308 0.029355 0.047697 0.099798 0.195413 0.275572 0.317278 0.364815 0.459821 0.553246 97.630528
21 61 0.021728 0.078588 0.161838 0.197831 0.221277 0.288824 0.353238 0.377459 0.404029 0.490669 0.626601 96.777916
21 62 0.003614 0.007864 0.013444 0.021943 0.045090 0.100874 0.177337 0.243693 0.297979 0.381923 0.468806 98.237429
21 63 0.002122 0.004232 0.007330 0.014182 0.035402 0.083351 0.146617 0.211373 0.282621 0.377668 0.457095 98.378004
21 64 0.027342 0.067334 0.108063 0.140893 0.193516 0.262754 0.302189 0.321236 0.366505 0.460331 0.571732 97.178109
21 65 0.007926 0.017736 0.030657 0.047640 0.084266 0.157530 0.239374 0.295184 0.333436 0.401383 0.479960 97.904909
21 66 0.013627 0.035040 0.059642 0.075854 0.100275 0.151295 0.205500 0.245146 0.289132 0.371801 0.478051 97.974640
21 67 0.005306 0.011293 0.019721 0.032507 0.063152 0.128700 0.206769 0.264614 0.308170 0.381781 0.461047 98.116937
21 68 0.022442 0.054429 0.092715 0.122813 0.158748 0.215521 0.264970 0.296664 0.333930 0.404690 0.495040 97.538040
21 69 0.005996 0.012405 0.020550 0.031815 0.057487 0.110557 0.173608 0.225158 0.269165 0.339211 0.416623 98.337425
21 70 0.004276 0.008212 0.013124 0.021489 0.042315 0.083454 0.130848 0.174288 0.221949 0.294868 0.371052 98.634125
21 71 0.011693 0.027531 0.047382 0.065476 0.091857 0.134837 0.173887 0.199871 0.228413 0.284735 0.358036 98.376280
21 72 0.009440 0.015430 0.021451 0.033228 0.059639 0.098344 0.130560 0.157972 0.193105 0.249523 0.309662 98.721643
21 73 0.005085 0.009925 0.015894 0.024814 0.043256 0.074306 0.106633 0.137016 0.172326 0.224873 0.282645 98.903227
21 74 0.003700 0.006776 0.010627 0.017704 0.033591 0.059372 0.085871 0.112953 0.146364 0.195668 0.249456 99.077917
21 75 0.005779 0.009957 0.013862 0.020915 0.037422 0.062287 0.083735 0.104737 0.134641 0.181043 0.230830 99.114794
21 76 0.001842 0.003505 0.005566 0.009560 0.020827 0.044220 0.072642 0.101461 0.135243 0.185616 0.236200 99.183317
21 77 0.010474 0.026661 0.046021 0.061887 0.086095 0.125632 0.159314 0.179378 0.201257 0.246299 0.304712 98.552267
21 78 0.007436 0.020162 0.037162 0.051103 0.072334 0.112643 0.155048 0.182357 0.202789 0.245465 0.304449 98.609049
21 79 0.001272 0.002374 0.003812 0.006879 0.016349 0.039215 0.073206 0.112749 0.157829 0.220610 0.277784 99.087919
21 80 0.003981 0.008210 0.013260 0.022107 0.046014 0.091447 0.136306 0.167758 0.198079 0.249998 0.302327 98.760519
21 81 0.011580 0.036819 0.073194 0.093946 0.110828 0.146071 0.182912 0.207570 0.234057 0.290860 0.374531 98.237631
21 82 0.002741 0.005977 0.010446 0.017166 0.033383 0.067489 0.110875 0.149526 0.183584 0.236628 0.297576 98.884610
21 83 0.001332 0.002529 0.004168 0.007817 0.018923 0.042418 0.072756 0.108613 0.157275 0.229597 0.302095 99.052473
21 84 0.008868 0.018177 0.027107 0.040844 0.074914 0.128405 0.170291 0.200520 0.244621 0.319248 0.397152 98.369856
21 85 0.012658 0.029136 0.045339 0.061302 0.097337 0.159398 0.212057 0.245544 0.288243 0.365538 0.452411 98.031035
21 86 0.003382 0.006747 0.010687 0.017401 0.036340 0.077353 0.128304 0.179022 0.239573 0.329506 0.418419 98.553267
21 87 0.006385 0.013434 0.021615 0.034782 0.070792 0.144368 0.220290 0.269448 0.313065 0.391996 0.473772 98.040051
21 88 0.029592 0.090393 0.157315 0.174743 0.195243 0.270625 0.347788 0.381686 0.410787 0.499467 0.636401 96.805963
21 89 0.016018 0.043471 0.082564 0.111079 0.146405 0.225559 0.319405 0.378533 0.410921 0.481956 0.586380 97.197706
21 90 0.004523 0.009071 0.014763 0.024886 0.055614 0.134396 0.246478 0.341271 0.409062 0.504123 0.587298 97.668515
21 91 0.027522 0.082612 0.155852 0.196794 0.238129 0.319738 0.392465 0.427860 0.472788 0.577530 0.723243 96.385466
21 92 0.039692 0.080546 0.109841 0.137919 0.212328 0.346754 0.454416 0.505865 0.567196 0.696717 0.840272 96.008455
21 93 0.028325 0.051646 0.065803 0.086206 0.148141 0.259354 0.353222 0.423190 0.531639 0.708357 0.871817 96.472297
21 94 0.008793 0.018886 0.030305 0.049019 0.108975 0.255489 0.426115 0.529631 0.604480 0.746645 0.881345 96.340315
21 95 0.043509 0.138762 0.271616 0.329390 0.361919 0.475892 0.600706 0.656628 0.694684 0.809880 0.994730 94.622286
21 96 0.040816 0.117997 0.220767 0.272433 0.323855 0.471846 0.642082 0.726535 0.762193 0.875524 1.059771 94.486179
21 97 0.012731 0.027203 0.044292 0.067781 0.131861 0.291342 0.505608 0.668893 0.778212 0.939004 1.093711 95.439359
21 98 0.046561 0.119070 0.212544 0.287367 0.383664 0.541630 0.681939 0.767377 0.866290 1.037540 1.246086 93.809933
21 99 0.053231 0.088901 0.120507 0.172630 0.292695 0.501897 0.697154 0.827765 0.948155 1.136954 1.326427 93.833685
21 100 0.079489 0.192294 0.317918 0.405414 0.517184 0.707316 0.859054 0.929666 1.021419 1.213067 1.459815 92.297361
21 101 0.033174 0.072180 0.120979 0.179551 0.300620 0.541701 0.806143 0.983489 1.121277 1.346143 1.596036 92.898703
21 102 0.111773 0.179168 0.210962 0.273305 0.450393 0.739452 0.948452 1.059787 1.214341 1.473407 1.702355 91.636601
21 103 0.081979 0.206893 0.344070 0.425412 0.546013 0.819012 1.085705 1.204911 1.289747 1.504148 1.792765 90.699346
21 104 0.082061 0.246995 0.457413 0.532026 0.595547 0.846235 1.132795 1.262342 1.333240 1.559190 1.920934 90.031221
21 105 0.133752 0.263479 0.369259 0.460400 0.645292 0.999305 1.323709 1.501798 1.661086 1.946939 2.261831 88.433149
21 106 0.123062 0.233182 0.313608 0.411885 0.660682 1.102822 1.463497 1.650277 1.863367 2.212597 2.520513 87.444505
21 107 0.143043 0.302184 0.448533 0.568108 0.779180 1.177332 1.540967 1.736867 1.905561 2.202163 2.535661 86.660402
21 108 0.152345 0.394927 0.630742 0.731657 0.902273 1.295335 1.633341 1.767626 1.927672 2.281044 2.697469 85.585572
21 109 0.263566 0.470221 0.519165 0.578612 0.874821 1.454615 1.865374 1.961812 2.072809 2.379497 2.647982 84.911524
21 110 0.091338 0.286726 0.530589 0.632211 0.782555 1.218640 1.691591 1.875656 1.945870 2.199708 2.559293 86.185822
21 111 0.080700 0.238592 0.412697 0.477380 0.604076 1.024756 1.556291 1.831797 1.926269 2.163355 2.478943 87.205143
21 112 0.124857 0.376027 0.657451 0.760201 0.901873 1.349535 1.821347 1.983427 2.023729 2.244911 2.575893 85.180750
21 113 0.123149 0.423768 0.790415 0.860844 0.924453 1.317946 1.778282 1.942324 1.973318 2.185423 2.537009 85.143070
21 114 0.061917 0.158213 0.266914 0.351946 0.531612 0.980959 1.527342 1.821364 1.904449 2.100520 2.351971 87.942791
21 115 0.066740 0.191061 0.326075 0.404481 0.570559 0.963128 1.379740 1.594760 1.758650 2.059304 2.377986 88.307516
21 116 0.224976 0.494775 0.635574 0.692060 0.909402 1.379903 1.724172 1.785235 1.847139 2.095885 2.373949 85.836925
21 117 0.070852 0.266892 0.608765 0.792046 0.890530 1.174810 1.482775 1.587884 1.633710 1.831278 2.172529 87.487930
21 118 0.022704 0.049318 0.080231 0.124322 0.252114 0.593601 1.086199 1.470638 1.697287 1.987716 2.221203 90.414665
21 119 0.063900 0.123672 0.174620 0.258003 0.488582 0.898745 1.224942 1.376617 1.545440 1.840048 2.073148 89.932283
21 120 0.152214 0.427467 0.690696 0.752784 0.839810 1.112574 1.331495 1.373361 1.442115 1.681499 2.012871 88.183115
21 121 0.087941 0.204604 0.340536 0.453450 0.615808 0.906739 1.172884 1.306003 1.407297 1.616917 1.888911 89.998911
21 122 0.049355 0.081781 0.117131 0.188061 0.352007 0.619040 0.875800 1.097063 1.336024 1.622136 1.853613 91.807987
21 123 0.067928 0.151189 0.243215 0.331071 0.467944 0.678184 0.860891 0.995121 1.169735 1.440975 1.756227 91.837517
21 124 0.056676 0.080312 0.106329 0.171204 0.308240 0.493327 0.654729 0.826556 1.055124 1.339688 1.601170 93.306646
21 125 0.040830 0.066626 0.096363 0.159478 0.303033 0.515929 0.696643 0.857390 1.073552 1.367797 1.638234 93.184128
21 126 0.077445 0.193618 0.311554 0.382452 0.492139 0.692957 0.854783 0.932067 1.043949 1.273993 1.569338 92.175705
21 127 0.046887 0.101695 0.169487 0.245853 0.372660 0.580811 0.771918 0.892693 1.011707 1.221091 1.480537 93.104662
21 128 0.011134 0.021964 0.035253 0.057943 0.117192 0.244279 0.407236 0.575845 0.778645 1.053192 1.307498 95.389818
21 129 0.017820 0.035501 0.056411 0.090482 0.174653 0.334035 0.497145 0.621829 0.757261 0.970889 1.196199 95.247778
21 130 0.037279 0.119858 0.245987 0.318291 0.382749 0.536369 0.697481 0.778824 0.849555 1.031384 1.322487 93.679737
21 131 0.012354 0.025374 0.044212 0.074232 0.140612 0.276816 0.451411 0.614345 0.770145 0.989537 1.225478 95.375484
21 132 0.033802 0.054488 0.076282 0.123313 0.226234 0.360960 0.456533 0.539132 0.663672 0.849037 1.034399 95.582146
21 133 0.027795 0.043174 0.062505 0.108425 0.212880 0.360673 0.483826 0.602442 0.763114 0.979497 1.181724 95.173944
21 134 0.062082 0.125850 0.200317 0.293559 0.442546 0.646038 0.811516 0.941451 1.114922 1.378779 1.676895 92.306044
21 135 0.041286 0.072598 0.105575 0.163843 0.294769 0.514873 0.730306 0.914934 1.126121 1.420122 1.709054 92.906517
21 136 0.073310 0.111076 0.150882 0.246120 0.468296 0.781002 1.016151 1.204340 1.454846 1.805448 2.109139 90.579389
21 137 0.133594 0.324764 0.485987 0.564760 0.735050 1.097555 1.392421 1.499884 1.642031 1.987378 2.413161 87.723415
21 138 0.134253 0.330877 0.531242 0.624680 0.765118 1.154387 1.572680 1.771291 1.884338 2.196748 2.647659 86.386726
21 139 0.119529 0.288572 0.451632 0.532816 0.679569 1.044228 1.433736 1.664129 1.863857 2.223005 2.646196 87.052731
21 140 0.138455 0.288253 0.407019 0.504990 0.734771 1.231750 1.726769 1.968760 2.111809 2.420647 2.769684 85.697094
21 141 0.119264 0.371138 0.729278 0.918511 1.073625 1.445317 1.814594 1.971378 2.101682 2.409045 2.842182 84.203987
21 142 0.301183 0.483440 0.507754 0.567591 0.851063 1.433968 1.932739 2.164172 2.362041 2.739880 3.075752 83.580414
21 143 0.096082 0.275967 0.474324 0.562474 0.727722 1.166134 1.622224 1.830902 1.997370 2.372062 2.821986 86.052753
21 144 0.110266 0.315258 0.552160 0.647381 0.790964 1.259065 1.805453 2.025528 2.053684 2.297670 2.703722 85.438849
21 145 0.135987 0.408192 0.773804 0.946573 1.066050 1.413566 1.781231 1.948931 2.075180 2.379713 2.820988 84.249784
21 146 0.224992 0.337614 0.382160 0.491503 0.807428 1.327627 1.712924 1.925454 2.199745 2.637524 2.991652 84.961378
21 147 0.084593 0.178665 0.255417 0.339294 0.571758 1.057804 1.516499 1.744071 1.953390 2.341048 2.692714 87.264746
21 148 0.125873 0.352040 0.610059 0.709723 0.831953 1.240137 1.698205 1.904298 2.005253 2.315765 2.779441 85.427254
21 149 0.143945 0.420556 0.784724 0.931365 1.016114 1.378037 1.812691 2.016672 2.106814 2.374829 2.802621 84.211630
21 150 0.172730 0.382714 0.571689 0.683811 0.880720 1.361475 1.873419 2.138525 2.289205 2.615355 3.028514 84.001842
21 151 0.093134 0.278347 0.522703 0.643199 0.791294 1.204417 1.681975 1.942501 2.129352 2.522840 3.059514 85.130724
21 152 0.086480 0.153446 0.228192 0.356508 0.651569 1.210472 1.794369 2.188300 2.483523 2.910931 3.304633 84.631579
21 153 0.208098 0.474592 0.745961 0.965873 1.289009 1.788156 2.156419 2.320314 2.549414 2.955272 3.396846 81.150046
21 154 0.180463 0.359379 0.550449 0.767645 1.124078 1.681847 2.160303 2.438621 2.687104 3.078636 3.512267 81.459202
21 155 0.085621 0.152982 0.224205 0.352154 0.663165 1.229910 1.816362 2.277490 2.726929 3.262889 3.666957 83.541334
21 156 0.201365 0.399332 0.569087 0.766317 1.175581 1.853495 2.370462 2.582076 2.781298 3.158581 3.519304 80.623099
21 157 0.172812 0.534167 1.045487 1.295958 1.448301 1.865879 2.285972 2.434246 2.534527 2.843492 3.328340 80.210817
21 158 0.229197 0.308832 0.375118 0.599211 1.132363 1.804735 2.210187 2.480175 2.855369 3.319025 3.586674 81.099111
21 159 0.131716 0.200760 0.254236 0.409487 0.842010 1.500579 1.955398 2.221688 2.597167 3.122422 3.444213 83.320324
21 160 0.155520 0.436450 0.751725 0.908826 1.129494 1.637218 2.097753 2.259547 2.392616 2.754443 3.227014 82.249395
21 161 0.222303 0.473611 0.736093 0.951718 1.241282 1.727179 2.113893 2.284608 2.459215 2.824605 3.268402 81.697090
21 162 0.153404 0.290872 0.415519 0.565835 0.877192 1.407566 1.855928 2.105482 2.365512 2.782009 3.183586 83.997097
21 163 0.073213 0.143302 0.226028 0.351451 0.612954 1.048056 1.469548 1.790770 2.122256 2.556955 2.954281 86.651184
21 164 0.219816 0.272039 0.342250 0.584466 1.057580 1.484043 1.686253 1.920371 2.322033 2.766650 3.067895 84.276602
21 165 0.312884 0.398252 0.480993 0.752470 1.272893 1.767590 1.999854 2.227286 2.618539 3.047773 3.309899 81.811567
21 166 0.239600 0.461347 0.684496 0.954551 1.379628 1.912697 2.253503 2.418916 2.649924 3.016177 3.370424 80.658741
21 167 0.093318 0.169320 0.254902 0.401561 0.760720 1.455649 2.173566 2.624786 2.924624 3.342435 3.674685 82.124430
21 168 0.228578 0.603838 0.980030 1.147080 1.439837 2.112612 2.638100 2.716413 2.788513 3.163824 3.638447 78.542731
21 169 0.440411 0.963992 1.329751 1.478108 1.776795 2.395386 2.810253 2.840899 2.906683 3.254606 3.675227 76.127890
21 170 0.294998 0.445650 0.567805 0.863830 1.533716 2.377982 2.837687 2.986527 3.195658 3.578552 3.842691 77.474899
21 171 0.171689 0.305612 0.444608 0.712410 1.349612 2.269201 2.917797 3.217589 3.492044 3.856061 4.048894 77.214483
21 172 0.460216 0.747171 0.918150 1.256092 2.010020 2.872098 3.214170 3.259029 3.463194 3.805888 3.972281 74.021692
21 173 0.799959 1.132533 1.148233 1.370538 2.085195 2.983640 3.280117 3.216684 3.389318 3.838019 4.113539 72.642225
21 174 0.303165 0.816039 1.355968 1.637856 2.004410 2.688182 3.169071 3.226421 3.291128 3.595455 3.946171 73.966133
21 175 0.419508 0.530222 0.651232 1.074047 2.000173 3.026268 3.579342 3.840901 4.060719 4.292070 4.312951 72.212567
21 176 0.460552 0.867630 1.151360 1.484183 2.163329 3.147048 3.791101 3.984347 4.164874 4.430592 4.498788 69.856194
21 177 0.252810 0.738683 1.335177 1.639494 1.934345 2.564622 3.120507 3.307178 3.472569 3.858356 4.318760 73.457500
21 178 0.446342 0.556997 0.638435 0.973362 1.686998 2.536254 3.105596 3.498226 3.891478 4.298363 4.485534 73.882416
21 179 0.287990 0.563211 0.806015 1.117234 1.722535 2.540369 3.120732 3.458748 3.887951 4.368686 4.618459 73.508074
21 180 0.245315 0.482663 0.655415 0.833809 1.248790 2.023357 2.731754 3.122687 3.468940 3.990839 4.431217 76.765215
21 181 0.129362 0.406135 0.738578 0.867471 1.054520 1.624725 2.251593 2.510879 2.635282 3.031677 3.608760 81.141018
21 182 0.154974 0.451714 0.833599 1.006183 1.139403 1.576036 2.107666 2.406667 2.570907 2.921314 3.457301 81.374233
21 183 0.235892 0.406541 0.519919 0.673611 1.016994 1.583977 2.076391 2.419084 2.810668 3.346802 3.817499 81.092623
21 184 0.153079 0.233906 0.297130 0.440357 0.773649 1.275052 1.686832 1.996126 2.367117 2.851683 3.258151 84.666914
21 185 0.133829 0.278959 0.435927 0.597800 0.823694 1.131226 1.379717 1.570454 1.825926 2.189599 2.593501 87.039370
21 186 0.206901 0.323169 0.382731 0.491523 0.731159 1.060845 1.292079 1.466345 1.726501 2.110041 2.491942 87.716764
21 187 0.123533 0.248976 0.354644 0.466247 0.692215 1.034128 1.286295 1.450634 1.710597 2.119130 2.538362 87.975239
21 188 0.077616 0.128808 0.176604 0.270142 0.487845 0.841266 1.153724 1.380107 1.637862 2.008246 2.352831 89.484951
21 189 0.037613 0.075487 0.114706 0.173732 0.322292 0.614139 0.914741 1.130456 1.357296 1.692708 1.985621 91.581207
21 190 0.137783 0.379616 0.596225 0.660892 0.795329 1.143316 1.400979 1.421700 1.454536 1.684519 2.000358 88.324747
21 191 0.063690 0.250956 0.614626 0.829793 0.903747 1.157965 1.444280 1.525970 1.521421 1.655375 1.943141 88.089037
21 192 0.012721 0.029882 0.051184 0.080151 0.167226 0.426057 0.842160 1.196131 1.404362 1.649041 1.821368 92.319717
21 193 0.021518 0.046535 0.073406 0.119374 0.262176 0.585886 0.923365 1.099893 1.218125 1.417244 1.543432 92.689044
21 194 0.094592 0.339888 0.627787 0.678775 0.711574 0.933084 1.125046 1.121794 1.096961 1.222559 1.448763 90.599178
21 195 0.042096 0.152798 0.362288 0.488739 0.539411 0.710235 0.931183 1.029258 1.029664 1.111668 1.300706 92.301956
21 196 0.032274 0.063546 0.094855 0.147759 0.286719 0.617363 1.072547 1.430117 1.642399 1.883102 2.044210 90.685110
21 197 0.057454 0.173690 0.329447 0.435964 0.551918 0.786355 1.034387 1.163550 1.275038 1.508743 1.811801 90.871652
21 198 0.021892 0.042640 0.064610 0.096821 0.161431 0.301528 0.485453 0.646392 0.785959 1.011240 1.280552 95.101482
22 1 0.140320 0.197650 0.246816 0.352195 0.558740 0.874878 1.140703 1.327844 1.519676 1.838197 2.190385 89.612595
22 2 0.204518 0.268024 0.319611 0.453189 0.697059 1.010793 1.261372 1.472113 1.698185 1.982901 2.248133 88.384102
22 3 0.201406 0.176757 0.206671 0.368514 0.613040 0.792809 0.926507 1.162984 1.467897 1.776526 2.062048 90.244845
22 4 0.217129 0.190635 0.209162 0.359385 0.618577 0.834669 0.963383 1.157705 1.444464 1.790118 2.105598 90.109176
22 5 0.200836 0.329950 0.356140 0.418880 0.678175 1.167034 1.508637 1.607644 1.728649 2.027038 2.284839 87.692177
22 6 0.174161 0.215109 0.254179 0.380624 0.630626 0.964013 1.223759 1.421071 1.619461 1.919124 2.229650 88.968224
22 7 0.075616 0.078219 0.099198 0.186727 0.357677 0.557872 0.726747 0.932415 1.208935 1.589736 1.996134 92.190726
22 8 0.125068 0.188209 0.217674 0.283578 0.475806 0.829104 1.130731 1.303511 1.491494 1.815085 2.114769 90.024971
22 9 0.149028 0.187098 0.228721 0.363816 0.640731 0.991490 1.234485 1.412135 1.610492 1.895909 2.165190 89.120905
22 10 0.093518 0.123204 0.154972 0.241226 0.408999 0.638918 0.843755 1.049201 1.295928 1.631860 1.992008 91.526411
22 11 0.042926 0.054758 0.074536 0.134735 0.258866 0.418906 0.561535 0.736495 0.983912 1.310425 1.640915 93.781990
22 12 0.104629 0.118443 0.138660 0.228034 0.418027 0.655964 0.825698 0.982593 1.187564 1.476542 1.753672 92.110172
22 13 0.082292 0.152609 0.199379 0.254509 0.407377 0.724270 1.047847 1.253403 1.425045 1.699440 1.967381 90.786451
22 14 0.046579 0.059377 0.082084 0.146046 0.264843 0.412929 0.547179 0.707302 0.919523 1.225826 1.585242 94.003069
22 15 0.092849 0.078933 0.088403 0.164821 0.304732 0.432847 0.529569 0.687767 0.914893 1.196799 1.482956 94.025435
22 16 0.079765 0.136673 0.170257 0.222192 0.371239 0.662949 0.933347 1.095850 1.256636 1.529089 1.785851 91.756151
22 17 0.085974 0.120119 0.152221 0.228625 0.387711 0.642383 0.875832 1.056773 1.232992 1.519061 1.844990 91.853319
22 18 0.046041 0.069429 0.095588 0.149960 0.256329 0.420878 0.586990 0.760692 0.976449 1.278085 1.606590 93.752970
22 19 0.080521 0.080036 0.094174 0.172744 0.332854 0.507069 0.630055 0.778065 0.972697 1.224340 1.470443 93.657000
22 20 0.061427 0.110274 0.145145 0.192472 0.321106 0.589244 0.862875 1.038992 1.203668 1.496447 1.797832 92.180519
22 21 0.052260 0.086030 0.109556 0.151020 0.258643 0.482144 0.720970 0.897370 1.063254 1.352435 1.685888 93.140432
22 22 0.036684 0.045704 0.063285 0.115223 0.216866 0.353621 0.487053 0.652348 0.876278 1.188508 1.528039 94.436388
22 23 0.098478 0.126676 0.137519 0.194515 0.352199 0.616939 0.827987 0.960235 1.110362 1.377684 1.644629 92.552782
22 24 0.056097 0.100997 0.139280 0.189994 0.310499 0.563957 0.848489 1.055960 1.223180 1.491179 1.777563 92.242806
22 25 0.046396 0.064985 0.090458 0.154480 0.284731 0.464097 0.628246 0.807625 1.045003 1.374896 1.721522 93.317564
22 26 0.129939 0.122027 0.142282 0.262060 0.483468 0.665103 0.780393 0.960270 1.191605 1.407813 1.562484 92.292555
22 27 0.139609 0.121362 0.131911 0.238984 0.453519 0.646157 0.748810 0.890245 1.106505 1.389066 1.645207 92.488625
22 28 0.046030 0.076389 0.109402 0.169665 0.297676 0.506906 0.719863 0.927554 1.185670 1.540703 1.873443 92.546701
22 29 0.103631 0.085511 0.098282 0.203209 0.425494 0.649438 0.795662 0.982090 1.220687 1.534686 1.842463 92.058849
22 30 0.103723 0.158427 0.186019 0.245217 0.413280 0.740908 1.050755 1.232182 1.384732 1.656415 1.905283 90.923061
22 31 0.060588 0.099012 0.131382 0.187438 0.317804 0.572580 0.831309 1.009515 1.170782 1.491021 1.885777 92.242792
22 32 0.040054 0.064397 0.087865 0.137256 0.259655 0.501957 0.757951 0.963293 1.181429 1.570040 2.024818 92.411280
22 33 0.070989 0.110678 0.151613 0.242466 0.455965 0.807151 1.125311 1.343958 1.540868 1.836371 2.098442 90.216185
22 34 0.181328 0.129858 0.136668 0.267431 0.520684 0.740162 0.875590 1.067751 1.301078 1.597197 1.897880 91.284372
22 35 0.065068 0.104759 0.139802 0.207049 0.359461 0.615863 0.855994 1.057149 1.310168 1.707746 2.107385 91.469557
22 36 0.069467 0.110266 0.146580 0.223535 0.418625 0.772713 1.068835 1.223670 1.385682 1.748123 2.146634 90.685869
22 37 0.161501 0.195014 0.213060 0.315107 0.576528 0.970857 1.254039 1.410340 1.560619 1.816977 2.032172 89.493784
22 38 0.122995 0.098968 0.111634 0.214659 0.405966 0.589939 0.728283 0.929844 1.209178 1.587110 1.983169 92.018257
22 39 0.060316 0.093880 0.127970 0.199105 0.353699 0.606947 0.839953 1.035086 1.270246 1.632375 1.984967 91.795458
22 40 0.111911 0.177563 0.209565 0.274717 0.476347 0.874361 1.182023 1.256788 1.297429 1.530102 1.793724 90.815470
22 41 0.119051 0.193797 0.229221 0.284457 0.447949 0.782643 1.087581 1.234680 1.336457 1.569241 1.810715 90.904211
22 42 0.044691 0.052371 0.070751 0.134123 0.270560 0.457557 0.612756 0.760093 0.945346 1.269096 1.661001 93.721656
22 43 0.065398 0.103745 0.139540 0.214392 0.389192 0.643632 0.836481 0.966462 1.129493 1.379448 1.583429 92.548792
22 44 0.261199 0.170164 0.164169 0.308519 0.591756 0.785360 0.838635 0.941377 1.106567 1.305659 1.452718 92.073877
22 45 0.112182 0.124621 0.143565 0.236072 0.417932 0.595411 0.691762 0.808876 1.006449 1.274288 1.496048 93.092798
22 46 0.035576 0.044956 0.061899 0.119629 0.254606 0.432405 0.566215 0.701497 0.892514 1.176454 1.449302 94.264944
22 47 0.088819 0.130594 0.158419 0.214283 0.350702 0.586524 0.777146 0.869335 0.943824 1.115310 1.292296 93.472748
22 48 0.108496 0.172628 0.197449 0.231257 0.336900 0.561813 0.774809 0.877728 0.928322 1.063832 1.222177 93.524586
22 49 0.067245 0.097556 0.109507 0.143362 0.238851 0.409188 0.558097 0.654586 0.749544 0.917618 1.089947 94.964498
22 50 0.008861 0.013338 0.021048 0.041246 0.085461 0.149276 0.212208 0.290966 0.406278 0.574843 0.763869 97.432606
22 51 0.011813 0.016892 0.023874 0.041242 0.076316 0.126914 0.180916 0.250088 0.341237 0.462234 0.596884 97.871587
22 52 0.003595 0.005143 0.007699 0.015224 0.033237 0.062087 0.094001 0.138033 0.204961 0.305939 0.425609 98.704472
22 53 0.016586 0.023011 0.032028 0.057344 0.114520 0.192408 0.262618 0.347916 0.469868 0.628030 0.775855 97.079817
22 54 0.036320 0.053970 0.059178 0.076410 0.134088 0.242631 0.347356 0.433448 0.536262 0.690761 0.833271 96.556303
22 55 0.008420 0.010121 0.013522 0.025925 0.052965 0.087107 0.116516 0.156331 0.217308 0.312966 0.430004 98.568817
22 56 0.004636 0.006818 0.011043 0.022911 0.049796 0.087839 0.124783 0.174506 0.255015 0.381465 0.528046 98.353143
22 57 0.035937 0.061102 0.070875 0.087535 0.147834 0.273181 0.398563 0.477671 0.539068 0.636943 0.723600 96.547689
22 58 0.016505 0.024567 0.033353 0.053151 0.095136 0.155490 0.212344 0.273675 0.355239 0.468687 0.580632 97.731222
22 59 0.003455 0.004786 0.007154 0.014484 0.032204 0.060142 0.090285 0.129079 0.183068 0.263652 0.358778 98.852911
22 60 0.009252 0.012765 0.018575 0.035743 0.075839 0.130658 0.177312 0.230565 0.308413 0.422518 0.536281 98.042078
22 61 0.035309 0.065629 0.072997 0.078303 0.119812 0.221302 0.324503 0.382369 0.427482 0.517563 0.608038 97.146694
22 62 0.006317 0.009816 0.014768 0.026583 0.052830 0.091692 0.126019 0.159948 0.205948 0.285357 0.384328 98.636393
22 63 0.003422 0.005075 0.008040 0.016352 0.035637 0.064343 0.094645 0.134980 0.194277 0.281065 0.378580 98.783588
22 64 0.033846 0.042471 0.048848 0.072167 0.126201 0.199027 0.258891 0.317198 0.383745 0.467426 0.542163 97.508017
22 65 0.013884 0.021322 0.030241 0.048075 0.082498 0.129949 0.171875 0.214902 0.272183 0.359483 0.457181 98.198410
22 66 0.021601 0.030639 0.034401 0.045103 0.075194 0.129730 0.181219 0.222045 0.265721 0.340211 0.423023 98.231112
22 67 0.008326 0.012207 0.018131 0.032759 0.063755 0.107701 0.146207 0.186460 0.242485 0.331029 0.430551 98.420387
22 68 0.032237 0.045040 0.053691 0.073141 0.114442 0.178531 0.239544 0.292974 0.343809 0.411875 0.480137 97.734581
22 69 0.011665 0.016806 0.022429 0.035492 0.064305 0.106620 0.145027 0.183714 0.232594 0.303619 0.377413 98.500319
22 70 0.007289 0.010625 0.015046 0.025362 0.046784 0.078112 0.107009 0.137599 0.177865 0.241115 0.314999 98.838192
22 71 0.021396 0.029556 0.034011 0.045288 0.072596 0.113584 0.149677 0.183395 0.223036 0.278614 0.333972 98.514870
22 72 0.016098 0.018396 0.022907 0.037244 0.062180 0.088362 0.110079 0.138211 0.174598 0.223165 0.275085 98.833674
22 73 0.009105 0.013227 0.017548 0.027203 0.046999 0.073701 0.098064 0.125488 0.161064 0.208122 0.255390 98.964090
22 74 0.005563 0.008252 0.012209 0.021087 0.037768 0.057968 0.076529 0.100999 0.136141 0.184306 0.235559 99.123619
22 75 0.008593 0.010155 0.012300 0.020282 0.036828 0.056164 0.072719 0.094865 0.124557 0.162283 0.200447 99.200810
22 76 0.002867 0.004244 0.006359 0.011945 0.024637 0.042813 0.060712 0.083699 0.117466 0.166781 0.219846 99.258634
22 77 0.012115 0.018705 0.024147 0.035404 0.061477 0.102460 0.140920 0.175388 0.212387 0.263912 0.313674 98.639410
22 78 0.010107 0.016435 0.021340 0.030367 0.052475 0.089704 0.126711 0.160961 0.199414 0.256213 0.314126 98.722151
22 79 0.001763 0.002563 0.003988 0.008148 0.018437 0.035248 0.053814 0.077338 0.109799 0.161631 0.225065 99.302206
22 80 0.005842 0.008295 0.012152 0.022361 0.044255 0.073847 0.101640 0.135444 0.181150 0.245637 0.312576 98.856798
22 81 0.016606 0.028591 0.033901 0.041815 0.069197 0.125758 0.184596 0.227191 0.265654 0.326089 0.384132 98.296471
22 82 0.004424 0.006884 0.010194 0.017786 0.034252 0.059035 0.083735 0.112313 0.152247 0.214190 0.287003 99.017939
22 83 0.002102 0.003061 0.004685 0.009289 0.020424 0.038227 0.058476 0.086592 0.128729 0.192197 0.266033 99.190187
22 84 0.009211 0.012519 0.017514 0.031987 0.064677 0.107400 0.145073 0.189700 0.248383 0.320868 0.386685 98.465984
22 85 0.014155 0.020679 0.027771 0.044414 0.081279 0.133038 0.179219 0.226461 0.284623 0.360005 0.430526 98.197830
22 86 0.004825 0.006770 0.009825 0.018183 0.036996 0.065399 0.094562 0.130706 0.180987 0.256387 0.344293 98.851065
22 87 0.008634 0.012213 0.017583 0.031967 0.064742 0.112294 0.155349 0.202249 0.266421 0.362581 0.463871 98.302097
22 88 0.037952 0.063312 0.071505 0.083269 0.131218 0.233143 0.328154 0.379351 0.423372 0.515700 0.612390 97.120632
22 89 0.024669 0.037192 0.048252 0.069099 0.113236 0.184044 0.251793 0.310332 0.371516 0.466909 0.572093 97.550865
22 90 0.007168 0.010008 0.014781 0.027892 0.056933 0.100800 0.143314 0.190287 0.254047 0.358607 0.487704 98.348461
22 91 0.039174 0.058733 0.068795 0.090112 0.146955 0.245100 0.335983 0.407769 0.484491 0.599765 0.714272 96.808853
22 92 0.045530 0.055692 0.068265 0.106914 0.180344 0.267774 0.336891 0.411346 0.508683 0.643321 0.780024 96.595217
22 93 0.031145 0.031765 0.037477 0.067164 0.128726 0.195959 0.247080 0.316589 0.415784 0.546023 0.678912 97.303374
22 94 0.011704 0.016350 0.024143 0.046278 0.097422 0.171127 0.235332 0.306097 0.412569 0.583670 0.779388 97.315923
22 95 0.054362 0.089144 0.109923 0.138548 0.212653 0.361687 0.516827 0.624186 0.708941 0.848248 0.997421 95.338061
22 96 0.052187 0.080202 0.098811 0.130788 0.209759 0.357692 0.506072 0.615312 0.710352 0.862696 1.029447 95.346683
22 97 0.018032 0.025769 0.037161 0.066029 0.128806 0.225270 0.314345 0.401328 0.514512 0.696658 0.914203 96.657888
22 98 0.063891 0.092266 0.115511 0.163288 0.263473 0.416176 0.556335 0.681280 0.817649 1.000382 1.185813 94.643936
22 99 0.082848 0.086491 0.100085 0.163571 0.277600 0.397504 0.485383 0.596415 0.753548 0.964297 1.186898 94.905359
22 100 0.100791 0.139181 0.168295 0.233507 0.365608 0.558564 0.731664 0.883556 1.043632 1.244324 1.434414 93.096464
22 101 0.052607 0.073579 0.101273 0.169321 0.304361 0.478096 0.616070 0.751534 0.935469 1.191158 1.451778 93.874756
22 102 0.169733 0.150487 0.161130 0.270105 0.465189 0.637678 0.749627 0.904660 1.104090 1.325706 1.525321 92.536272
22 103 0.137338 0.192155 0.227469 0.303619 0.467645 0.718720 0.921500 1.067800 1.236830 1.509289 1.792331 91.425304
22 104 0.114972 0.187965 0.225410 0.277414 0.418919 0.704942 0.971527 1.119442 1.244733 1.506212 1.812520 91.415945
22 105 0.196101 0.207476 0.236344 0.367724 0.598188 0.851782 1.042299 1.243605 1.481586 1.783106 2.082830 89.908960
22 106 0.192230 0.212895 0.243527 0.377226 0.618978 0.888574 1.085592 1.298862 1.573017 1.916177 2.248157 89.344764
22 107 0.168675 0.206402 0.254522 0.393883 0.630282 0.910157 1.132643 1.358511 1.636534 2.013285 2.415715 88.879389
22 108 0.178598 0.236450 0.270865 0.380058 0.626342 0.986859 1.277038 1.502706 1.764587 2.144039 2.509265 88.123196
22 109 0.230079 0.203254 0.218650 0.381205 0.695783 1.021399 1.253783 1.525346 1.837824 2.192940 2.495723 87.944014
22 110 0.089280 0.137927 0.176319 0.253303 0.432229 0.744049 1.049293 1.302211 1.588257 2.030196 2.489311 89.707623
22 111 0.066660 0.099613 0.128977 0.196439 0.352044 0.624775 0.873058 1.048856 1.239509 1.620616 2.108086 91.641365
22 112 0.103788 0.149206 0.186888 0.269581 0.457591 0.801155 1.158886 1.444636 1.705550 2.111505 2.541829 89.069384
22 113 0.083905 0.140658 0.177562 0.245363 0.441732 0.855671 1.276336 1.531344 1.745842 2.148523 2.564566 88.788500
22 114 0.041309 0.058243 0.082892 0.146440 0.285095 0.508630 0.726826 0.931310 1.176853 1.592630 2.114543 92.335228
22 115 0.059170 0.091046 0.120065 0.182302 0.324901 0.563759 0.792945 0.994411 1.237666 1.621274 2.046059 91.966404
22 116 0.130016 0.152505 0.181091 0.296315 0.550644 0.891251 1.150254 1.369949 1.628633 2.004444 2.367293 89.277605
22 117 0.062302 0.118214 0.164971 0.229199 0.391432 0.721878 1.073278 1.321744 1.543845 1.889813 2.243004 90.240318
22 118 0.027233 0.038351 0.055968 0.104094 0.213703 0.386882 0.561634 0.749970 0.989570 1.346641 1.755355 93.770599
22 119 0.078525 0.090457 0.114991 0.202926 0.375912 0.568400 0.716816 0.903122 1.173067 1.525378 1.870327 92.380079
22 120 0.174832 0.244868 0.260347 0.328544 0.543989 0.903425 1.170009 1.304831 1.455063 1.716575 1.938518 89.958998
22 121 0.111679 0.154223 0.192120 0.276048 0.433654 0.652936 0.842571 1.011394 1.200396 1.459164 1.727751 91.938066
22 122 0.084954 0.088432 0.108983 0.194444 0.347117 0.493987 0.605457 0.764188 0.981978 1.242916 1.507737 93.579807
22 123 0.095539 0.132221 0.167186 0.245293 0.387554 0.562984 0.713172 0.877358 1.089777 1.345074 1.590757 92.793083
22 124 0.099890 0.092930 0.110018 0.195395 0.332233 0.442800 0.532135 0.687696 0.897633 1.123877 1.347504 94.137890
22 125 0.084228 0.087374 0.110820 0.201735 0.351114 0.470080 0.551909 0.696178 0.918036 1.177417 1.432835 93.918278
22 126 0.116439 0.158153 0.174095 0.229946 0.376140 0.601157 0.780520 0.915303 1.078306 1.308410 1.518406 92.743124
22 127 0.083337 0.102309 0.124907 0.195042 0.324763 0.486455 0.627501 0.781335 0.968088 1.204014 1.448510 93.653744
22 128 0.023778 0.031899 0.044908 0.081503 0.155950 0.255489 0.347076 0.456680 0.607206 0.817604 1.054538 96.123367
22 129 0.033625 0.042380 0.056422 0.098498 0.181803 0.289657 0.387963 0.508391 0.674001 0.896189 1.131193 95.699875
22 130 0.070877 0.118334 0.136686 0.161787 0.249823 0.435231 0.622167 0.753000 0.881065 1.082529 1.292990 94.195511
22 131 0.028500 0.042993 0.065507 0.115547 0.203993 0.308108 0.395206 0.496852 0.643768 0.852171 1.083451 95.763901
22 132 0.076905 0.080180 0.093337 0.154646 0.258159 0.349365 0.416340 0.516831 0.650512 0.797673 0.936895 95.669157
22 133 0.057097 0.064486 0.084791 0.154166 0.273742 0.375455 0.445870 0.558831 0.725817 0.911671 1.081564 95.266512
22 134 0.102289 0.137213 0.173300 0.258756 0.404718 0.572815 0.713948 0.877746 1.092435 1.342974 1.582087 92.741722
22 135 0.092184 0.114993 0.144700 0.230142 0.380860 0.545325 0.665038 0.801112 0.990435 1.243013 1.507497 93.284699
22 136 0.153125 0.132795 0.157409 0.299875 0.527034 0.679626 0.773918 0.969888 1.258992 1.574798 1.871705 91.600836
22 137 0.200777 0.249263 0.265814 0.360602 0.595355 0.931465 1.167546 1.338495 1.570038 1.928256 2.262036 89.130354
22 138 0.227884 0.263122 0.274815 0.375893 0.614897 0.965497 1.225947 1.410243 1.636493 2.028773 2.440534 88.535898
22 139 0.178609 0.216157 0.249463 0.364456 0.587389 0.889701 1.138863 1.356329 1.599916 1.957723 2.334232 89.127163
22 140 0.176136 0.192095 0.226112 0.366214 0.615378 0.910288 1.142961 1.380765 1.660519 2.061284 2.510250 88.757999
22 141 0.118538 0.188788 0.262513 0.391494 0.637569 1.021284 1.391390 1.695710 1.993418 2.391804 2.785396 87.122095
22 142 0.285346 0.228261 0.235540 0.422179 0.771589 1.082445 1.273672 1.533670 1.861595 2.257430 2.633938 87.414337
22 143 0.143737 0.219790 0.266841 0.350781 0.541525 0.870910 1.172651 1.401137 1.657427 2.082520 2.555719 88.736960
22 144 0.130672 0.193642 0.234231 0.324308 0.539324 0.914888 1.225178 1.407090 1.608716 2.031585 2.532967 88.857401
22 145 0.147256 0.220375 0.280019 0.390414 0.614822 0.983021 1.346971 1.645831 1.925924 2.293964 2.649104 87.502300
22 146 0.259376 0.196750 0.209833 0.393188 0.714596 0.969011 1.134368 1.401788 1.738886 2.114929 2.472204 88.395071
22 147 0.125106 0.157141 0.200125 0.322653 0.544486 0.800386 1.002283 1.229151 1.539926 1.946182 2.334849 89.797713
22 148 0.167146 0.235807 0.267323 0.349647 0.560063 0.944105 1.281653 1.488816 1.697209 2.098966 2.553846 88.355419
22 149 0.173460 0.259801 0.312158 0.406248 0.626854 1.042450 1.447373 1.714659 1.937183 2.306955 2.692921 87.079933
22 150 0.199417 0.239329 0.283354 0.417549 0.657847 1.006646 1.316830 1.570281 1.817187 2.217871 2.691403 87.582283
22 151 0.140044 0.225830 0.273939 0.350364 0.550118 0.932319 1.299471 1.552843 1.814315 2.248807 2.713765 87.898187
22 152 0.147381 0.167861 0.218266 0.380009 0.655994 0.961827 1.216150 1.510246 1.869770 2.342683 2.856580 87.673233
22 153 0.210778 0.282595 0.347145 0.516441 0.855849 1.311165 1.677846 1.997873 2.375133 2.845911 3.265902 84.313364
22 154 0.274022 0.314380 0.371316 0.568916 0.913097 1.306762 1.624501 1.964479 2.363770 2.824130 3.260211 84.214416
22 155 0.191741 0.218293 0.267599 0.449615 0.778316 1.124867 1.386693 1.706980 2.133977 2.637913 3.108855 85.995151
22 156 0.266064 0.306540 0.368795 0.600239 1.033023 1.505889 1.815399 2.107346 2.484636 2.983126 3.452697 83.076245
22 157 0.272979 0.435274 0.536433 0.693699 1.044381 1.612584 2.091040 2.378861 2.650288 3.055433 3.430120 81.798908
22 158 0.476325 0.321859 0.352866 0.698872 1.223043 1.502184 1.672711 2.079121 2.567081 2.974330 3.299271 82.832333
22 159 0.349318 0.271904 0.309921 0.613981 1.109090 1.396054 1.530826 1.854142 2.335663 2.818236 3.194143 84.216723
22 160 0.275257 0.410199 0.473459 0.625555 1.014321 1.592632 1.978084 2.158994 2.401833 2.847090 3.251860 82.970714
22 161 0.440148 0.480408 0.517400 0.722707 1.091721 1.549318 1.901824 2.199311 2.492845 2.863710 3.221129 82.519476
22 162 0.361812 0.389305 0.429070 0.644818 1.038562 1.456188 1.722096 1.977753 2.304426 2.707332 3.063482 83.905157
22 163 0.175096 0.230917 0.307895 0.512289 0.871930 1.239257 1.487893 1.750223 2.104047 2.516729 2.876068 85.927660
22 164 0.446207 0.335221 0.389807 0.742396 1.205205 1.407976 1.544757 1.914544 2.363616 2.695835 2.947966 84.006471
22 165 0.607183 0.449006 0.489631 0.880007 1.416333 1.671202 1.796728 2.136877 2.568601 2.893883 3.111770 81.978773
22 166 0.555686 0.597474 0.648440 0.938051 1.408281 1.837348 2.089147 2.355313 2.675900 2.994660 3.226349 80.673355
22 167 0.272428 0.319453 0.403462 0.687354 1.209250 1.747749 2.059865 2.293031 2.560009 2.933027 3.274832 82.239536
22 168 0.546430 0.729387 0.736347 0.890559 1.351520 2.031857 2.412837 2.520316 2.696806 3.104317 3.482251 79.497373
22 169 0.942394 1.022722 0.932090 1.124238 1.648116 2.294553 2.628653 2.790652 3.019358 3.364778 3.611334 76.621109
22 170 0.787400 0.612788 0.645059 1.096075 1.757208 2.170442 2.351791 2.629899 2.922642 3.215512 3.472309 78.338875
22 171 0.565532 0.557715 0.664938 1.121677 1.759251 2.174533 2.392482 2.725881 3.129631 3.492088 3.759529 77.656744
22 172 0.885058 0.747195 0.820189 1.371987 2.156357 2.628321 2.817105 3.116506 3.424759 3.646988 3.759037 74.626501
22 173 1.126928 0.758616 0.744954 1.321236 2.250885 2.770741 2.859687 3.084423 3.379545 3.690444 3.890515 74.122028
22 174 0.747575 1.000882 1.036556 1.244401 1.751042 2.422118 2.831499 3.049033 3.322282 3.704670 3.954169 74.935774
22 175 0.854074 0.605189 0.693772 1.339771 2.206160 2.585394 2.749690 3.190383 3.661461 4.036751 4.309066 73.768290
22 176 0.667836 0.706922 0.821399 1.329818 2.134783 2.823824 3.235800 3.656435 4.078102 4.423247 4.585117 71.536718
22 177 0.363216 0.589002 0.703118 0.907506 1.434138 2.273265 2.924695 3.277128 3.631089 4.154352 4.553624 75.188864
22 178 0.546999 0.359821 0.395667 0.821635 1.522481 1.961017 2.226253 2.741477 3.331904 3.863287 4.310088 77.919372
22 179 0.417225 0.457762 0.573092 0.991955 1.631176 2.143575 2.499962 3.008664 3.648345 4.222378 4.619919 75.785948
22 180 0.331876 0.333156 0.379095 0.643024 1.153738 1.721678 2.150115 2.600477 3.119848 3.743753 4.301488 79.521749
22 181 0.174571 0.282155 0.329734 0.426009 0.716225 1.259940 1.730728 1.999386 2.310770 2.911205 3.566154 84.293120
22 182 0.196827 0.294078 0.365167 0.504874 0.805008 1.295427 1.731985 2.035983 2.335879 2.824783 3.358132 84.251856
22 183 0.282158 0.263941 0.299577 0.522315 0.908249 1.258799 1.504441 1.847030 2.299575 2.823519 3.324139 84.666254
22 184 0.233683 0.211593 0.241991 0.434819 0.763809 1.038032 1.221561 1.507757 1.904562 2.355542 2.783638 87.303013
22 185 0.157503 0.202237 0.259695 0.406501 0.644204 0.898860 1.105269 1.344874 1.646116 1.990546 2.326820 89.017374
22 186 0.227845 0.196840 0.210886 0.365225 0.638307 0.863754 0.998266 1.206276 1.498244 1.824267 2.120334 89.849758
22 187 0.166286 0.192221 0.230077 0.364385 0.596921 0.826483 0.991426 1.205398 1.512965 1.868971 2.189782 89.855090
22 188 0.131516 0.118926 0.137865 0.257872 0.472598 0.649872 0.769464 0.967135 1.251734 1.581319 1.902675 91.759026
22 189 0.060513 0.072700 0.096412 0.170341 0.300484 0.442263 0.563775 0.727392 0.960106 1.261432 1.577000 93.767586
22 190 0.130685 0.159280 0.168520 0.240468 0.432632 0.733896 0.972441 1.141431 1.334261 1.622707 1.872872 91.190806
22 191 0.066775 0.121883 0.167079 0.226638 0.366418 0.652463 0.972479 1.221586 1.441852 1.754421 2.052937 90.955471
22 192 0.018061 0.025202 0.036740 0.068914 0.138711 0.250580 0.368571 0.502668 0.674896 0.951286 1.299939 95.664431
22 193 0.025236 0.032493 0.045444 0.084400 0.165937 0.283434 0.406110 0.562157 0.771561 1.062829 1.371800 95.188599
22 194 0.069008 0.112704 0.131650 0.173352 0.314360 0.616959 0.915817 1.078367 1.190481 1.399455 1.579233 92.418610
22 195 0.057373 0.098479 0.125266 0.159670 0.246683 0.430112 0.642097 0.817195 0.973985 1.198277 1.425230 93.825632
22 196 0.024833 0.030690 0.041597 0.075209 0.137288 0.214591 0.281673 0.365611 0.483987 0.673379 0.914552 96.756586
22 197 0.082856 0.136769 0.163675 0.208984 0.317192 0.522525 0.747226 0.930747 1.117693 1.389986 1.666213 92.716135
22 198 0.032140 0.045914 0.063427 0.104664 0.171047 0.270414 0.374769 0.479535 0.596349 0.785561 1.026169 96.050012
23 1 0.106595 0.166130 0.218805 0.315865 0.519253 0.840634 1.108560 1.297335 1.513894 1.858550 2.216240 89.838140
23 2 0.117553 0.178758 0.239611 0.357647 0.585723 0.903288 1.174470 1.410095 1.681297 2.010532 2.295816 89.045210
23 3 0.159612 0.172899 0.206560 0.337274 0.543335 0.713718 0.836363 1.038406 1.339813 1.683536 2.013723 90.954762
23 4 0.162139 0.187972 0.226408 0.358463 0.569597 0.760072 0.888152 1.069709 1.352396 1.707475 2.056208 90.661407
23 5 0.080247 0.140423 0.173347 0.253738 0.521374 1.011401 1.360756 1.513256 1.758397 2.161640 2.419324 88.606096
23 6 0.063792 0.091319 0.128852 0.223469 0.424193 0.711053 0.973200 1.244082 1.594489 2.030042 2.392798 90.122715
23 7 0.053715 0.077232 0.108646 0.183784 0.318508 0.475598 0.597052 0.738582 0.962044 1.310800 1.735748 93.438290
23 8 0.059099 0.106375 0.143876 0.208054 0.382275 0.689489 0.946428 1.113793 1.345615 1.710663 2.030719 91.263611
23 9 0.061348 0.087129 0.122563 0.217034 0.424988 0.717801 0.987136 1.273273 1.626273 2.002416 2.263935 90.216103
23 10 0.055198 0.080259 0.110820 0.180565 0.315267 0.498545 0.669270 0.863959 1.131928 1.481897 1.841920 92.770371
23 11 0.041641 0.065036 0.097025 0.161387 0.268838 0.396373 0.507906 0.640397 0.828446 1.085986 1.383057 94.523907
23 12 0.085914 0.106591 0.129748 0.209305 0.367392 0.552595 0.695828 0.862093 1.094887 1.379507 1.636548 92.879593
23 13 0.034179 0.062967 0.090110 0.138841 0.273425 0.535816 0.805407 1.027838 1.308238 1.691490 1.984699 92.046988
23 14 0.038154 0.054342 0.076101 0.128651 0.225643 0.344289 0.448254 0.579128 0.778215 1.068847 1.409163 94.849213
23 15 0.057708 0.061894 0.079867 0.150152 0.273961 0.383803 0.469719 0.614111 0.832013 1.092066 1.349283 94.635428
23 16 0.029229 0.054848 0.080001 0.128140 0.264282 0.515227 0.741259 0.906793 1.132224 1.458806 1.713491 92.975696
23 17 0.034228 0.052218 0.075411 0.132794 0.270470 0.492487 0.702784 0.905707 1.168230 1.523828 1.844419 92.797424
23 18 0.031984 0.052417 0.076505 0.125859 0.230039 0.384154 0.527499 0.674617 0.874685 1.154260 1.447927 94.420053
23 19 0.066560 0.079006 0.105306 0.192482 0.347355 0.488910 0.583377 0.711969 0.897526 1.137461 1.385882 94.004169
23 20 0.023359 0.041982 0.061906 0.104227 0.227390 0.468536 0.717180 0.932736 1.207116 1.571909 1.837665 92.805994
23 21 0.021717 0.036867 0.053578 0.091832 0.198443 0.404205 0.614884 0.800070 1.045999 1.418687 1.763206 93.550512
23 22 0.034200 0.052400 0.080737 0.143570 0.253918 0.386033 0.497493 0.623970 0.799801 1.054606 1.351129 94.722141
23 23 0.054921 0.080661 0.106492 0.177271 0.348528 0.589816 0.761100 0.897632 1.095394 1.369023 1.593652 92.925512
23 24 0.029945 0.052972 0.078505 0.130072 0.267529 0.520891 0.769050 0.971540 1.216370 1.555104 1.830524 92.577499
23 25 0.043332 0.065722 0.098802 0.176652 0.324775 0.500537 0.640487 0.796849 1.022960 1.324865 1.627633 93.377386
23 26 0.139950 0.145074 0.175041 0.306847 0.525076 0.677517 0.755290 0.894640 1.098541 1.303120 1.462029 92.516876
23 27 0.074987 0.083712 0.112551 0.226712 0.448352 0.632470 0.735754 0.894270 1.140534 1.406233 1.602010 92.642418
23 28 0.017617 0.032280 0.052880 0.098054 0.213890 0.416468 0.633860 0.866534 1.186424 1.577605 1.867780 93.036608
23 29 0.049307 0.054181 0.078314 0.177425 0.379721 0.555008 0.670612 0.865259 1.171930 1.526729 1.830825 92.640688
23 30 0.030043 0.054895 0.082290 0.146007 0.333407 0.669200 0.952178 1.126189 1.339090 1.650859 1.870861 91.744982
23 31 0.016100 0.030874 0.050425 0.090553 0.198346 0.412288 0.646320 0.856918 1.122602 1.536862 1.949560 93.089152
23 32 0.010425 0.018468 0.029360 0.056271 0.137422 0.309671 0.513737 0.734422 1.056698 1.556674 2.066714 93.510137
23 33 0.017768 0.031366 0.052708 0.106724 0.256935 0.530790 0.834072 1.146200 1.529249 1.959929 2.237792 91.296463
23 34 0.059390 0.059066 0.085436 0.202776 0.433743 0.614160 0.734115 0.946328 1.251817 1.582240 1.870985 92.159942
23 35 0.017334 0.035009 0.058657 0.101501 0.209539 0.417842 0.649028 0.866359 1.149209 1.569597 1.979018 92.946905
23 36 0.015353 0.026705 0.041018 0.078185 0.195958 0.446865 0.733219 1.013238 1.385057 1.897529 2.292523 91.874351
23 37 0.036989 0.056779 0.083934 0.163719 0.378084 0.705294 0.981092 1.232678 1.565531 1.958137 2.193181 90.644582
23 38 0.065634 0.074050 0.096587 0.181027 0.332039 0.471673 0.569088 0.719113 0.966931 1.321739 1.718493 93.483623
23 39 0.021111 0.038559 0.062441 0.108923 0.216543 0.408259 0.620073 0.834315 1.111805 1.503217 1.875510 93.199249
23 40 0.024146 0.039390 0.055174 0.101414 0.259259 0.582510 0.894805 1.130629 1.421212 1.803826 2.014791 91.672844
23 41 0.041388 0.070645 0.098757 0.159869 0.325188 0.622147 0.897125 1.096687 1.323352 1.651412 1.901135 91.812296
23 42 0.039803 0.059234 0.083623 0.138831 0.242113 0.373523 0.474804 0.586286 0.774336 1.103953 1.515818 94.607677
23 43 0.026452 0.046224 0.068391 0.115867 0.243507 0.470705 0.696705 0.899089 1.148670 1.454189 1.657645 93.172558
23 44 0.074191 0.071181 0.099787 0.234326 0.496758 0.684510 0.785834 0.965383 1.210160 1.429502 1.553362 92.395004
23 45 0.077180 0.098714 0.122708 0.198683 0.341355 0.492578 0.609021 0.766873 1.006595 1.279802 1.494193 93.512293
23 46 0.031707 0.051293 0.083105 0.149316 0.260431 0.392343 0.499539 0.620516 0.801369 1.065351 1.350368 94.694666
23 47 0.040051 0.064725 0.086337 0.135346 0.269504 0.505705 0.709836 0.846025 0.994221 1.199553 1.339539 93.809155
23 48 0.056558 0.097246 0.125331 0.174675 0.313819 0.562622 0.753757 0.839888 0.938540 1.130873 1.286106 93.720587
23 49 0.059638 0.088041 0.103314 0.146699 0.260333 0.434693 0.553490 0.622912 0.727670 0.921118 1.106074 94.976015
23 50 0.014110 0.022644 0.036611 0.065631 0.115738 0.181307 0.246193 0.326315 0.436367 0.590345 0.768155 97.196583
23 51 0.017730 0.027602 0.040173 0.066340 0.111797 0.166677 0.218161 0.284465 0.376297 0.493952 0.622378 97.574427
23 52 0.004997 0.008274 0.013342 0.025090 0.050901 0.091199 0.134944 0.189392 0.265747 0.373151 0.492069 98.350891
23 53 0.021086 0.033952 0.049427 0.082679 0.150741 0.240319 0.315460 0.393642 0.500566 0.643179 0.781411 96.787544
23 54 0.027681 0.046297 0.058681 0.088074 0.173350 0.305375 0.395115 0.453076 0.552720 0.713287 0.844827 96.341515
23 55 0.006910 0.009987 0.015206 0.028941 0.058579 0.100689 0.143862 0.201037 0.285282 0.407983 0.543903 98.197620
23 56 0.006204 0.009980 0.016273 0.031448 0.064175 0.110111 0.155856 0.216235 0.310214 0.446120 0.589225 98.044161
23 57 0.022070 0.039469 0.051942 0.079416 0.164866 0.311061 0.415816 0.464577 0.530397 0.644821 0.726809 96.548758
23 58 0.015512 0.026299 0.040340 0.068509 0.122760 0.189728 0.241694 0.293540 0.367881 0.474652 0.580956 97.578127
23 59 0.003837 0.006066 0.009691 0.018188 0.036438 0.065538 0.099937 0.146764 0.214776 0.314980 0.430890 98.652893
23 60 0.010236 0.015605 0.023153 0.041950 0.083315 0.138355 0.188501 0.251272 0.345898 0.473232 0.590072 97.838413
23 61 0.019772 0.037408 0.047841 0.067802 0.137606 0.267248 0.358885 0.392707 0.444823 0.550689 0.629557 97.045662
23 62 0.007351 0.011840 0.018049 0.031297 0.058364 0.097547 0.134852 0.176850 0.236712 0.331838 0.443622 98.451679
23 63 0.004545 0.007053 0.011292 0.021607 0.043433 0.073811 0.105584 0.148462 0.211976 0.302171 0.400851 98.669214
23 64 0.021372 0.031016 0.041460 0.067882 0.125838 0.198782 0.253212 0.306538 0.377562 0.468802 0.547066 97.560472
23 65 0.014665 0.024321 0.035262 0.055421 0.094673 0.146053 0.186111 0.224413 0.280651 0.366332 0.456457 98.115642
23 66 0.015682 0.024195 0.030791 0.044959 0.080109 0.136013 0.183362 0.223377 0.277278 0.362953 0.449098 98.172180
23 67 0.010184 0.015881 0.023749 0.039660 0.070520 0.114403 0.155069 0.197104 0.251569 0.334181 0.426208 98.361471
23 68 0.025289 0.037452 0.048342 0.071900 0.121592 0.187097 0.235764 0.276791 0.329384 0.403436 0.470460 97.792490
23 69 0.014990 0.023935 0.033781 0.051109 0.082520 0.123172 0.155837 0.186272 0.227064 0.290377 0.359901 98.451038
23 70 0.010359 0.016275 0.023061 0.035937 0.061384 0.096874 0.127855 0.157463 0.195444 0.253885 0.317872 98.703594
23 71 0.018655 0.029188 0.037743 0.052408 0.082542 0.124057 0.155278 0.179890 0.212176 0.264190 0.317168 98.526705
23 72 0.023657 0.026933 0.030589 0.045555 0.073773 0.103110 0.123659 0.148370 0.183021 0.230138 0.276272 98.734924
23 73 0.014013 0.021902 0.030492 0.044451 0.066317 0.091979 0.113594 0.136252 0.164402 0.203992 0.247550 98.865053
23 74 0.009921 0.014745 0.020190 0.031927 0.053969 0.078470 0.097092 0.118770 0.149856 0.192084 0.234319 98.998659
23 75 0.011691 0.014816 0.018410 0.028960 0.048564 0.069290 0.085714 0.108210 0.140011 0.179673 0.218312 99.076347
23 76 0.004871 0.007858 0.011755 0.020258 0.038406 0.062055 0.081698 0.104012 0.136965 0.184502 0.233202 99.114418
23 77 0.011926 0.019436 0.025593 0.038123 0.068325 0.112636 0.146830 0.173806 0.209447 0.264136 0.315704 98.614041
23 78 0.009185 0.015231 0.020723 0.032018 0.059750 0.101745 0.135855 0.164762 0.204458 0.266562 0.326242 98.663468
23 79 0.002553 0.004126 0.006698 0.012706 0.026108 0.046734 0.069204 0.097471 0.136494 0.195032 0.262509 99.140361
23 80 0.008335 0.013053 0.019300 0.032796 0.059141 0.090841 0.117261 0.148194 0.191815 0.252104 0.313488 98.753672
23 81 0.013532 0.024276 0.031350 0.044893 0.084193 0.147831 0.194331 0.221669 0.259396 0.323338 0.376946 98.278246
23 82 0.007193 0.011353 0.016513 0.027194 0.048284 0.076506 0.102076 0.130939 0.171479 0.231784 0.300103 98.876578
23 83 0.003669 0.005734 0.009061 0.016956 0.033891 0.058075 0.083510 0.115657 0.158791 0.217301 0.280773 99.016584
23 84 0.016585 0.023963 0.032342 0.052552 0.090853 0.132985 0.165313 0.203585 0.256034 0.320418 0.380240 98.325129
23 85 0.019826 0.031233 0.042959 0.065406 0.107435 0.157050 0.195099 0.234522 0.287957 0.356822 0.420478 98.081211
23 86 0.006712 0.010405 0.015180 0.025802 0.048730 0.082248 0.114890 0.153354 0.207991 0.287167 0.374172 98.673353
23 87 0.009982 0.016383 0.024632 0.040796 0.073896 0.121289 0.164757 0.211220 0.276767 0.374979 0.480029 98.205270
23 88 0.023505 0.042673 0.054411 0.075802 0.143729 0.259452 0.335990 0.364330 0.412027 0.512670 0.600702 97.174707
23 89 0.016509 0.027747 0.039820 0.060501 0.104224 0.175808 0.244187 0.302236 0.368694 0.473155 0.585175 97.601942
23 90 0.006730 0.010540 0.015938 0.027907 0.053976 0.095554 0.138696 0.188074 0.258259 0.370476 0.507796 98.326054
23 91 0.018253 0.031852 0.045163 0.068944 0.128515 0.230410 0.322549 0.392125 0.474707 0.601014 0.719667 96.966800
23 92 0.034662 0.050601 0.068780 0.109340 0.185901 0.272682 0.334597 0.401301 0.503044 0.643661 0.781990 96.613440
23 93 0.021485 0.026232 0.035552 0.064204 0.118753 0.181071 0.237573 0.316860 0.430958 0.574194 0.718226 97.274893
23 94 0.011922 0.019280 0.029552 0.051431 0.097550 0.166348 0.232368 0.308017 0.422635 0.598071 0.797886 97.264942
23 95 0.032420 0.056116 0.075765 0.112541 0.211338 0.378244 0.511842 0.596599 0.707431 0.882990 1.032654 95.402057
23 96 0.037550 0.061246 0.081937 0.120284 0.210658 0.356202 0.479646 0.572476 0.689581 0.872633 1.054278 95.463511
23 97 0.022119 0.034668 0.052185 0.087035 0.152440 0.245501 0.330644 0.415353 0.527407 0.699509 0.904246 96.528894
23 98 0.054460 0.084084 0.110589 0.161116 0.267769 0.418980 0.542157 0.649182 0.788438 0.981100 1.168238 94.773889
23 99 0.084894 0.096512 0.115634 0.183552 0.302044 0.424389 0.514835 0.628071 0.789749 0.993252 1.193779 94.673288
23 100 0.078750 0.114083 0.146220 0.219976 0.374352 0.578175 0.729703 0.857422 1.025520 1.246903 1.444854 93.184048
23 101 0.059161 0.093317 0.134794 0.214555 0.353861 0.517411 0.635236 0.749345 0.920890 1.160805 1.406829 93.753797
23 102 0.171336 0.176511 0.195329 0.307095 0.494965 0.653150 0.746589 0.880535 1.075575 1.302197 1.504815 92.491903
23 103 0.091804 0.147379 0.191490 0.272498 0.450166 0.707995 0.895482 1.025355 1.209327 1.491432 1.753327 91.763746
23 104 0.056201 0.096631 0.130290 0.195757 0.374781 0.693917 0.960128 1.117686 1.314993 1.644695 1.937351 91.477572
23 105 0.146485 0.188116 0.246192 0.393500 0.626115 0.862542 1.027720 1.204574 1.438793 1.740228 2.039363 90.086376
23 106 0.184389 0.235068 0.278433 0.404264 0.621629 0.854990 1.018747 1.203256 1.470012 1.803198 2.124309 89.801706
23 107 0.094532 0.136338 0.193459 0.322887 0.555171 0.841351 1.088081 1.352220 1.682573 2.065147 2.413038 89.255201
23 108 0.074290 0.115213 0.159906 0.266064 0.509625 0.852170 1.126184 1.377492 1.734699 2.188270 2.551574 89.044514
23 109 0.137635 0.159188 0.205531 0.375073 0.689709 0.978355 1.152438 1.373634 1.688090 2.048468 2.363266 88.828612
23 110 0.027924 0.051787 0.079413 0.136227 0.290590 0.577860 0.873267 1.145262 1.515430 2.038461 2.497073 90.766701
23 111 0.015392 0.026761 0.042042 0.078345 0.180729 0.386463 0.622706 0.873117 1.229010 1.779000 2.342042 92.424395
23 112 0.027752 0.048186 0.076383 0.143393 0.323764 0.648988 0.981965 1.289070 1.669063 2.179288 2.615771 89.996378
23 113 0.018147 0.035317 0.057333 0.105760 0.256950 0.582306 0.950238 1.273259 1.663917 2.202876 2.638548 90.215347
23 114 0.011229 0.017816 0.029331 0.060791 0.142321 0.289006 0.460869 0.683982 1.030227 1.557091 2.143279 93.574055
23 115 0.018339 0.033770 0.054409 0.096853 0.204711 0.402586 0.616141 0.829585 1.118085 1.546388 1.991660 93.087471
23 116 0.051009 0.072405 0.107082 0.204811 0.423043 0.718939 0.986201 1.276539 1.634311 2.042356 2.384493 90.098814
23 117 0.019051 0.035418 0.054676 0.094825 0.214331 0.468804 0.774738 1.084531 1.484976 2.003436 2.400357 91.364855
23 118 0.018968 0.030730 0.049447 0.091943 0.180036 0.313593 0.448846 0.603329 0.820232 1.151415 1.554446 94.737013
23 119 0.062748 0.089923 0.124389 0.203450 0.346500 0.518964 0.666950 0.841574 1.084144 1.400311 1.734949 92.926099
23 120 0.082374 0.131086 0.165798 0.246711 0.466758 0.808736 1.054613 1.208946 1.430926 1.740981 1.956142 90.706928
23 121 0.075586 0.112319 0.153221 0.236756 0.390601 0.592721 0.766649 0.940707 1.161582 1.437116 1.698211 92.434528
23 122 0.083542 0.095569 0.121140 0.203009 0.338048 0.472620 0.585779 0.744181 0.956490 1.201451 1.449514 93.748655
23 123 0.071931 0.109457 0.148546 0.224830 0.364962 0.537792 0.679424 0.829668 1.037675 1.295905 1.542957 93.156851
23 124 0.097577 0.103032 0.124345 0.207549 0.340891 0.453152 0.537979 0.679877 0.887589 1.117832 1.337840 94.112333
23 125 0.087286 0.101279 0.129997 0.217366 0.355961 0.479895 0.576330 0.724850 0.939885 1.182574 1.414563 93.790014
23 126 0.083206 0.127281 0.154980 0.219453 0.380765 0.605916 0.754299 0.861366 1.039151 1.299712 1.526707 92.947162
23 127 0.072046 0.100038 0.131739 0.205535 0.338344 0.497777 0.622389 0.756932 0.948288 1.197684 1.446086 93.683144
23 128 0.034256 0.051781 0.073117 0.116533 0.195497 0.301946 0.399268 0.507940 0.656970 0.862499 1.091943 95.708250
23 129 0.048289 0.069508 0.095454 0.152286 0.252551 0.371843 0.468768 0.576368 0.725658 0.923314 1.131586 95.184376
23 130 0.061780 0.106480 0.131906 0.172003 0.287683 0.488106 0.641024 0.725143 0.840361 1.045114 1.245779 94.254622
23 131 0.047258 0.072534 0.104545 0.170693 0.284891 0.406733 0.485303 0.564997 0.695089 0.887845 1.090967 95.189140
23 132 0.127063 0.129892 0.137363 0.199370 0.302764 0.393715 0.456920 0.552229 0.684304 0.829275 0.962726 95.224377
23 133 0.088209 0.101838 0.126676 0.209535 0.342487 0.446966 0.510916 0.614594 0.772549 0.943830 1.093252 94.749146
23 134 0.106480 0.149888 0.191080 0.283443 0.448167 0.633697 0.764481 0.897201 1.082650 1.315961 1.536750 92.590204
23 135 0.123781 0.167568 0.201362 0.283373 0.426511 0.586809 0.699168 0.822588 1.010074 1.261341 1.519609 92.897816
23 136 0.140968 0.148401 0.184272 0.311341 0.503088 0.660740 0.780763 0.977560 1.257737 1.571121 1.868825 91.595183
23 137 0.103100 0.164290 0.209592 0.306889 0.541247 0.874003 1.103069 1.268937 1.539067 1.942180 2.291334 89.656296
23 138 0.101397 0.153933 0.205589 0.318881 0.561138 0.905187 1.163843 1.363747 1.649849 2.087702 2.496764 88.991966
23 139 0.101257 0.150646 0.198921 0.307247 0.530196 0.836231 1.082117 1.303948 1.603325 2.017372 2.412091 89.456646
23 140 0.110890 0.152536 0.209981 0.347450 0.583137 0.855071 1.076551 1.320396 1.640082 2.050873 2.479888 89.173144
23 141 0.053031 0.090887 0.136517 0.229560 0.444662 0.783198 1.112132 1.445095 1.897403 2.446640 2.877165 88.483715
23 142 0.187108 0.184321 0.224820 0.413494 0.731502 0.993757 1.170762 1.439629 1.800952 2.207301 2.585070 88.061285
23 143 0.077581 0.138251 0.190538 0.278157 0.485608 0.817656 1.100421 1.325177 1.641792 2.108913 2.548795 89.287109
23 144 0.063401 0.102673 0.140477 0.223988 0.437593 0.805655 1.130145 1.368924 1.667582 2.147626 2.615087 89.296852
23 145 0.081316 0.127169 0.180938 0.302537 0.573409 0.952432 1.255525 1.523447 1.892137 2.368472 2.755674 87.986942
23 146 0.223979 0.203031 0.233720 0.413360 0.696938 0.911046 1.067358 1.339367 1.707637 2.090899 2.430608 88.682057
23 147 0.108860 0.164951 0.237130 0.377822 0.597061 0.828926 1.005104 1.200607 1.480941 1.845903 2.218511 89.934181
23 148 0.085465 0.140434 0.185770 0.278772 0.517500 0.914218 1.225362 1.423233 1.703433 2.168351 2.600512 88.756952
23 149 0.092061 0.156440 0.216800 0.321637 0.566474 0.983017 1.344873 1.596489 1.906056 2.384498 2.822186 87.609468
23 150 0.142617 0.183677 0.232761 0.373279 0.651204 1.009914 1.284085 1.533060 1.861977 2.331279 2.790951 87.605196
23 151 0.091247 0.168010 0.233636 0.327896 0.549916 0.938006 1.268628 1.481710 1.762301 2.248166 2.753190 88.177294
23 152 0.189464 0.233403 0.292834 0.454514 0.716323 1.001749 1.218368 1.460060 1.790542 2.243596 2.743996 87.655153
23 153 0.117228 0.166562 0.225262 0.373550 0.685340 1.104456 1.460414 1.818577 2.279983 2.814815 3.255952 85.697863
23 154 0.191094 0.242089 0.310025 0.508864 0.870885 1.264515 1.553054 1.872559 2.302446 2.792219 3.216332 84.875919
23 155 0.210143 0.280714 0.350212 0.524112 0.821779 1.150975 1.385519 1.634528 1.988507 2.444883 2.908171 86.300457
23 156 0.192991 0.260497 0.332982 0.523685 0.884875 1.321738 1.649210 1.966854 2.388721 2.916288 3.399732 84.162424
23 157 0.095772 0.164908 0.226992 0.360538 0.716708 1.299263 1.788373 2.153674 2.638939 3.257679 3.665059 83.632093
23 158 0.310581 0.267589 0.326265 0.636832 1.109722 1.386316 1.556639 1.945060 2.499438 3.018769 3.420179 83.522607
23 159 0.334288 0.337092 0.384153 0.635795 1.040533 1.339206 1.507771 1.804787 2.269009 2.764466 3.164865 84.418036
23 160 0.119646 0.208776 0.278154 0.417479 0.799360 1.409513 1.842582 2.090592 2.474544 3.043668 3.446667 83.869022
23 161 0.187191 0.241988 0.312474 0.530547 0.982345 1.506688 1.838954 2.118556 2.500584 2.970938 3.317456 83.492277
23 162 0.306543 0.395783 0.478977 0.697593 1.067194 1.469096 1.726180 1.948229 2.243246 2.621523 2.967838 84.077799
23 163 0.234674 0.362029 0.480039 0.682334 0.995564 1.330207 1.546717 1.740437 2.025826 2.388847 2.729521 85.483802
23 164 0.409726 0.377790 0.437288 0.741702 1.166726 1.428662 1.607259 1.956200 2.394530 2.739683 2.977663 83.762772
23 165 0.414382 0.403752 0.492437 0.874227 1.420926 1.728052 1.881074 2.204941 2.636216 2.961295 3.148907 81.833794
23 166 0.338248 0.441232 0.548898 0.842941 1.345190 1.828112 2.110104 2.378027 2.742660 3.097023 3.310913 81.016651
23 167 0.287017 0.416209 0.541587 0.783344 1.167453 1.606846 1.880287 2.079767 2.376960 2.825755 3.278211 82.756567
23 168 0.333854 0.525962 0.586777 0.741573 1.204786 1.930647 2.377360 2.518658 2.739299 3.158910 3.477161 80.405012
23 169 0.426940 0.581785 0.668204 0.961392 1.636491 2.427132 2.726708 2.780230 3.006968 3.391889 3.603586 77.788675
23 170 0.648249 0.660907 0.716745 1.051658 1.548418 1.963994 2.210295 2.505739 2.870205 3.249143 3.553508 79.021139
23 171 0.506627 0.633222 0.764657 1.104952 1.562638 1.934148 2.145296 2.395248 2.752214 3.151686 3.513773 79.535538
23 172 0.640763 0.739661 0.839797 1.223222 1.810916 2.305428 2.564976 2.843396 3.206925 3.532847 3.721908 76.570164
23 173 0.488824 0.480919 0.570648 1.023359 1.785852 2.359846 2.618428 2.948588 3.372447 3.745570 3.925410 76.680107
23 174 0.257806 0.439728 0.562984 0.793255 1.338800 2.088537 2.543023 2.786400 3.196720 3.713352 3.991634 78.287763
23 175 0.464880 0.421884 0.509156 0.930292 1.540672 1.931831 2.171100 2.611774 3.191847 3.732250 4.160302 78.334016
23 176 0.352908 0.473495 0.618574 0.993776 1.612223 2.228216 2.655347 3.103114 3.650829 4.173602 4.518916 75.618999
23 177 0.114322 0.214112 0.304484 0.468997 0.905188 1.644698 2.280755 2.741941 3.344261 4.097816 4.552175 79.331251
23 178 0.189616 0.173381 0.226051 0.482850 0.948239 1.319296 1.614893 2.142407 2.853161 3.517742 4.045493 82.486870
23 179 0.150213 0.210424 0.305618 0.548178 0.958594 1.380348 1.747767 2.246782 2.927605 3.613213 4.163152 81.748108
23 180 0.132512 0.191390 0.265771 0.447099 0.789986 1.210551 1.561920 1.949358 2.484209 3.159756 3.806737 84.000711
23 181 0.045101 0.084105 0.118897 0.183166 0.373843 0.766724 1.177754 1.504537 1.927212 2.595293 3.232408 87.990959
23 182 0.048083 0.082974 0.121517 0.203853 0.417830 0.798775 1.174793 1.494867 1.899147 2.487793 3.034827 88.235542
23 183 0.109748 0.135949 0.180643 0.319037 0.573783 0.846662 1.066700 1.352804 1.761219 2.266300 2.764460 88.622694
23 184 0.163303 0.190134 0.223884 0.349236 0.568118 0.785960 0.943567 1.154023 1.470969 1.866867 2.264239 90.019697
23 185 0.077864 0.121337 0.169210 0.264847 0.446139 0.683232 0.888527 1.099959 1.380990 1.725570 2.046179 91.096146
23 186 0.104573 0.118342 0.149435 0.264384 0.479917 0.695940 0.848011 1.036374 1.294517 1.594797 1.868345 91.545362
23 187 0.121586 0.161626 0.199332 0.299006 0.479260 0.678048 0.826194 1.002095 1.265391 1.582484 1.871213 91.513771
23 188 0.117973 0.127178 0.150925 0.246793 0.403311 0.543416 0.646399 0.802050 1.035810 1.323101 1.612128 92.990917
23 189 0.054540 0.080537 0.111717 0.181078 0.302712 0.439048 0.543084 0.667226 0.861103 1.122725 1.389903 94.246328
23 190 0.055937 0.081760 0.107084 0.184223 0.381719 0.657738 0.839465 0.969140 1.170162 1.464808 1.697459 92.390503
23 191 0.025413 0.046220 0.069251 0.119065 0.259371 0.516841 0.769883 1.002009 1.328923 1.762554 2.068668 92.031803
23 192 0.015075 0.024727 0.039465 0.072316 0.138686 0.238901 0.342450 0.466336 0.644922 0.921462 1.256578 95.839083
23 193 0.021036 0.034107 0.055383 0.102825 0.191396 0.301738 0.405107 0.535285 0.722596 0.974642 1.245651 95.410235
23 194 0.027924 0.048583 0.068893 0.119435 0.274570 0.554363 0.787658 0.946372 1.156808 1.432673 1.583725 92.998997
23 195 0.024348 0.043010 0.064714 0.107870 0.217401 0.414881 0.612656 0.779785 0.976128 1.249556 1.477420 94.032230
23 196 0.023443 0.029952 0.041734 0.075965 0.142637 0.225365 0.300418 0.403487 0.560113 0.781381 1.024224 96.391281
23 197 0.025454 0.045268 0.062916 0.092244 0.162503 0.279450 0.386600 0.477471 0.594100 0.770487 0.947142 96.156364
23 198 0.047336 0.071067 0.096749 0.148348 0.224769 0.329637 0.428185 0.523701 0.644887 0.844171 1.093285 95.547867
24 1 0.216773 0.350454 0.477053 0.616282 0.804517 1.133105 1.428546 1.595708 1.722012 1.986244 2.323878 87.345426
24 2 0.245857 0.381334 0.490947 0.650712 0.903654 1.243901 1.492754 1.643046 1.801377 2.051673 2.313883 86.780861
24 3 0.194663 0.238670 0.300358 0.474561 0.759289 1.046414 1.251972 1.480559 1.766518 2.076016 2.333700 88.077284
24 4 0.205988 0.263099 0.325725 0.494942 0.786218 1.101883 1.295802 1.456463 1.682678 1.999427 2.296522 88.091253
24 5 0.202240 0.430381 0.567793 0.637808 0.857501 1.316784 1.648001 1.707390 1.783818 2.067080 2.384394 86.396811
24 6 0.142526 0.236586 0.328896 0.474174 0.740098 1.131784 1.433813 1.605882 1.779231 2.080476 2.402847 87.643686
24 7 0.064410 0.100424 0.150267 0.253064 0.455177 0.754834 1.031371 1.269497 1.532795 1.892890 2.240632 90.254637
24 8 0.151696 0.309876 0.419625 0.496977 0.679239 1.007990 1.244224 1.337127 1.474551 1.766750 2.090870 89.021076
24 9 0.178631 0.262902 0.347861 0.519054 0.807979 1.138999 1.337351 1.455212 1.612846 1.871503 2.135208 88.332455
24 10 0.094024 0.147566 0.201318 0.302133 0.499527 0.784214 1.028242 1.232834 1.471166 1.784591 2.082386 90.372000
24 11 0.064896 0.106050 0.154135 0.239093 0.385437 0.576485 0.741969 0.911868 1.141525 1.438257 1.733601 92.506683
24 12 0.141922 0.201755 0.253404 0.361484 0.550955 0.781072 0.935310 1.052774 1.213202 1.465253 1.734610 91.308260
24 13 0.089942 0.204487 0.307458 0.389692 0.555922 0.867172 1.123400 1.232167 1.349572 1.607015 1.915482 90.357685
24 14 0.050897 0.083963 0.126652 0.202305 0.339699 0.543978 0.742698 0.928615 1.141455 1.435020 1.744460 92.660261
24 15 0.110426 0.131057 0.158107 0.251913 0.425001 0.611455 0.736891 0.871646 1.061617 1.309132 1.538432 92.794323
24 16 0.106042 0.220094 0.307691 0.379671 0.526462 0.773313 0.947423 1.020784 1.132893 1.362186 1.616536 91.606905
24 17 0.109959 0.179732 0.248138 0.355857 0.542172 0.812101 1.021495 1.143785 1.262805 1.483830 1.739976 91.100145
24 18 0.073559 0.134676 0.201678 0.290705 0.433797 0.631213 0.793852 0.922776 1.083848 1.321276 1.574916 92.537702
24 19 0.179847 0.222915 0.252669 0.340267 0.485216 0.657184 0.784298 0.907104 1.065678 1.283812 1.508023 92.312986
24 20 0.090927 0.193836 0.286539 0.377358 0.558819 0.856125 1.054679 1.112492 1.205051 1.442294 1.712400 91.109483
24 21 0.076674 0.157290 0.231807 0.304528 0.454193 0.749222 1.023759 1.160354 1.262473 1.492182 1.768136 91.319382
24 22 0.075807 0.125870 0.186196 0.282540 0.429368 0.624624 0.788739 0.922358 1.072235 1.295314 1.535260 92.661686
24 23 0.158149 0.249360 0.303001 0.384157 0.551161 0.793014 0.951277 1.031543 1.143613 1.355022 1.582869 91.496834
24 24 0.102257 0.204888 0.299596 0.394320 0.561224 0.837398 1.053730 1.149216 1.241515 1.441685 1.677808 91.036366
24 25 0.088270 0.152518 0.230191 0.352380 0.552184 0.799449 0.974309 1.092523 1.230194 1.444405 1.668879 91.414697
24 26 0.283135 0.333577 0.352243 0.462972 0.645742 0.806620 0.891806 1.007153 1.189557 1.397944 1.569509 91.059744
24 27 0.197333 0.216272 0.251505 0.407852 0.684806 0.903604 0.970289 1.039613 1.183744 1.387848 1.563616 91.193518
24 28 0.068850 0.132209 0.208243 0.331905 0.561904 0.852091 1.053149 1.184079 1.351016 1.575105 1.757638 90.923813
24 29 0.207879 0.216678 0.250700 0.414709 0.695053 0.947680 1.083941 1.233821 1.434215 1.695840 1.928389 89.891091
24 30 0.159859 0.311242 0.413224 0.513589 0.719458 1.025268 1.202383 1.252083 1.359576 1.606428 1.863694 89.573194
24 31 0.084555 0.164664 0.252594 0.364106 0.560191 0.866421 1.114022 1.242326 1.368676 1.625101 1.913806 90.443539
24 32 0.066306 0.124014 0.188504 0.289262 0.502743 0.865164 1.178416 1.348736 1.500977 1.797711 2.110269 90.027905
24 33 0.130433 0.239536 0.352518 0.522306 0.808478 1.131080 1.308041 1.412044 1.596839 1.898464 2.186574 88.413685
24 34 0.239535 0.221022 0.254175 0.446795 0.758142 0.998706 1.133263 1.320454 1.569557 1.860085 2.110792 89.087473
24 35 0.084887 0.171644 0.262287 0.376229 0.587877 0.902609 1.143304 1.289880 1.487190 1.814097 2.135230 89.744766
24 36 0.090109 0.171540 0.264856 0.399770 0.653144 1.046604 1.335742 1.442733 1.542499 1.822806 2.150903 89.079294
24 37 0.196266 0.296976 0.363857 0.508680 0.806012 1.171815 1.351681 1.420256 1.567440 1.861317 2.145892 88.309807
24 38 0.136888 0.165189 0.210608 0.347149 0.577537 0.828919 1.016101 1.215641 1.469000 1.792862 2.089257 90.150850
24 39 0.081615 0.154225 0.238408 0.353780 0.546165 0.816501 1.028784 1.169180 1.336613 1.606175 1.885393 90.783163
24 40 0.117851 0.227365 0.311282 0.410385 0.627250 0.998313 1.243440 1.273856 1.305783 1.527345 1.799361 90.157769
24 41 0.127529 0.251777 0.348942 0.438560 0.609976 0.917940 1.161020 1.259419 1.352215 1.570508 1.815398 90.146717
24 42 0.067427 0.104303 0.150248 0.240009 0.407688 0.654391 0.862868 1.014880 1.180013 1.460829 1.761377 92.095966
24 43 0.102792 0.200169 0.283001 0.371399 0.537942 0.781279 0.955589 1.058227 1.199590 1.424521 1.633258 91.452230
24 44 0.233522 0.224281 0.245691 0.414193 0.713953 0.920423 0.950795 0.999473 1.130431 1.332424 1.497688 91.337128
24 45 0.107798 0.157321 0.206163 0.312673 0.507364 0.740132 0.891104 1.007732 1.158558 1.366017 1.536606 92.008530
24 46 0.066661 0.112027 0.163361 0.252957 0.412166 0.616871 0.760361 0.865166 1.008129 1.231409 1.441596 93.069298
24 47 0.098662 0.191346 0.285138 0.371330 0.492708 0.699996 0.855953 0.907410 0.936163 1.057082 1.215346 92.888868
24 48 0.123339 0.239122 0.307175 0.348494 0.450349 0.661946 0.822642 0.865503 0.895903 1.025899 1.185538 93.074093
24 49 0.104840 0.193124 0.241822 0.272934 0.352850 0.529226 0.684274 0.751644 0.800484 0.938977 1.115329 94.014500
24 50 0.020928 0.037683 0.060657 0.101157 0.180485 0.300686 0.408788 0.493939 0.584763 0.721430 0.866626 96.222857
24 51 0.022892 0.041497 0.063446 0.096060 0.151273 0.230200 0.308083 0.388147 0.483861 0.608982 0.742690 96.862869
24 52 0.007390 0.013068 0.020514 0.035491 0.070298 0.132182 0.201921 0.276529 0.366917 0.486578 0.604427 97.784687
24 53 0.038852 0.071759 0.110411 0.168157 0.255563 0.348610 0.410069 0.465482 0.550709 0.680919 0.824379 96.075089
24 54 0.060953 0.122464 0.159149 0.188898 0.266161 0.394108 0.480076 0.515987 0.575215 0.709372 0.865553 95.662062
24 55 0.012064 0.019557 0.028072 0.046882 0.094000 0.175552 0.257989 0.333537 0.415283 0.526690 0.627259 97.463120
24 56 0.010771 0.019600 0.032406 0.058901 0.119114 0.209892 0.284914 0.340672 0.406979 0.512290 0.615585 97.388878
24 57 0.070969 0.148403 0.188182 0.205754 0.261054 0.365884 0.441141 0.469750 0.507954 0.605552 0.729017 96.006338
24 58 0.027602 0.054802 0.085206 0.121208 0.179083 0.256660 0.313019 0.348424 0.393713 0.481755 0.586332 97.152205
24 59 0.006209 0.010730 0.016863 0.029678 0.060933 0.118758 0.188230 0.261080 0.334310 0.421890 0.498435 98.052885
24 60 0.020209 0.036830 0.058342 0.096549 0.164931 0.245187 0.299109 0.338937 0.397464 0.495483 0.597090 97.249868
24 61 0.053329 0.119392 0.151849 0.162056 0.210174 0.316052 0.397158 0.420425 0.444978 0.529088 0.637572 96.557928
24 62 0.010346 0.019220 0.030856 0.049208 0.086290 0.149559 0.213877 0.266200 0.317374 0.402834 0.501199 97.953041
24 63 0.007473 0.012716 0.020383 0.036614 0.072226 0.125819 0.178607 0.231872 0.293518 0.374881 0.452168 98.193721
24 64 0.047352 0.074654 0.095407 0.128397 0.183007 0.242831 0.283042 0.322277 0.380020 0.463097 0.551448 97.228470
24 65 0.019200 0.034914 0.052907 0.078736 0.124259 0.188854 0.241212 0.278213 0.320661 0.395496 0.480881 97.784666
24 66 0.027631 0.048710 0.061335 0.074047 0.106586 0.169355 0.228531 0.268848 0.309439 0.382844 0.467523 97.855152
24 67 0.016158 0.028810 0.044195 0.067453 0.109097 0.168657 0.216071 0.248821 0.287787 0.358527 0.439413 98.015009
24 68 0.043243 0.072091 0.092769 0.114686 0.151694 0.208755 0.257257 0.293445 0.330935 0.393064 0.466209 97.575850
24 69 0.020516 0.036495 0.051947 0.070202 0.101895 0.150863 0.193406 0.224933 0.259359 0.317541 0.384896 98.187942
24 70 0.012684 0.022857 0.034623 0.050247 0.077582 0.121351 0.164031 0.196720 0.226407 0.275041 0.331692 98.486766
24 71 0.026671 0.047733 0.062156 0.074315 0.098220 0.137322 0.169593 0.192406 0.220082 0.268756 0.325817 98.376926
24 72 0.021242 0.031767 0.041067 0.055796 0.081561 0.117726 0.148491 0.174337 0.202852 0.248278 0.298999 98.577885
24 73 0.015809 0.028404 0.039589 0.052088 0.073128 0.103221 0.128720 0.150283 0.176678 0.217519 0.263705 98.750855
24 74 0.009239 0.016238 0.024986 0.038612 0.061779 0.091601 0.116908 0.139792 0.166215 0.205118 0.247434 98.882082
24 75 0.015547 0.023392 0.028028 0.036638 0.054514 0.078152 0.097633 0.118755 0.148100 0.188689 0.230672 98.979882
24 76 0.005794 0.010748 0.016925 0.027028 0.048425 0.080906 0.109491 0.133111 0.160693 0.203571 0.248554 98.954752
24 77 0.021201 0.040246 0.055934 0.071191 0.098618 0.138453 0.169625 0.191411 0.217392 0.263833 0.318597 98.413496
24 78 0.017425 0.033545 0.047009 0.060881 0.088207 0.131552 0.166999 0.189561 0.214344 0.262419 0.319320 98.468735
24 79 0.003935 0.006815 0.010811 0.019013 0.038500 0.073400 0.112820 0.151766 0.192392 0.247397 0.300082 98.843069
24 80 0.013203 0.023404 0.035241 0.053732 0.085866 0.125275 0.155056 0.180988 0.215616 0.270346 0.328769 98.512505
24 81 0.026386 0.055179 0.074698 0.087420 0.115949 0.168800 0.213943 0.238959 0.263402 0.315963 0.382211 98.057093
24 82 0.008402 0.015603 0.024532 0.038155 0.064493 0.106165 0.146443 0.179948 0.215006 0.271429 0.336127 98.593703
24 83 0.004654 0.007933 0.012457 0.022057 0.044430 0.081698 0.121935 0.163480 0.210714 0.272402 0.331921 98.726320
24 84 0.023368 0.038585 0.054268 0.080194 0.121524 0.163909 0.192472 0.223160 0.270974 0.338123 0.407005 98.086418
24 85 0.027243 0.047124 0.064551 0.090218 0.136460 0.190929 0.226348 0.256420 0.303010 0.373530 0.444947 97.839218
24 86 0.008285 0.014224 0.021542 0.035111 0.065407 0.116412 0.169782 0.220208 0.273753 0.345687 0.415628 98.313961
24 87 0.017378 0.030792 0.046883 0.072968 0.120668 0.184142 0.233689 0.273517 0.324056 0.405007 0.491702 97.799200
24 88 0.051170 0.101748 0.130870 0.145103 0.184953 0.270933 0.343025 0.373845 0.403500 0.484761 0.590799 96.919292
24 89 0.029239 0.057789 0.086799 0.115107 0.160996 0.235146 0.299915 0.341806 0.385913 0.471368 0.576337 97.239588
24 90 0.008267 0.014304 0.023187 0.040810 0.081576 0.156385 0.239789 0.311625 0.376626 0.470342 0.565579 97.711512
24 91 0.038695 0.077230 0.111750 0.145417 0.205810 0.298810 0.373131 0.420868 0.479630 0.584964 0.710029 96.553665
24 92 0.051652 0.079357 0.106954 0.155356 0.235130 0.325274 0.386709 0.442138 0.525474 0.653546 0.790564 96.247845
24 93 0.037208 0.049091 0.061779 0.096551 0.167392 0.255939 0.326859 0.404512 0.511838 0.650036 0.778621 96.660175
24 94 0.020078 0.035358 0.055886 0.092705 0.166049 0.275039 0.371382 0.453379 0.553105 0.702326 0.858363 96.416330
24 95 0.067927 0.132726 0.181520 0.221895 0.300034 0.440149 0.555474 0.612646 0.669833 0.795824 0.953003 95.068972
24 96 0.066615 0.125424 0.178423 0.226053 0.302861 0.434929 0.548739 0.617255 0.690084 0.832354 1.011712 94.965549
24 97 0.030104 0.054028 0.082707 0.124916 0.204954 0.338373 0.466925 0.562411 0.654985 0.802106 0.967512 95.710979
24 98 0.077748 0.142330 0.200986 0.261080 0.354202 0.491412 0.606730 0.697447 0.810066 0.976418 1.164448 94.217127
24 99 0.088497 0.122118 0.153988 0.223768 0.350926 0.516464 0.642735 0.748512 0.878726 1.059834 1.239632 93.974798
24 100 0.114811 0.193911 0.260616 0.339052 0.464774 0.647352 0.798336 0.910901 1.036639 1.217890 1.414820 92.600899
24 101 0.074226 0.133347 0.199462 0.287528 0.428874 0.624173 0.778736 0.888965 1.023810 1.234717 1.465552 92.860605
24 102 0.189876 0.244121 0.277946 0.370361 0.531455 0.723190 0.862739 0.995526 1.164673 1.378220 1.580894 91.681000
24 103 0.126723 0.225742 0.313146 0.414539 0.582663 0.827524 1.006103 1.108249 1.242578 1.482587 1.746957 90.923185
24 104 0.106597 0.212264 0.307351 0.392560 0.558186 0.881999 1.176086 1.312730 1.413988 1.652951 1.944255 90.041031
24 105 0.213987 0.290660 0.357184 0.500247 0.736329 1.018056 1.214986 1.380079 1.594062 1.896650 2.203386 88.594374
24 106 0.189393 0.271127 0.352086 0.508624 0.757747 1.054877 1.275470 1.470851 1.714873 2.028166 2.328626 88.048159
24 107 0.163401 0.238321 0.328409 0.508440 0.791247 1.109696 1.341639 1.545032 1.790000 2.101388 2.405724 87.676701
24 108 0.155288 0.257028 0.351546 0.505086 0.787513 1.164925 1.434481 1.610840 1.834640 2.172802 2.505007 87.220843
24 109 0.322991 0.390824 0.446724 0.625333 0.900542 1.179869 1.360837 1.549423 1.809446 2.159985 2.512489 86.741535
24 110 0.093360 0.193491 0.303296 0.439161 0.694889 1.090838 1.394784 1.552251 1.745477 2.109365 2.502824 87.880266
24 111 0.067789 0.124622 0.187629 0.288695 0.505814 0.890724 1.253208 1.486247 1.707850 2.084955 2.486604 88.915865
24 112 0.131334 0.240358 0.354870 0.514087 0.782837 1.168411 1.455374 1.613131 1.799956 2.158513 2.570645 87.210483
24 113 0.120860 0.250812 0.371351 0.508240 0.781668 1.224384 1.559064 1.705513 1.873801 2.231636 2.635962 86.736709
24 114 0.049671 0.083233 0.133316 0.237565 0.451621 0.783191 1.095628 1.357240 1.638504 2.043090 2.458092 89.668852
24 115 0.075597 0.141126 0.210650 0.312449 0.509821 0.817590 1.094338 1.314926 1.578146 1.950677 2.321236 89.673439
24 116 0.176898 0.249309 0.335659 0.530560 0.842882 1.160349 1.353264 1.518595 1.750236 2.077016 2.403465 87.601766
24 117 0.081803 0.173468 0.270570 0.387867 0.627574 1.028244 1.364578 1.539724 1.710083 2.012848 2.331646 88.471592
24 118 0.048356 0.084441 0.131870 0.211672 0.360751 0.602797 0.853916 1.084786 1.336674 1.687431 2.063118 91.534187
24 119 0.116599 0.180396 0.252816 0.382190 0.584642 0.820053 0.994406 1.153460 1.366419 1.656284 1.953102 90.539629
24 120 0.187686 0.326770 0.405402 0.489342 0.685321 0.993258 1.197781 1.278528 1.392430 1.625468 1.873622 89.544389
24 121 0.134874 0.212095 0.284991 0.398064 0.583167 0.820435 0.999295 1.134870 1.298562 1.532160 1.772159 90.829327
24 122 0.107720 0.139900 0.182796 0.289818 0.473937 0.680522 0.837756 0.997489 1.190675 1.423582 1.643517 92.032286
24 123 0.114359 0.187854 0.255289 0.350889 0.502498 0.697412 0.854137 0.992247 1.170690 1.410300 1.661829 91.802498
24 124 0.121354 0.144609 0.179213 0.278110 0.435939 0.596870 0.725699 0.887819 1.096308 1.331958 1.556716 92.645405
24 125 0.113629 0.145717 0.188134 0.297339 0.480498 0.658554 0.774286 0.911466 1.115519 1.370408 1.613438 92.331011
24 126 0.142705 0.243300 0.297561 0.358073 0.499395 0.728091 0.895728 0.988869 1.118836 1.351486 1.605768 91.770189
24 127 0.104568 0.156224 0.203101 0.290230 0.445226 0.643090 0.786004 0.899270 1.049587 1.279895 1.533036 92.609768
24 128 0.039631 0.065140 0.094933 0.148146 0.252298 0.413597 0.567163 0.706296 0.865010 1.076593 1.293183 94.478008
24 129 0.062634 0.103096 0.148283 0.218957 0.329148 0.469590 0.583136 0.686734 0.823499 1.024138 1.254098 94.296686
24 130 0.090991 0.187488 0.252159 0.288591 0.375375 0.559565 0.726131 0.819076 0.916015 1.107538 1.350629 93.326441
24 131 0.034799 0.065213 0.106089 0.166152 0.269193 0.422195 0.558756 0.660708 0.772257 0.956481 1.172990 94.815163
24 132 0.094253 0.135838 0.162909 0.214542 0.305073 0.417939 0.504653 0.592505 0.716130 0.882090 1.056831 94.917240
24 133 0.067049 0.093678 0.124198 0.194189 0.320594 0.464085 0.567410 0.673650 0.819993 1.007234 1.186803 94.481119
24 134 0.102592 0.164077 0.224765 0.323272 0.479144 0.666705 0.815349 0.959044 1.147227 1.385823 1.628870 92.103133
24 135 0.095538 0.145641 0.198706 0.290527 0.437663 0.631409 0.798501 0.957346 1.151261 1.411412 1.691016 92.190983
24 136 0.159617 0.184796 0.229553 0.368419 0.594770 0.819638 0.977114 1.168817 1.433261 1.759602 2.071581 90.232830
24 137 0.175748 0.297699 0.383732 0.489012 0.700337 1.048829 1.316876 1.457419 1.630615 1.973069 2.362086 88.164581
24 138 0.197599 0.313982 0.396474 0.517712 0.758076 1.144779 1.434358 1.583759 1.763819 2.131402 2.550738 87.207304
24 139 0.178241 0.288238 0.382197 0.516228 0.749213 1.100667 1.383907 1.576200 1.800207 2.164738 2.560392 87.299771
24 140 0.207626 0.280272 0.354672 0.526224 0.812282 1.160414 1.417035 1.629723 1.885855 2.253085 2.633565 86.839247
24 141 0.137886 0.259630 0.395825 0.580716 0.886169 1.302484 1.621216 1.831078 2.088186 2.475790 2.868749 85.552271
24 142 0.348004 0.392016 0.435828 0.628024 0.942993 1.279125 1.512501 1.755620 2.065007 2.468564 2.873315 85.299002
24 143 0.143990 0.281552 0.415182 0.556778 0.800674 1.190454 1.503361 1.678986 1.889099 2.265232 2.681182 86.593512
24 144 0.156605 0.286472 0.395891 0.515504 0.750899 1.180289 1.554817 1.734897 1.885662 2.233049 2.652546 86.653370
24 145 0.195118 0.347851 0.481194 0.640523 0.913021 1.321637 1.629071 1.797142 1.994349 2.340514 2.714573 85.625008
24 146 0.305334 0.344504 0.393369 0.587154 0.911970 1.250036 1.477369 1.710633 2.007753 2.378359 2.723512 85.910008
24 147 0.174181 0.284472 0.395286 0.556164 0.793519 1.090658 1.317379 1.500983 1.739721 2.078937 2.430568 87.638132
24 148 0.177156 0.326526 0.451361 0.572475 0.792216 1.201351 1.550375 1.713557 1.861042 2.206296 2.629376 86.518271
24 149 0.216017 0.394033 0.534485 0.661386 0.879774 1.288572 1.643920 1.828716 2.001176 2.348619 2.766870 85.436434
24 150 0.237747 0.365576 0.485594 0.658591 0.920486 1.317659 1.652437 1.873099 2.086888 2.464993 2.913694 85.023234
24 151 0.167282 0.341487 0.478824 0.582273 0.794096 1.229626 1.621102 1.818861 2.021794 2.438252 2.939340 85.567066
24 152 0.187896 0.272862 0.379834 0.577456 0.872127 1.251251 1.579271 1.873137 2.197928 2.640916 3.122359 85.044966
24 153 0.214485 0.333937 0.448560 0.656147 1.022378 1.497955 1.854784 2.132147 2.475650 2.926127 3.351191 83.086641
24 154 0.232022 0.335108 0.451248 0.681025 1.045866 1.471702 1.800832 2.109546 2.484764 2.939055 3.378051 83.070778
24 155 0.188739 0.284547 0.395288 0.598583 0.921964 1.319202 1.648876 1.967468 2.353957 2.811937 3.253493 84.255947
24 156 0.238012 0.346608 0.466133 0.705710 1.091343 1.541257 1.869240 2.151550 2.501361 2.955386 3.404472 82.728930
24 157 0.163645 0.325185 0.483174 0.672339 1.049375 1.662958 2.159124 2.404006 2.636939 3.047771 3.468777 81.926704
24 158 0.318815 0.333342 0.409104 0.706613 1.210081 1.649114 1.923246 2.285816 2.766637 3.265872 3.644861 81.486500
24 159 0.305849 0.374501 0.454434 0.701812 1.123441 1.547974 1.809248 2.080406 2.468774 2.950047 3.380261 82.803251
24 160 0.211342 0.418917 0.580587 0.732656 1.051976 1.600887 2.020386 2.205884 2.432532 2.875690 3.343135 82.526009
24 161 0.253666 0.381791 0.511916 0.738132 1.123084 1.644416 2.036247 2.277645 2.502930 2.851082 3.211420 82.467672
24 162 0.296177 0.420248 0.520313 0.721231 1.076398 1.527236 1.847225 2.086589 2.375908 2.761632 3.122786 83.244255
24 163 0.222203 0.361978 0.499363 0.698984 0.993928 1.357705 1.633590 1.848181 2.109479 2.460503 2.820573 84.993511
24 164 0.383569 0.404731 0.480945 0.776488 1.216031 1.547346 1.748380 2.040650 2.411033 2.743416 2.986031 83.261381
24 165 0.425812 0.460647 0.557262 0.914912 1.444048 1.819358 2.002276 2.258917 2.604745 2.931065 3.158457 81.422503
24 166 0.354218 0.534430 0.686342 0.937144 1.346284 1.842131 2.184043 2.424050 2.697573 3.027880 3.301912 80.663994
24 167 0.261357 0.417552 0.564071 0.776987 1.120600 1.612819 1.993248 2.224026 2.474403 2.894562 3.346864 82.313511
24 168 0.335882 0.653844 0.879012 1.031765 1.344829 1.966587 2.437773 2.559285 2.668347 3.024571 3.433367 79.664736
24 169 0.454046 0.746073 0.894467 1.081432 1.536440 2.281691 2.733353 2.786153 2.847034 3.146528 3.447853 78.044932
24 170 0.386331 0.506866 0.623812 0.917536 1.421145 1.975192 2.329207 2.598058 2.914657 3.314278 3.645916 79.366999
24 171 0.271572 0.412859 0.563786 0.856102 1.345526 1.897349 2.267587 2.550448 2.901259 3.329390 3.696735 79.907385
24 172 0.419906 0.578905 0.734320 1.074747 1.610116 2.149287 2.468446 2.733193 3.088414 3.480022 3.776135 77.886509
24 173 0.510577 0.551560 0.629399 0.987583 1.599209 2.153942 2.413661 2.652496 3.009193 3.466746 3.838582 78.187054
24 174 0.236736 0.454042 0.653849 0.896269 1.349480 2.044982 2.577819 2.816988 3.029488 3.379634 3.700748 78.859964
24 175 0.357940 0.385680 0.481916 0.839300 1.433696 1.964895 2.325827 2.772364 3.305331 3.813350 4.190805 78.128897
24 176 0.323215 0.474477 0.655316 1.016863 1.545209 2.088780 2.478319 2.842397 3.271270 3.748567 4.171722 77.383861
24 177 0.190863 0.378345 0.548164 0.747818 1.148514 1.812548 2.351009 2.625839 2.903701 3.383490 3.864903 80.044807
24 178 0.248185 0.254063 0.323637 0.611498 1.112752 1.561041 1.891018 2.343602 2.893633 3.439071 3.899190 81.422310
24 179 0.177452 0.267809 0.384636 0.628760 1.034818 1.498923 1.897865 2.344658 2.906531 3.495442 4.001563 81.361546
24 180 0.191292 0.269843 0.363776 0.569348 0.910732 1.322527 1.656931 1.985404 2.405523 2.968571 3.562026 83.794027
24 181 0.104810 0.216375 0.316514 0.421127 0.658001 1.116883 1.534363 1.753296 1.979451 2.440876 2.992039 86.466265
24 182 0.115621 0.214416 0.317331 0.450093 0.691612 1.100358 1.481114 1.727187 1.961269 2.374163 2.868958 86.697879
24 183 0.171278 0.221771 0.280037 0.440629 0.735787 1.080385 1.336291 1.592269 1.937257 2.393643 2.853080 86.957571
24 184 0.168301 0.214916 0.272321 0.422984 0.668614 0.929376 1.126176 1.349633 1.651895 2.021565 2.390858 88.783363
24 185 0.122725 0.196940 0.277272 0.408297 0.608572 0.843837 1.028660 1.203784 1.433664 1.730397 2.040527 90.105322
24 186 0.159399 0.193739 0.236616 0.365011 0.582887 0.811785 0.974821 1.148880 1.375865 1.658285 1.935858 90.556852
24 187 0.123190 0.190498 0.254984 0.367818 0.558174 0.786545 0.952322 1.104005 1.322424 1.621271 1.925316 90.793453
24 188 0.129444 0.167460 0.203452 0.302568 0.478505 0.676904 0.819133 0.969693 1.183535 1.461467 1.739521 91.868321
24 189 0.072858 0.118765 0.172959 0.267330 0.419641 0.602273 0.737071 0.855099 1.018528 1.251929 1.493029 92.990516
24 190 0.175311 0.281314 0.332223 0.409888 0.579954 0.832786 0.993661 1.066966 1.175154 1.395992 1.636613 91.120140
24 191 0.087952 0.187543 0.283809 0.380274 0.558791 0.865908 1.108983 1.204692 1.289862 1.500163 1.746037 90.785988
24 192 0.033587 0.059931 0.094156 0.152944 0.271017 0.476014 0.694363 0.874632 1.034008 1.252069 1.469006 93.588274
24 193 0.057935 0.101009 0.153263 0.241390 0.386517 0.561012 0.686807 0.789704 0.924127 1.112268 1.296696 93.689274
24 194 0.124678 0.259153 0.348303 0.410523 0.551975 0.790773 0.938185 0.965616 1.021164 1.194759 1.397570 91.997303
24 195 0.081584 0.170569 0.256504 0.331122 0.449075 0.657884 0.843747 0.940829 1.016589 1.170230 1.355955 92.725912
24 196 0.042344 0.063404 0.091156 0.150766 0.269474 0.441360 0.590107 0.708725 0.829792 1.003120 1.170876 94.638872
24 197 0.061532 0.129599 0.185170 0.224325 0.299433 0.442440 0.573319 0.655448 0.740855 0.896193 1.083126 94.708561
24 198 0.034675 0.057350 0.081001 0.114618 0.166405 0.249885 0.329987 0.397650 0.471130 0.598221 0.760840 96.738241
25 1 0.270033 0.496415 0.616470 0.678603 0.863629 1.304281 1.679790 1.799061 1.877749 2.139184 2.446342 85.828444
25 2 0.264047 0.517857 0.705087 0.812063 0.988294 1.362945 1.685146 1.819596 1.924775 2.163626 2.449405 85.307155
25 3 0.212990 0.287253 0.339146 0.484819 0.796705 1.214858 1.502718 1.683208 1.884601 2.160294 2.381245 87.052162
25 4 0.206900 0.298463 0.342359 0.456141 0.750636 1.212942 1.523886 1.650735 1.814484 2.114330 2.368644 87.260481
25 5 0.205460 0.550563 0.832423 0.851559 0.944673 1.344501 1.705779 1.779621 1.827079 2.095200 2.473046 85.390097
25 6 0.153766 0.333865 0.508206 0.620500 0.807806 1.221195 1.612483 1.770137 1.843577 2.080500 2.404924 86.643041
25 7 0.052728 0.088493 0.119854 0.184911 0.375515 0.778639 1.217394 1.510132 1.747613 2.087780 2.344578 89.492363
25 8 0.125294 0.325234 0.501648 0.550414 0.682997 1.050531 1.381112 1.477036 1.559125 1.833021 2.188456 88.325134
25 9 0.218180 0.415179 0.533822 0.614045 0.806180 1.168065 1.431654 1.524145 1.643473 1.919290 2.230733 87.495237
25 10 0.097022 0.196822 0.275710 0.349646 0.523521 0.853076 1.140501 1.284447 1.433493 1.715744 2.024647 90.105369
25 11 0.042739 0.077176 0.112518 0.170847 0.311620 0.573359 0.828124 1.015556 1.226918 1.538206 1.821297 92.281639
25 12 0.151953 0.258475 0.286721 0.327686 0.493798 0.805468 1.024798 1.105907 1.236511 1.513226 1.796658 90.998798
25 13 0.076075 0.237162 0.463956 0.558028 0.619207 0.846058 1.097296 1.213671 1.297175 1.531396 1.906074 90.153904
25 14 0.044106 0.078526 0.106685 0.152062 0.277833 0.540393 0.816375 0.996349 1.147870 1.404699 1.662943 92.772160
25 15 0.100979 0.144950 0.156758 0.201351 0.344032 0.593431 0.785213 0.898894 1.054095 1.315470 1.550072 92.854757
25 16 0.099250 0.271696 0.421520 0.446137 0.520188 0.761446 0.975000 1.037717 1.109198 1.339177 1.656588 91.362083
25 17 0.109022 0.231229 0.329118 0.384592 0.496509 0.766123 1.030608 1.148249 1.222360 1.437574 1.738917 91.105696
25 18 0.059918 0.125088 0.181052 0.232985 0.355239 0.600571 0.832410 0.967229 1.107959 1.360354 1.630044 92.547148
25 19 0.126316 0.184680 0.193524 0.235128 0.379463 0.646049 0.846985 0.937383 1.050639 1.279955 1.501113 92.618761
25 20 0.089900 0.252397 0.412935 0.448820 0.521987 0.772546 1.018636 1.108733 1.185188 1.427553 1.775497 90.985805
25 21 0.061703 0.167724 0.289886 0.343975 0.426923 0.680244 0.973407 1.119805 1.190984 1.407401 1.739693 91.598256
25 22 0.047426 0.083399 0.113474 0.162322 0.294128 0.563462 0.833412 0.993549 1.125112 1.357403 1.574735 92.851580
25 23 0.150075 0.311102 0.369887 0.370821 0.479572 0.762186 0.986498 1.051485 1.144210 1.397360 1.691511 91.285292
25 24 0.084069 0.224411 0.392758 0.470500 0.550397 0.779988 1.020540 1.133435 1.210147 1.423613 1.741864 90.968277
25 25 0.074818 0.138805 0.191677 0.259856 0.422158 0.719800 0.985881 1.127836 1.247466 1.466530 1.688025 91.677147
25 26 0.188179 0.263041 0.279555 0.359313 0.582776 0.868532 0.993985 1.049003 1.199003 1.446232 1.634950 91.135429
25 27 0.238341 0.310370 0.286573 0.333140 0.531084 0.832542 0.990943 1.046628 1.173760 1.418195 1.623618 91.214804
25 28 0.064501 0.165847 0.278338 0.363047 0.520502 0.801833 1.020512 1.100076 1.213859 1.473677 1.769185 91.228626
25 29 0.191293 0.262203 0.246563 0.296931 0.525590 0.941273 1.208076 1.268844 1.373141 1.644986 1.867565 90.173532
25 30 0.150621 0.398289 0.550614 0.528382 0.617540 0.957759 1.254460 1.305776 1.350448 1.595211 1.911118 89.379784
25 31 0.092398 0.238176 0.363486 0.405607 0.515470 0.841197 1.180388 1.294868 1.335938 1.553806 1.861935 90.316733
25 32 0.069285 0.184513 0.272008 0.301015 0.439458 0.830800 1.239327 1.370471 1.419916 1.674839 1.995759 90.202608
25 33 0.129444 0.343468 0.515382 0.558823 0.711922 1.087812 1.378261 1.426750 1.494489 1.778238 2.127764 88.447647
25 34 0.318036 0.393666 0.324546 0.350264 0.586680 1.027662 1.310365 1.381274 1.515088 1.825126 2.059419 88.907875
25 35 0.086440 0.240398 0.363035 0.397358 0.540621 0.920030 1.254782 1.331980 1.410775 1.701737 2.042916 89.709929
25 36 0.102444 0.286385 0.443375 0.484861 0.630579 1.046185 1.420155 1.478056 1.477444 1.714211 2.057826 88.858480
25 37 0.205505 0.496849 0.624904 0.583059 0.695060 1.087216 1.407478 1.463111 1.529818 1.820890 2.173626 87.912487
25 38 0.133995 0.187829 0.192955 0.253037 0.485426 0.934941 1.267641 1.362047 1.464489 1.728756 1.925401 90.063480
25 39 0.078602 0.196935 0.302407 0.359644 0.505463 0.860973 1.191679 1.290401 1.347193 1.559850 1.806224 90.500631
25 40 0.145690 0.396523 0.570164 0.555984 0.627296 0.953243 1.244462 1.279772 1.273685 1.477262 1.791129 89.684788
25 41 0.122574 0.344789 0.553947 0.571837 0.608515 0.882759 1.183666 1.272999 1.272725 1.434067 1.713725 90.038401
25 42 0.047876 0.083832 0.108384 0.156946 0.322424 0.699400 1.064589 1.193855 1.231578 1.401131 1.548207 92.141777
25 43 0.085416 0.229271 0.360260 0.414500 0.539529 0.795227 0.955736 0.965776 1.019815 1.229466 1.481871 91.923136
25 44 0.351357 0.449494 0.375712 0.378949 0.546875 0.836636 0.976439 0.992720 1.074577 1.284409 1.465165 91.267670
25 45 0.140140 0.242724 0.252689 0.286453 0.472992 0.799123 0.949218 0.928414 0.987798 1.198936 1.378647 92.362869
25 46 0.042284 0.078983 0.113241 0.167788 0.320492 0.646782 0.937945 1.016730 1.019801 1.148896 1.280138 93.226915
25 47 0.123487 0.301574 0.409355 0.406060 0.455104 0.651977 0.815109 0.839340 0.847913 0.974203 1.158290 93.017589
25 48 0.094334 0.259225 0.451828 0.499035 0.499651 0.654992 0.846027 0.910569 0.894670 0.974043 1.139211 92.776415
25 49 0.082684 0.204447 0.281190 0.284591 0.343949 0.544186 0.740717 0.804974 0.832140 0.959065 1.130667 93.791391
25 50 0.009829 0.019299 0.032801 0.056518 0.114676 0.234437 0.378922 0.498679 0.599105 0.741563 0.875130 96.439043
25 51 0.014659 0.027762 0.040534 0.060591 0.110903 0.205844 0.302941 0.381330 0.468688 0.601411 0.736231 97.049103
25 52 0.004104 0.007080 0.010583 0.018227 0.039996 0.087489 0.147960 0.217656 0.315344 0.465403 0.620663 98.065495
25 53 0.026385 0.050407 0.073403 0.110881 0.200694 0.340094 0.439866 0.491835 0.561590 0.691258 0.823152 96.190433
25 54 0.049370 0.126830 0.183978 0.198325 0.251009 0.379883 0.487055 0.524823 0.571615 0.704276 0.877983 95.644853
25 55 0.010254 0.017881 0.024657 0.037801 0.076041 0.153889 0.233754 0.295477 0.364173 0.477280 0.586673 97.722120
25 56 0.006117 0.011276 0.017232 0.030390 0.071810 0.160992 0.254595 0.317489 0.379480 0.487306 0.584777 97.678535
25 57 0.045772 0.135603 0.224361 0.239181 0.263863 0.355694 0.437987 0.466161 0.497352 0.601078 0.754280 95.978670
25 58 0.017684 0.036750 0.055132 0.076126 0.126220 0.226542 0.323668 0.370149 0.394855 0.463650 0.546652 97.362570
25 59 0.003994 0.006856 0.010148 0.017389 0.039094 0.087039 0.149808 0.219540 0.305045 0.416974 0.503041 98.241070
25 60 0.013293 0.024583 0.035019 0.056021 0.116498 0.220128 0.293596 0.322181 0.360815 0.452001 0.542875 97.562996
25 61 0.031131 0.105470 0.191308 0.202364 0.212212 0.290098 0.376190 0.410844 0.433490 0.521935 0.665414 96.559540
25 62 0.006556 0.012569 0.019027 0.029315 0.057545 0.121220 0.197094 0.252636 0.295512 0.373375 0.459797 98.175354
25 63 0.004321 0.007666 0.011695 0.020285 0.044810 0.094384 0.152302 0.208771 0.274067 0.364908 0.444317 98.372477
25 64 0.035741 0.070012 0.096878 0.124207 0.176550 0.248303 0.293396 0.319272 0.364347 0.450425 0.546952 97.273916
25 65 0.013704 0.026462 0.040105 0.058253 0.097328 0.168199 0.236041 0.278406 0.313748 0.382552 0.460809 97.924393
25 66 0.022839 0.047858 0.065059 0.074416 0.099050 0.153092 0.203683 0.235726 0.274175 0.353276 0.452852 98.017971
25 67 0.009022 0.016508 0.025750 0.039960 0.071141 0.130468 0.192835 0.237113 0.274450 0.342839 0.420249 98.239668
25 68 0.029738 0.061090 0.089629 0.111248 0.145763 0.205766 0.257842 0.290090 0.325156 0.391285 0.471654 97.620737
25 69 0.012165 0.021322 0.030770 0.043840 0.071363 0.122057 0.174609 0.214110 0.249849 0.310599 0.378877 98.370440
25 70 0.008910 0.015162 0.021118 0.030579 0.052148 0.091361 0.130878 0.162894 0.198126 0.257921 0.325792 98.705107
25 71 0.020088 0.038715 0.054547 0.065866 0.086373 0.127078 0.166539 0.192334 0.215301 0.261453 0.320567 98.451140
25 72 0.018715 0.025838 0.030405 0.041987 0.067936 0.104224 0.131135 0.152163 0.179885 0.227139 0.277933 98.742643
25 73 0.009893 0.017878 0.026385 0.036735 0.054782 0.085046 0.115558 0.140670 0.165465 0.205178 0.251397 98.891016
25 74 0.007720 0.012591 0.017313 0.026058 0.045253 0.073920 0.099019 0.121217 0.148422 0.190842 0.236623 99.021021
25 75 0.010118 0.015946 0.020650 0.028737 0.046952 0.074536 0.097787 0.117821 0.142692 0.182119 0.224928 99.037712
25 76 0.004175 0.007075 0.010103 0.016215 0.032452 0.061398 0.089903 0.114623 0.144353 0.190995 0.237778 99.090929
25 77 0.018582 0.037887 0.053880 0.066736 0.092541 0.135354 0.168420 0.186327 0.208030 0.254537 0.311688 98.466017
25 78 0.014868 0.032474 0.047004 0.056708 0.079618 0.126385 0.169866 0.192956 0.211815 0.257607 0.316161 98.494537
25 79 0.002841 0.004788 0.007018 0.011995 0.026657 0.057798 0.095210 0.130748 0.169081 0.226659 0.281181 98.986021
25 80 0.009066 0.015645 0.021639 0.032605 0.060464 0.108458 0.150703 0.178061 0.206625 0.259314 0.314472 98.642944
25 81 0.019260 0.052676 0.089190 0.103882 0.120776 0.165647 0.213698 0.243583 0.270136 0.328660 0.412367 97.980125
25 82 0.005991 0.011219 0.016580 0.024932 0.046127 0.088001 0.133795 0.169599 0.202611 0.258937 0.322046 98.720160
25 83 0.002893 0.004830 0.007340 0.013169 0.028792 0.057035 0.088799 0.124630 0.173762 0.246126 0.318708 98.933915
25 84 0.018059 0.027718 0.035027 0.051660 0.091873 0.148686 0.189939 0.222292 0.268756 0.339857 0.406729 98.199404
25 85 0.021474 0.038696 0.051426 0.068628 0.110008 0.176338 0.228143 0.262019 0.306353 0.383305 0.462144 97.891468
25 86 0.006692 0.011349 0.015935 0.024792 0.048717 0.094717 0.142612 0.184935 0.236481 0.319018 0.404624 98.510133
25 87 0.011283 0.020337 0.029352 0.044505 0.083187 0.156054 0.224382 0.266288 0.305450 0.382413 0.465899 98.010851
25 88 0.040722 0.102682 0.150780 0.156210 0.181183 0.264944 0.347276 0.382759 0.412863 0.502959 0.631010 96.826616
25 89 0.026121 0.055665 0.083756 0.103781 0.141173 0.222087 0.304768 0.351590 0.385398 0.464803 0.569433 97.291426
25 90 0.007432 0.013146 0.019126 0.030956 0.065448 0.140273 0.225447 0.289187 0.346135 0.440810 0.535914 97.886127
25 91 0.034962 0.086642 0.138998 0.164252 0.203155 0.288040 0.367853 0.413183 0.463905 0.570604 0.712779 96.555628
25 92 0.051962 0.081427 0.096992 0.124666 0.196581 0.312292 0.399629 0.450810 0.515795 0.636814 0.764706 96.368328
25 93 0.037972 0.054160 0.061383 0.083090 0.144746 0.243315 0.319868 0.381750 0.477095 0.623925 0.757434 96.815264
25 94 0.014655 0.026185 0.037341 0.058648 0.120491 0.244554 0.361385 0.429548 0.497926 0.631186 0.769013 96.809067
25 95 0.055031 0.141041 0.230069 0.262655 0.299609 0.411036 0.524742 0.585147 0.642702 0.777105 0.969616 95.101246
25 96 0.058111 0.124223 0.177980 0.207111 0.270520 0.418947 0.562742 0.633222 0.686779 0.819434 0.995609 95.045322
25 97 0.020586 0.037433 0.054447 0.080515 0.145367 0.278545 0.422634 0.524336 0.615641 0.769732 0.936186 96.114580
25 98 0.064472 0.129010 0.185070 0.231743 0.318881 0.474528 0.609036 0.690734 0.785099 0.953573 1.152394 94.405462
25 99 0.076654 0.108504 0.132008 0.184895 0.301693 0.479552 0.619434 0.716463 0.831657 1.015648 1.204414 94.329073
25 100 0.098424 0.194075 0.277044 0.339941 0.442106 0.625776 0.781516 0.873936 0.979571 1.172263 1.409065 92.806282
25 101 0.050985 0.094200 0.138921 0.198832 0.320292 0.530780 0.725693 0.853048 0.978445 1.188041 1.419288 93.501475
25 102 0.153807 0.211825 0.228410 0.287606 0.447456 0.694480 0.865167 0.967967 1.113608 1.346173 1.558911 92.124590
25 103 0.115731 0.232395 0.322110 0.380468 0.503290 0.762997 0.991575 1.094932 1.189603 1.410686 1.686489 91.309727
25 104 0.107956 0.267040 0.417625 0.467887 0.555606 0.817203 1.079156 1.193316 1.279193 1.521015 1.873795 90.420208
25 105 0.171956 0.286851 0.365161 0.451461 0.626247 0.944879 1.227515 1.395332 1.551168 1.822445 2.124611 89.032377
25 106 0.192566 0.306390 0.352657 0.432318 0.657242 1.033857 1.308315 1.459116 1.669131 2.005693 2.308426 88.274288
25 107 0.164700 0.297752 0.398736 0.502336 0.703612 1.051581 1.339462 1.502365 1.679172 1.989885 2.333293 88.037107
25 108 0.158437 0.349993 0.489847 0.559358 0.738275 1.111917 1.410237 1.531028 1.695466 2.055874 2.477680 87.421891
25 109 0.263306 0.403528 0.419059 0.475927 0.711925 1.155631 1.481715 1.612153 1.778550 2.120068 2.444895 87.133245
25 110 0.104032 0.275674 0.440431 0.502219 0.643315 1.021834 1.400557 1.561409 1.688555 2.015247 2.437476 87.909252
25 111 0.079894 0.196966 0.304901 0.364982 0.518587 0.925233 1.366278 1.560125 1.666646 1.978360 2.381684 88.656343
25 112 0.140246 0.347371 0.506329 0.560802 0.720532 1.140762 1.540313 1.694011 1.825363 2.175010 2.603697 86.745562
25 113 0.122084 0.349005 0.566181 0.615994 0.744863 1.166042 1.605409 1.769110 1.863907 2.179925 2.616625 86.400854
25 114 0.064821 0.142358 0.209064 0.273708 0.450400 0.857620 1.292056 1.513667 1.658420 1.978888 2.341643 89.217356
25 115 0.074760 0.186301 0.293899 0.362964 0.524821 0.884717 1.240115 1.423301 1.604233 1.958998 2.357529 89.088360
25 116 0.213922 0.376680 0.444288 0.521680 0.760003 1.193194 1.514505 1.634606 1.776907 2.085656 2.401767 87.076792
25 117 0.085675 0.255339 0.479700 0.594283 0.722836 1.029185 1.325730 1.454072 1.572668 1.859533 2.255374 88.365606
25 118 0.039308 0.074053 0.106557 0.156529 0.295624 0.608915 0.970838 1.215805 1.397425 1.687757 1.964501 91.482687
25 119 0.095542 0.160732 0.205270 0.279378 0.472133 0.800988 1.061717 1.199638 1.359280 1.633817 1.885184 90.846323
25 120 0.179448 0.406713 0.555373 0.583001 0.687733 0.965418 1.184225 1.248073 1.335412 1.576240 1.886352 89.392014
25 121 0.128353 0.248259 0.349283 0.425476 0.556103 0.806301 1.027671 1.142561 1.241989 1.446630 1.702935 90.924437
25 122 0.101861 0.148461 0.182725 0.259198 0.430388 0.680101 0.872657 1.009109 1.169460 1.399421 1.610034 92.136588
25 123 0.110990 0.216331 0.309787 0.385597 0.505861 0.714451 0.903642 1.036307 1.189353 1.428747 1.708473 91.490458
25 124 0.121889 0.157537 0.185404 0.265979 0.425020 0.627068 0.779725 0.919952 1.099068 1.334917 1.562346 92.521095
25 125 0.102741 0.153112 0.194293 0.274455 0.437465 0.655594 0.808391 0.923319 1.089596 1.340731 1.588074 92.432230
25 126 0.138564 0.286351 0.372082 0.400747 0.502067 0.731504 0.917234 0.995613 1.098445 1.326981 1.610570 91.619843
25 127 0.098525 0.174255 0.234521 0.300680 0.426825 0.640899 0.821091 0.930599 1.050275 1.266176 1.523098 92.533054
25 128 0.033016 0.056638 0.079429 0.118560 0.212398 0.386907 0.559775 0.692884 0.839804 1.065084 1.297265 94.658239
25 129 0.046800 0.078315 0.104840 0.148204 0.248561 0.423017 0.581238 0.693973 0.822663 1.033465 1.263603 94.555320
25 130 0.067139 0.172761 0.290149 0.339159 0.391341 0.554618 0.734801 0.838148 0.922933 1.116304 1.412333 93.160315
25 131 0.028009 0.051695 0.079782 0.122072 0.207940 0.362748 0.528153 0.659931 0.784823 0.981139 1.208596 94.985111
25 132 0.067491 0.102298 0.127461 0.173339 0.268555 0.407631 0.518902 0.609582 0.725197 0.895910 1.076836 95.026796
25 133 0.061233 0.084337 0.107087 0.165164 0.284755 0.438027 0.553021 0.662462 0.814535 1.022617 1.225998 94.580763
25 134 0.096318 0.173681 0.246828 0.331043 0.465835 0.665420 0.835742 0.970268 1.135606 1.380158 1.657374 92.041727
25 135 0.086879 0.137467 0.176465 0.245357 0.397456 0.642467 0.851018 1.003237 1.182408 1.453892 1.730934 92.092422
25 136 0.146790 0.204604 0.240257 0.333262 0.550936 0.868382 1.085516 1.221324 1.412673 1.731266 2.039527 90.165457
25 137 0.197436 0.426937 0.539553 0.549389 0.687492 1.058303 1.360583 1.447714 1.570161 1.919451 2.351141 87.891842
25 138 0.187126 0.403813 0.555193 0.595885 0.716655 1.091293 1.456444 1.595992 1.685115 1.990063 2.417096 87.305323
25 139 0.180177 0.370475 0.482884 0.531648 0.695669 1.083945 1.426325 1.573964 1.729407 2.074149 2.470024 87.381332
25 140 0.199027 0.347864 0.418931 0.492744 0.710988 1.150409 1.524722 1.694259 1.852641 2.189029 2.552599 86.866790
25 141 0.136190 0.337716 0.543394 0.655903 0.843746 1.240216 1.589165 1.743962 1.916847 2.294025 2.763380 85.935457
25 142 0.305570 0.424936 0.433384 0.511787 0.782241 1.272010 1.648366 1.825747 2.023321 2.404507 2.770523 85.597609
25 143 0.135985 0.328451 0.488581 0.545574 0.694796 1.096456 1.492489 1.665074 1.813856 2.177926 2.633735 86.927078
25 144 0.144793 0.341011 0.496997 0.549870 0.698025 1.123947 1.555667 1.716827 1.801763 2.124977 2.578572 86.867552
25 145 0.165279 0.390984 0.601765 0.686021 0.825762 1.192064 1.555109 1.738367 1.903827 2.260432 2.722085 85.958303
25 146 0.283973 0.362411 0.370261 0.472157 0.765821 1.220365 1.530096 1.699961 1.934797 2.328822 2.676544 86.354789
25 147 0.136924 0.248730 0.323968 0.405237 0.613134 1.028857 1.392338 1.561208 1.726441 2.080175 2.459205 88.023785
25 148 0.174596 0.389102 0.547509 0.596742 0.728603 1.125317 1.520680 1.680278 1.793005 2.139791 2.620653 86.683724
25 149 0.182320 0.417335 0.650409 0.744658 0.854991 1.223186 1.621451 1.814666 1.937194 2.265648 2.737206 85.550941
25 150 0.234901 0.429966 0.553619 0.639018 0.834434 1.281041 1.712378 1.928409 2.092806 2.463596 2.921143 84.908693
25 151 0.140316 0.356801 0.568014 0.638620 0.774919 1.208441 1.685283 1.916223 2.076862 2.480743 3.037923 85.115850
25 152 0.149454 0.235352 0.309550 0.444330 0.740169 1.253844 1.722007 2.018234 2.291038 2.740126 3.197227 84.898668
25 153 0.238861 0.447857 0.606719 0.751769 1.035935 1.522516 1.911660 2.128055 2.399709 2.861944 3.367902 82.727072
25 154 0.247905 0.403616 0.533502 0.715102 1.030049 1.498656 1.881007 2.148342 2.441542 2.871346 3.330332 82.898604
25 155 0.164211 0.256897 0.335556 0.483173 0.809312 1.329239 1.783837 2.117691 2.477863 2.946986 3.356774 83.938461
25 156 0.256939 0.417625 0.528967 0.702563 1.071233 1.638232 2.061392 2.288511 2.539911 2.958685 3.380553 82.155390
25 157 0.226892 0.557349 0.884640 1.022021 1.217321 1.692805 2.117294 2.290085 2.463348 2.861383 3.381921 81.284941
25 158 0.406398 0.452255 0.489237 0.714341 1.196359 1.764865 2.105488 2.352206 2.664743 3.074363 3.392583 81.387157
25 159 0.275709 0.359548 0.402677 0.573998 1.000206 1.604108 2.002690 2.224033 2.516394 2.964616 3.317435 82.758585
25 160 0.224411 0.524458 0.768895 0.865774 1.076923 1.606254 2.076418 2.237050 2.369298 2.750100 3.237834 82.262588
25 161 0.337928 0.592162 0.775141 0.924577 1.179101 1.656810 2.051276 2.240771 2.411845 2.763544 3.189998 81.876844
25 162 0.283244 0.449892 0.556908 0.713736 1.048345 1.577182 1.975360 2.182550 2.403478 2.763248 3.107640 82.938416
25 163 0.170113 0.287324 0.394306 0.554275 0.866245 1.343684 1.748632 2.010952 2.261313 2.599998 2.916300 84.846859
25 164 0.380148 0.435548 0.498179 0.760930 1.232627 1.662311 1.864457 2.068569 2.389159 2.752881 3.019470 82.935719
25 165 0.549923 0.615497 0.643023 0.883530 1.345125 1.804582 2.028195 2.223121 2.523423 2.876674 3.131744 81.375162
25 166 0.415480 0.709430 0.879680 1.053282 1.399449 1.933596 2.284526 2.414966 2.584896 2.909197 3.236282 80.179216
25 167 0.204350 0.340471 0.456826 0.635585 1.032757 1.747918 2.334110 2.549190 2.676567 3.003131 3.319959 81.699136
25 168 0.358624 0.790601 1.074410 1.126724 1.338829 1.960224 2.466464 2.538426 2.575010 2.904432 3.340680 79.525574
25 169 0.558389 1.081066 1.318210 1.337781 1.540720 2.122848 2.570381 2.647174 2.705868 3.019036 3.415105 77.683424
25 170 0.435039 0.594729 0.669981 0.890942 1.393435 2.093092 2.537576 2.713741 2.891083 3.221594 3.496004 79.062784
25 171 0.256637 0.408566 0.526908 0.742677 1.212684 1.894118 2.407596 2.697015 2.972061 3.341407 3.633618 79.906714
25 172 0.448144 0.662908 0.767953 0.980542 1.457117 2.101946 2.491949 2.679752 2.951713 3.354343 3.676722 78.426912
25 173 0.631459 0.770539 0.767703 0.959920 1.451439 2.114925 2.483568 2.629482 2.844855 3.250208 3.610264 78.485639
25 174 0.295751 0.704874 1.069613 1.216614 1.437413 1.973539 2.448161 2.626373 2.788304 3.160022 3.612582 78.666754
25 175 0.376878 0.456238 0.529365 0.797674 1.358355 2.076879 2.595442 2.956425 3.292013 3.684697 3.971495 77.904539
25 176 0.349723 0.584251 0.740800 0.965690 1.427373 2.118968 2.621793 2.890911 3.200876 3.650361 4.033772 77.415483
25 177 0.240998 0.578284 0.891563 1.037652 1.257449 1.760814 2.220333 2.440041 2.671486 3.131708 3.699290 80.070383
25 178 0.400862 0.429077 0.452694 0.667116 1.127292 1.696111 2.113678 2.467714 2.839945 3.276923 3.633841 80.894753
25 179 0.237900 0.408079 0.544838 0.749046 1.141099 1.684521 2.094288 2.393254 2.799805 3.332260 3.790093 80.824820
25 180 0.235772 0.383377 0.465999 0.595292 0.914003 1.466591 1.924513 2.183051 2.460830 2.929233 3.409047 83.032290
25 181 0.138249 0.359348 0.572223 0.649323 0.805202 1.237201 1.679958 1.886677 2.056244 2.462914 3.012027 85.140635
25 182 0.164936 0.381658 0.584481 0.675041 0.824525 1.218071 1.622274 1.824647 1.973835 2.334040 2.841349 85.555143
25 183 0.241244 0.359496 0.408534 0.512949 0.781349 1.218002 1.564887 1.790817 2.065181 2.485265 2.886799 85.685476
25 184 0.186884 0.246468 0.285473 0.409050 0.683211 1.053804 1.312821 1.501797 1.752397 2.105027 2.429921 88.033146
25 185 0.149529 0.263926 0.364075 0.471670 0.639798 0.894686 1.109196 1.268066 1.460616 1.751461 2.085073 89.541905
25 186 0.223154 0.288449 0.306962 0.394092 0.593619 0.862298 1.042828 1.179034 1.371244 1.660359 1.949765 90.128201
25 187 0.153451 0.255542 0.315902 0.392925 0.561098 0.817068 1.002784 1.126513 1.311166 1.602699 1.906302 90.554554
25 188 0.115809 0.166309 0.195386 0.264593 0.432070 0.693381 0.895501 1.027700 1.186238 1.437542 1.689292 91.896179
25 189 0.066845 0.119036 0.156025 0.207672 0.337899 0.567893 0.755885 0.860484 0.989599 1.223410 1.459690 93.255556
25 190 0.159491 0.349685 0.437483 0.433362 0.528736 0.804059 1.020204 1.065181 1.123437 1.343136 1.621756 91.113472
25 191 0.071490 0.214707 0.401928 0.482994 0.553728 0.770358 0.993517 1.080315 1.128091 1.305704 1.588205 91.408966
25 192 0.024356 0.048217 0.069078 0.097836 0.184233 0.396084 0.655702 0.830194 0.948135 1.146728 1.336540 94.262897
25 193 0.037850 0.067164 0.088008 0.124978 0.236187 0.464281 0.677884 0.795098 0.909001 1.110169 1.280117 94.209263
25 194 0.095663 0.268947 0.414325 0.427551 0.490737 0.716581 0.917171 0.960886 0.992075 1.166518 1.421220 92.128327
25 195 0.063666 0.176381 0.316649 0.378136 0.427692 0.596325 0.794060 0.895320 0.942289 1.082571 1.311373 93.015539
25 196 0.031139 0.054016 0.076076 0.113229 0.206101 0.390923 0.584996 0.717303 0.819727 0.985704 1.144764 94.876019
25 197 0.050178 0.127769 0.199164 0.228550 0.291704 0.443998 0.594813 0.675563 0.752638 0.918597 1.132508 94.584520
25 198 0.023345 0.042039 0.062004 0.088181 0.135153 0.229665 0.335644 0.419509 0.494405 0.631758 0.809503 96.728794
26 1 0.247560 0.399865 0.551285 0.708647 0.878069 1.193479 1.505699 1.695709 1.812222 2.039747 2.339913 86.627804
26 2 0.246524 0.406221 0.544056 0.707660 0.934279 1.261758 1.527929 1.692036 1.840233 2.069624 2.321610 86.448072
26 3 0.239434 0.294832 0.363714 0.539913 0.804758 1.079622 1.282795 1.490374 1.724164 1.987849 2.234490 87.958057
26 4 0.234044 0.292775 0.355091 0.515039 0.769946 1.064836 1.279425 1.462776 1.674663 1.957008 2.243119 88.151280
26 5 0.160338 0.342489 0.482713 0.566260 0.754426 1.180965 1.581207 1.745209 1.845233 2.101176 2.407770 86.832217
26 6 0.136112 0.227492 0.321730 0.449811 0.653915 0.976258 1.279440 1.498176 1.693938 1.995778 2.350225 88.417124
26 7 0.077708 0.114838 0.161768 0.255686 0.423180 0.668272 0.902254 1.113636 1.343010 1.677544 2.058667 91.203432
26 8 0.105789 0.208633 0.294470 0.367506 0.522494 0.841373 1.148221 1.316702 1.461206 1.736263 2.057172 89.940170
26 9 0.143274 0.212298 0.276538 0.390761 0.595906 0.904319 1.172400 1.365433 1.554408 1.843225 2.161010 89.380426
26 10 0.092860 0.148857 0.202848 0.285355 0.428471 0.646997 0.849556 1.026120 1.234278 1.541744 1.895941 91.646974
26 11 0.057051 0.089944 0.127676 0.194107 0.309968 0.476599 0.631754 0.783855 0.974481 1.245446 1.552264 93.556853
26 12 0.094043 0.136302 0.175975 0.253920 0.398649 0.613196 0.796380 0.942254 1.110037 1.372197 1.671230 92.435816
26 13 0.059362 0.134011 0.211317 0.271684 0.381902 0.618961 0.881695 1.064202 1.223762 1.488181 1.810636 91.854288
26 14 0.046081 0.074605 0.110737 0.170632 0.271474 0.429621 0.590374 0.735687 0.890822 1.136615 1.450046 94.093306
26 15 0.091068 0.110008 0.129937 0.194717 0.314733 0.464464 0.582110 0.703763 0.866512 1.103513 1.366361 94.072813
26 16 0.060029 0.127784 0.190967 0.239999 0.341612 0.567509 0.804132 0.943129 1.052865 1.268842 1.534420 92.868707
26 17 0.075694 0.126887 0.176277 0.242381 0.357018 0.560121 0.764350 0.919023 1.066651 1.313546 1.619601 92.778448
26 18 0.058824 0.105316 0.155903 0.218747 0.317469 0.476434 0.630219 0.759974 0.908028 1.139723 1.420591 93.808769
26 19 0.107734 0.143258 0.170135 0.233127 0.345310 0.507052 0.641569 0.753679 0.884118 1.092234 1.335607 93.786180
26 20 0.053366 0.114221 0.176088 0.230985 0.337141 0.563835 0.804997 0.955369 1.080306 1.320841 1.620580 92.742269
26 21 0.051153 0.104578 0.157475 0.203547 0.292176 0.494684 0.727008 0.889569 1.021611 1.268245 1.593744 93.196213
26 22 0.063203 0.099405 0.138284 0.201550 0.303483 0.457854 0.602371 0.727652 0.868280 1.095538 1.375273 94.067108
26 23 0.094541 0.170164 0.219828 0.266284 0.376131 0.596615 0.797194 0.906106 1.008960 1.223947 1.489102 92.851124
26 24 0.063760 0.128260 0.190607 0.247388 0.352351 0.569026 0.798910 0.951031 1.074227 1.294717 1.570170 92.759552
26 25 0.066185 0.114801 0.173214 0.253747 0.378709 0.564031 0.735279 0.871698 1.012809 1.234503 1.501917 93.093104
26 26 0.168580 0.223512 0.259068 0.350332 0.513505 0.704686 0.832108 0.944078 1.095155 1.297913 1.493797 92.117268
26 27 0.129392 0.163828 0.196244 0.294708 0.485177 0.698103 0.816088 0.907213 1.055442 1.291641 1.525213 92.436950
26 28 0.040148 0.081155 0.129716 0.191773 0.307823 0.513910 0.730209 0.905607 1.090210 1.367474 1.670361 92.971615
26 29 0.101644 0.121723 0.152030 0.247735 0.420245 0.634337 0.801590 0.956997 1.144748 1.432125 1.746287 92.240540
26 30 0.081972 0.171870 0.250165 0.314375 0.448064 0.732281 1.009844 1.142399 1.232721 1.454382 1.730037 91.431887
26 31 0.049557 0.100028 0.160401 0.227179 0.340265 0.573573 0.837094 1.011343 1.132891 1.380240 1.714740 92.472687
26 32 0.035154 0.068120 0.107092 0.157433 0.256726 0.471450 0.733576 0.941203 1.116286 1.427258 1.827201 92.858500
26 33 0.062774 0.121072 0.187610 0.276020 0.434301 0.695517 0.949347 1.132731 1.315736 1.618907 1.962281 91.243704
26 34 0.159345 0.171310 0.195872 0.309999 0.512184 0.732635 0.880314 1.019767 1.199703 1.484306 1.800012 91.534550
26 35 0.047457 0.100054 0.159008 0.223847 0.349157 0.595557 0.854217 1.025006 1.180611 1.473604 1.834783 92.156700
26 36 0.041159 0.083855 0.138287 0.205629 0.332400 0.598784 0.907240 1.121537 1.279177 1.578335 1.956062 91.757536
26 37 0.098984 0.172181 0.233432 0.323504 0.509869 0.806223 1.039169 1.167231 1.313892 1.601387 1.924277 90.809847
26 38 0.113416 0.134668 0.164750 0.256966 0.415950 0.611054 0.768520 0.925045 1.120989 1.417369 1.747779 92.323496
26 39 0.047081 0.094178 0.151919 0.217415 0.325359 0.530860 0.759386 0.940306 1.111782 1.388249 1.718929 92.714535
26 40 0.065369 0.129700 0.194949 0.261699 0.392855 0.675739 0.972352 1.123646 1.200750 1.412482 1.692378 91.878082
26 41 0.090605 0.181028 0.256035 0.315118 0.431933 0.680413 0.926964 1.062624 1.158864 1.364813 1.623224 91.908375
26 42 0.059623 0.087945 0.122099 0.186885 0.301076 0.479635 0.649583 0.787168 0.925806 1.175524 1.487432 93.737219
26 43 0.048197 0.098953 0.154317 0.213347 0.326569 0.537347 0.745627 0.878999 1.000635 1.211971 1.444241 93.339796
26 44 0.148843 0.165492 0.184408 0.285895 0.485977 0.686043 0.769891 0.828674 0.939766 1.134119 1.317286 93.053605
26 45 0.096000 0.141210 0.180376 0.255659 0.396413 0.588675 0.721299 0.802644 0.905141 1.095512 1.295086 93.521984
26 46 0.054183 0.086990 0.121566 0.178743 0.282617 0.447938 0.598786 0.717258 0.849433 1.064621 1.295401 94.302464
26 47 0.066914 0.133816 0.205925 0.262394 0.344701 0.534940 0.740128 0.843871 0.876239 0.988906 1.149862 93.852306
26 48 0.099526 0.192468 0.266699 0.313165 0.386736 0.557995 0.729603 0.812880 0.843921 0.942389 1.084842 93.769774
26 49 0.079576 0.152696 0.203848 0.235210 0.300677 0.450120 0.589881 0.657377 0.705328 0.834429 1.005574 94.785284
26 50 0.017036 0.030083 0.047844 0.079409 0.139220 0.229300 0.313587 0.388723 0.476070 0.609590 0.760101 96.909036
26 51 0.021107 0.037532 0.055743 0.082182 0.127551 0.196108 0.265688 0.336164 0.417855 0.530728 0.659682 97.269659
26 52 0.006294 0.010829 0.016942 0.029215 0.057704 0.109594 0.169304 0.233134 0.311094 0.426187 0.552884 98.076819
26 53 0.031671 0.054943 0.082230 0.126836 0.202018 0.294254 0.365547 0.433642 0.527255 0.661744 0.803492 96.416369
26 54 0.046691 0.093769 0.124114 0.148785 0.215111 0.339712 0.442072 0.490249 0.540859 0.652383 0.782002 96.124256
26 55 0.011879 0.018076 0.025424 0.041979 0.079160 0.139694 0.199910 0.257827 0.324043 0.425047 0.536585 97.940376
26 56 0.008281 0.014685 0.024165 0.042243 0.079991 0.142056 0.207453 0.270702 0.341724 0.449471 0.570195 97.849033
26 57 0.041921 0.089269 0.123754 0.145493 0.197707 0.309086 0.418112 0.474117 0.507335 0.585747 0.686149 96.421308
26 58 0.022143 0.042140 0.064275 0.090570 0.130642 0.189233 0.244487 0.293434 0.349908 0.438329 0.541334 97.593506
26 59 0.005459 0.009482 0.014924 0.025061 0.047860 0.089241 0.138301 0.189768 0.245682 0.328381 0.423034 98.482807
26 60 0.014021 0.023363 0.035716 0.059549 0.106060 0.170263 0.227617 0.282567 0.349738 0.447755 0.549572 97.733780
26 61 0.031662 0.072180 0.101653 0.117212 0.160524 0.260600 0.360122 0.407257 0.432680 0.502498 0.594878 96.958732
26 62 0.008855 0.015709 0.024397 0.038570 0.065992 0.112405 0.162053 0.207485 0.255385 0.334747 0.433791 98.340612
26 63 0.005893 0.010210 0.016035 0.027024 0.050067 0.086834 0.126136 0.168456 0.220604 0.298118 0.386801 98.603819
26 64 0.030824 0.050054 0.066466 0.090253 0.135391 0.198454 0.250540 0.294544 0.346668 0.424005 0.507319 97.605482
26 65 0.016670 0.029006 0.042296 0.061144 0.094508 0.145991 0.193987 0.233981 0.277348 0.347316 0.428588 98.129172
26 66 0.021950 0.040247 0.053217 0.063475 0.087252 0.137363 0.187704 0.221885 0.252835 0.314158 0.393161 98.226751
26 67 0.014516 0.024059 0.034435 0.050494 0.079963 0.126470 0.170184 0.205659 0.243543 0.307870 0.383726 98.359079
26 68 0.032740 0.057738 0.079125 0.098207 0.127611 0.177480 0.226441 0.265998 0.303186 0.361006 0.431063 97.839403
26 69 0.019551 0.032833 0.044665 0.059008 0.085152 0.126868 0.165459 0.196695 0.229737 0.284371 0.349110 98.406549
26 70 0.011875 0.020816 0.030796 0.043940 0.066861 0.103377 0.138466 0.166555 0.194761 0.242527 0.299748 98.680275
26 71 0.024157 0.042803 0.056394 0.068333 0.090579 0.126113 0.156404 0.179161 0.204233 0.246795 0.297435 98.507593
26 72 0.021488 0.030115 0.038335 0.053233 0.077620 0.108805 0.134429 0.157020 0.181664 0.220821 0.265035 98.711433
26 73 0.016146 0.028101 0.037790 0.048489 0.067470 0.095094 0.118582 0.139088 0.164273 0.203088 0.246889 98.834991
26 74 0.008883 0.015297 0.023763 0.037103 0.058293 0.084174 0.106684 0.128827 0.154701 0.192185 0.234051 98.956037
26 75 0.014677 0.021662 0.026668 0.035690 0.053922 0.078284 0.098689 0.119715 0.146950 0.185187 0.225992 98.992565
26 76 0.005527 0.009758 0.015300 0.024717 0.043437 0.071935 0.099597 0.125424 0.154120 0.195721 0.239644 99.014824
26 77 0.018192 0.033121 0.046811 0.061783 0.086450 0.122960 0.155535 0.181623 0.208816 0.251754 0.300900 98.532057
26 78 0.015891 0.030102 0.042861 0.055711 0.079126 0.116082 0.149366 0.174946 0.201948 0.247517 0.300405 98.586048
26 79 0.003681 0.006231 0.010021 0.017451 0.033632 0.061363 0.093129 0.125683 0.159147 0.207827 0.261790 99.020046
26 80 0.011196 0.018773 0.027590 0.042338 0.068560 0.103565 0.134590 0.164083 0.199241 0.252558 0.311157 98.666348
26 81 0.021801 0.045026 0.064091 0.078886 0.107449 0.158864 0.206899 0.237838 0.265518 0.316261 0.377512 98.119856
26 82 0.008156 0.014146 0.021315 0.033160 0.055829 0.090633 0.125595 0.158887 0.195353 0.250221 0.313341 98.733368
26 83 0.004156 0.006852 0.010707 0.018980 0.037517 0.066562 0.097533 0.132222 0.175425 0.236144 0.300516 98.913385
26 84 0.020852 0.031877 0.044145 0.067025 0.105069 0.147584 0.181110 0.217289 0.265054 0.329329 0.396588 98.194079
26 85 0.024417 0.040554 0.055399 0.079064 0.121678 0.173256 0.210785 0.245482 0.294621 0.365569 0.437887 97.951286
26 86 0.007425 0.012525 0.019057 0.030832 0.056016 0.099279 0.146406 0.192338 0.242166 0.314545 0.393949 98.485464
26 87 0.014762 0.025164 0.036965 0.055880 0.092134 0.146667 0.197090 0.241471 0.292575 0.371600 0.459083 98.066614
26 88 0.035528 0.076772 0.109855 0.126310 0.162550 0.247283 0.331106 0.373087 0.401681 0.474938 0.573330 97.087561
26 89 0.026084 0.049380 0.072538 0.095671 0.134797 0.203746 0.270834 0.318867 0.364124 0.446929 0.550988 97.466043
26 90 0.007903 0.013371 0.021041 0.035313 0.066109 0.123293 0.190952 0.254230 0.314079 0.404681 0.510952 98.058075
26 91 0.029926 0.061287 0.092218 0.120493 0.171598 0.260466 0.343551 0.400973 0.461349 0.565157 0.689553 96.803429
26 92 0.044385 0.067789 0.089980 0.127116 0.192511 0.281488 0.354743 0.416613 0.492228 0.610309 0.743282 96.579554
26 93 0.030865 0.041619 0.052802 0.080777 0.136732 0.213234 0.277953 0.342962 0.428743 0.553778 0.689428 97.151108
26 94 0.016340 0.027620 0.042007 0.067580 0.119762 0.206053 0.290737 0.363648 0.446428 0.579697 0.735084 97.105043
26 95 0.047498 0.097384 0.142993 0.176895 0.236442 0.358966 0.484349 0.563797 0.627868 0.747320 0.900029 95.616459
26 96 0.055467 0.101687 0.143633 0.180975 0.243085 0.359693 0.475027 0.556895 0.632934 0.765692 0.936408 95.548506
26 97 0.026594 0.045337 0.067441 0.100723 0.161866 0.265350 0.370045 0.455339 0.541193 0.679916 0.849461 96.436733
26 98 0.064641 0.116508 0.163192 0.210162 0.288638 0.416901 0.533528 0.626057 0.734017 0.898996 1.093687 94.853672
26 99 0.085780 0.115430 0.142595 0.200840 0.302324 0.441303 0.556204 0.656840 0.774729 0.948502 1.143517 94.631939
26 100 0.092999 0.161244 0.218548 0.279823 0.385846 0.556967 0.708797 0.823313 0.949874 1.136460 1.347438 93.338690
26 101 0.060875 0.107947 0.163766 0.238157 0.352925 0.520919 0.671449 0.789924 0.920439 1.117082 1.343691 93.712822
26 102 0.169082 0.223678 0.256091 0.332197 0.467154 0.647488 0.785693 0.901058 1.038679 1.235247 1.447731 92.495903
26 103 0.118240 0.207889 0.284679 0.365908 0.499148 0.716566 0.897947 1.012082 1.138521 1.361794 1.625479 91.771748
26 104 0.085278 0.173546 0.259379 0.327433 0.449073 0.715095 0.994330 1.155692 1.266350 1.492304 1.785233 91.296288
26 105 0.182460 0.250191 0.309508 0.429404 0.626077 0.881938 1.085809 1.259209 1.457358 1.734126 2.032242 89.751680
26 106 0.175109 0.255014 0.330592 0.459983 0.662043 0.937262 1.164628 1.346799 1.545667 1.832331 2.148287 89.142289
26 107 0.148772 0.229748 0.309445 0.439225 0.651618 0.947550 1.194675 1.389671 1.605819 1.916821 2.256462 88.910193
26 108 0.115784 0.206908 0.296621 0.409274 0.609318 0.932990 1.217814 1.409386 1.613768 1.948087 2.324912 88.915140
26 109 0.209240 0.277716 0.329250 0.451306 0.661063 0.948715 1.179894 1.364788 1.575069 1.895758 2.254856 88.852342
26 110 0.073113 0.155754 0.248216 0.335565 0.481454 0.767844 1.068671 1.274497 1.460592 1.785985 2.190643 90.157673
26 111 0.056835 0.105516 0.159140 0.229691 0.365727 0.640745 0.947396 1.171873 1.364475 1.708304 2.147933 91.102363
26 112 0.088654 0.168166 0.251982 0.349634 0.516034 0.820554 1.139077 1.376391 1.593866 1.946908 2.375933 89.372803
26 113 0.080408 0.172113 0.263421 0.346381 0.507372 0.845402 1.208399 1.445238 1.646564 2.010154 2.457502 89.017044
26 114 0.044924 0.078253 0.120215 0.191160 0.327946 0.572794 0.839362 1.070776 1.308622 1.682150 2.138388 91.625410
26 115 0.060183 0.117968 0.179595 0.252558 0.390608 0.648966 0.917793 1.125361 1.338695 1.684524 2.103019 91.180727
26 116 0.145767 0.209803 0.268595 0.385143 0.597413 0.904134 1.167982 1.379432 1.609923 1.952277 2.331385 89.048147
26 117 0.066529 0.144749 0.230534 0.314457 0.469002 0.771208 1.092668 1.316690 1.514308 1.826876 2.193303 90.059679
26 118 0.043109 0.073980 0.114075 0.180099 0.303169 0.509936 0.726961 0.917475 1.114439 1.413610 1.773813 92.829336
26 119 0.110929 0.162898 0.212386 0.302303 0.458251 0.670032 0.848978 1.011114 1.209156 1.488801 1.797739 91.727409
26 120 0.146807 0.262725 0.339580 0.408329 0.566873 0.855696 1.090517 1.200258 1.307810 1.531260 1.787450 90.502691
26 121 0.140577 0.220015 0.287374 0.377738 0.525650 0.739689 0.916542 1.048686 1.193590 1.411073 1.655500 91.483568
26 122 0.130708 0.165515 0.207680 0.307533 0.464863 0.643321 0.786685 0.933140 1.101641 1.312383 1.530977 92.415556
26 123 0.120630 0.198060 0.268219 0.359199 0.500787 0.691106 0.849173 0.985636 1.157271 1.391635 1.643502 91.834786
26 124 0.136769 0.167368 0.206271 0.303817 0.451342 0.606627 0.732412 0.882158 1.070580 1.295238 1.522909 92.624510
26 125 0.135599 0.170406 0.208487 0.308862 0.474819 0.646421 0.765756 0.902192 1.094591 1.334826 1.568764 92.389279
26 126 0.127236 0.222326 0.288377 0.355188 0.489585 0.712800 0.890436 0.994511 1.120632 1.342366 1.592173 91.864369
26 127 0.119251 0.171606 0.218894 0.304010 0.442773 0.624604 0.773456 0.905486 1.062930 1.287139 1.539718 92.550131
26 128 0.046562 0.072213 0.103130 0.158570 0.256576 0.400598 0.537212 0.666931 0.817786 1.028971 1.267379 94.644070
26 129 0.055883 0.087753 0.124459 0.184783 0.282186 0.420933 0.549678 0.670948 0.814323 1.023250 1.269787 94.516018
26 130 0.079437 0.157883 0.216885 0.256493 0.340048 0.517545 0.691771 0.804766 0.914588 1.110980 1.361979 93.547623
26 131 0.037909 0.066225 0.106150 0.170263 0.274146 0.417347 0.545840 0.654844 0.775805 0.961052 1.180185 94.810234
26 132 0.100233 0.138158 0.163093 0.214651 0.302516 0.414331 0.506347 0.602117 0.726358 0.892708 1.078923 94.860565
26 133 0.074692 0.102130 0.135100 0.207861 0.329941 0.466614 0.567615 0.673883 0.818450 1.009275 1.203718 94.410721
26 134 0.101850 0.167103 0.229195 0.318720 0.460357 0.644916 0.797687 0.937602 1.117277 1.358316 1.615733 92.251244
26 135 0.104700 0.160731 0.217367 0.305197 0.443811 0.638825 0.807057 0.952102 1.122939 1.376151 1.667160 92.203956
26 136 0.188198 0.220704 0.257937 0.377693 0.582863 0.809814 0.971392 1.149245 1.394126 1.715307 2.033329 90.299395
26 137 0.161069 0.288104 0.383426 0.471511 0.647551 0.981372 1.263449 1.405469 1.557484 1.885014 2.279316 88.676235
26 138 0.178633 0.293032 0.378795 0.480935 0.668755 1.006336 1.301119 1.470006 1.626638 1.944350 2.333078 88.318323
26 139 0.163355 0.271313 0.365700 0.476292 0.653243 0.958913 1.243339 1.438151 1.622724 1.939823 2.323783 88.543362
26 140 0.186208 0.266275 0.336538 0.461121 0.670196 0.984155 1.257373 1.463185 1.670593 2.001110 2.390626 88.312622
26 141 0.106525 0.206780 0.319242 0.447975 0.659746 1.007148 1.332894 1.562910 1.801963 2.175880 2.598710 87.780228
26 142 0.274999 0.336175 0.378538 0.513340 0.749808 1.071494 1.328545 1.538952 1.775561 2.138065 2.543529 87.350994
26 143 0.132378 0.260495 0.369682 0.459511 0.628339 0.961475 1.274704 1.459672 1.639554 1.977187 2.384223 88.452782
26 144 0.121074 0.227419 0.330043 0.423422 0.581970 0.923226 1.283439 1.492411 1.630425 1.943676 2.371369 88.671524
26 145 0.141486 0.259197 0.370473 0.486713 0.674960 0.997508 1.306553 1.527451 1.749138 2.095738 2.496771 87.894010
26 146 0.252428 0.292535 0.342024 0.498630 0.751091 1.040319 1.256288 1.460843 1.707764 2.052297 2.418821 87.926962
26 147 0.161046 0.261255 0.343394 0.453038 0.642162 0.933495 1.176525 1.348195 1.551313 1.880470 2.251494 88.997612
26 148 0.151205 0.288354 0.408782 0.500420 0.659993 1.019213 1.381104 1.574426 1.711242 2.037102 2.476713 87.791445
26 149 0.186228 0.331628 0.452028 0.554019 0.720998 1.072724 1.427401 1.650252 1.833076 2.173442 2.604976 86.993227
26 150 0.225291 0.342012 0.453997 0.606604 0.815030 1.155186 1.481256 1.717555 1.918596 2.261019 2.693529 86.329920
26 151 0.157224 0.324130 0.463561 0.552568 0.722107 1.108029 1.497152 1.723610 1.921943 2.308015 2.792034 86.429629
26 152 0.194873 0.282793 0.386312 0.566292 0.836612 1.213226 1.553607 1.834744 2.110096 2.515106 2.994054 85.512285
26 153 0.202620 0.335473 0.455802 0.616589 0.898340 1.337858 1.727629 2.018316 2.335136 2.781364 3.249684 84.041195
26 154 0.261135 0.384109 0.508291 0.721893 1.046154 1.452834 1.781029 2.064664 2.386259 2.795453 3.220859 83.377319
26 155 0.229407 0.343209 0.455088 0.649740 0.963738 1.373409 1.706600 1.990273 2.314961 2.735737 3.169392 84.068441
26 156 0.265740 0.397318 0.520249 0.728606 1.068994 1.528542 1.901817 2.194676 2.512799 2.936337 3.375762 82.569163
26 157 0.195023 0.398009 0.602024 0.785335 1.086623 1.611555 2.082552 2.340967 2.564665 2.950409 3.397864 81.984978
26 158 0.475035 0.481417 0.539753 0.828246 1.278827 1.681149 1.945531 2.272105 2.668574 3.076062 3.411412 81.341885
26 159 0.386621 0.433272 0.503046 0.761968 1.185563 1.596265 1.854982 2.125614 2.475177 2.880197 3.231362 82.565933
26 160 0.216341 0.420556 0.588886 0.734310 1.024087 1.574070 2.053349 2.274579 2.452274 2.818567 3.233593 82.609386
26 161 0.363188 0.529532 0.672333 0.885558 1.195075 1.630002 1.986677 2.236083 2.466943 2.793838 3.151715 82.089058
26 162 0.403042 0.556305 0.673941 0.899343 1.247341 1.659666 1.939274 2.144533 2.386334 2.707047 3.017441 82.365732
26 163 0.244459 0.406590 0.564818 0.775750 1.082512 1.472874 1.766637 1.967078 2.186681 2.489368 2.804331 84.238905
26 164 0.465076 0.499932 0.574658 0.861127 1.281731 1.625956 1.842918 2.123676 2.465740 2.771921 2.994393 82.492874
26 165 0.560170 0.617567 0.681220 0.981909 1.447576 1.830373 2.019159 2.238002 2.542855 2.850786 3.071970 81.158413
26 166 0.429559 0.659207 0.838873 1.091572 1.448734 1.896064 2.194562 2.371159 2.580058 2.885281 3.185987 80.418943
26 167 0.308866 0.467527 0.628963 0.856250 1.179018 1.680249 2.119155 2.380235 2.558464 2.872502 3.245850 81.702923
26 168 0.342710 0.636436 0.842507 0.988931 1.264096 1.824761 2.305766 2.498986 2.641710 2.978652 3.372602 80.302845
26 169 0.455617 0.756470 0.935766 1.103785 1.414499 1.978668 2.422123 2.590801 2.717949 3.030400 3.393640 79.200277
26 170 0.457234 0.560418 0.663983 0.936751 1.354973 1.822495 2.149114 2.406030 2.677579 3.038957 3.398805 80.533661
26 171 0.303740 0.448053 0.592786 0.859345 1.278676 1.773633 2.130920 2.397964 2.699478 3.091105 3.472708 80.951595
26 172 0.359548 0.510253 0.655753 0.934666 1.380196 1.908948 2.285960 2.561597 2.862124 3.238390 3.587778 79.714790
26 173 0.449310 0.515761 0.584453 0.859703 1.348811 1.881986 2.207685 2.467848 2.791430 3.216530 3.598672 80.077814
26 174 0.242608 0.498083 0.735375 0.922322 1.211459 1.731680 2.191498 2.437844 2.668652 3.065684 3.515251 80.779548
26 175 0.420625 0.471450 0.547945 0.831319 1.299809 1.795543 2.161938 2.530308 2.922567 3.353320 3.741545 79.923628
26 176 0.328195 0.503062 0.663919 0.920192 1.310396 1.816353 2.224514 2.548671 2.900667 3.342932 3.778654 79.662447
26 177 0.183512 0.381410 0.566947 0.722008 0.996417 1.517844 2.007251 2.280768 2.521727 2.956089 3.468117 82.397915
26 178 0.333239 0.337709 0.387169 0.630619 1.051827 1.481317 1.799274 2.163690 2.586182 3.054987 3.482593 82.691393
26 179 0.242361 0.367145 0.501853 0.745202 1.108656 1.518638 1.838118 2.147655 2.541563 3.019186 3.485378 82.484243
26 180 0.227517 0.325913 0.424913 0.612168 0.914081 1.331107 1.695364 1.993666 2.296870 2.727035 3.207129 84.244236
26 181 0.119153 0.249251 0.367091 0.456727 0.639227 1.046161 1.475840 1.733027 1.942012 2.341050 2.838765 86.791695
26 182 0.133668 0.251392 0.372975 0.496263 0.692089 1.061413 1.440510 1.687768 1.880869 2.231104 2.688797 87.063153
26 183 0.221314 0.286488 0.348929 0.507776 0.783987 1.117640 1.370560 1.604835 1.897111 2.289900 2.690664 86.880795
26 184 0.202901 0.257754 0.316040 0.464125 0.700722 0.966199 1.165612 1.364219 1.613473 1.938732 2.277311 88.732912
26 185 0.129046 0.210733 0.292036 0.405391 0.578965 0.813909 1.014009 1.184483 1.384764 1.658006 1.959669 90.368992
26 186 0.170993 0.210182 0.250739 0.366583 0.562699 0.780938 0.937721 1.095855 1.302103 1.570313 1.845386 90.906485
26 187 0.124610 0.193346 0.258932 0.364104 0.533999 0.747656 0.910758 1.052678 1.243398 1.509685 1.791314 91.269518
26 188 0.115601 0.152300 0.188150 0.274593 0.427103 0.615227 0.761596 0.901624 1.080591 1.326388 1.588291 92.568535
26 189 0.058770 0.093676 0.134882 0.201127 0.310211 0.469498 0.618150 0.752213 0.905749 1.127184 1.377318 93.951220
26 190 0.096183 0.165379 0.211569 0.267002 0.392803 0.625202 0.828295 0.939479 1.041634 1.247856 1.489622 92.694977
26 191 0.051865 0.115195 0.186752 0.248368 0.344497 0.538986 0.757188 0.918143 1.056287 1.274333 1.537561 92.970821
26 192 0.025593 0.045564 0.070806 0.108903 0.175466 0.293237 0.424742 0.546351 0.673050 0.876142 1.135677 95.624466
26 193 0.036372 0.058378 0.082641 0.123424 0.197674 0.316627 0.437081 0.553445 0.692941 0.904625 1.149480 95.447315
26 194 0.056056 0.114956 0.163073 0.201992 0.294499 0.499780 0.712247 0.830116 0.912789 1.088834 1.303750 93.821907
26 195 0.054745 0.110226 0.165038 0.208300 0.277390 0.427204 0.595411 0.715870 0.809010 0.976008 1.199361 94.461439
26 196 0.043945 0.061349 0.079779 0.119656 0.192853 0.300742 0.399952 0.492133 0.594959 0.754703 0.940485 96.019442
26 197 0.047439 0.098965 0.145984 0.178080 0.230869 0.341131 0.457491 0.542327 0.621985 0.763923 0.950584 95.621222
26 198 0.036274 0.055849 0.075395 0.105270 0.151265 0.228021 0.305974 0.375626 0.447870 0.570291 0.729541 96.918619
27 1 0.256275 0.377179 0.455375 0.584874 0.818758 1.184418 1.463326 1.605520 1.737462 2.001802 2.305121 87.209890
27 2 0.206224 0.322070 0.428742 0.589399 0.844255 1.185867 1.452680 1.632352 1.811271 2.064379 2.321832 87.140926
27 3 0.267188 0.293474 0.335625 0.508283 0.780693 1.008695 1.138195 1.307601 1.551045 1.828506 2.074730 88.905960
27 4 0.292453 0.319259 0.354218 0.519847 0.779924 1.005465 1.133128 1.290424 1.522033 1.802818 2.064423 88.916002
27 5 0.151998 0.275939 0.355133 0.455363 0.709604 1.140428 1.456449 1.585621 1.742592 2.040687 2.316957 87.769234
27 6 0.114623 0.173853 0.232799 0.341746 0.544979 0.834862 1.084356 1.293055 1.533724 1.869548 2.213048 89.763409
27 7 0.108005 0.142250 0.174568 0.262158 0.427845 0.627462 0.771211 0.913627 1.128042 1.448731 1.800760 92.195345
27 8 0.105443 0.201168 0.269669 0.335066 0.488073 0.766409 1.000017 1.131316 1.288014 1.572140 1.886394 90.956289
27 9 0.102122 0.151203 0.201731 0.305596 0.503346 0.774755 0.999551 1.192248 1.420515 1.723346 2.018391 90.607196
27 10 0.075403 0.121498 0.163784 0.233959 0.368752 0.570219 0.749731 0.909661 1.111200 1.403071 1.727159 92.565561
27 11 0.058857 0.093036 0.132069 0.202488 0.321374 0.468905 0.590911 0.715972 0.889471 1.132307 1.404623 93.989990
27 12 0.128203 0.153328 0.172160 0.253698 0.412328 0.588702 0.705280 0.829425 1.016381 1.269961 1.520243 92.950292
27 13 0.045409 0.095799 0.146043 0.200707 0.322023 0.557756 0.791556 0.946923 1.111702 1.391752 1.703252 92.687081
27 14 0.053221 0.078902 0.105405 0.163359 0.274386 0.415342 0.526913 0.643243 0.815801 1.069077 1.351165 94.503187
27 15 0.098931 0.108739 0.128467 0.206268 0.336089 0.456224 0.536104 0.644004 0.805622 1.020749 1.244479 94.414326
27 16 0.054360 0.107982 0.151059 0.200658 0.320154 0.529558 0.704614 0.812958 0.956387 1.201780 1.460120 93.500366
27 17 0.049245 0.079795 0.115004 0.179199 0.304171 0.497217 0.674184 0.823566 0.997678 1.265053 1.564912 93.449974
27 18 0.052850 0.090628 0.128354 0.184680 0.289263 0.446353 0.584785 0.702073 0.849973 1.075535 1.332399 94.263107
27 19 0.098575 0.118135 0.140094 0.216069 0.351509 0.492551 0.583144 0.681153 0.826425 1.032082 1.246907 94.213356
27 20 0.041014 0.081500 0.121120 0.172695 0.288380 0.494662 0.686340 0.824289 0.994500 1.269225 1.557629 93.468645
27 21 0.038237 0.072383 0.103662 0.147686 0.250231 0.441520 0.623468 0.752336 0.905367 1.178420 1.500505 93.986183
27 22 0.053655 0.083877 0.120665 0.187458 0.297214 0.434979 0.547601 0.656049 0.802285 1.023628 1.278360 94.514230
27 23 0.096684 0.150684 0.182007 0.240396 0.376608 0.578800 0.717776 0.799129 0.919711 1.139696 1.379819 93.418691
27 24 0.046180 0.090835 0.139376 0.199445 0.317143 0.524138 0.720328 0.854583 0.994236 1.232560 1.510644 93.370531
27 25 0.067890 0.108493 0.150368 0.223815 0.356839 0.533368 0.673443 0.794286 0.952670 1.186028 1.438820 93.513983
27 26 0.154354 0.186390 0.223438 0.339334 0.525647 0.684034 0.768159 0.873301 1.031181 1.222897 1.399993 92.591269
27 27 0.125955 0.142816 0.168508 0.275937 0.475235 0.649847 0.737767 0.846303 1.022930 1.242405 1.432582 92.879715
27 28 0.030288 0.060199 0.097936 0.156176 0.274533 0.464769 0.650433 0.814507 1.021329 1.315052 1.608959 93.505817
27 29 0.092684 0.103954 0.127096 0.224802 0.413826 0.589253 0.688811 0.827649 1.062439 1.371382 1.656548 92.841558
27 30 0.067000 0.133375 0.191803 0.264857 0.431547 0.710842 0.928073 1.031807 1.161462 1.415662 1.682424 91.981148
27 31 0.038856 0.077711 0.120828 0.179052 0.301369 0.525186 0.747801 0.905151 1.072870 1.358879 1.680308 92.991991
27 32 0.025459 0.047940 0.073873 0.117210 0.217867 0.410664 0.613854 0.782418 0.983582 1.330921 1.744061 93.652151
27 33 0.044457 0.083079 0.132601 0.215689 0.377300 0.610693 0.815931 0.991796 1.220289 1.553308 1.894271 92.060589
27 34 0.138844 0.135625 0.158160 0.284446 0.508296 0.678242 0.760874 0.896005 1.114912 1.386436 1.637722 92.300442
27 35 0.041944 0.086845 0.134123 0.194031 0.321847 0.544856 0.753611 0.900030 1.075581 1.371456 1.691971 92.883704
27 36 0.033768 0.060545 0.090287 0.146671 0.282405 0.521282 0.748662 0.925817 1.138282 1.480649 1.834739 92.736895
27 37 0.080871 0.131440 0.181010 0.279741 0.483685 0.748474 0.929618 1.066470 1.271462 1.587900 1.894563 91.344767
27 38 0.134609 0.148061 0.168089 0.265625 0.435308 0.594394 0.690257 0.814770 1.012455 1.287570 1.572529 92.876335
27 39 0.040901 0.077651 0.121768 0.184459 0.303853 0.500208 0.695076 0.857622 1.045200 1.326575 1.624846 93.221842
27 40 0.054927 0.090764 0.122063 0.186983 0.351363 0.626694 0.849996 0.984671 1.142207 1.411858 1.667415 92.511057
27 41 0.079257 0.153462 0.219456 0.289778 0.429272 0.668784 0.865815 0.968919 1.084855 1.325114 1.601372 92.313917
27 42 0.102971 0.132710 0.149886 0.208896 0.330981 0.486224 0.589460 0.684548 0.844755 1.117330 1.423335 93.928907
27 43 0.046110 0.086812 0.130764 0.192906 0.319427 0.524507 0.707592 0.837128 0.981580 1.202663 1.416724 93.553787
27 44 0.114036 0.121067 0.149989 0.275124 0.496989 0.660767 0.724877 0.819806 0.972456 1.159600 1.312212 93.193075
27 45 0.119606 0.161279 0.185864 0.257265 0.398587 0.558159 0.651830 0.739167 0.883968 1.085568 1.260741 93.697968
27 46 0.049592 0.078894 0.113717 0.177655 0.290881 0.439993 0.557068 0.658229 0.797041 1.009389 1.223838 94.603708
27 47 0.061323 0.108566 0.146589 0.197731 0.309280 0.495178 0.650996 0.742145 0.829685 0.976137 1.115510 94.366860
27 48 0.072576 0.132289 0.184415 0.244737 0.353909 0.524460 0.655293 0.719371 0.781401 0.909489 1.047451 94.374609
27 49 0.083616 0.135406 0.154243 0.184923 0.276006 0.430551 0.535881 0.580976 0.648591 0.799455 0.962257 95.208095
27 50 0.017886 0.029229 0.044678 0.074899 0.130523 0.205777 0.273163 0.342079 0.431496 0.560093 0.701375 97.188803
27 51 0.020581 0.033626 0.048223 0.073583 0.117893 0.179587 0.239189 0.302465 0.379035 0.483780 0.604427 97.517613
27 52 0.005766 0.009574 0.014672 0.025840 0.051502 0.094831 0.142602 0.199069 0.276857 0.388727 0.510374 98.280184
27 53 0.025414 0.040962 0.059964 0.098185 0.169791 0.256719 0.324078 0.392534 0.486907 0.617809 0.751402 96.776236
27 54 0.043607 0.077339 0.094137 0.120861 0.196405 0.312064 0.390582 0.439254 0.520884 0.659942 0.792866 96.352056
27 55 0.010020 0.015409 0.022559 0.038706 0.072491 0.120171 0.163399 0.211866 0.281340 0.386946 0.504497 98.172598
27 56 0.008107 0.013205 0.020006 0.035665 0.071785 0.125490 0.174693 0.228198 0.306239 0.423946 0.546946 98.045716
27 57 0.031169 0.062656 0.085580 0.111806 0.177639 0.290991 0.383198 0.432815 0.486411 0.589064 0.697044 96.651625
27 58 0.016049 0.027479 0.040581 0.063566 0.107939 0.170040 0.224351 0.273776 0.334532 0.424975 0.522480 97.794231
27 59 0.004161 0.006908 0.010780 0.018921 0.036714 0.066400 0.100972 0.143743 0.202049 0.287648 0.385867 98.735838
27 60 0.012857 0.019637 0.027874 0.046558 0.085607 0.137533 0.183306 0.234555 0.307062 0.410465 0.515597 98.018951
27 61 0.025389 0.053469 0.072619 0.091726 0.144651 0.237129 0.308818 0.344432 0.389009 0.478627 0.572095 97.282034
27 62 0.007623 0.013096 0.019955 0.032537 0.057813 0.097523 0.137715 0.178729 0.229854 0.310594 0.407195 98.507362
27 63 0.005527 0.008995 0.013531 0.023030 0.043776 0.075313 0.107605 0.145010 0.196710 0.273205 0.358100 98.749191
27 64 0.024296 0.036819 0.049004 0.072516 0.117047 0.172547 0.217497 0.262075 0.318573 0.397432 0.478743 97.853451
27 65 0.013856 0.023464 0.033751 0.050425 0.082357 0.126890 0.164639 0.198692 0.243284 0.313688 0.392056 98.356897
27 66 0.016684 0.028281 0.036848 0.049213 0.076989 0.123179 0.163279 0.193500 0.229878 0.294433 0.369136 98.418579
27 67 0.010083 0.016274 0.023624 0.036854 0.062945 0.101765 0.137890 0.171698 0.212960 0.278734 0.353554 98.593619
27 68 0.024600 0.039549 0.053194 0.074074 0.111756 0.162804 0.204809 0.239564 0.279616 0.340948 0.407818 98.061270
27 69 0.015464 0.024054 0.032434 0.046155 0.070871 0.105420 0.136636 0.166300 0.201622 0.255652 0.317416 98.627975
27 70 0.010226 0.015943 0.022033 0.033703 0.056966 0.088150 0.113353 0.136196 0.165777 0.213145 0.265645 98.878861
27 71 0.019749 0.031710 0.041230 0.054200 0.078012 0.110647 0.136495 0.157327 0.182737 0.224722 0.271142 98.692028
27 72 0.026030 0.029958 0.032620 0.046453 0.072842 0.098183 0.112961 0.130727 0.158065 0.196815 0.234724 98.860621
27 73 0.013352 0.021230 0.029680 0.042321 0.061432 0.084794 0.105513 0.126432 0.150293 0.183899 0.220917 98.960138
27 74 0.011003 0.016344 0.021912 0.033644 0.054908 0.077635 0.093771 0.112057 0.138278 0.174473 0.211098 99.054880
27 75 0.013076 0.016989 0.020462 0.030119 0.048297 0.069276 0.086148 0.106553 0.133555 0.169059 0.205727 99.100735
27 76 0.006146 0.009801 0.013943 0.022316 0.039635 0.062463 0.081247 0.101254 0.129909 0.172303 0.217046 99.143936
27 77 0.015326 0.024738 0.032620 0.045949 0.073002 0.109683 0.138149 0.161055 0.188697 0.232099 0.277543 98.701143
27 78 0.012551 0.021129 0.028165 0.039599 0.063996 0.099295 0.128245 0.152289 0.181843 0.229095 0.279505 98.764294
27 79 0.003593 0.005794 0.008735 0.014920 0.028084 0.048663 0.070696 0.096357 0.130040 0.180635 0.238462 99.174023
27 80 0.009339 0.014444 0.020362 0.032786 0.056730 0.086088 0.110428 0.137789 0.175987 0.231202 0.289123 98.835724
27 81 0.016997 0.032346 0.043976 0.057375 0.087982 0.138280 0.181489 0.210946 0.242930 0.297528 0.355679 98.334471
27 82 0.008203 0.013244 0.018556 0.028306 0.047624 0.075954 0.103143 0.131226 0.166735 0.220898 0.283220 98.902893
27 83 0.004150 0.006767 0.010270 0.017698 0.033731 0.057573 0.081505 0.108765 0.144891 0.198043 0.257708 99.078901
27 84 0.019487 0.028368 0.036648 0.054754 0.088229 0.125570 0.154012 0.187005 0.235065 0.300017 0.364688 98.406159
27 85 0.020368 0.032643 0.044350 0.064518 0.101748 0.149226 0.187583 0.224045 0.270405 0.336552 0.405508 98.163055
27 86 0.007272 0.011678 0.016677 0.026536 0.047938 0.081998 0.116638 0.153797 0.202557 0.275136 0.355537 98.704237
27 87 0.010949 0.017868 0.026381 0.042377 0.074526 0.122091 0.166368 0.209575 0.264568 0.348364 0.440008 98.276926
27 88 0.030638 0.060275 0.079532 0.097985 0.148818 0.239768 0.311293 0.343616 0.381919 0.467993 0.564649 97.273512
27 89 0.021508 0.038708 0.055997 0.077824 0.118377 0.185617 0.249319 0.297683 0.348347 0.436473 0.542136 97.628012
27 90 0.009825 0.015350 0.021364 0.034307 0.064974 0.115682 0.165105 0.212469 0.273598 0.372744 0.487137 98.227442
27 91 0.025680 0.049346 0.072448 0.098683 0.151284 0.241474 0.326414 0.387206 0.451312 0.558989 0.681824 96.955343
27 92 0.045448 0.064899 0.081658 0.120568 0.195223 0.279632 0.333252 0.383400 0.464419 0.586927 0.713237 96.731340
27 93 0.029906 0.038317 0.048440 0.076201 0.128280 0.191718 0.243132 0.303591 0.391516 0.516048 0.649919 97.382933
27 94 0.016314 0.026250 0.037329 0.059601 0.107376 0.179181 0.243503 0.307340 0.398659 0.539906 0.696086 97.388457
27 95 0.038038 0.070939 0.100708 0.136610 0.209130 0.329989 0.437272 0.509352 0.588393 0.724050 0.876402 95.979116
27 96 0.045142 0.077484 0.104471 0.140049 0.211538 0.329406 0.433005 0.507843 0.593842 0.738502 0.907585 95.911131
27 97 0.025927 0.041735 0.058974 0.089378 0.149973 0.242890 0.326168 0.397593 0.487702 0.633508 0.805815 96.740335
27 98 0.053505 0.089872 0.124959 0.171490 0.252788 0.375348 0.481984 0.566401 0.665766 0.823301 1.007812 95.386774
27 99 0.102983 0.113658 0.124121 0.182362 0.291968 0.409182 0.484479 0.568621 0.696559 0.873633 1.054693 95.097740
27 100 0.070263 0.115998 0.161642 0.227052 0.339230 0.502978 0.643233 0.752052 0.874951 1.062082 1.273221 93.977297
27 101 0.059148 0.095601 0.133642 0.197577 0.313598 0.469904 0.595414 0.700693 0.837599 1.039179 1.258937 94.298708
27 102 0.147947 0.177119 0.200824 0.288003 0.441601 0.603169 0.704033 0.802812 0.943096 1.134939 1.326264 93.230194
27 103 0.098034 0.165280 0.218015 0.288213 0.425050 0.637781 0.807076 0.914383 1.040901 1.255969 1.495839 92.653459
27 104 0.068357 0.132636 0.186965 0.246140 0.380546 0.635010 0.867342 0.999005 1.133263 1.385846 1.674759 92.290129
27 105 0.135579 0.200410 0.264788 0.377227 0.559048 0.791239 0.971086 1.118518 1.298427 1.564858 1.859467 90.859356
27 106 0.188288 0.259472 0.304668 0.410521 0.611523 0.862107 1.034120 1.177484 1.378992 1.661135 1.943437 90.168247
27 107 0.105014 0.166921 0.238178 0.358316 0.557421 0.821893 1.047694 1.243622 1.469074 1.772852 2.094242 90.124769
27 108 0.098617 0.167247 0.223754 0.310543 0.497057 0.787552 1.029178 1.207358 1.437414 1.790609 2.159246 90.291422
27 109 0.156303 0.196359 0.239911 0.370748 0.600983 0.848147 1.012021 1.176581 1.408121 1.722354 2.039709 90.228762
27 110 0.045835 0.095562 0.150446 0.217737 0.358793 0.621167 0.885109 1.077573 1.292644 1.646076 2.046379 91.562680
27 111 0.031976 0.058682 0.088289 0.138553 0.253856 0.469326 0.695403 0.890584 1.129849 1.521838 1.979216 92.742428
27 112 0.051290 0.093518 0.142621 0.223391 0.389992 0.665235 0.925667 1.132188 1.374650 1.755957 2.184537 91.060957
27 113 0.040298 0.082956 0.130188 0.194522 0.343851 0.636252 0.946354 1.186266 1.456093 1.884386 2.351479 90.747355
27 114 0.023388 0.039092 0.060439 0.105854 0.209912 0.394071 0.593309 0.795907 1.059336 1.468961 1.950032 93.299702
27 115 0.038271 0.076167 0.117406 0.174011 0.294891 0.511727 0.727611 0.905314 1.127180 1.486806 1.913621 92.626989
27 116 0.094105 0.136895 0.184183 0.292853 0.502851 0.778036 0.999236 1.202645 1.468950 1.842542 2.230199 90.267506
27 117 0.039347 0.082649 0.132020 0.195115 0.334626 0.607985 0.911142 1.157644 1.420511 1.807617 2.221198 91.090147
27 118 0.037585 0.061556 0.090647 0.145924 0.258286 0.433824 0.605006 0.770614 0.982924 1.300400 1.666504 93.646731
27 119 0.097287 0.142410 0.188526 0.278377 0.435810 0.631144 0.784518 0.931944 1.129909 1.405193 1.701081 92.273802
27 120 0.142786 0.236377 0.284840 0.355397 0.536509 0.813331 0.999147 1.092027 1.232136 1.475368 1.710890 91.121187
27 121 0.118176 0.188947 0.256136 0.348540 0.493246 0.686173 0.840653 0.963827 1.111471 1.324528 1.554531 92.113768
27 122 0.158409 0.180030 0.207143 0.309055 0.479309 0.642015 0.744177 0.860935 1.020817 1.218520 1.408048 92.771538
27 123 0.111812 0.181304 0.246082 0.333223 0.470194 0.649893 0.794565 0.915413 1.065938 1.276688 1.501689 92.453197
27 124 0.162174 0.175524 0.196484 0.292848 0.452039 0.592592 0.678557 0.796554 0.969204 1.174512 1.365613 93.143902
27 125 0.141940 0.169378 0.206722 0.311501 0.472412 0.614845 0.706716 0.825435 0.997095 1.206085 1.407270 92.940599
27 126 0.128683 0.203567 0.240453 0.299445 0.444225 0.660527 0.810512 0.901171 1.034583 1.256470 1.483185 92.537180
27 127 0.103578 0.148657 0.188183 0.264186 0.395304 0.561515 0.691736 0.811999 0.970190 1.191412 1.428268 93.244970
27 128 0.051478 0.080451 0.109708 0.160352 0.252242 0.381964 0.493807 0.596415 0.728562 0.925453 1.153994 95.065577
27 129 0.066095 0.095251 0.121109 0.172923 0.268088 0.394891 0.499711 0.602093 0.741046 0.940578 1.165092 94.933124
27 130 0.069479 0.130147 0.171746 0.208435 0.295059 0.464351 0.620676 0.723235 0.839475 1.046515 1.295680 94.135205
27 131 0.053305 0.083868 0.114633 0.170661 0.272048 0.399611 0.491671 0.572045 0.691130 0.878059 1.088147 95.184823
27 132 0.105896 0.129778 0.146406 0.200430 0.296122 0.401963 0.478018 0.563694 0.684235 0.842461 1.005731 95.145270
27 133 0.100609 0.118198 0.138673 0.210095 0.335318 0.455094 0.528514 0.617883 0.751339 0.919298 1.081588 94.743393
27 134 0.096105 0.150552 0.200336 0.279319 0.416514 0.598125 0.742274 0.865966 1.025380 1.249812 1.486133 92.889482
27 135 0.134321 0.189197 0.225600 0.299294 0.434617 0.611139 0.743388 0.863092 1.029105 1.268011 1.525636 92.676599
27 136 0.176280 0.204987 0.246558 0.372832 0.571596 0.763326 0.890496 1.040137 1.248655 1.522166 1.800739 91.162228
27 137 0.145226 0.249108 0.311188 0.386275 0.566483 0.877255 1.121764 1.257348 1.430938 1.749024 2.086954 89.818438
27 138 0.156093 0.248101 0.316533 0.417955 0.612108 0.915939 1.157546 1.312280 1.497591 1.819048 2.173399 89.373411
27 139 0.144408 0.241354 0.317034 0.411905 0.590869 0.882967 1.124607 1.278576 1.456289 1.770479 2.134240 89.647272
27 140 0.163720 0.236273 0.298593 0.417166 0.622608 0.897300 1.115851 1.295886 1.514007 1.836542 2.192240 89.409817
27 141 0.073727 0.144916 0.228544 0.331440 0.517026 0.829660 1.134866 1.361673 1.602766 1.982553 2.413564 89.379265
27 142 0.237905 0.260637 0.284260 0.427767 0.700787 0.985885 1.156074 1.331307 1.594136 1.956482 2.306747 88.758013
27 143 0.115368 0.228704 0.326323 0.409260 0.571756 0.878381 1.155398 1.318866 1.501377 1.844196 2.244104 89.406269
27 144 0.126276 0.217449 0.274635 0.351303 0.541426 0.883478 1.166988 1.318297 1.490357 1.840121 2.245671 89.544002
27 145 0.108994 0.200763 0.294921 0.406758 0.602287 0.916004 1.190559 1.373251 1.580114 1.937076 2.351299 89.037970
27 146 0.299656 0.296407 0.303948 0.451942 0.727277 0.983963 1.124544 1.299287 1.575321 1.930431 2.255275 88.751949
27 147 0.136753 0.223172 0.312128 0.437239 0.628518 0.885338 1.091084 1.246731 1.440316 1.749004 2.098727 89.750988
27 148 0.142203 0.260053 0.334700 0.407302 0.587442 0.934214 1.229718 1.377114 1.539387 1.886446 2.300215 89.001207
27 149 0.136583 0.256587 0.364047 0.464500 0.644647 0.989748 1.314755 1.506505 1.689967 2.043378 2.474395 88.114889
27 150 0.212641 0.302038 0.369287 0.505726 0.754952 1.103414 1.369756 1.560219 1.790538 2.165666 2.573793 87.291970
27 151 0.130394 0.275260 0.401452 0.483789 0.650728 1.027405 1.394072 1.583589 1.752925 2.133313 2.621671 87.545399
27 152 0.260324 0.329245 0.380712 0.530257 0.801977 1.140638 1.387406 1.602905 1.886172 2.302618 2.749481 86.628267
27 153 0.145143 0.235850 0.328134 0.475303 0.744879 1.146005 1.500621 1.784951 2.112673 2.579456 3.072585 85.874401
27 154 0.212402 0.304028 0.388422 0.562776 0.879335 1.285907 1.597718 1.861908 2.188112 2.618839 3.044409 85.056145
27 155 0.217528 0.330422 0.425017 0.585932 0.864549 1.228822 1.502346 1.725601 2.022031 2.444553 2.896069 85.757126
27 156 0.224858 0.323591 0.409849 0.587475 0.913649 1.342831 1.667929 1.922988 2.235320 2.677471 3.124911 84.569124
27 157 0.125442 0.243828 0.353172 0.485799 0.777476 1.295002 1.770348 2.056968 2.328824 2.767041 3.218211 84.577892
27 158 0.373968 0.374411 0.429701 0.712711 1.178367 1.527155 1.693700 1.947784 2.337718 2.770167 3.121382 83.532940
27 159 0.426242 0.455067 0.494715 0.726248 1.102890 1.437473 1.619579 1.838465 2.167717 2.579462 2.954045 84.198097
27 160 0.183893 0.349798 0.463305 0.581708 0.878703 1.401483 1.804439 1.983510 2.206628 2.642771 3.081130 84.422630
27 161 0.239897 0.345965 0.447596 0.646098 0.996700 1.458941 1.806853 2.047725 2.299703 2.661469 3.019953 84.029102
27 162 0.353719 0.499517 0.591322 0.777305 1.119090 1.556614 1.833289 1.993687 2.198881 2.526194 2.848146 83.702240
27 163 0.264075 0.433056 0.564104 0.726151 0.986962 1.344896 1.602595 1.763997 1.964746 2.283784 2.628687 85.436947
27 164 0.432878 0.445111 0.495980 0.758664 1.163223 1.470928 1.635094 1.863126 2.166185 2.468209 2.706846 84.393757
27 165 0.424612 0.459755 0.535447 0.846164 1.328248 1.674064 1.816683 2.021269 2.332438 2.642493 2.863110 83.055716
27 166 0.305601 0.477006 0.621065 0.831562 1.170948 1.629394 1.980851 2.212071 2.442309 2.754602 3.054104 82.520487
27 167 0.319186 0.445020 0.536248 0.725007 1.043850 1.451688 1.739022 1.949109 2.216773 2.615697 3.031011 83.927390
27 168 0.265028 0.477953 0.637030 0.791622 1.090863 1.617812 2.044033 2.235544 2.413689 2.782479 3.187426 82.456520
27 169 0.383262 0.579780 0.665613 0.823986 1.210265 1.782208 2.136829 2.268310 2.462551 2.839147 3.190173 81.657875
27 170 0.433765 0.502275 0.561908 0.800674 1.205279 1.621711 1.874745 2.105795 2.404418 2.772353 3.102387 82.614691
27 171 0.312474 0.429736 0.532832 0.759220 1.134775 1.548231 1.812069 2.018822 2.291128 2.661180 3.030307 83.469227
27 172 0.390517 0.503768 0.581659 0.803036 1.194376 1.629101 1.913396 2.153476 2.457341 2.825121 3.151723 82.396484
27 173 0.342118 0.382679 0.446071 0.695625 1.125891 1.553603 1.815158 2.065799 2.385108 2.783289 3.149492 83.255171
27 174 0.181215 0.358102 0.495055 0.618756 0.890995 1.387151 1.819958 2.054454 2.298072 2.714373 3.151419 84.030451
27 175 0.313023 0.344099 0.404980 0.646921 1.056535 1.434985 1.664747 1.938073 2.326632 2.799525 3.236173 83.834303
27 176 0.238228 0.359559 0.471000 0.673124 1.024105 1.486926 1.853990 2.144133 2.477991 2.927750 3.377707 82.965483
27 177 0.117117 0.239019 0.345243 0.451161 0.691451 1.159125 1.609195 1.878511 2.142077 2.604518 3.119773 85.642809
27 178 0.192379 0.205168 0.247089 0.429944 0.773360 1.113291 1.342689 1.626844 2.022559 2.501349 2.952942 86.592382
27 179 0.144493 0.227945 0.320567 0.488843 0.783718 1.166087 1.488989 1.793180 2.181624 2.675894 3.152718 85.575943
27 180 0.164593 0.242138 0.309792 0.447143 0.705809 1.060509 1.344869 1.581127 1.885189 2.334731 2.815193 87.108908
27 181 0.071493 0.147875 0.219292 0.292979 0.459486 0.795303 1.135574 1.356510 1.586344 1.995728 2.471188 89.468235
27 182 0.087756 0.160061 0.227966 0.319887 0.510525 0.838129 1.143545 1.353540 1.578990 1.960468 2.399784 89.419351
27 183 0.184866 0.233377 0.276777 0.407785 0.655600 0.942271 1.138041 1.328047 1.607385 1.998279 2.390452 88.837114
27 184 0.229119 0.267559 0.294588 0.417875 0.642613 0.874886 1.016541 1.168317 1.399940 1.705420 2.000720 89.982422
27 185 0.118928 0.188213 0.252895 0.354864 0.524459 0.741473 0.911612 1.055710 1.238463 1.490442 1.755352 91.367592
27 186 0.159728 0.186602 0.218454 0.329410 0.525334 0.724322 0.850479 0.982900 1.167782 1.409353 1.646034 91.799602
27 187 0.141402 0.199295 0.242310 0.334263 0.501996 0.697771 0.830829 0.956509 1.143581 1.390163 1.625205 91.936676
27 188 0.126049 0.152681 0.179356 0.265029 0.416049 0.575942 0.681417 0.794564 0.959002 1.179692 1.401153 93.269066
27 189 0.076622 0.111271 0.142282 0.205068 0.317896 0.458261 0.564679 0.666485 0.809631 1.009783 1.217472 94.420551
27 190 0.090228 0.134507 0.164958 0.230607 0.371592 0.569502 0.710070 0.809302 0.947987 1.169556 1.391614 93.410078
27 191 0.037900 0.074671 0.112769 0.160617 0.261077 0.444551 0.630858 0.774103 0.930653 1.173719 1.437183 93.961899
27 192 0.024296 0.040376 0.059551 0.093737 0.158719 0.260552 0.363102 0.467126 0.598711 0.800963 1.046379 96.086493
27 193 0.034292 0.052097 0.073856 0.117525 0.195606 0.298792 0.391772 0.492783 0.630094 0.824942 1.038870 95.849375
27 194 0.048104 0.091150 0.124326 0.168158 0.273992 0.453585 0.598035 0.684811 0.798611 1.003327 1.220352 94.535547
27 195 0.043208 0.083787 0.122005 0.163373 0.240974 0.378465 0.510213 0.606088 0.707791 0.881530 1.091319 95.171247
27 196 0.041985 0.056802 0.072900 0.113344 0.191675 0.291239 0.365714 0.437744 0.538004 0.691423 0.856139 96.343035
27 197 0.046293 0.091307 0.121821 0.144821 0.200830 0.313078 0.419347 0.490110 0.566216 0.708225 0.882303 96.015652
27 198 0.031427 0.049164 0.066546 0.095369 0.143949 0.216732 0.280693 0.337161 0.407098 0.528659 0.682531 97.160669
28 1 0.288610 0.417732 0.533486 0.705644 0.939037 1.256714 1.500738 1.656071 1.801604 2.037799 2.298453 86.564117
28 2 0.306386 0.422391 0.507459 0.679872 0.949376 1.248641 1.447154 1.610358 1.815215 2.063270 2.280005 86.669874
28 3 0.272832 0.290116 0.349239 0.562115 0.856944 1.054967 1.180240 1.391703 1.666755 1.909343 2.094309 88.371435
28 4 0.278836 0.294899 0.351463 0.568505 0.876972 1.079870 1.184738 1.362530 1.616283 1.863198 2.056742 88.465965
28 5 0.258135 0.408263 0.466418 0.572570 0.842459 1.204218 1.398773 1.499315 1.714993 2.043154 2.299557 87.292147
28 6 0.179805 0.241590 0.295837 0.430454 0.676678 0.962706 1.160090 1.334539 1.564786 1.860091 2.132121 89.161301
28 7 0.083500 0.105095 0.145734 0.261728 0.476867 0.712035 0.888689 1.078026 1.316130 1.597331 1.851200 91.483665
28 8 0.171894 0.279608 0.325568 0.395718 0.579335 0.839637 0.998129 1.099768 1.295883 1.598359 1.873720 90.542383
28 9 0.183274 0.232756 0.284598 0.421795 0.643521 0.867687 1.015708 1.171736 1.388775 1.661785 1.923062 90.205303
28 10 0.096122 0.131943 0.168179 0.258527 0.435860 0.654128 0.824977 0.998928 1.230232 1.506498 1.755208 91.939400
28 11 0.062228 0.084245 0.117877 0.204692 0.357723 0.515586 0.636692 0.789868 1.006410 1.251188 1.471693 93.501799
28 12 0.184131 0.185406 0.205290 0.320754 0.504781 0.653739 0.747508 0.890899 1.094770 1.316330 1.507201 92.389190
28 13 0.110927 0.191922 0.238716 0.305517 0.462771 0.682433 0.821946 0.922515 1.115405 1.416856 1.707781 92.023207
28 14 0.061262 0.080071 0.111076 0.192805 0.335519 0.486178 0.603466 0.740200 0.918973 1.141811 1.362900 93.965734
28 15 0.162490 0.136754 0.147447 0.249188 0.410571 0.519261 0.588131 0.726260 0.923507 1.116088 1.266680 93.753624
28 16 0.128191 0.206601 0.244501 0.302455 0.437836 0.625084 0.743820 0.831615 0.995728 1.248301 1.485800 92.750065
28 17 0.113113 0.152750 0.189769 0.276797 0.432009 0.620207 0.754101 0.869642 1.023141 1.254382 1.502162 92.811926
28 18 0.085079 0.126389 0.163685 0.236761 0.366362 0.516262 0.626051 0.739599 0.905976 1.122877 1.333756 93.777199
28 19 0.153278 0.142402 0.161163 0.264391 0.418062 0.533354 0.615476 0.750476 0.925965 1.102010 1.250411 93.683016
28 20 0.108706 0.174019 0.210076 0.274126 0.421934 0.617916 0.736105 0.824962 1.000137 1.272762 1.528388 92.830873
28 21 0.088686 0.134171 0.158155 0.209416 0.339400 0.543783 0.697648 0.807270 0.963723 1.222349 1.488979 93.346424
28 22 0.073011 0.090195 0.120234 0.205988 0.352870 0.499517 0.602200 0.721650 0.884404 1.089492 1.286716 94.073725
28 23 0.183076 0.216958 0.220105 0.283493 0.433753 0.620457 0.736826 0.843257 1.012407 1.240745 1.439137 92.769789
28 24 0.113750 0.179667 0.222369 0.292299 0.432951 0.625790 0.760696 0.863505 1.021800 1.268779 1.523362 92.695034
28 25 0.093192 0.125419 0.170692 0.279031 0.455955 0.626938 0.741938 0.869922 1.040869 1.248961 1.446192 92.900888
28 26 0.251365 0.221664 0.238015 0.384074 0.586679 0.687206 0.742026 0.894763 1.115740 1.298946 1.420046 92.159474
28 27 0.234738 0.195847 0.213038 0.366324 0.588776 0.695535 0.739382 0.873953 1.074665 1.256227 1.386479 92.375038
28 28 0.089418 0.134992 0.177034 0.274289 0.465405 0.657594 0.760479 0.870590 1.076331 1.337612 1.545374 92.610880
28 29 0.226376 0.166251 0.178650 0.334009 0.572129 0.701904 0.776430 0.956969 1.197525 1.416479 1.581070 91.892212
28 30 0.221020 0.299276 0.306592 0.375469 0.567729 0.804648 0.928416 1.024453 1.217548 1.484974 1.682200 91.087669
28 31 0.130451 0.189497 0.225284 0.306627 0.480157 0.710087 0.853670 0.948269 1.099613 1.352707 1.600413 92.103224
28 32 0.092383 0.128735 0.158516 0.239449 0.423698 0.682021 0.852371 0.957589 1.106005 1.369373 1.637903 92.351957
28 33 0.176104 0.222209 0.259624 0.379834 0.589348 0.779583 0.894119 1.042031 1.281095 1.565948 1.805062 91.005041
28 34 0.324082 0.212895 0.218700 0.401420 0.653044 0.754532 0.816051 1.010471 1.258561 1.447577 1.576279 91.326387
28 35 0.133968 0.202109 0.237191 0.321858 0.514616 0.734123 0.845075 0.936635 1.131945 1.411987 1.638039 91.892458
28 36 0.118889 0.172425 0.214554 0.314375 0.528460 0.794091 0.942713 1.029683 1.180332 1.454678 1.727756 91.522039
28 37 0.269995 0.287476 0.292315 0.413612 0.652633 0.869223 0.979233 1.124677 1.366647 1.635575 1.828218 90.280393
28 38 0.203075 0.176639 0.203121 0.364931 0.601866 0.735972 0.813554 0.984202 1.209850 1.410776 1.562114 91.733906
28 39 0.110742 0.164491 0.211233 0.315111 0.508544 0.708953 0.820426 0.925279 1.104321 1.341630 1.540227 92.249046
28 40 0.170265 0.232324 0.266603 0.353459 0.536473 0.772787 0.915465 1.006620 1.154255 1.406796 1.647296 91.537655
28 41 0.216799 0.301367 0.307012 0.359525 0.530440 0.781461 0.924614 1.003796 1.157894 1.404082 1.610996 91.402014
28 42 0.096620 0.117284 0.156102 0.270544 0.463510 0.645807 0.757115 0.867016 0.998737 1.182077 1.361500 93.083692
28 43 0.123276 0.183854 0.225712 0.315676 0.484396 0.653535 0.738687 0.816343 0.962648 1.167180 1.341877 92.986816
28 44 0.276790 0.203529 0.216360 0.374375 0.581252 0.662018 0.704605 0.850396 1.045654 1.197263 1.291994 92.595762
28 45 0.186906 0.186114 0.196618 0.304306 0.493175 0.625849 0.679259 0.781554 0.954214 1.122358 1.223338 93.246311
28 46 0.063056 0.084326 0.117795 0.213152 0.391489 0.557701 0.647080 0.737448 0.863455 1.017708 1.139598 94.167196
28 47 0.127605 0.189450 0.225989 0.292624 0.416462 0.565293 0.653586 0.716296 0.814069 0.963584 1.102628 93.932415
28 48 0.145933 0.206773 0.230649 0.283824 0.401517 0.556203 0.647623 0.703156 0.793612 0.944024 1.083137 94.003548
28 49 0.115798 0.157736 0.166172 0.207642 0.318041 0.471262 0.562763 0.618393 0.708263 0.857038 0.990081 94.826809
28 50 0.016123 0.024713 0.039486 0.074194 0.140077 0.218413 0.284502 0.359532 0.457774 0.583812 0.707368 97.094009
28 51 0.019496 0.028440 0.039487 0.064969 0.112571 0.170837 0.224523 0.291982 0.382512 0.493781 0.605393 97.566011
28 52 0.005173 0.007773 0.011950 0.023012 0.048588 0.088472 0.132688 0.190778 0.271623 0.379359 0.488986 98.351595
28 53 0.030762 0.041864 0.057626 0.102778 0.187895 0.266638 0.313638 0.380484 0.491405 0.627374 0.748265 96.751274
28 54 0.070424 0.098955 0.102213 0.127864 0.208019 0.313573 0.371794 0.421326 0.525939 0.689863 0.835668 96.234364
28 55 0.017328 0.020366 0.025611 0.046802 0.093862 0.146224 0.185220 0.236854 0.310995 0.403901 0.486850 98.025988
28 56 0.008377 0.012374 0.020205 0.042542 0.092755 0.154687 0.204547 0.259022 0.328993 0.421800 0.510571 97.944124
28 57 0.068699 0.117063 0.128729 0.145512 0.207237 0.296274 0.351102 0.394588 0.478286 0.610330 0.735834 96.466345
28 58 0.021108 0.032242 0.044669 0.072615 0.129269 0.195678 0.239870 0.280546 0.340415 0.429882 0.518285 97.695419
28 59 0.004995 0.006974 0.010428 0.020662 0.045519 0.083645 0.127617 0.185612 0.256147 0.334394 0.399796 98.524212
28 60 0.015693 0.021799 0.031746 0.061386 0.122699 0.178798 0.207828 0.245664 0.310735 0.398796 0.479830 97.925024
28 61 0.059969 0.104003 0.109745 0.116207 0.161684 0.235102 0.283259 0.321088 0.394269 0.512116 0.622652 97.079907
28 62 0.008605 0.013582 0.020063 0.035010 0.068941 0.117625 0.157642 0.193812 0.240501 0.314332 0.393528 98.436359
28 63 0.005086 0.007610 0.012058 0.023886 0.050923 0.088533 0.126426 0.171636 0.226034 0.291647 0.351965 98.644195
28 64 0.040384 0.054115 0.066175 0.096251 0.146387 0.190538 0.218593 0.258916 0.321959 0.399679 0.473621 97.733379
28 65 0.017330 0.026957 0.038493 0.061032 0.102066 0.149414 0.182734 0.213515 0.257380 0.324811 0.395085 98.231182
28 66 0.028537 0.038608 0.041303 0.052370 0.082789 0.127138 0.161604 0.194704 0.243671 0.314599 0.381862 98.332813
28 67 0.010204 0.015829 0.024148 0.041648 0.075056 0.117014 0.150747 0.182241 0.221722 0.282728 0.349479 98.529180
28 68 0.038587 0.054609 0.064416 0.084356 0.121167 0.163758 0.197615 0.237579 0.293061 0.361851 0.426695 97.956303
28 69 0.013657 0.020644 0.028421 0.043652 0.072513 0.109046 0.139601 0.170707 0.210103 0.265584 0.323191 98.602880
28 70 0.008775 0.013179 0.018680 0.030604 0.054607 0.085972 0.112362 0.138680 0.171692 0.218888 0.267381 98.879181
28 71 0.025057 0.035354 0.040083 0.051767 0.077865 0.109129 0.130264 0.151641 0.184635 0.232204 0.278327 98.683670
28 72 0.021231 0.025227 0.030403 0.045704 0.070796 0.093563 0.110150 0.133124 0.164726 0.204768 0.243661 98.856646
28 73 0.010726 0.016174 0.021879 0.033154 0.053811 0.077758 0.097439 0.119959 0.150123 0.188733 0.225977 99.004263
28 74 0.008003 0.011594 0.016498 0.027654 0.047941 0.069599 0.087078 0.109073 0.138993 0.176528 0.212749 99.094288
28 75 0.011677 0.014360 0.017293 0.026925 0.045293 0.063636 0.077585 0.098355 0.129390 0.167315 0.203366 99.144808
28 76 0.004383 0.006692 0.009984 0.017725 0.034293 0.055644 0.074478 0.096672 0.127067 0.167664 0.207687 99.197708
28 77 0.018966 0.027191 0.033571 0.048191 0.076772 0.107990 0.129174 0.153584 0.191231 0.241360 0.287394 98.684576
28 78 0.017369 0.025771 0.030698 0.041868 0.067005 0.098149 0.120074 0.142848 0.178484 0.229677 0.278419 98.769636
28 79 0.003235 0.004751 0.007198 0.013803 0.029085 0.051331 0.073959 0.101041 0.134801 0.179946 0.225635 99.175217
28 80 0.008065 0.011618 0.016968 0.030367 0.056785 0.086366 0.109531 0.137283 0.175384 0.225831 0.275118 98.866684
28 81 0.024697 0.041239 0.048320 0.059531 0.090476 0.134348 0.164833 0.192091 0.238929 0.310869 0.379421 98.315245
28 82 0.006544 0.010091 0.014625 0.024701 0.045781 0.074403 0.099952 0.127917 0.165377 0.220174 0.278867 98.931566
28 83 0.003030 0.004514 0.006926 0.013329 0.027958 0.049271 0.072613 0.104302 0.148346 0.206292 0.264835 99.098581
28 84 0.014572 0.019594 0.026531 0.045456 0.081324 0.117687 0.145390 0.183527 0.239361 0.306594 0.367699 98.452263
28 85 0.021896 0.031120 0.039820 0.061211 0.103253 0.147945 0.178724 0.217052 0.277425 0.353971 0.421104 98.146480
28 86 0.007079 0.010465 0.015089 0.026492 0.051343 0.085589 0.118378 0.157348 0.208812 0.276882 0.345124 98.697401
28 87 0.011879 0.016945 0.024561 0.044485 0.086517 0.135989 0.171837 0.209855 0.265049 0.342882 0.418929 98.271069
28 88 0.053023 0.083787 0.091971 0.105396 0.153714 0.231125 0.285459 0.323195 0.387063 0.493061 0.594628 97.197579
28 89 0.035709 0.053738 0.065506 0.089297 0.140648 0.207856 0.253071 0.288864 0.344922 0.436276 0.529920 97.554195
28 90 0.009294 0.013987 0.021839 0.040350 0.079420 0.136303 0.191540 0.245204 0.301247 0.377919 0.458145 98.124756
28 91 0.049505 0.077465 0.094506 0.125344 0.189118 0.265315 0.314263 0.360117 0.439877 0.556258 0.670771 96.857458
28 92 0.062071 0.075747 0.093284 0.141562 0.218310 0.287484 0.332747 0.391822 0.481897 0.599193 0.712436 96.603449
28 93 0.049674 0.049096 0.054846 0.090996 0.158366 0.218412 0.261743 0.333140 0.439061 0.552002 0.643822 97.148842
28 94 0.016666 0.024529 0.037823 0.071297 0.138631 0.218117 0.278456 0.341711 0.429564 0.551011 0.672102 97.220091
28 95 0.075957 0.115962 0.134793 0.167059 0.240922 0.344771 0.418667 0.479645 0.577199 0.726377 0.878447 95.840198
28 96 0.069736 0.104517 0.125725 0.163425 0.244717 0.359664 0.442382 0.506082 0.600707 0.750950 0.907400 95.724693
28 97 0.024952 0.037846 0.055268 0.090862 0.160358 0.258710 0.345398 0.423290 0.513845 0.645610 0.787468 96.656399
28 98 0.074320 0.109104 0.133852 0.183035 0.276817 0.386451 0.462907 0.543100 0.669185 0.833964 0.993426 95.333836
28 99 0.087201 0.100158 0.128194 0.203521 0.309383 0.401748 0.472746 0.571760 0.704696 0.863086 1.023245 95.134260
28 100 0.102782 0.147053 0.179303 0.245972 0.368258 0.512420 0.616398 0.722362 0.877036 1.069597 1.249264 93.909552
28 101 0.054880 0.084127 0.122774 0.196223 0.316370 0.453944 0.562708 0.675360 0.828741 1.030709 1.238186 94.435978
28 102 0.154730 0.157242 0.175316 0.273445 0.433833 0.565260 0.650948 0.783358 0.969863 1.160196 1.315774 93.360039
28 103 0.114116 0.167799 0.212286 0.294495 0.439725 0.618003 0.744255 0.854700 1.013473 1.233726 1.447821 92.859602
28 104 0.108576 0.176166 0.220301 0.285944 0.432893 0.659131 0.824738 0.930017 1.082333 1.338156 1.602820 92.338921
28 105 0.179472 0.211955 0.252170 0.371702 0.560534 0.750957 0.887259 1.043454 1.248889 1.498187 1.741648 91.253774
28 106 0.193949 0.229422 0.274850 0.411459 0.619215 0.812414 0.948984 1.122095 1.354143 1.604262 1.820736 90.608469
28 107 0.164490 0.214796 0.275399 0.416308 0.628937 0.839380 0.990450 1.160523 1.386336 1.655478 1.917728 90.350174
28 108 0.165120 0.224422 0.268780 0.382098 0.598212 0.841599 0.997499 1.151581 1.398823 1.724745 2.019795 90.227325
28 109 0.242830 0.225516 0.249504 0.405925 0.645651 0.827532 0.953577 1.164188 1.445305 1.727731 1.965083 90.147161
28 110 0.109075 0.170935 0.214457 0.296098 0.472713 0.714311 0.889785 1.036820 1.267117 1.599605 1.913922 91.315165
28 111 0.076050 0.109540 0.143188 0.223424 0.394877 0.633457 0.816657 0.970998 1.182117 1.503145 1.834045 92.112501
28 112 0.127381 0.177035 0.219973 0.317584 0.497444 0.722975 0.899896 1.078038 1.328803 1.675615 2.028666 90.926588
28 113 0.107471 0.175152 0.218552 0.294679 0.471662 0.743287 0.957474 1.125179 1.373815 1.759428 2.151061 90.622238
28 114 0.053320 0.074812 0.105456 0.182438 0.336111 0.539144 0.711169 0.887528 1.119868 1.448108 1.803745 92.738300
28 115 0.080499 0.125747 0.164828 0.239557 0.388302 0.585617 0.739844 0.894750 1.134862 1.468654 1.806697 92.370642
28 116 0.154524 0.176525 0.215342 0.342904 0.550323 0.752261 0.910816 1.121903 1.401980 1.718992 2.019917 90.634514
28 117 0.079459 0.139131 0.189457 0.268732 0.442696 0.700182 0.903056 1.072911 1.332630 1.712623 2.087722 91.071402
28 118 0.043007 0.062209 0.090121 0.156839 0.293533 0.483465 0.660946 0.847218 1.072763 1.362713 1.655469 93.271717
28 119 0.120754 0.143249 0.180929 0.295202 0.485749 0.660985 0.779658 0.936582 1.159946 1.415219 1.648399 92.173327
28 120 0.209533 0.287936 0.318070 0.399805 0.588185 0.824663 0.968427 1.082464 1.268683 1.516733 1.723416 90.812081
28 121 0.154448 0.212858 0.261853 0.362546 0.527819 0.705599 0.823884 0.938915 1.101964 1.309822 1.509070 92.091223
28 122 0.138297 0.162115 0.206249 0.321617 0.477051 0.603903 0.697129 0.826531 0.990227 1.166771 1.335331 93.074782
28 123 0.130188 0.189395 0.234120 0.316945 0.459178 0.617461 0.725680 0.833172 0.993086 1.195523 1.385319 92.919933
28 124 0.131862 0.147777 0.183353 0.291113 0.436964 0.542316 0.618424 0.747492 0.924779 1.105462 1.267060 93.603399
28 125 0.122118 0.144923 0.182100 0.290112 0.451719 0.573229 0.643118 0.755583 0.932574 1.134413 1.317019 93.453095
28 126 0.139819 0.198953 0.231583 0.303512 0.450681 0.628024 0.743793 0.849885 1.023190 1.253646 1.457449 92.719463
28 127 0.107802 0.140608 0.172950 0.253621 0.394041 0.551573 0.667144 0.791784 0.965389 1.188668 1.411770 93.354652
28 128 0.039866 0.057868 0.080517 0.131041 0.225460 0.347445 0.454369 0.571024 0.726001 0.928631 1.142192 95.295586
28 129 0.047865 0.066113 0.089456 0.142660 0.236222 0.350277 0.447647 0.557284 0.706159 0.905156 1.121929 95.329235
28 130 0.077385 0.130797 0.160839 0.199281 0.294127 0.454140 0.586384 0.685730 0.825299 1.051428 1.304431 94.230162
28 131 0.038928 0.061042 0.089910 0.144100 0.236401 0.349808 0.444036 0.539685 0.669145 0.854866 1.062791 95.509288
28 132 0.083882 0.100755 0.118671 0.176171 0.272790 0.366830 0.435352 0.528646 0.663640 0.821355 0.973530 95.458378
28 133 0.082233 0.103130 0.131967 0.203338 0.310089 0.405884 0.476498 0.576493 0.719554 0.883463 1.040820 95.066530
28 134 0.104231 0.152493 0.195464 0.278106 0.417065 0.575350 0.691298 0.813992 0.993341 1.221236 1.444374 93.113051
28 135 0.108682 0.149388 0.193528 0.284810 0.425998 0.579477 0.694441 0.819557 0.992281 1.214305 1.437064 93.100472
28 136 0.188202 0.196134 0.233343 0.373300 0.575112 0.725422 0.822343 0.982083 1.205656 1.447275 1.663162 91.587961
28 137 0.196618 0.273637 0.312237 0.409306 0.614883 0.873152 1.027482 1.145113 1.352944 1.665382 1.944303 90.184942
28 138 0.224028 0.289751 0.326321 0.431344 0.639895 0.919365 1.106820 1.242086 1.433830 1.745465 2.062029 89.579065
28 139 0.212352 0.277816 0.318335 0.435125 0.655462 0.912162 1.071163 1.209935 1.426809 1.728552 2.005394 89.746895
28 140 0.197641 0.244222 0.305826 0.450284 0.655295 0.882311 1.068319 1.261843 1.478700 1.755435 2.048703 89.651418
28 141 0.143566 0.220929 0.284030 0.400206 0.620392 0.892128 1.086314 1.260976 1.523897 1.881470 2.220423 89.465670
28 142 0.261161 0.241553 0.283624 0.471547 0.729470 0.922372 1.072896 1.315814 1.612545 1.915273 2.192272 88.981472
28 143 0.178973 0.272364 0.317258 0.406022 0.614182 0.897811 1.085367 1.227397 1.464540 1.807870 2.115181 89.613039
28 144 0.164953 0.245090 0.306290 0.412879 0.614236 0.902511 1.115114 1.257816 1.444693 1.767933 2.115948 89.652540
28 145 0.185856 0.269498 0.324088 0.433941 0.646957 0.916205 1.107138 1.275799 1.526883 1.876987 2.218459 89.218191
28 146 0.272802 0.238676 0.274625 0.468562 0.742748 0.923217 1.050295 1.286487 1.591868 1.893180 2.153156 89.104383
28 147 0.160680 0.211355 0.269489 0.410827 0.640466 0.866802 1.022799 1.203696 1.463385 1.768936 2.040765 89.940798
28 148 0.189595 0.282943 0.337523 0.430244 0.634368 0.951232 1.189296 1.343048 1.549452 1.898312 2.259993 88.933994
28 149 0.205415 0.315601 0.387348 0.493359 0.696657 1.007531 1.245865 1.405192 1.614270 1.964523 2.347670 88.316568
28 150 0.218800 0.295482 0.380377 0.534568 0.756022 1.050846 1.304523 1.518630 1.740778 2.075727 2.460427 87.663822
28 151 0.182326 0.319045 0.382910 0.454545 0.658460 1.017189 1.287657 1.442960 1.680666 2.091737 2.514194 87.968313
28 152 0.188100 0.241782 0.329014 0.517492 0.769276 1.038982 1.274377 1.530004 1.815438 2.180862 2.589993 87.524681
28 153 0.210543 0.296069 0.365445 0.519182 0.801931 1.148735 1.406093 1.652885 2.002130 2.447623 2.872051 86.277313
28 154 0.240457 0.318554 0.400965 0.584961 0.874014 1.201836 1.466656 1.747004 2.093112 2.495765 2.887328 85.689348
28 155 0.201967 0.266940 0.340000 0.517614 0.822425 1.161671 1.413791 1.677935 2.027123 2.434288 2.805924 86.330326
28 156 0.267805 0.347875 0.431112 0.626772 0.938887 1.284846 1.543305 1.805416 2.137754 2.536570 2.915986 85.163675
28 157 0.204215 0.342970 0.444780 0.596246 0.905663 1.330868 1.631747 1.844649 2.161913 2.616169 3.036677 84.884104
28 158 0.376730 0.338583 0.405584 0.714529 1.132914 1.372386 1.529899 1.859162 2.281804 2.636101 2.901957 84.450346
28 159 0.354796 0.347940 0.399832 0.657795 1.043848 1.305190 1.451141 1.717381 2.099292 2.461056 2.726861 85.434868
28 160 0.235299 0.389915 0.484136 0.620145 0.923481 1.351446 1.634511 1.813702 2.103862 2.535894 2.913370 84.994236
28 161 0.291296 0.379888 0.469696 0.676723 1.004015 1.362096 1.611071 1.835960 2.113355 2.456084 2.780869 85.018946
28 162 0.315868 0.414367 0.498656 0.692475 1.004516 1.345019 1.575387 1.789251 2.067453 2.396720 2.687673 85.212612
28 163 0.211638 0.313679 0.406863 0.577147 0.855998 1.166341 1.378514 1.566122 1.820239 2.133953 2.419593 87.149912
28 164 0.383595 0.378626 0.451055 0.744030 1.114835 1.288133 1.374977 1.608767 1.940883 2.217782 2.420402 86.076914
28 165 0.401409 0.413885 0.508329 0.822419 1.194603 1.376397 1.487149 1.749641 2.106925 2.395893 2.600920 84.942430
28 166 0.337678 0.452982 0.534348 0.743251 1.107034 1.478149 1.701226 1.924943 2.258814 2.607632 2.843610 84.010332
28 167 0.226547 0.310244 0.416739 0.633873 0.946319 1.280260 1.533719 1.779591 2.068414 2.425144 2.783455 85.595692
28 168 0.312910 0.475137 0.549426 0.674378 0.965402 1.400274 1.697002 1.869000 2.123220 2.529399 2.921156 84.482695
28 169 0.375735 0.503103 0.570737 0.742517 1.082356 1.522432 1.812422 2.003214 2.253228 2.617991 2.951562 83.564701
28 170 0.331876 0.361911 0.430122 0.676758 1.057795 1.379751 1.581164 1.841200 2.180802 2.535414 2.836437 84.786772
28 171 0.237603 0.304276 0.388896 0.605447 0.947595 1.264427 1.480564 1.735753 2.075591 2.433897 2.741677 85.784272
28 172 0.337137 0.396186 0.472304 0.713506 1.075984 1.369175 1.539892 1.772478 2.112114 2.464745 2.749146 84.997338
28 173 0.414811 0.394996 0.434620 0.691193 1.087031 1.378640 1.538667 1.789639 2.134513 2.486020 2.773331 84.876539
28 174 0.239629 0.393949 0.489147 0.623841 0.910094 1.313369 1.601149 1.800205 2.091133 2.490967 2.834654 85.211864
28 175 0.339775 0.327167 0.387222 0.653984 1.039355 1.305377 1.477943 1.773264 2.158689 2.525658 2.826286 85.185284
28 176 0.275377 0.355176 0.447522 0.673395 1.014327 1.337544 1.566016 1.837741 2.204479 2.596046 2.926493 84.765884
28 177 0.183931 0.318320 0.411346 0.538904 0.809980 1.196516 1.466609 1.648630 1.935520 2.366634 2.769182 86.354427
28 178 0.255357 0.231538 0.284143 0.517896 0.850123 1.074257 1.248131 1.564225 1.951435 2.311978 2.637192 87.073723
28 179 0.208764 0.266000 0.340300 0.537548 0.844011 1.122850 1.341176 1.650956 2.084559 2.510451 2.845077 86.248309
28 180 0.200727 0.247871 0.306974 0.472894 0.741162 1.019476 1.233254 1.484303 1.814669 2.200153 2.560436 87.718079
28 181 0.128070 0.212727 0.265683 0.349540 0.555292 0.885903 1.134279 1.287694 1.515687 1.903505 2.298661 89.462962
28 182 0.151746 0.233279 0.294796 0.394807 0.589615 0.877135 1.104826 1.275725 1.500311 1.859548 2.255381 89.462834
28 183 0.234265 0.248624 0.281479 0.436500 0.691898 0.917690 1.071251 1.291743 1.600472 1.937351 2.235803 89.052923
28 184 0.202643 0.218925 0.264502 0.429344 0.673999 0.860477 0.982394 1.173309 1.436829 1.709604 1.950794 90.097180
28 185 0.142636 0.201173 0.260702 0.381467 0.565183 0.747652 0.876049 1.020448 1.225004 1.468362 1.699477 91.411846
28 186 0.204134 0.207309 0.230085 0.356271 0.555279 0.714185 0.812550 0.962133 1.171265 1.395842 1.594357 91.796591
28 187 0.154578 0.196536 0.239062 0.350216 0.527821 0.691331 0.795832 0.930735 1.139162 1.380820 1.592304 92.001602
28 188 0.130966 0.139453 0.162661 0.263030 0.429839 0.569219 0.655983 0.783245 0.965011 1.162345 1.334130 93.404116
28 189 0.084192 0.109941 0.144150 0.228111 0.357095 0.472890 0.547984 0.645224 0.792706 0.972683 1.142508 94.502514
28 190 0.156034 0.185217 0.196573 0.268176 0.416187 0.579001 0.674593 0.775720 0.942851 1.160800 1.349318 93.295527
28 191 0.070777 0.118205 0.152616 0.210031 0.338284 0.519065 0.641806 0.730900 0.880475 1.120351 1.355745 93.861746
28 192 0.026031 0.036628 0.052743 0.094650 0.181662 0.298871 0.404998 0.517470 0.650798 0.821610 0.990734 95.923807
28 193 0.047571 0.058023 0.076660 0.133888 0.237400 0.341149 0.415183 0.508925 0.640419 0.799549 0.950532 95.790697
28 194 0.110413 0.165522 0.178042 0.213667 0.319169 0.469955 0.562568 0.631451 0.764507 0.977151 1.177987 94.429566
28 195 0.080724 0.130164 0.159153 0.201665 0.292229 0.424771 0.518804 0.586050 0.687005 0.858615 1.045143 95.015674
28 196 0.047070 0.059119 0.079839 0.134942 0.224957 0.315962 0.381045 0.456070 0.553074 0.680272 0.810704 96.256946
28 197 0.059340 0.098775 0.119497 0.147825 0.215775 0.320270 0.402088 0.469879 0.569013 0.718321 0.868272 96.010948
28 198 0.026458 0.039556 0.056193 0.086625 0.133348 0.201819 0.267714 0.332027 0.404801 0.521950 0.667755 97.261757
29 1 0.444188 0.478066 0.498897 0.692285 1.039613 1.420336 1.626002 1.751499 1.906508 2.161326 2.401326 85.579954
29 2 0.379050 0.426313 0.484779 0.709255 1.062156 1.386191 1.564802 1.728146 1.932618 2.176763 2.381098 85.768831
29 3 0.337769 0.272431 0.315427 0.574179 0.919001 1.088332 1.188436 1.424444 1.704750 1.931826 2.119248 88.124155
29 4 0.349706 0.287941 0.325392 0.578099 0.928528 1.113491 1.204753 1.411464 1.674915 1.917359 2.124228 88.084120
29 5 0.278191 0.362093 0.387633 0.525973 0.863924 1.288574 1.516823 1.636797 1.834176 2.133406 2.359548 86.812859
29 6 0.170750 0.193981 0.235595 0.389181 0.672689 0.965667 1.155400 1.352322 1.613200 1.940720 2.241101 89.069395
29 7 0.085484 0.085879 0.110599 0.219309 0.434156 0.648016 0.801704 1.010642 1.299717 1.636662 1.943501 91.724329
29 8 0.125463 0.181435 0.220719 0.317042 0.537946 0.839427 1.035374 1.157031 1.335801 1.621307 1.889572 90.738888
29 9 0.180172 0.182645 0.205901 0.342198 0.597479 0.844356 0.994827 1.173033 1.425040 1.731161 2.004383 90.318806
29 10 0.089309 0.109445 0.140599 0.236708 0.412495 0.606195 0.756475 0.933361 1.170936 1.462227 1.748995 92.333254
29 11 0.058097 0.068950 0.093872 0.172554 0.315897 0.457954 0.568887 0.728032 0.960715 1.230136 1.482522 93.862385
29 12 0.170361 0.147050 0.161542 0.284399 0.486094 0.627681 0.702270 0.844527 1.057536 1.295715 1.510910 92.711912
29 13 0.084156 0.135685 0.174944 0.248841 0.419857 0.674444 0.860848 0.983384 1.156128 1.442963 1.730982 92.087772
29 14 0.065943 0.070547 0.087579 0.159555 0.297087 0.431234 0.526255 0.664218 0.874514 1.138187 1.391710 94.293171
29 15 0.114515 0.098285 0.118789 0.230401 0.397820 0.494167 0.549396 0.679769 0.872714 1.080828 1.272918 94.090397
29 16 0.102106 0.148606 0.170851 0.234757 0.399915 0.628107 0.763019 0.841574 0.981615 1.220985 1.444594 93.063869
29 17 0.110716 0.120809 0.141118 0.231941 0.404031 0.590265 0.712752 0.841738 1.022638 1.283383 1.551436 92.989174
29 18 0.075992 0.097745 0.124964 0.200700 0.340015 0.490039 0.596466 0.716840 0.893626 1.125748 1.349913 93.987951
29 19 0.148038 0.116277 0.128995 0.240353 0.417867 0.529548 0.586399 0.707968 0.883164 1.079783 1.262225 93.899386
29 20 0.087198 0.121961 0.145604 0.214645 0.377228 0.596215 0.738515 0.843573 1.013610 1.283034 1.534301 93.044111
29 21 0.059751 0.080900 0.100287 0.161841 0.309738 0.515195 0.654813 0.759773 0.921392 1.201930 1.501191 93.733190
29 22 0.055310 0.062543 0.085026 0.161222 0.298930 0.432393 0.530396 0.664644 0.859432 1.103773 1.338311 94.408018
29 23 0.140868 0.157492 0.166539 0.249705 0.436083 0.644818 0.749826 0.831138 0.970384 1.189436 1.396308 93.067402
29 24 0.084759 0.125908 0.159461 0.233047 0.391372 0.616399 0.778149 0.887694 1.037213 1.291834 1.559829 92.834331
29 25 0.084678 0.103835 0.138350 0.242268 0.422453 0.586074 0.689984 0.824901 1.023547 1.269254 1.500903 93.113752
29 26 0.223638 0.184473 0.205252 0.366446 0.595379 0.696361 0.732018 0.863382 1.059578 1.240747 1.379116 92.453610
29 27 0.222413 0.172693 0.184843 0.340480 0.592698 0.717449 0.741952 0.851634 1.043238 1.251952 1.416640 92.464007
29 28 0.059928 0.090384 0.126643 0.215380 0.400442 0.612196 0.748893 0.881254 1.096168 1.384993 1.625029 92.758690
29 29 0.158456 0.118539 0.138147 0.294181 0.554906 0.689050 0.736781 0.898969 1.165733 1.453660 1.686749 92.104828
29 30 0.145394 0.194099 0.216992 0.313354 0.556576 0.867532 1.009617 1.051422 1.163750 1.402527 1.609312 91.469425
29 31 0.084655 0.118417 0.144614 0.221098 0.408982 0.689037 0.873590 0.969898 1.111788 1.389666 1.666711 92.321547
29 32 0.049063 0.066832 0.087834 0.153555 0.311690 0.539898 0.707378 0.844920 1.056644 1.415254 1.783361 92.983570
29 33 0.093821 0.118207 0.157919 0.284440 0.526582 0.750178 0.873191 1.018960 1.259918 1.558530 1.792823 91.565432
29 34 0.254626 0.156034 0.171540 0.370075 0.664100 0.760468 0.780684 0.933653 1.160654 1.387247 1.579763 91.781159
29 35 0.088360 0.123394 0.152545 0.237897 0.437363 0.689397 0.841904 0.954609 1.147591 1.438734 1.683623 92.204586
29 36 0.078705 0.105168 0.134615 0.230269 0.448140 0.717437 0.871132 0.981905 1.178071 1.523562 1.863912 91.867082
29 37 0.197236 0.203771 0.228284 0.384587 0.678758 0.914022 1.000582 1.113417 1.319889 1.584360 1.792762 90.582330
29 38 0.220222 0.147868 0.163669 0.333904 0.593766 0.716806 0.774537 0.946613 1.185045 1.422462 1.623896 91.871209
29 39 0.090672 0.123322 0.161324 0.257541 0.442116 0.653817 0.798491 0.936992 1.143913 1.423627 1.666103 92.302082
29 40 0.157419 0.180366 0.191679 0.292931 0.529687 0.808144 0.939070 1.013168 1.161836 1.445492 1.710719 91.569489
29 41 0.156498 0.207535 0.239982 0.338490 0.548037 0.817636 0.975167 1.055522 1.163659 1.370259 1.566704 91.560514
29 42 0.108747 0.100199 0.118081 0.223650 0.419595 0.589153 0.679322 0.800357 0.976432 1.212620 1.436206 93.335634
29 43 0.086603 0.122763 0.163464 0.258877 0.430207 0.608044 0.721883 0.832928 0.993740 1.202646 1.378866 93.199982
29 44 0.258269 0.169073 0.174746 0.339543 0.591551 0.687022 0.697264 0.808497 0.988881 1.165248 1.292289 92.827619
29 45 0.158226 0.151486 0.172745 0.303181 0.511373 0.624515 0.650052 0.732703 0.883433 1.050508 1.176841 93.584934
29 46 0.056261 0.067483 0.091957 0.175474 0.337816 0.495145 0.587153 0.694383 0.853451 1.055063 1.227127 94.358690
29 47 0.093305 0.123262 0.151067 0.230514 0.385372 0.560971 0.656528 0.718314 0.812287 0.971209 1.119869 94.177305
29 48 0.126897 0.161457 0.175914 0.239977 0.384317 0.568403 0.674215 0.728390 0.799101 0.935249 1.063793 94.142288
29 49 0.093160 0.107808 0.116707 0.172244 0.294725 0.439404 0.526207 0.592603 0.679577 0.815500 0.943433 95.218632
29 50 0.016369 0.021491 0.031595 0.059544 0.112566 0.176362 0.235576 0.312802 0.416360 0.549646 0.687626 97.380068
29 51 0.015533 0.020837 0.029025 0.051326 0.093157 0.141820 0.186102 0.247293 0.332333 0.439669 0.553273 97.889630
29 52 0.004263 0.006038 0.009045 0.018188 0.040365 0.072558 0.104853 0.150674 0.224319 0.330049 0.442542 98.597105
29 53 0.023056 0.030267 0.043296 0.080005 0.148148 0.219186 0.275574 0.351957 0.457334 0.587251 0.715969 97.067957
29 54 0.041832 0.057660 0.065669 0.098792 0.185053 0.293582 0.357413 0.409594 0.495886 0.624416 0.735810 96.634296
29 55 0.009317 0.011702 0.016715 0.032335 0.064651 0.102508 0.136108 0.185446 0.260835 0.365438 0.475174 98.339765
29 56 0.005585 0.007644 0.011848 0.025494 0.057942 0.099821 0.136791 0.189910 0.278381 0.402783 0.523545 98.260254
29 57 0.033268 0.052869 0.065555 0.095339 0.171716 0.282096 0.355902 0.399387 0.456518 0.559077 0.660854 96.867418
29 58 0.013872 0.019395 0.026512 0.046813 0.091167 0.144866 0.184752 0.231015 0.302945 0.406820 0.510444 98.021400
29 59 0.002949 0.004212 0.006517 0.013205 0.028826 0.052325 0.078855 0.117887 0.178050 0.264243 0.358467 98.894466
29 60 0.008257 0.010808 0.016118 0.033311 0.071933 0.117390 0.154132 0.203380 0.278729 0.380508 0.478211 98.247222
29 61 0.023174 0.038433 0.048599 0.071683 0.133665 0.224023 0.283363 0.317270 0.362909 0.446326 0.527868 97.522689
29 62 0.005349 0.007631 0.011162 0.020849 0.042769 0.073673 0.103712 0.143229 0.203255 0.291735 0.386926 98.709713
29 63 0.003335 0.004635 0.006914 0.014016 0.031429 0.055400 0.078976 0.113469 0.169782 0.250832 0.335144 98.936063
29 64 0.025282 0.030399 0.038073 0.064793 0.118019 0.172029 0.208953 0.252906 0.309725 0.379709 0.444003 97.956112
29 65 0.013552 0.018262 0.024042 0.040325 0.075366 0.116900 0.147251 0.181405 0.233481 0.307891 0.380624 98.460903
29 66 0.017231 0.022506 0.027352 0.042371 0.074605 0.113571 0.141632 0.170323 0.210800 0.272327 0.336511 98.570770
29 67 0.009495 0.012111 0.016166 0.028656 0.055452 0.087672 0.113105 0.144902 0.194267 0.266016 0.340200 98.731959
29 68 0.027126 0.034324 0.042672 0.065877 0.107252 0.151226 0.185324 0.224333 0.271150 0.329497 0.387259 98.173963
29 69 0.011909 0.015293 0.019614 0.032402 0.058803 0.089687 0.113852 0.143551 0.187421 0.248079 0.308664 98.770723
29 70 0.007196 0.009719 0.013409 0.023298 0.043553 0.068400 0.089444 0.115580 0.153196 0.205861 0.260273 99.010067
29 71 0.018081 0.023803 0.029407 0.044207 0.072254 0.102115 0.123143 0.146701 0.178456 0.221836 0.264785 98.775211
29 72 0.018250 0.018469 0.021177 0.035679 0.061934 0.083382 0.097218 0.119906 0.152726 0.192395 0.229189 98.969671
29 73 0.009978 0.013446 0.017913 0.028493 0.046877 0.066336 0.083009 0.105555 0.136316 0.174691 0.213081 99.104303
29 74 0.008391 0.010696 0.014220 0.024315 0.043150 0.061204 0.074926 0.095895 0.127311 0.166054 0.203010 99.170826
29 75 0.010645 0.011280 0.013458 0.022752 0.039547 0.055204 0.068050 0.089090 0.118324 0.153175 0.187865 99.230610
29 76 0.003680 0.005087 0.007384 0.013967 0.028382 0.045646 0.060154 0.080113 0.111267 0.154375 0.197229 99.292721
29 77 0.014494 0.019033 0.023972 0.038316 0.067244 0.098974 0.120999 0.145008 0.177175 0.220492 0.262809 98.811487
29 78 0.011816 0.016322 0.020467 0.032538 0.059579 0.091970 0.114392 0.137293 0.170374 0.218305 0.264335 98.862608
29 79 0.002244 0.003023 0.004511 0.009153 0.020382 0.036989 0.054835 0.079919 0.116895 0.169403 0.224543 99.278105
29 80 0.005690 0.007369 0.010756 0.021224 0.043061 0.066925 0.086137 0.113678 0.155578 0.211716 0.267092 99.010779
29 81 0.015838 0.024167 0.029881 0.043632 0.077397 0.125193 0.161679 0.190855 0.225924 0.279893 0.333485 98.492054
29 82 0.004783 0.006698 0.009550 0.017587 0.035414 0.058311 0.078078 0.103868 0.144273 0.204083 0.268060 99.069296
29 83 0.002080 0.002873 0.004424 0.009175 0.020136 0.035642 0.052966 0.079149 0.118860 0.175323 0.237850 99.261524
29 84 0.010313 0.012985 0.017988 0.034090 0.066821 0.100745 0.127592 0.166218 0.222488 0.291163 0.354760 98.594837
29 85 0.017376 0.022004 0.028332 0.048153 0.089086 0.133339 0.165706 0.206290 0.264171 0.336655 0.402086 98.286799
29 86 0.005331 0.007473 0.010871 0.020309 0.041460 0.070443 0.098073 0.134298 0.188207 0.263763 0.343328 98.816446
29 87 0.009133 0.012206 0.017849 0.034125 0.068451 0.109561 0.142350 0.182758 0.243487 0.330002 0.418802 98.431278
29 88 0.038096 0.054416 0.060692 0.083074 0.147659 0.240815 0.297218 0.325047 0.368864 0.454572 0.536358 97.393192
29 89 0.026650 0.036806 0.046132 0.069852 0.120325 0.185981 0.234358 0.277724 0.337877 0.431233 0.524977 97.708082
29 90 0.008952 0.011125 0.015265 0.029606 0.063356 0.107782 0.144760 0.188522 0.253900 0.351110 0.455137 98.370487
29 91 0.034533 0.050159 0.065605 0.099467 0.166620 0.249594 0.309085 0.359783 0.427379 0.530269 0.634169 97.073338
29 92 0.068927 0.066395 0.069960 0.114908 0.204820 0.279586 0.314023 0.368117 0.464494 0.590431 0.700491 96.757845
29 93 0.032705 0.033564 0.043793 0.083884 0.151847 0.203983 0.238731 0.302890 0.403644 0.525639 0.642406 97.336914
29 94 0.014218 0.017618 0.024795 0.050016 0.109160 0.180016 0.230912 0.292882 0.394783 0.540600 0.682799 97.462198
29 95 0.053419 0.075123 0.092259 0.134524 0.224700 0.342232 0.423981 0.485676 0.568072 0.698972 0.833141 96.067903
29 96 0.063789 0.080191 0.091198 0.131594 0.224217 0.347428 0.431812 0.498718 0.592384 0.739935 0.887561 95.911169
29 97 0.027303 0.033003 0.042826 0.075349 0.143253 0.225427 0.288063 0.359089 0.464990 0.619336 0.784661 96.936699
29 98 0.062903 0.080893 0.105780 0.167539 0.269482 0.374321 0.449701 0.536315 0.654972 0.809811 0.968366 95.519922
29 99 0.125335 0.097498 0.100550 0.176604 0.305825 0.394495 0.442610 0.541151 0.689150 0.852719 0.999803 95.274258
29 100 0.106238 0.130547 0.161681 0.246621 0.382750 0.520427 0.620856 0.736864 0.889337 1.077707 1.264101 93.862875
29 101 0.079265 0.093649 0.115366 0.190592 0.330778 0.470275 0.557625 0.663125 0.826873 1.041192 1.250214 94.381050
29 102 0.174078 0.145765 0.162067 0.283077 0.463835 0.577374 0.644370 0.778003 0.955641 1.137064 1.303091 93.375635
29 103 0.150778 0.173263 0.189483 0.277116 0.458547 0.659010 0.775293 0.882149 1.044035 1.269500 1.475888 92.644936
29 104 0.107809 0.149493 0.177929 0.253341 0.428870 0.677937 0.845808 0.948486 1.091329 1.345931 1.608398 92.364672
29 105 0.192084 0.192731 0.221747 0.363079 0.591117 0.777916 0.886557 1.038447 1.250636 1.499634 1.729186 91.256865
29 106 0.224716 0.215106 0.239881 0.389111 0.634448 0.830693 0.943144 1.106179 1.329577 1.573223 1.784682 90.729246
29 107 0.199001 0.221495 0.262147 0.412279 0.655534 0.875028 1.014640 1.190748 1.436112 1.723673 1.986857 90.022490
29 108 0.156066 0.195541 0.233553 0.357121 0.603435 0.874223 1.038931 1.196880 1.442385 1.776239 2.077808 90.047819
29 109 0.243925 0.193220 0.207040 0.378972 0.666457 0.856669 0.949707 1.139642 1.415110 1.717060 1.983067 90.249134
29 110 0.084048 0.118649 0.150338 0.237688 0.439314 0.714222 0.906783 1.056151 1.283417 1.635711 1.967675 91.406004
29 111 0.061988 0.079398 0.101288 0.174217 0.348389 0.593916 0.774558 0.926826 1.157849 1.541196 1.944786 92.295587
29 112 0.105485 0.126250 0.151889 0.251415 0.470084 0.747424 0.938669 1.105808 1.347713 1.714609 2.075605 90.965048
29 113 0.082939 0.114141 0.141352 0.224827 0.439279 0.771996 1.027437 1.202498 1.435380 1.822365 2.200328 90.537457
29 114 0.050148 0.057731 0.076530 0.147488 0.301559 0.492155 0.645431 0.831951 1.113593 1.514914 1.935084 92.833414
29 115 0.061906 0.084141 0.110262 0.183601 0.348155 0.570457 0.743502 0.910147 1.151965 1.500123 1.848501 92.487236
29 116 0.174499 0.157245 0.177503 0.321663 0.580464 0.797181 0.931596 1.137085 1.428946 1.760256 2.059663 90.473900
29 117 0.070106 0.107135 0.146180 0.232063 0.423950 0.706960 0.944404 1.138389 1.382114 1.735214 2.080053 91.033428
29 118 0.047194 0.057026 0.078045 0.149378 0.299826 0.479033 0.623296 0.802354 1.061827 1.397377 1.729004 93.275638
29 119 0.126890 0.127904 0.160073 0.289428 0.502414 0.673713 0.784631 0.959054 1.205602 1.479982 1.729671 91.960646
29 120 0.230078 0.264210 0.275937 0.388887 0.638459 0.902756 1.024768 1.112087 1.266533 1.492759 1.681383 90.722139
29 121 0.177553 0.211908 0.252853 0.370192 0.550334 0.718221 0.828022 0.956862 1.132022 1.342542 1.540566 91.918928
29 122 0.196736 0.164207 0.180702 0.310051 0.497877 0.613729 0.681925 0.819329 0.998606 1.177272 1.336138 93.023428
29 123 0.155462 0.194149 0.233257 0.336132 0.497048 0.647856 0.747321 0.865194 1.032415 1.232384 1.414350 92.644440
29 124 0.175158 0.151001 0.169280 0.289799 0.462654 0.562353 0.619541 0.747680 0.925120 1.104735 1.264355 93.528324
29 125 0.157919 0.144085 0.171315 0.297726 0.469997 0.565495 0.627667 0.768456 0.962357 1.148620 1.310776 93.375587
29 126 0.162227 0.193847 0.213305 0.301589 0.479788 0.674273 0.788188 0.890252 1.041845 1.249548 1.439606 92.565533
29 127 0.118454 0.133074 0.157666 0.250402 0.407996 0.558370 0.662235 0.795368 0.978754 1.198339 1.410361 93.328981
29 128 0.037545 0.048652 0.067131 0.117174 0.211133 0.324878 0.426223 0.550523 0.715575 0.923282 1.142361 95.435524
29 129 0.045509 0.053380 0.069595 0.122940 0.222429 0.330471 0.416551 0.530594 0.696874 0.911562 1.134065 95.466031
29 130 0.074800 0.109889 0.130880 0.177334 0.288094 0.459309 0.596548 0.701946 0.837617 1.054237 1.291654 94.277695
29 131 0.047684 0.060313 0.080002 0.136634 0.239088 0.344885 0.420277 0.516479 0.664646 0.866159 1.079301 95.544531
29 132 0.088523 0.088047 0.103549 0.171056 0.271982 0.352019 0.414536 0.520050 0.658919 0.809598 0.962123 95.559599
29 133 0.112814 0.104713 0.118580 0.199347 0.325659 0.413585 0.468868 0.576299 0.731548 0.895203 1.043710 95.009676
29 134 0.141358 0.175248 0.209638 0.305784 0.461976 0.620749 0.732326 0.861534 1.037128 1.255395 1.472046 92.726820
29 135 0.140873 0.165482 0.196778 0.299513 0.469598 0.627889 0.723369 0.842035 1.020734 1.249535 1.467510 92.796684
29 136 0.258332 0.203321 0.228625 0.399047 0.629980 0.762063 0.847174 1.031393 1.265408 1.493766 1.698274 91.182614
29 137 0.234850 0.296075 0.322380 0.429519 0.663273 0.955310 1.119144 1.221986 1.395008 1.697890 1.994245 89.670316
29 138 0.253706 0.287234 0.306223 0.444956 0.723143 1.020029 1.162939 1.279129 1.490602 1.825942 2.137521 89.068573
29 139 0.207399 0.248273 0.289201 0.420740 0.658371 0.935505 1.119739 1.273798 1.471560 1.760637 2.041497 89.573281
29 140 0.262875 0.251168 0.270335 0.435434 0.721632 0.971264 1.098593 1.256322 1.492696 1.805946 2.106057 89.327677
29 141 0.127444 0.190503 0.261494 0.394051 0.622912 0.903840 1.124000 1.326977 1.598461 1.970877 2.332074 89.147371
29 142 0.345763 0.233772 0.236756 0.446107 0.783590 0.986073 1.086160 1.314271 1.625865 1.962743 2.273240 88.705658
29 143 0.151919 0.211950 0.262806 0.383619 0.624365 0.918683 1.115156 1.278277 1.524809 1.885219 2.220018 89.423181
29 144 0.171710 0.202867 0.223849 0.340055 0.609090 0.954392 1.152948 1.275808 1.473762 1.841425 2.223431 89.530659
29 145 0.160542 0.210549 0.264686 0.404254 0.659825 0.954183 1.164566 1.359891 1.620313 1.980321 2.329451 88.891420
29 146 0.323716 0.219307 0.234138 0.455481 0.796005 0.975256 1.069735 1.315713 1.646177 1.966617 2.249432 88.748422
29 147 0.180037 0.207101 0.259525 0.419429 0.667771 0.890535 1.044208 1.243559 1.518276 1.851358 2.173487 89.544716
29 148 0.193942 0.254691 0.291171 0.414868 0.699928 1.080428 1.309476 1.443670 1.658840 2.045223 2.430122 88.177637
29 149 0.221936 0.295192 0.343527 0.462511 0.711307 1.085596 1.371921 1.555918 1.765709 2.138332 2.545284 87.502767
29 150 0.318845 0.308729 0.327397 0.513743 0.851473 1.189973 1.389675 1.599969 1.890677 2.297160 2.697720 86.614643
29 151 0.177048 0.279963 0.364054 0.488810 0.734199 1.125595 1.435656 1.619818 1.832110 2.230792 2.680253 87.031699
29 152 0.318851 0.276328 0.305793 0.535692 0.911463 1.202964 1.367370 1.630398 1.994490 2.404951 2.778795 86.272905
29 153 0.256903 0.304367 0.375937 0.586646 0.929203 1.286192 1.558829 1.867143 2.249238 2.685939 3.094518 84.805082
29 154 0.364582 0.381404 0.431191 0.674393 1.074452 1.436262 1.662115 1.934839 2.284858 2.679616 3.044105 84.032181
29 155 0.280401 0.301661 0.363038 0.585333 0.944603 1.281901 1.525164 1.831002 2.206006 2.592980 2.926850 85.161062
29 156 0.393219 0.404016 0.452436 0.712322 1.140605 1.512265 1.716100 1.967326 2.317534 2.726821 3.092559 83.564796
29 157 0.259367 0.371794 0.460744 0.658307 1.046023 1.524377 1.845006 2.078498 2.390965 2.824757 3.204662 83.335499
29 158 0.559845 0.366531 0.406093 0.795645 1.306334 1.488767 1.584930 1.936725 2.367040 2.697306 2.952427 83.538359
29 159 0.448246 0.344851 0.395141 0.754004 1.247435 1.456836 1.542651 1.830055 2.213110 2.544240 2.805484 84.417944
29 160 0.268356 0.364864 0.432960 0.632567 1.048029 1.514850 1.754916 1.910896 2.179020 2.581427 2.921330 84.390785
29 161 0.468883 0.451765 0.478290 0.716722 1.104159 1.454835 1.674386 1.935114 2.248025 2.590297 2.888681 83.988842
29 162 0.482024 0.474016 0.495993 0.730670 1.119668 1.456030 1.633484 1.832870 2.092032 2.389569 2.645031 84.648617
29 163 0.262643 0.317577 0.402598 0.647760 1.015912 1.297179 1.434420 1.606037 1.862923 2.165933 2.439064 86.547955
29 164 0.553997 0.394388 0.451725 0.831098 1.236140 1.321249 1.385469 1.683418 2.024089 2.238637 2.403020 85.476774
29 165 0.723608 0.450751 0.460134 0.834294 1.276225 1.377580 1.431444 1.739524 2.112596 2.353747 2.522059 84.718034
29 166 0.400579 0.464200 0.562361 0.860106 1.279716 1.606549 1.780555 1.989068 2.268129 2.573168 2.832938 83.382633
29 167 0.290188 0.309682 0.366268 0.609167 1.029047 1.412632 1.622744 1.845609 2.144249 2.509281 2.833259 85.027876
29 168 0.305941 0.403092 0.479045 0.672405 1.038787 1.493970 1.795147 1.993860 2.234102 2.597881 2.952163 84.033602
29 169 0.480948 0.499918 0.501314 0.719907 1.187203 1.681536 1.917827 2.079328 2.328590 2.692131 3.000651 82.910650
29 170 0.409821 0.354334 0.398672 0.686132 1.118922 1.418907 1.597520 1.888313 2.232353 2.559063 2.842880 84.493084
29 171 0.291521 0.309588 0.378574 0.628380 1.012267 1.312184 1.494873 1.747120 2.076058 2.420439 2.729349 85.599646
29 172 0.430469 0.404050 0.449855 0.723287 1.138257 1.426753 1.582269 1.839420 2.183765 2.509435 2.762756 84.549681
29 173 0.525167 0.405502 0.423610 0.734884 1.207656 1.489274 1.606842 1.856279 2.198153 2.548823 2.839317 84.164493
29 174 0.288605 0.416513 0.504051 0.690463 1.058765 1.500197 1.769520 1.946727 2.205277 2.573098 2.889874 84.156910
29 175 0.502478 0.347904 0.380365 0.707738 1.163188 1.393602 1.533707 1.866359 2.256762 2.587865 2.864203 84.395826
29 176 0.433105 0.457345 0.521425 0.803219 1.229463 1.567959 1.757961 2.004824 2.332298 2.690822 3.002029 83.199552
29 177 0.236029 0.342203 0.411519 0.569079 0.919780 1.391195 1.694762 1.873087 2.122728 2.525344 2.894153 85.020121
29 178 0.387690 0.252504 0.270746 0.541493 0.956138 1.179393 1.317263 1.662370 2.104628 2.496580 2.819669 86.011528
29 179 0.266214 0.299445 0.382260 0.641783 1.020181 1.305222 1.495526 1.783630 2.174673 2.574244 2.916380 85.140442
29 180 0.247878 0.257392 0.297847 0.498604 0.854547 1.184451 1.373452 1.593339 1.899601 2.285321 2.649922 86.857639
29 181 0.121479 0.181283 0.220243 0.309307 0.535794 0.902752 1.188643 1.370324 1.610508 2.024296 2.441399 89.093971
29 182 0.154702 0.205045 0.245180 0.364798 0.623595 0.971753 1.216618 1.398337 1.646726 2.041021 2.436851 88.695374
29 183 0.231492 0.214582 0.254362 0.458523 0.778898 1.004457 1.137618 1.370358 1.692173 2.036803 2.347506 88.473228
29 184 0.250212 0.215129 0.242402 0.429106 0.715307 0.900319 1.007532 1.215018 1.495113 1.774094 2.014959 89.740808
29 185 0.166439 0.204048 0.247670 0.376443 0.590163 0.789850 0.920759 1.083022 1.315059 1.576860 1.806619 90.923069
29 186 0.217799 0.195199 0.216195 0.369317 0.612526 0.776293 0.858377 1.010553 1.231306 1.471954 1.686567 91.353916
29 187 0.188591 0.198093 0.225304 0.356366 0.571659 0.737870 0.828439 0.971233 1.188487 1.424197 1.617747 91.692011
29 188 0.143231 0.132822 0.156550 0.275228 0.454868 0.578039 0.653246 0.788840 0.974777 1.178594 1.371993 93.291813
29 189 0.089578 0.101642 0.125736 0.206363 0.337668 0.452813 0.529202 0.639679 0.805115 1.002675 1.188855 94.520672
29 190 0.138174 0.149746 0.161127 0.249098 0.431917 0.621223 0.716463 0.802797 0.941521 1.145141 1.332969 93.309824
29 191 0.057598 0.087550 0.113282 0.173363 0.314079 0.518404 0.668358 0.776098 0.926930 1.171471 1.407970 93.784897
29 192 0.024121 0.029956 0.040738 0.076573 0.154923 0.257749 0.346382 0.453390 0.608143 0.826352 1.054485 96.127186
29 193 0.036333 0.041990 0.057251 0.107927 0.198402 0.287200 0.354569 0.453569 0.602413 0.791131 0.977734 96.091476
29 194 0.068794 0.096911 0.112609 0.163335 0.290498 0.462841 0.561867 0.618560 0.719821 0.908300 1.096681 94.899780
29 195 0.057356 0.083569 0.105730 0.154890 0.255743 0.396824 0.503931 0.587036 0.693732 0.866556 1.048393 95.246241
29 196 0.051113 0.049297 0.058650 0.103510 0.177985 0.244555 0.295045 0.378181 0.499750 0.654178 0.814963 96.672775
29 197 0.041499 0.064446 0.083354 0.116153 0.181672 0.282453 0.370732 0.443002 0.526337 0.663363 0.820667 96.406317
29 198 0.028794 0.035588 0.043787 0.069327 0.116344 0.177451 0.226362 0.280042 0.356438 0.480591 0.630760 97.554516
30 1 0.232272 0.513315 0.796399 0.930441 1.042968 1.393997 1.763603 1.926815 1.987904 2.163098 2.404346 84.844845
30 2 0.240524 0.497868 0.709804 0.831308 0.998795 1.327569 1.622324 1.775761 1.905028 2.113762 2.343022 85.634237
30 3 0.181956 0.282231 0.363445 0.514239 0.798014 1.131937 1.356346 1.534733 1.776334 2.052897 2.246582 87.761287
30 4 0.199464 0.320010 0.400886 0.535757 0.804151 1.149514 1.383195 1.540840 1.753087 2.017363 2.221189 87.674545
30 5 0.129443 0.367160 0.643784 0.764833 0.885449 1.183734 1.474813 1.615947 1.756174 2.025786 2.375342 86.777532
30 6 0.096778 0.216599 0.349784 0.463896 0.636479 0.958190 1.289233 1.503634 1.674335 1.936386 2.242329 88.632360
30 7 0.040319 0.075538 0.114601 0.177230 0.325746 0.618575 0.950641 1.216181 1.457402 1.770182 2.045825 91.207762
30 8 0.079465 0.221931 0.384675 0.460004 0.562066 0.812651 1.076053 1.228450 1.371670 1.628235 1.957863 90.216932
30 9 0.102212 0.228650 0.362166 0.457697 0.588533 0.840033 1.094661 1.266193 1.434589 1.708939 2.047922 89.868398
30 10 0.057103 0.130526 0.204412 0.265354 0.383219 0.615692 0.852406 1.012693 1.178420 1.446839 1.757945 92.095393
30 11 0.033101 0.065709 0.101692 0.152791 0.262865 0.456135 0.649113 0.807136 0.991397 1.252237 1.512884 93.714945
30 12 0.105472 0.190807 0.242336 0.293995 0.416014 0.624580 0.802640 0.926886 1.084541 1.331033 1.594504 92.387192
30 13 0.044894 0.141888 0.293385 0.388063 0.465868 0.641011 0.843662 0.981862 1.114213 1.354884 1.705522 92.024750
30 14 0.032777 0.064000 0.096975 0.140211 0.232749 0.414316 0.624669 0.797209 0.951602 1.173291 1.411383 94.060822
30 15 0.088921 0.141873 0.169188 0.214969 0.327984 0.503970 0.644520 0.749423 0.888802 1.094420 1.291582 93.884354
30 16 0.056423 0.160391 0.290152 0.354355 0.421067 0.590970 0.777584 0.892498 1.000603 1.205727 1.487412 92.762815
30 17 0.071140 0.159425 0.246650 0.300996 0.384910 0.584747 0.812124 0.960037 1.069459 1.274196 1.549883 92.586438
30 18 0.045922 0.111136 0.186424 0.244079 0.331684 0.500073 0.671501 0.786956 0.904739 1.102988 1.341813 93.772684
30 19 0.099003 0.165404 0.199075 0.239875 0.341512 0.523933 0.692346 0.815240 0.948296 1.143172 1.335317 93.496828
30 20 0.049515 0.150855 0.281897 0.346789 0.420339 0.605319 0.803536 0.914674 1.022122 1.247214 1.562446 92.595295
30 21 0.040324 0.113215 0.206114 0.255565 0.319685 0.507407 0.755415 0.925997 1.034958 1.240024 1.534862 93.066433
30 22 0.035259 0.073256 0.109618 0.149422 0.241589 0.434115 0.645713 0.793989 0.923718 1.129704 1.345940 94.117677
30 23 0.082710 0.207916 0.308336 0.330517 0.392979 0.576424 0.759712 0.861015 0.969349 1.182815 1.452000 92.876225
30 24 0.049027 0.139308 0.263294 0.333882 0.406632 0.593305 0.814758 0.950403 1.044730 1.245590 1.550002 92.609066
30 25 0.051593 0.108371 0.167688 0.229928 0.350816 0.570180 0.787189 0.931298 1.060613 1.268268 1.497774 92.976282
30 26 0.155125 0.243696 0.275660 0.336781 0.492625 0.684125 0.788100 0.868794 1.033522 1.265562 1.455914 92.400093
30 27 0.147811 0.247947 0.284401 0.336770 0.487490 0.713633 0.854726 0.919433 1.025740 1.217238 1.398700 92.366113
30 28 0.035933 0.101597 0.192952 0.272185 0.395620 0.625923 0.848939 0.965740 1.068157 1.270742 1.515097 92.707113
30 29 0.118400 0.190391 0.221934 0.272201 0.415020 0.691466 0.950950 1.099308 1.207938 1.394879 1.570450 91.867060
30 30 0.094615 0.291109 0.490467 0.518661 0.549341 0.745549 0.958558 1.046123 1.108766 1.289142 1.546466 91.361204
30 31 0.054240 0.171434 0.341068 0.410236 0.454376 0.660079 0.930770 1.067852 1.104514 1.253744 1.516964 92.034722
30 32 0.032717 0.091486 0.164154 0.206876 0.289372 0.542928 0.907566 1.139401 1.219591 1.394300 1.629288 92.382320
30 33 0.064025 0.167184 0.286770 0.373167 0.502020 0.728962 0.930889 1.043778 1.167885 1.390821 1.643732 91.700766
30 34 0.230868 0.328734 0.332375 0.371769 0.512243 0.736514 0.912390 1.037465 1.188186 1.397888 1.574406 91.377163
30 35 0.048370 0.150092 0.286441 0.364207 0.465977 0.691324 0.915026 1.020539 1.113613 1.319549 1.585170 92.039695
30 36 0.041420 0.119533 0.223589 0.288129 0.392856 0.676389 1.026616 1.208958 1.266851 1.449254 1.720449 91.585959
30 37 0.126938 0.308461 0.450422 0.497109 0.592244 0.822683 1.034667 1.147565 1.284259 1.540892 1.831306 90.363455
30 38 0.145760 0.234530 0.275863 0.339182 0.494447 0.753422 0.970676 1.100710 1.234182 1.451654 1.647439 91.352131
30 39 0.051732 0.142699 0.251487 0.320036 0.425902 0.663270 0.915992 1.056937 1.160605 1.349115 1.570034 92.092186
30 40 0.073936 0.209041 0.364963 0.415882 0.475670 0.711743 1.004786 1.154529 1.204622 1.371539 1.640026 91.373264
30 41 0.089771 0.260580 0.452291 0.509076 0.549997 0.737150 0.946825 1.048520 1.120493 1.300533 1.558186 91.426579
30 42 0.054985 0.110007 0.155684 0.200346 0.305455 0.538768 0.801268 0.966535 1.067179 1.241817 1.425725 93.132229
30 43 0.045346 0.126022 0.220546 0.282069 0.381146 0.572304 0.740139 0.820750 0.913882 1.101271 1.319089 93.477434
30 44 0.144685 0.247741 0.287851 0.328931 0.446720 0.630183 0.757260 0.831558 0.942911 1.133544 1.320193 92.928425
30 45 0.089557 0.184751 0.230981 0.261594 0.371109 0.563007 0.684175 0.724195 0.811482 0.997886 1.184027 93.897238
30 46 0.029965 0.066192 0.100044 0.133317 0.221956 0.430207 0.662937 0.791406 0.865153 1.012450 1.160697 94.525673
30 47 0.047676 0.133319 0.234243 0.281502 0.343830 0.517074 0.705955 0.793841 0.832407 0.942072 1.099330 94.068751
30 48 0.054105 0.167084 0.321175 0.375308 0.391467 0.508167 0.658145 0.738346 0.774282 0.873189 1.041320 94.097412
30 49 0.042580 0.117367 0.203575 0.240706 0.282692 0.401894 0.541918 0.630601 0.695923 0.819428 0.987780 95.035540
30 50 0.006278 0.013461 0.023428 0.039438 0.078488 0.157962 0.257042 0.350774 0.445181 0.571504 0.692777 97.363667
30 51 0.008658 0.018835 0.030268 0.044796 0.076681 0.133480 0.194416 0.254904 0.333132 0.448471 0.576857 97.879503
30 52 0.002194 0.004433 0.007427 0.012839 0.027025 0.058724 0.103094 0.155678 0.222798 0.324593 0.440127 98.641064
30 53 0.014543 0.031742 0.050716 0.075861 0.128804 0.210431 0.281819 0.340877 0.419641 0.544673 0.684818 97.216072
30 54 0.023506 0.069294 0.120977 0.143228 0.174996 0.248548 0.326191 0.383201 0.452127 0.581323 0.755710 96.720898
30 55 0.006518 0.013046 0.019331 0.028174 0.051621 0.101170 0.160502 0.214078 0.269051 0.353698 0.445179 98.337631
30 56 0.003310 0.007202 0.012385 0.021129 0.045533 0.100508 0.169964 0.230277 0.287691 0.379902 0.478156 98.263941
30 57 0.020476 0.063313 0.121707 0.152916 0.178023 0.234292 0.302175 0.360903 0.427426 0.539915 0.698361 96.900495
30 58 0.008056 0.018591 0.031156 0.044716 0.072132 0.126251 0.188528 0.239315 0.286822 0.367354 0.469312 98.147768
30 59 0.002191 0.004288 0.006868 0.011759 0.025145 0.053650 0.091532 0.135477 0.192256 0.274207 0.357819 98.844807
30 60 0.006675 0.014061 0.021915 0.033898 0.064659 0.122037 0.180266 0.226750 0.280260 0.369753 0.468936 98.210789
30 61 0.016042 0.048169 0.093214 0.119829 0.142579 0.189600 0.247505 0.300856 0.359245 0.452343 0.581894 97.448721
30 62 0.003668 0.007912 0.013324 0.020984 0.038686 0.076184 0.124154 0.168702 0.211404 0.279057 0.360655 98.695272
30 63 0.002120 0.004331 0.007350 0.013016 0.028396 0.060147 0.099753 0.140151 0.186271 0.253985 0.324456 98.880024
30 64 0.020970 0.045617 0.069105 0.088632 0.119658 0.162718 0.200059 0.236444 0.290432 0.373373 0.470364 97.922629
30 65 0.007307 0.016775 0.028533 0.040856 0.064242 0.109431 0.161113 0.201777 0.236695 0.296457 0.371695 98.465114
30 66 0.013064 0.030618 0.047489 0.058178 0.076439 0.111901 0.149179 0.180481 0.216535 0.276209 0.348751 98.491154
30 67 0.004253 0.009255 0.016085 0.025337 0.045665 0.087406 0.137963 0.178388 0.211717 0.268023 0.335140 98.680763
30 68 0.018238 0.041153 0.064776 0.082871 0.109162 0.148841 0.185430 0.217762 0.260058 0.326059 0.404951 98.140699
30 69 0.006000 0.012303 0.019600 0.028510 0.046616 0.080279 0.118514 0.153544 0.190699 0.248256 0.314655 98.781027
30 70 0.003844 0.007713 0.012197 0.018666 0.033662 0.062176 0.094769 0.125011 0.157586 0.206964 0.261234 99.016178
30 71 0.011460 0.024751 0.039259 0.051331 0.068038 0.093699 0.119356 0.143723 0.173448 0.220483 0.279002 98.775450
30 72 0.009441 0.015385 0.021219 0.030684 0.049169 0.074508 0.097324 0.120240 0.149058 0.191488 0.237275 99.004207
30 73 0.005453 0.010384 0.015430 0.022487 0.037035 0.058955 0.079530 0.100333 0.128905 0.171718 0.218177 99.151594
30 74 0.004109 0.007540 0.011501 0.018246 0.032349 0.052614 0.071252 0.090878 0.117218 0.156304 0.198718 99.239277
30 75 0.006875 0.011312 0.014789 0.020944 0.034207 0.052223 0.067976 0.086649 0.114631 0.154829 0.197409 99.238156
30 76 0.002224 0.004235 0.006832 0.011515 0.022669 0.042597 0.065061 0.088010 0.114224 0.151861 0.191503 99.299269
30 77 0.009858 0.022663 0.036651 0.049004 0.067616 0.094559 0.118955 0.140432 0.167432 0.211010 0.263930 98.817886
30 78 0.007877 0.018992 0.031957 0.042307 0.057839 0.084471 0.112591 0.136439 0.161056 0.202016 0.255012 98.889446
30 79 0.001501 0.002871 0.004673 0.008104 0.017299 0.036644 0.062846 0.092247 0.125217 0.171722 0.218232 99.258648
30 80 0.004083 0.008356 0.012993 0.020266 0.037802 0.068200 0.098892 0.125657 0.155604 0.202836 0.253322 99.011989
30 81 0.010738 0.030045 0.054525 0.069800 0.085477 0.113422 0.145197 0.175771 0.213179 0.272805 0.350828 98.478214
30 82 0.003089 0.006395 0.010500 0.016497 0.030090 0.056441 0.088355 0.118642 0.149973 0.199743 0.258795 99.061482
30 83 0.001502 0.002860 0.004605 0.008153 0.017822 0.036697 0.060206 0.088199 0.126016 0.182634 0.242919 99.228392
30 84 0.008504 0.017053 0.024887 0.036190 0.062446 0.101523 0.135430 0.167790 0.215215 0.288405 0.366261 98.576294
30 85 0.013207 0.028736 0.043556 0.058135 0.087959 0.134642 0.175562 0.209648 0.256096 0.331588 0.417420 98.243448
30 86 0.003666 0.007305 0.011513 0.018163 0.035665 0.072208 0.117436 0.161095 0.208372 0.279098 0.354031 98.731447
30 87 0.006979 0.014501 0.022196 0.032609 0.059859 0.115651 0.177491 0.223660 0.264361 0.332689 0.408169 98.341837
30 88 0.023860 0.070679 0.128084 0.147858 0.160418 0.211815 0.276739 0.322203 0.361198 0.439590 0.558525 97.299034
30 89 0.016975 0.043469 0.076744 0.098469 0.125816 0.185030 0.251703 0.295834 0.329074 0.396236 0.491190 97.689460
30 90 0.004539 0.009664 0.016136 0.025026 0.048642 0.107625 0.192319 0.265263 0.316758 0.391407 0.469112 98.153508
30 91 0.023291 0.063368 0.111477 0.142038 0.181418 0.250982 0.315868 0.360050 0.416693 0.517882 0.645114 96.971819
30 92 0.039827 0.078321 0.107534 0.131572 0.181549 0.268576 0.345724 0.400525 0.468965 0.589067 0.728469 96.659870
30 93 0.027258 0.047768 0.060574 0.080967 0.135456 0.222276 0.289781 0.340927 0.420916 0.548568 0.670422 97.155086
30 94 0.008300 0.017619 0.029023 0.045915 0.090133 0.188969 0.306621 0.391324 0.459492 0.574649 0.696919 97.191036
30 95 0.035084 0.098736 0.175692 0.212987 0.249663 0.339999 0.436739 0.498603 0.560612 0.684541 0.861224 95.846121
30 96 0.035537 0.091216 0.160498 0.201044 0.243903 0.343112 0.454723 0.530798 0.595889 0.718242 0.893642 95.731398
30 97 0.012515 0.026922 0.044786 0.065901 0.112315 0.216690 0.349761 0.456889 0.542759 0.674745 0.826343 96.670372
30 98 0.045027 0.101020 0.157910 0.202987 0.273694 0.387556 0.489686 0.570301 0.678728 0.842958 1.029521 95.220613
30 99 0.058186 0.097733 0.135835 0.187581 0.275517 0.406132 0.525531 0.628117 0.747038 0.917190 1.099992 94.921144
30 100 0.069109 0.151415 0.230247 0.290338 0.381393 0.528289 0.654194 0.745775 0.869924 1.063612 1.289020 93.726685
30 101 0.035897 0.076440 0.127395 0.185397 0.286017 0.462266 0.642535 0.773618 0.897593 1.090734 1.316269 94.105835
30 102 0.130658 0.213519 0.250979 0.302531 0.429751 0.623960 0.768275 0.871034 1.021015 1.239976 1.446774 92.701528
30 103 0.079675 0.193768 0.318677 0.388008 0.472486 0.664765 0.859122 0.967357 1.062529 1.258069 1.523266 92.212278
30 104 0.064129 0.169269 0.291946 0.357463 0.445503 0.667372 0.915975 1.057589 1.153311 1.347539 1.616461 91.913443
30 105 0.127850 0.242868 0.342895 0.425805 0.557057 0.791397 1.012599 1.161478 1.305999 1.531567 1.788144 90.712343
30 106 0.159700 0.287842 0.363059 0.437659 0.610170 0.887707 1.090572 1.208598 1.381851 1.647405 1.892780 90.032654
30 107 0.118520 0.249172 0.375361 0.474199 0.626587 0.903700 1.162704 1.319154 1.464374 1.710963 2.005490 89.589773
30 108 0.102329 0.243433 0.382821 0.468750 0.611380 0.903424 1.182140 1.336798 1.488263 1.766595 2.102802 89.411265
30 109 0.201089 0.338241 0.401050 0.465708 0.627547 0.917693 1.168757 1.336569 1.525297 1.811123 2.096725 89.110203
30 110 0.064806 0.191503 0.358816 0.447620 0.548277 0.803707 1.086283 1.240375 1.360366 1.612454 1.958486 90.327311
30 111 0.048169 0.131305 0.235434 0.299701 0.403745 0.691406 1.072421 1.320872 1.450640 1.692037 2.022071 90.632200
30 112 0.081160 0.222293 0.389211 0.470753 0.573358 0.855827 1.187319 1.387575 1.526536 1.800963 2.176176 89.328825
30 113 0.076885 0.234561 0.438900 0.527346 0.608147 0.868488 1.186461 1.387600 1.549994 1.841628 2.239469 89.040525
30 114 0.043805 0.106342 0.179634 0.238811 0.355377 0.646901 1.025975 1.292371 1.450821 1.708646 2.024230 90.927088
30 115 0.051699 0.140747 0.248553 0.324126 0.447999 0.707194 0.982810 1.162934 1.341090 1.631577 1.967984 90.993290
30 116 0.130041 0.281713 0.399091 0.467352 0.602014 0.878571 1.140555 1.306106 1.488614 1.793387 2.144852 89.367702
30 117 0.051715 0.161219 0.324506 0.433176 0.554691 0.809188 1.082185 1.243530 1.388734 1.659891 2.030206 90.260960
30 118 0.030163 0.064736 0.104695 0.152255 0.261209 0.503680 0.808293 1.050747 1.245953 1.520263 1.805409 92.452599
30 119 0.090676 0.169235 0.223679 0.288022 0.450608 0.727389 0.950600 1.082531 1.248370 1.517291 1.780265 91.471334
30 120 0.129816 0.320084 0.483237 0.532613 0.617816 0.846129 1.059370 1.164507 1.279448 1.508212 1.797205 90.261561
30 121 0.103838 0.216946 0.325792 0.406145 0.521415 0.726008 0.916973 1.040561 1.164129 1.363026 1.598382 91.616783
30 122 0.092463 0.147079 0.197811 0.278337 0.422631 0.608864 0.756091 0.881202 1.038143 1.244886 1.439271 92.893217
30 123 0.098209 0.192866 0.272388 0.343616 0.461595 0.638632 0.785477 0.896166 1.044717 1.262446 1.494714 92.509171
30 124 0.094517 0.136244 0.176862 0.257001 0.391096 0.536382 0.648170 0.774478 0.955243 1.173442 1.371427 93.485138
30 125 0.090563 0.141561 0.184508 0.260667 0.406274 0.578981 0.696882 0.802920 0.967669 1.194054 1.408014 93.267905
30 126 0.094534 0.208803 0.311860 0.375119 0.469539 0.639776 0.794242 0.902038 1.042231 1.264314 1.525183 92.372362
30 127 0.069137 0.137922 0.208617 0.279125 0.389483 0.563646 0.718795 0.832061 0.965613 1.183127 1.444899 93.207579
30 128 0.023439 0.045090 0.068433 0.102490 0.177643 0.312859 0.455554 0.583480 0.737171 0.956976 1.187454 95.349407
30 129 0.026085 0.049966 0.074892 0.109421 0.184399 0.320701 0.463380 0.583756 0.719104 0.925968 1.162376 95.379952
30 130 0.044221 0.115491 0.199353 0.249700 0.310545 0.439147 0.579709 0.691019 0.820803 1.040214 1.342608 94.167189
30 131 0.022072 0.044485 0.072699 0.110445 0.181421 0.306128 0.441371 0.556401 0.673994 0.855766 1.076193 95.659027
30 132 0.051546 0.081327 0.104786 0.145631 0.225405 0.327956 0.411648 0.502116 0.638458 0.820377 1.005207 95.685545
30 133 0.047980 0.075328 0.104386 0.156869 0.252337 0.370360 0.463161 0.555892 0.688275 0.870750 1.058198 95.356463
30 134 0.078281 0.150342 0.216494 0.288528 0.406263 0.574599 0.712559 0.826459 0.986250 1.225018 1.492134 93.043072
30 135 0.075362 0.137241 0.194010 0.261722 0.381174 0.570207 0.738365 0.869720 1.028358 1.267388 1.524352 92.952101
30 136 0.150149 0.221321 0.267232 0.357081 0.543896 0.787445 0.951712 1.074679 1.254768 1.525283 1.779042 91.087393
30 137 0.138506 0.311704 0.453780 0.519034 0.635932 0.909520 1.163505 1.295057 1.434525 1.709000 2.035377 89.394058
30 138 0.134916 0.309145 0.490749 0.572151 0.662259 0.961968 1.306803 1.485220 1.569018 1.811092 2.175529 88.521151
30 139 0.150547 0.335674 0.478436 0.542056 0.664401 0.947480 1.202906 1.329365 1.469121 1.746886 2.068717 89.064409
30 140 0.137120 0.281562 0.416415 0.500650 0.628861 0.939616 1.282113 1.490060 1.624510 1.882093 2.212221 88.604782
30 141 0.087750 0.234092 0.411374 0.527866 0.680718 0.983262 1.281497 1.454658 1.632142 1.953078 2.349471 88.404095
30 142 0.226465 0.353094 0.425503 0.518901 0.708641 1.037627 1.352805 1.599052 1.848406 2.176261 2.485365 87.267879
30 143 0.101182 0.265232 0.432694 0.522453 0.666711 0.976650 1.259758 1.395974 1.550395 1.860985 2.235276 88.732693
30 144 0.091649 0.237447 0.400600 0.472773 0.575035 0.893235 1.285170 1.513068 1.638727 1.917995 2.315834 88.658468
30 145 0.095974 0.253975 0.439658 0.540647 0.665469 0.952804 1.264825 1.464355 1.653108 1.982331 2.402877 88.283976
30 146 0.204839 0.308710 0.365365 0.466013 0.696850 1.035245 1.295801 1.488923 1.745829 2.113176 2.444494 87.834755
30 147 0.121888 0.248839 0.339661 0.416215 0.605710 0.957347 1.252381 1.408800 1.603886 1.947848 2.296169 88.801256
30 148 0.126245 0.331080 0.559171 0.638386 0.724509 1.064316 1.472617 1.683125 1.793110 2.093787 2.552857 86.960798
30 149 0.147182 0.371310 0.602958 0.693098 0.807101 1.168408 1.570921 1.782958 1.935182 2.266757 2.714047 85.940078
30 150 0.193113 0.413312 0.635335 0.747900 0.875440 1.269770 1.728972 1.988563 2.118506 2.425814 2.865750 84.737526
30 151 0.147936 0.392608 0.632862 0.713680 0.839626 1.216042 1.609226 1.805855 1.978576 2.337528 2.798046 85.528019
30 152 0.189686 0.323339 0.462848 0.635290 0.894681 1.316118 1.728581 2.027449 2.277734 2.638540 3.028381 84.477356
30 153 0.198227 0.415004 0.590039 0.732229 1.012771 1.487980 1.857506 2.050581 2.311142 2.738171 3.176783 83.429564
30 154 0.252302 0.467017 0.658848 0.837512 1.103081 1.522270 1.885123 2.129516 2.390111 2.767568 3.174992 82.811657
30 155 0.242965 0.409487 0.523140 0.673855 0.977143 1.418975 1.746569 1.967463 2.267456 2.684177 3.060280 84.028492
30 156 0.240217 0.465327 0.644151 0.793610 1.065396 1.543298 1.946031 2.170122 2.396379 2.755809 3.137055 82.842603
30 157 0.159394 0.429121 0.747880 0.923032 1.128933 1.557816 1.967970 2.166532 2.338188 2.678978 3.125749 82.776409
30 158 0.406511 0.536152 0.592478 0.782610 1.175084 1.605052 1.859633 2.083528 2.430241 2.827530 3.089077 82.612104
30 159 0.269114 0.419355 0.512292 0.694745 1.073419 1.518798 1.768726 1.938620 2.239869 2.635756 2.920981 84.008324
30 160 0.144885 0.370576 0.608678 0.746115 0.964039 1.426318 1.865358 2.070306 2.233220 2.557263 2.947355 84.065887
30 161 0.248607 0.499000 0.719167 0.874065 1.083524 1.459565 1.798172 2.007549 2.216843 2.536507 2.899040 83.657965
30 162 0.254471 0.485943 0.669290 0.813105 1.042914 1.409703 1.692013 1.855105 2.067310 2.398176 2.740950 84.571022
30 163 0.139392 0.284653 0.419468 0.544562 0.770303 1.148146 1.483992 1.690934 1.900494 2.214731 2.535308 86.868017
30 164 0.298744 0.400096 0.479158 0.689751 1.057039 1.374505 1.536395 1.733670 2.075168 2.420521 2.630148 85.304806
30 165 0.324593 0.472203 0.597723 0.840797 1.227986 1.568126 1.726989 1.882926 2.173021 2.517439 2.780253 83.887947
30 166 0.257037 0.511990 0.729932 0.923523 1.201507 1.576355 1.835949 1.989222 2.218237 2.546705 2.862405 83.347143
30 167 0.138227 0.266947 0.405132 0.555445 0.809119 1.277017 1.762168 2.074185 2.285870 2.602732 2.946682 84.876476
30 168 0.175568 0.443181 0.716923 0.835677 0.999778 1.423777 1.847190 2.048813 2.211789 2.547849 2.973788 83.775671
30 169 0.236579 0.545234 0.839440 0.962487 1.114027 1.522559 1.944468 2.167651 2.338648 2.662932 3.078323 82.587648
30 170 0.232074 0.382734 0.494636 0.651370 0.961192 1.401776 1.734192 1.956183 2.234445 2.623104 2.978570 84.349726
30 171 0.167794 0.309816 0.428926 0.570423 0.855971 1.286045 1.630623 1.858292 2.140144 2.539251 2.915505 85.297208
30 172 0.236942 0.415317 0.547861 0.710496 1.025541 1.449754 1.738860 1.920911 2.193749 2.580857 2.923117 84.256596
30 173 0.300002 0.500131 0.606643 0.730630 1.024501 1.497607 1.849954 2.036146 2.253268 2.601510 2.929345 83.670265
30 174 0.157860 0.418024 0.730082 0.890466 1.040965 1.392933 1.762988 1.975476 2.161953 2.478669 2.881776 84.108808
30 175 0.306081 0.442888 0.536963 0.729604 1.106084 1.563400 1.869346 2.091673 2.378043 2.727405 2.984357 83.264156
30 176 0.256147 0.530980 0.754843 0.907085 1.154483 1.579275 1.931496 2.130126 2.356285 2.700617 3.051718 82.646944
30 177 0.140117 0.385017 0.684391 0.836322 0.974674 1.329874 1.728799 1.961304 2.139273 2.454184 2.872741 84.493306
30 178 0.229563 0.325731 0.405049 0.582000 0.920814 1.361508 1.725037 2.025816 2.330234 2.658517 2.907643 84.528087
30 179 0.204783 0.399981 0.563777 0.736121 1.029661 1.438761 1.743775 1.941101 2.217569 2.594042 2.927870 84.202558
30 180 0.188365 0.381928 0.537649 0.645510 0.833154 1.216253 1.596197 1.836438 2.056818 2.400538 2.781369 85.525778
30 181 0.082359 0.238733 0.430811 0.518105 0.631413 0.961396 1.349825 1.566163 1.708867 2.011507 2.435648 88.065170
30 182 0.093312 0.240874 0.428790 0.536118 0.649533 0.954968 1.333259 1.582156 1.744210 2.038529 2.456986 87.941267
30 183 0.198111 0.325110 0.402813 0.508620 0.734209 1.071391 1.337925 1.537934 1.802586 2.163439 2.492541 87.425320
30 184 0.180984 0.277580 0.342329 0.456227 0.680807 0.967142 1.169431 1.334148 1.575111 1.894032 2.177035 88.945173
30 185 0.106889 0.215982 0.326647 0.430248 0.580828 0.806644 1.003368 1.147862 1.320385 1.574186 1.858848 90.628115
30 186 0.158792 0.247263 0.302334 0.385789 0.553513 0.790305 0.974586 1.119878 1.306032 1.562694 1.815576 90.783235
30 187 0.122743 0.228550 0.315469 0.402166 0.549703 0.758976 0.915993 1.029450 1.201023 1.466066 1.744468 91.265392
30 188 0.116085 0.183513 0.218698 0.276444 0.414931 0.620015 0.773336 0.883205 1.036683 1.263988 1.481325 92.731775
30 189 0.055211 0.109488 0.160223 0.214619 0.320591 0.500484 0.660532 0.764468 0.877651 1.063371 1.264517 94.008848
30 190 0.091318 0.229461 0.343577 0.373972 0.437555 0.621579 0.802559 0.898662 0.998820 1.205475 1.476923 92.520096
30 191 0.041262 0.130945 0.264912 0.337134 0.393518 0.552680 0.745179 0.862873 0.947750 1.129068 1.409976 93.184702
30 192 0.017512 0.040194 0.064382 0.088849 0.149397 0.294032 0.477536 0.620017 0.737328 0.917488 1.106556 95.486706
30 193 0.029369 0.058352 0.079323 0.103709 0.172555 0.315081 0.461820 0.566116 0.678278 0.858751 1.039699 95.636944
30 194 0.046225 0.142454 0.254728 0.283187 0.313538 0.446988 0.607596 0.700876 0.772368 0.932961 1.176220 94.322863
30 195 0.036031 0.104538 0.200441 0.250472 0.288439 0.403533 0.553319 0.659990 0.735594 0.879190 1.099989 94.788467
30 196 0.022913 0.044720 0.066871 0.093832 0.151850 0.266304 0.392240 0.490730 0.582375 0.726654 0.881554 96.279959
30 197 0.031937 0.082887 0.141541 0.176664 0.221451 0.312070 0.413769 0.502221 0.604677 0.760645 0.954648 95.797486
30 198 0.014496 0.029571 0.048136 0.068600 0.101622 0.172606 0.263487 0.345510 0.418448 0.542780 0.712254 97.282492
31 1 0.403072 0.478561 0.538690 0.727542 1.031076 1.453665 1.772285 1.935736 2.023815 2.242793 2.509083 84.883682
31 2 0.317064 0.378482 0.456799 0.681531 1.019073 1.369948 1.612557 1.813279 2.005554 2.253681 2.489720 85.602310
31 3 0.307168 0.258317 0.295266 0.520720 0.830325 1.027440 1.166698 1.419877 1.714408 1.998793 2.266556 88.194429
31 4 0.328392 0.276780 0.303055 0.517070 0.835758 1.057184 1.188837 1.417565 1.714555 2.029537 2.318878 88.012388
31 5 0.158078 0.233247 0.288972 0.424106 0.752186 1.262369 1.640089 1.822678 1.988368 2.285363 2.550188 86.594358
31 6 0.114627 0.142646 0.189033 0.321094 0.571296 0.898614 1.189448 1.465334 1.740479 2.092097 2.455089 88.820240
31 7 0.069851 0.072558 0.092568 0.177308 0.344606 0.533616 0.683724 0.881010 1.170179 1.579568 2.033486 92.361529
31 8 0.084604 0.134850 0.180169 0.264063 0.458041 0.790209 1.089112 1.279399 1.453638 1.743497 2.044602 90.477819
31 9 0.106430 0.129979 0.165635 0.280907 0.521525 0.843937 1.102078 1.317427 1.543476 1.857326 2.169320 89.961956
31 10 0.072967 0.095695 0.125118 0.202619 0.352814 0.562524 0.756061 0.950714 1.174569 1.478815 1.811545 92.416559
31 11 0.055075 0.068482 0.092726 0.163253 0.288629 0.423114 0.528062 0.666479 0.875902 1.168364 1.494201 94.175713
31 12 0.128368 0.128876 0.146740 0.246444 0.430798 0.621676 0.745651 0.884972 1.075880 1.343237 1.618414 92.628942
31 13 0.051735 0.086742 0.122182 0.186212 0.336256 0.608280 0.887432 1.099211 1.288095 1.558525 1.822406 91.952926
31 14 0.052922 0.058615 0.075986 0.139775 0.258473 0.387057 0.486579 0.615198 0.798805 1.068194 1.384479 94.673916
31 15 0.104696 0.093569 0.109494 0.201005 0.352343 0.472917 0.547945 0.671153 0.849463 1.076076 1.307580 94.213764
31 16 0.067948 0.107914 0.140939 0.203672 0.354695 0.613826 0.833756 0.961464 1.080240 1.298541 1.526549 92.810455
31 17 0.077691 0.092235 0.116283 0.193936 0.350467 0.569087 0.753523 0.911883 1.077721 1.338738 1.632110 92.886324
31 18 0.063017 0.082817 0.109208 0.175996 0.299332 0.457578 0.591885 0.726071 0.889183 1.122680 1.376907 94.105328
31 19 0.124384 0.109172 0.124747 0.224415 0.388357 0.521164 0.597442 0.711498 0.870630 1.091234 1.332104 93.904852
31 20 0.050942 0.080620 0.108255 0.168195 0.318995 0.587168 0.827888 0.980235 1.130259 1.394076 1.656585 92.696777
31 21 0.041119 0.058994 0.078926 0.129028 0.247160 0.455268 0.662205 0.829523 0.997332 1.278811 1.601357 93.620279
31 22 0.048203 0.055864 0.074514 0.135655 0.246726 0.371600 0.469416 0.591250 0.768052 1.033926 1.342856 94.861935
31 23 0.091908 0.123176 0.146695 0.217766 0.381620 0.616788 0.777149 0.868552 0.979468 1.192705 1.421789 93.182387
31 24 0.052914 0.082605 0.113836 0.173869 0.308696 0.551796 0.794591 0.965635 1.105606 1.341419 1.602207 92.906830
31 25 0.075393 0.089652 0.117336 0.203273 0.355483 0.517450 0.638745 0.780819 0.971553 1.232183 1.507681 93.510433
31 26 0.190576 0.167775 0.187378 0.320926 0.519933 0.642707 0.706205 0.835756 1.015786 1.206591 1.374336 92.832035
31 27 0.153575 0.141786 0.166378 0.311929 0.571717 0.744584 0.789384 0.870815 1.024138 1.237999 1.432729 92.554966
31 28 0.038534 0.058744 0.087047 0.154086 0.305931 0.539477 0.755151 0.943865 1.155313 1.442703 1.694555 92.824595
31 29 0.117083 0.095795 0.116209 0.243997 0.473731 0.642429 0.722843 0.865971 1.087042 1.389866 1.697497 92.547535
31 30 0.105961 0.155423 0.191305 0.279707 0.494332 0.835378 1.077333 1.169935 1.242276 1.447933 1.662725 91.337688
31 31 0.058314 0.093162 0.130357 0.202858 0.367475 0.667072 0.947092 1.106991 1.217119 1.456936 1.733623 92.019001
31 32 0.029766 0.043207 0.059621 0.104309 0.219731 0.433644 0.645348 0.821387 1.030996 1.408669 1.839745 93.363579
31 33 0.054546 0.076029 0.110611 0.206185 0.411758 0.675762 0.883039 1.068153 1.289349 1.590383 1.859263 91.774922
31 34 0.190617 0.140995 0.164191 0.337105 0.608362 0.754512 0.805896 0.926688 1.099304 1.325069 1.565470 92.081789
31 35 0.055115 0.087753 0.119302 0.185916 0.345828 0.612435 0.844933 1.006555 1.186797 1.477928 1.753634 92.323807
31 36 0.039136 0.055380 0.078617 0.144284 0.307551 0.582283 0.832252 1.023956 1.234086 1.599249 1.988240 92.114967
31 37 0.121105 0.146185 0.184027 0.315788 0.585718 0.892813 1.087987 1.238528 1.422498 1.693789 1.938296 90.373268
31 38 0.203442 0.151947 0.163416 0.298327 0.515236 0.672403 0.754783 0.895078 1.099134 1.387663 1.700050 92.158518
31 39 0.062728 0.094570 0.129912 0.205139 0.361208 0.599890 0.806071 0.958873 1.127517 1.408131 1.697527 92.548432
31 40 0.070196 0.096174 0.124103 0.206242 0.411932 0.749078 0.997282 1.111397 1.223799 1.506023 1.820344 91.683426
31 41 0.099683 0.147132 0.191352 0.279415 0.459845 0.749925 1.013596 1.189077 1.318485 1.536167 1.761512 91.253809
31 42 0.100977 0.093065 0.103835 0.179518 0.313745 0.452030 0.545044 0.666033 0.851741 1.155129 1.513005 94.025877
31 43 0.049850 0.074188 0.101373 0.163486 0.298386 0.497456 0.674660 0.830270 1.008322 1.252892 1.473316 93.575800
31 44 0.113030 0.102052 0.127927 0.266400 0.522635 0.699920 0.759213 0.855344 1.005641 1.199092 1.365811 92.982937
31 45 0.106460 0.110172 0.129846 0.219248 0.379256 0.529568 0.624021 0.738743 0.891901 1.082210 1.250818 93.937755
31 46 0.044256 0.057883 0.076889 0.131062 0.234943 0.356393 0.436251 0.525884 0.685907 0.956150 1.258239 95.236143
31 47 0.049066 0.075576 0.101675 0.151846 0.265015 0.457487 0.627360 0.734751 0.828900 1.004465 1.189971 94.513890
31 48 0.061031 0.092667 0.120628 0.173723 0.294525 0.508217 0.702669 0.807628 0.859922 0.980116 1.114954 94.283922
31 49 0.057371 0.077367 0.094173 0.138345 0.232180 0.377606 0.510531 0.612092 0.695510 0.827920 0.972792 95.404114
31 50 0.010790 0.014848 0.021952 0.041007 0.078209 0.128082 0.177192 0.242457 0.335611 0.474125 0.638068 97.837654
31 51 0.010486 0.014535 0.020533 0.036289 0.067038 0.108215 0.150259 0.206913 0.283802 0.388078 0.506857 98.206993
31 52 0.003177 0.004769 0.007208 0.014073 0.030248 0.055335 0.081015 0.116463 0.173754 0.264861 0.375195 98.873905
31 53 0.014060 0.019778 0.029311 0.052985 0.098462 0.157690 0.217440 0.295310 0.397218 0.530436 0.672479 97.514830
31 54 0.021550 0.033722 0.043010 0.066123 0.128081 0.230124 0.322066 0.400296 0.490440 0.618053 0.734918 96.911619
31 55 0.005749 0.007799 0.011343 0.021097 0.040913 0.069386 0.098897 0.138628 0.195727 0.287293 0.404350 98.718821
31 56 0.003689 0.005211 0.007998 0.016381 0.036098 0.065482 0.095893 0.140314 0.214590 0.333795 0.473698 98.606853
31 57 0.013738 0.023742 0.034152 0.054359 0.105187 0.201611 0.308365 0.395950 0.467678 0.572367 0.679747 97.143101
31 58 0.007385 0.010675 0.015272 0.027495 0.054477 0.094419 0.134717 0.184433 0.254475 0.358009 0.472739 98.385900
31 59 0.002299 0.003351 0.005162 0.010076 0.020793 0.037316 0.055932 0.082948 0.125373 0.195436 0.288201 99.173117
31 60 0.005210 0.007310 0.010996 0.021740 0.045780 0.079423 0.113271 0.160638 0.234624 0.344356 0.463736 98.512916
31 61 0.012001 0.020928 0.029814 0.046747 0.089192 0.167250 0.250708 0.321122 0.384784 0.476854 0.570707 97.629894
31 62 0.003957 0.005649 0.008245 0.015279 0.030825 0.054805 0.080888 0.115541 0.165937 0.245806 0.344718 98.928350
31 63 0.002507 0.003560 0.005462 0.011144 0.024933 0.045421 0.066740 0.097438 0.147472 0.226069 0.317767 99.051487
31 64 0.016222 0.022340 0.030757 0.052694 0.098042 0.157012 0.209698 0.264057 0.321598 0.394816 0.467456 97.965311
31 65 0.009327 0.013043 0.017528 0.029410 0.055978 0.094308 0.129682 0.168749 0.221463 0.302040 0.389789 98.568680
31 66 0.013754 0.019194 0.024247 0.036911 0.064688 0.105481 0.143072 0.179327 0.218639 0.277301 0.340884 98.576506
31 67 0.006412 0.008878 0.012410 0.021853 0.042693 0.072836 0.101060 0.133917 0.181049 0.256960 0.344951 98.816978
31 68 0.019653 0.027464 0.036011 0.055774 0.094801 0.147988 0.198122 0.247402 0.294672 0.354583 0.414333 98.109194
31 69 0.009296 0.012675 0.016482 0.026581 0.047731 0.076648 0.102253 0.131832 0.172768 0.235167 0.305728 98.862839
31 70 0.005063 0.007302 0.010538 0.018374 0.034178 0.055564 0.075475 0.100282 0.136137 0.191275 0.255029 99.110779
31 71 0.013750 0.019215 0.024718 0.037572 0.062793 0.094789 0.122540 0.151668 0.184489 0.227420 0.270016 98.791029
31 72 0.014436 0.015668 0.018549 0.030360 0.051973 0.073563 0.091169 0.116512 0.149520 0.190583 0.231296 99.016371
31 73 0.007678 0.010673 0.014330 0.022693 0.037501 0.055179 0.071309 0.091869 0.118685 0.155037 0.194762 99.220286
31 74 0.006043 0.008265 0.011515 0.020027 0.035624 0.051810 0.065249 0.085084 0.114084 0.151920 0.190537 99.259842
31 75 0.008417 0.009631 0.011713 0.019490 0.033986 0.049214 0.061948 0.080977 0.107283 0.141796 0.178632 99.296915
31 76 0.003036 0.004376 0.006346 0.011581 0.022899 0.037955 0.051915 0.071054 0.100311 0.143690 0.191138 99.355700
31 77 0.008697 0.012591 0.017145 0.027802 0.050253 0.082727 0.114499 0.146613 0.179312 0.222541 0.266544 98.871275
31 78 0.007071 0.010635 0.014361 0.022982 0.042649 0.073542 0.104923 0.137185 0.172569 0.221140 0.269551 98.923394
31 79 0.001690 0.002456 0.003787 0.007387 0.015340 0.027804 0.041710 0.060838 0.088890 0.135607 0.195485 99.419006
31 80 0.003979 0.005703 0.008530 0.016019 0.031532 0.051462 0.070428 0.097047 0.137381 0.196922 0.262008 99.118992
31 81 0.008044 0.013838 0.019557 0.030367 0.057064 0.104539 0.153788 0.193908 0.227219 0.275948 0.325957 98.589773
31 82 0.003224 0.004689 0.006847 0.012487 0.024859 0.043536 0.063754 0.090251 0.127611 0.184334 0.250914 99.187490
31 83 0.001566 0.002291 0.003586 0.007273 0.015782 0.028658 0.043053 0.064241 0.097322 0.149865 0.214611 99.371750
31 84 0.006459 0.009085 0.013162 0.024539 0.049517 0.081964 0.111795 0.150102 0.204454 0.279175 0.355779 98.713964
31 85 0.011142 0.015660 0.021390 0.036561 0.069687 0.114102 0.154189 0.200013 0.259185 0.337331 0.412882 98.367859
31 86 0.004030 0.005781 0.008490 0.015621 0.031469 0.055207 0.079541 0.111315 0.159097 0.234528 0.325857 98.969066
31 87 0.007742 0.010642 0.015385 0.028228 0.054902 0.090610 0.123283 0.164568 0.226629 0.322406 0.431057 98.524546
31 88 0.024469 0.038975 0.049846 0.071265 0.127777 0.229493 0.321459 0.374757 0.414485 0.494787 0.581126 97.271563
31 89 0.019570 0.028996 0.039306 0.059563 0.100028 0.166241 0.234780 0.296443 0.355710 0.446359 0.548742 97.704262
31 90 0.007071 0.009236 0.012545 0.022795 0.046932 0.083869 0.119008 0.160892 0.224941 0.334321 0.470843 98.507545
31 91 0.021958 0.033798 0.047544 0.074137 0.130015 0.222132 0.318226 0.401388 0.474260 0.575334 0.679266 97.021948
31 92 0.040942 0.045954 0.056123 0.096389 0.177258 0.264138 0.321041 0.382823 0.472200 0.601199 0.729375 96.812559
31 93 0.024010 0.027453 0.036060 0.065325 0.119874 0.178243 0.224294 0.288632 0.384870 0.517675 0.658904 97.474663
31 94 0.011900 0.015961 0.022013 0.040220 0.082303 0.142816 0.195214 0.258802 0.364751 0.538864 0.740272 97.586887
31 95 0.035912 0.056631 0.076540 0.113158 0.195799 0.338021 0.473895 0.568973 0.646379 0.773362 0.908455 95.812872
31 96 0.046476 0.065595 0.082736 0.121139 0.204389 0.339791 0.467026 0.567914 0.661129 0.803914 0.957609 95.682282
31 97 0.020862 0.026730 0.036325 0.063488 0.119021 0.196473 0.265329 0.339770 0.441694 0.605948 0.807241 97.077118
31 98 0.056716 0.075349 0.099275 0.154989 0.252265 0.371245 0.474836 0.586379 0.717174 0.879050 1.040460 95.292259
31 99 0.101587 0.091091 0.098820 0.166432 0.285415 0.394771 0.467164 0.570736 0.714567 0.896710 1.083182 95.129526
31 100 0.089626 0.114486 0.144779 0.220919 0.353951 0.520993 0.664036 0.803413 0.950268 1.132367 1.317165 93.688000
31 101 0.069539 0.087597 0.113595 0.187242 0.320875 0.467439 0.569940 0.684268 0.852018 1.088688 1.339950 94.218849
31 102 0.177977 0.162745 0.181437 0.298222 0.474136 0.608890 0.693348 0.827047 1.004743 1.214443 1.421326 92.935683
31 103 0.130892 0.164552 0.191864 0.280750 0.465249 0.703432 0.862880 0.976824 1.117344 1.343704 1.572958 92.189552
31 104 0.082535 0.121850 0.162431 0.239924 0.397006 0.660777 0.901037 1.049413 1.161978 1.387643 1.658488 92.176916
31 105 0.210076 0.207814 0.233981 0.372281 0.599236 0.808845 0.940950 1.098179 1.298083 1.553151 1.804482 90.872917
31 106 0.228702 0.236264 0.270708 0.417640 0.639211 0.846043 0.988851 1.156147 1.355948 1.607885 1.862501 90.390096
31 107 0.168064 0.202966 0.250363 0.391405 0.636152 0.910480 1.102139 1.274673 1.479526 1.766500 2.059888 89.757843
31 108 0.118194 0.162567 0.212504 0.331669 0.564761 0.874404 1.115369 1.306150 1.523125 1.846311 2.174021 89.770923
31 109 0.222778 0.188852 0.214386 0.390416 0.679003 0.907752 1.040687 1.230518 1.471986 1.778667 2.090941 89.784014
31 110 0.064569 0.097729 0.134516 0.218235 0.409147 0.715683 0.983814 1.179379 1.395425 1.749923 2.116206 90.935375
31 111 0.041885 0.059469 0.083756 0.145040 0.284989 0.531551 0.778346 0.987057 1.218206 1.623399 2.109659 92.136642
31 112 0.069715 0.093154 0.124717 0.213839 0.415756 0.737495 1.031737 1.267328 1.508729 1.886183 2.284776 90.366575
31 113 0.049966 0.081424 0.119754 0.196739 0.379625 0.729222 1.092824 1.346473 1.557220 1.933343 2.358857 90.154553
31 114 0.035336 0.043876 0.060753 0.116425 0.244073 0.441509 0.631199 0.833164 1.098809 1.520891 2.018108 92.955855
31 115 0.042795 0.064464 0.091932 0.153331 0.289584 0.520441 0.756303 0.973284 1.216529 1.578704 1.973479 92.339154
31 116 0.107523 0.124098 0.158875 0.280889 0.523572 0.818557 1.038870 1.239422 1.470973 1.803562 2.154637 90.279024
31 117 0.043841 0.072608 0.107411 0.174775 0.330930 0.623085 0.951520 1.230384 1.481037 1.816554 2.146192 91.021662
31 118 0.039310 0.049741 0.069535 0.128327 0.246618 0.403689 0.543902 0.706668 0.932153 1.272205 1.677257 93.930591
31 119 0.103460 0.114283 0.144659 0.247730 0.424633 0.608371 0.748004 0.922371 1.157917 1.463260 1.778214 92.287094
31 120 0.155196 0.212274 0.248688 0.350946 0.586070 0.910585 1.122423 1.231497 1.355549 1.577537 1.788196 90.461037
31 121 0.149409 0.196411 0.244331 0.348540 0.518695 0.724427 0.885869 1.029589 1.189998 1.409297 1.639737 91.663695
31 122 0.171425 0.153388 0.170647 0.282652 0.451635 0.584701 0.678081 0.823847 1.005659 1.210475 1.413215 93.054272
31 123 0.131910 0.170176 0.210415 0.311389 0.473455 0.636316 0.752235 0.879525 1.051387 1.265652 1.469923 92.647617
31 124 0.158471 0.141793 0.160113 0.266537 0.419540 0.528816 0.605019 0.740344 0.920967 1.122491 1.321971 93.613936
31 125 0.144394 0.134850 0.155339 0.261098 0.417323 0.529002 0.603911 0.741670 0.938890 1.159780 1.371427 93.542313
31 126 0.121581 0.166313 0.198984 0.276956 0.434856 0.652223 0.818227 0.939548 1.074461 1.279966 1.492623 92.544264
31 127 0.099828 0.121839 0.148909 0.230942 0.377483 0.550640 0.687661 0.830908 1.005043 1.229510 1.460091 93.257145
31 128 0.034447 0.045159 0.061499 0.104156 0.184020 0.289583 0.388432 0.506210 0.663401 0.882040 1.133134 95.707917
31 129 0.037181 0.046527 0.061907 0.106491 0.191083 0.297272 0.390630 0.506536 0.672201 0.904245 1.164377 95.621551
31 130 0.053109 0.084070 0.109103 0.153548 0.255763 0.436961 0.615809 0.754506 0.885499 1.084079 1.304761 94.262789
31 131 0.037874 0.050088 0.068700 0.118897 0.213069 0.323810 0.412160 0.516220 0.665329 0.874095 1.104328 95.615427
31 132 0.081903 0.083639 0.097533 0.157878 0.250294 0.330143 0.394439 0.496506 0.631438 0.787037 0.950896 95.738297
31 133 0.088990 0.088010 0.104108 0.177035 0.294196 0.387566 0.451758 0.559300 0.710991 0.879622 1.039836 95.218586
31 134 0.110484 0.142799 0.181974 0.276689 0.424245 0.583763 0.709568 0.850669 1.024768 1.240731 1.464782 92.989529
31 135 0.144065 0.169549 0.195642 0.284590 0.434172 0.595965 0.705836 0.826137 0.994826 1.231487 1.481024 92.936706
31 136 0.238335 0.199588 0.221162 0.373462 0.586611 0.738971 0.839607 1.016640 1.244098 1.503377 1.755658 91.282494
31 137 0.178772 0.250181 0.302214 0.411627 0.625750 0.945623 1.164881 1.269305 1.388885 1.667748 1.990503 89.804512
31 138 0.229631 0.273701 0.299282 0.422749 0.676539 1.018547 1.240243 1.376229 1.544089 1.864537 2.213397 88.841057
31 139 0.196293 0.247378 0.307990 0.442948 0.645529 0.925067 1.171120 1.365784 1.531527 1.799521 2.116092 89.250750
31 140 0.229114 0.233455 0.257568 0.403925 0.666029 0.954423 1.133719 1.288983 1.483968 1.810587 2.180096 89.358135
31 141 0.093917 0.143243 0.209124 0.335065 0.560113 0.886080 1.194787 1.456033 1.716254 2.083827 2.465379 88.856177
31 142 0.309501 0.224955 0.241180 0.451603 0.787551 1.027970 1.162834 1.387797 1.672989 2.037044 2.426270 88.270303
31 143 0.130410 0.188271 0.244393 0.358063 0.577822 0.909677 1.200456 1.418041 1.638884 1.990090 2.363630 88.980261
31 144 0.120934 0.157049 0.190213 0.292322 0.521659 0.887180 1.176505 1.354460 1.538713 1.918659 2.376161 89.466141
31 145 0.124991 0.170113 0.229107 0.362939 0.606245 0.940077 1.244606 1.510703 1.767788 2.115159 2.474865 88.453409
31 146 0.304222 0.224255 0.240453 0.443155 0.767830 0.998407 1.134357 1.372433 1.676338 2.028098 2.377239 88.433214
31 147 0.177761 0.209700 0.265401 0.414201 0.643466 0.892720 1.079298 1.266523 1.502173 1.862405 2.276774 89.409580
31 148 0.183062 0.253400 0.298217 0.418508 0.699000 1.139584 1.453354 1.606648 1.782622 2.169332 2.597180 87.399090
31 149 0.182882 0.281259 0.379691 0.504375 0.710225 1.126713 1.557881 1.808728 1.941313 2.282998 2.758939 86.465000
31 150 0.325070 0.343887 0.368916 0.550843 0.899761 1.317383 1.579115 1.775686 2.023562 2.447863 2.901044 85.466867
31 151 0.175378 0.288506 0.399697 0.545206 0.794077 1.223853 1.614019 1.842611 2.022284 2.390118 2.838273 85.865976
31 152 0.386274 0.350522 0.382221 0.619785 1.002043 1.348225 1.557339 1.806547 2.121296 2.545180 2.987935 84.892635
31 153 0.212429 0.275669 0.366533 0.590646 0.972434 1.416319 1.763096 2.086668 2.439931 2.857713 3.239316 83.779246
31 154 0.350078 0.389235 0.463585 0.721460 1.133029 1.536918 1.808407 2.091760 2.428782 2.834061 3.226654 83.016029
31 155 0.345279 0.362147 0.420662 0.642153 0.971296 1.294832 1.530762 1.810637 2.154857 2.577377 3.008102 84.881897
31 156 0.333574 0.377607 0.440352 0.677049 1.074226 1.481166 1.742686 2.003937 2.338382 2.780688 3.217743 83.532587
31 157 0.156889 0.234691 0.327232 0.524559 0.920419 1.460082 1.901448 2.212326 2.489975 2.862812 3.197503 83.712062
31 158 0.474103 0.330870 0.377602 0.734294 1.207406 1.416099 1.545042 1.890109 2.297636 2.658185 2.984019 84.084637
31 159 0.470693 0.370083 0.387864 0.663648 1.068690 1.314830 1.440688 1.712455 2.095866 2.508601 2.873253 85.093328
31 160 0.198115 0.288439 0.357453 0.519120 0.873404 1.372555 1.715888 1.911019 2.152481 2.564858 2.957960 85.088707
31 161 0.275133 0.319816 0.391429 0.617699 1.008112 1.452348 1.765480 2.008615 2.222993 2.524231 2.842753 84.571392
31 162 0.343661 0.385894 0.442508 0.653987 0.995571 1.348531 1.587435 1.811405 2.052585 2.347426 2.631789 85.399210
31 163 0.232256 0.291592 0.359656 0.542080 0.831106 1.106984 1.283175 1.477605 1.752712 2.104679 2.445432 87.572723
31 164 0.432587 0.345732 0.388282 0.673565 1.031110 1.205607 1.327982 1.616259 1.962877 2.250327 2.487665 86.278006
31 165 0.463373 0.360759 0.393653 0.706973 1.158833 1.391010 1.488868 1.736897 2.062178 2.357499 2.593260 85.286698
31 166 0.292061 0.364763 0.454352 0.683218 1.049940 1.445758 1.739858 2.017538 2.312911 2.633582 2.902674 84.103348
31 167 0.259849 0.288264 0.330787 0.505500 0.811677 1.165061 1.407588 1.639191 1.947204 2.407413 2.899122 86.338345
31 168 0.235438 0.338443 0.414823 0.557358 0.849669 1.334720 1.749080 1.988948 2.178409 2.533998 2.927956 84.891159
31 169 0.335616 0.406360 0.463687 0.668618 1.072507 1.571174 1.893779 2.099333 2.318205 2.661697 2.991631 83.517397
31 170 0.413722 0.363781 0.405136 0.663036 1.035527 1.341806 1.562700 1.861521 2.179425 2.521168 2.858256 84.793922
31 171 0.328794 0.344188 0.400134 0.628945 0.972522 1.262873 1.445934 1.686525 2.007827 2.391869 2.762506 85.767884
31 172 0.410179 0.422915 0.478341 0.726894 1.110284 1.442787 1.642492 1.874522 2.160699 2.491986 2.791033 84.447870
31 173 0.387134 0.347739 0.391120 0.675990 1.139565 1.493178 1.639950 1.828230 2.092996 2.451334 2.799538 84.753229
31 174 0.247291 0.363432 0.456698 0.624884 0.943771 1.386279 1.737551 1.977304 2.210585 2.534650 2.834592 84.682961
31 175 0.511722 0.365241 0.390110 0.684374 1.077511 1.328234 1.509306 1.835652 2.185349 2.528310 2.864162 84.720028
31 176 0.397689 0.443093 0.514130 0.789173 1.226589 1.620825 1.835142 2.046860 2.336610 2.716571 3.064279 83.009039
31 177 0.163914 0.255213 0.345905 0.509527 0.841795 1.352093 1.783380 2.037336 2.232772 2.568063 2.912094 84.997908
31 178 0.293176 0.212845 0.246801 0.500748 0.909279 1.186786 1.365977 1.699181 2.101952 2.512261 2.897100 86.073895
31 179 0.239478 0.279174 0.362660 0.598820 0.955740 1.292805 1.554508 1.865776 2.239930 2.655689 3.039049 84.916370
31 180 0.228963 0.258614 0.308591 0.497339 0.834982 1.217135 1.473768 1.700682 1.977614 2.386493 2.816931 86.298887
31 181 0.093524 0.149139 0.195179 0.276218 0.476299 0.864687 1.254924 1.514307 1.741907 2.145527 2.585966 88.702324
31 182 0.106639 0.150219 0.200196 0.315765 0.557433 0.934022 1.272322 1.521678 1.753624 2.125832 2.530947 88.531322
31 183 0.231449 0.222682 0.263956 0.452408 0.751586 1.008485 1.191963 1.447630 1.767519 2.131668 2.481983 88.048668
31 184 0.278697 0.249416 0.274716 0.453236 0.727463 0.935503 1.064777 1.271644 1.550122 1.868170 2.170267 89.155991
31 185 0.153285 0.198072 0.246752 0.371017 0.583968 0.816453 0.981307 1.144014 1.350407 1.610023 1.857531 90.687172
31 186 0.197694 0.194588 0.228166 0.376043 0.606567 0.799420 0.923386 1.088025 1.291867 1.534723 1.778485 90.981033
31 187 0.207498 0.222443 0.251243 0.379319 0.585967 0.768624 0.885123 1.038917 1.252136 1.498478 1.719286 91.190967
31 188 0.173570 0.159784 0.180002 0.299002 0.475672 0.610445 0.695432 0.832668 1.017792 1.241466 1.470793 92.843374
31 189 0.090343 0.110633 0.137639 0.216509 0.348840 0.488735 0.583341 0.692190 0.853691 1.083056 1.328347 94.066674
31 190 0.101809 0.132192 0.157353 0.234578 0.406452 0.661144 0.853538 0.975328 1.096521 1.316863 1.555484 92.508741
31 191 0.043226 0.067420 0.094379 0.149416 0.272900 0.495987 0.735691 0.934153 1.109160 1.356818 1.606922 93.133930
31 192 0.021754 0.028173 0.039702 0.073637 0.141165 0.234968 0.322655 0.427273 0.571748 0.800369 1.087276 96.251280
31 193 0.032059 0.040020 0.053809 0.094973 0.170492 0.260599 0.333977 0.428574 0.577389 0.807232 1.074840 96.126034
31 194 0.039167 0.062788 0.083455 0.126597 0.236860 0.432167 0.597711 0.696108 0.802095 1.009664 1.233808 94.679583
31 195 0.036220 0.058338 0.083512 0.126057 0.208918 0.357097 0.521482 0.659490 0.772234 0.943558 1.142299 95.090795
31 196 0.037642 0.038734 0.046460 0.079962 0.139079 0.206486 0.264401 0.346523 0.462583 0.630879 0.828848 96.918404
31 197 0.031352 0.051224 0.069965 0.099823 0.157491 0.255808 0.361481 0.457705 0.551309 0.690308 0.852653 96.420881
31 198 0.021773 0.028760 0.037584 0.060903 0.102384 0.160841 0.211130 0.264128 0.335799 0.462416 0.630401 97.683882
32 1 0.290356 0.594336 0.816726 0.898499 1.034495 1.465513 1.890592 2.051496 2.117541 2.346698 2.633898 83.859854
32 2 0.253723 0.491471 0.673464 0.798811 1.007666 1.420188 1.779838 1.940095 2.056865 2.305698 2.588979 84.683197
32 3 0.201458 0.292051 0.357502 0.502388 0.801602 1.181489 1.437441 1.629356 1.887709 2.216848 2.477120 87.015034
32 4 0.224145 0.333807 0.394537 0.524824 0.813735 1.213722 1.477969 1.634293 1.847897 2.165498 2.441359 86.928217
32 5 0.168745 0.423007 0.622387 0.695833 0.893128 1.344826 1.709409 1.816237 1.949393 2.276318 2.642152 85.458561
32 6 0.111198 0.243048 0.372464 0.477671 0.664950 1.026724 1.370652 1.564062 1.737787 2.052616 2.424180 87.954653
32 7 0.045945 0.082722 0.119271 0.182097 0.346505 0.677623 1.029386 1.273313 1.488453 1.818924 2.138310 90.797449
32 8 0.102133 0.272481 0.425233 0.473359 0.597488 0.913000 1.202299 1.322229 1.460453 1.763171 2.129191 89.338961
32 9 0.143821 0.301346 0.416141 0.486258 0.647272 0.984597 1.281796 1.424674 1.570166 1.864721 2.212330 88.666877
32 10 0.070872 0.158976 0.239272 0.297694 0.422778 0.692403 0.966212 1.130335 1.288493 1.575941 1.916068 91.240953
32 11 0.042639 0.085697 0.126055 0.176802 0.301025 0.537907 0.763513 0.910198 1.077736 1.361032 1.657923 92.959475
32 12 0.142033 0.262755 0.307935 0.339028 0.474921 0.742880 0.948898 1.039809 1.170418 1.436841 1.726018 91.408466
32 13 0.063904 0.190797 0.349288 0.423660 0.518432 0.760514 1.011561 1.130823 1.231002 1.475547 1.826357 91.018116
32 14 0.041985 0.077306 0.106800 0.148894 0.260648 0.490211 0.732822 0.899520 1.054305 1.308007 1.566007 93.313496
32 15 0.107238 0.174931 0.199524 0.238068 0.363743 0.588864 0.762558 0.855909 0.981183 1.213056 1.447392 93.067534
32 16 0.089006 0.238841 0.373100 0.409891 0.490510 0.715278 0.921758 1.003993 1.096234 1.325802 1.629571 91.706013
32 17 0.087098 0.182223 0.264767 0.321608 0.433612 0.695898 0.969257 1.111160 1.202459 1.419740 1.710875 91.601303
32 18 0.056848 0.128291 0.193706 0.242430 0.347438 0.563465 0.770258 0.891500 1.024503 1.269089 1.547543 92.964930
32 19 0.118817 0.194091 0.219027 0.251308 0.366755 0.599663 0.800803 0.906792 1.017552 1.240010 1.481761 92.803423
32 20 0.083579 0.237861 0.381066 0.417810 0.507606 0.763855 0.997100 1.070453 1.149575 1.392308 1.718292 91.280494
32 21 0.049452 0.134549 0.227255 0.271300 0.357842 0.608676 0.909569 1.068117 1.150935 1.371759 1.688389 92.162153
32 22 0.040772 0.080738 0.113796 0.153700 0.263956 0.501882 0.747261 0.889028 1.010906 1.243135 1.486850 93.467979
32 23 0.120785 0.282170 0.378096 0.383889 0.464035 0.702697 0.917127 0.997779 1.085057 1.313243 1.603856 91.751265
32 24 0.077186 0.207890 0.358223 0.429113 0.516597 0.746206 0.984351 1.097851 1.184468 1.406756 1.730633 91.260729
32 25 0.071597 0.143472 0.205813 0.266361 0.402539 0.669019 0.925778 1.072079 1.195269 1.425456 1.684821 91.937800
32 26 0.159962 0.246709 0.277539 0.343315 0.524479 0.769780 0.906782 0.982312 1.133425 1.379557 1.594801 91.681339
32 27 0.196134 0.300935 0.319247 0.364233 0.529308 0.795147 0.959280 1.016861 1.117104 1.334832 1.550633 91.516290
32 28 0.049632 0.138936 0.245038 0.321763 0.468050 0.746555 0.978060 1.062483 1.166170 1.414671 1.702283 91.706360
32 29 0.146185 0.230697 0.246900 0.283521 0.441229 0.767907 1.045064 1.168274 1.287136 1.553510 1.813380 91.016196
32 30 0.112329 0.311353 0.466531 0.481168 0.582192 0.903652 1.184538 1.238492 1.274549 1.490593 1.774067 90.180536
32 31 0.079406 0.210252 0.343014 0.394909 0.488611 0.774047 1.096383 1.238417 1.291804 1.483581 1.756893 90.842682
32 32 0.054122 0.142934 0.227202 0.268142 0.380888 0.701391 1.062637 1.215702 1.283071 1.527859 1.860604 91.275453
32 33 0.090747 0.235346 0.368298 0.423339 0.545526 0.828549 1.081848 1.186948 1.298991 1.565430 1.881572 90.493404
32 34 0.232937 0.324464 0.320429 0.357865 0.526610 0.819782 1.045281 1.165107 1.298110 1.536299 1.751509 90.621607
32 35 0.069934 0.192266 0.306279 0.355701 0.478975 0.774955 1.047181 1.143613 1.235503 1.480472 1.771381 91.143738
32 36 0.066515 0.181140 0.299237 0.354587 0.483295 0.833818 1.192374 1.311586 1.358992 1.609302 1.963987 90.345169
32 37 0.139038 0.332179 0.468995 0.501606 0.632592 0.966223 1.266680 1.384688 1.493318 1.755083 2.048433 89.011164
32 38 0.148126 0.213101 0.236410 0.307511 0.507732 0.846167 1.112985 1.243547 1.368702 1.612204 1.831730 90.571787
32 39 0.075139 0.196922 0.317382 0.370859 0.474559 0.738944 1.001235 1.123652 1.233366 1.481030 1.775112 91.211800
32 40 0.108723 0.269756 0.391500 0.417749 0.516307 0.827267 1.143680 1.258980 1.322901 1.562413 1.885866 90.294859
32 41 0.089554 0.242583 0.403865 0.459766 0.541071 0.794360 1.070201 1.211561 1.310539 1.532909 1.829040 90.514549
32 42 0.055806 0.097585 0.127917 0.173292 0.297847 0.563945 0.846110 1.014977 1.129214 1.356331 1.600569 92.736409
32 43 0.058857 0.154681 0.257753 0.322503 0.435165 0.650664 0.830545 0.911131 1.015982 1.245086 1.519730 92.597902
32 44 0.179472 0.260975 0.276839 0.325952 0.478619 0.707912 0.849974 0.923547 1.046331 1.264374 1.466051 92.219952
32 45 0.087810 0.159243 0.191667 0.232619 0.360714 0.570388 0.707547 0.770130 0.880934 1.084738 1.272382 93.681829
32 46 0.031165 0.062466 0.089225 0.123026 0.217341 0.422705 0.631161 0.744259 0.830916 1.010586 1.197828 94.639320
32 47 0.058586 0.148926 0.235543 0.274284 0.345425 0.519007 0.679877 0.749146 0.809300 0.957999 1.148515 94.073393
32 48 0.064372 0.169549 0.274969 0.314714 0.368153 0.520919 0.682190 0.765532 0.824571 0.955551 1.132748 93.926733
32 49 0.046824 0.116386 0.184526 0.218169 0.272554 0.403223 0.543953 0.635014 0.715816 0.860085 1.041453 94.961996
32 50 0.007466 0.015065 0.025316 0.042799 0.084385 0.164513 0.257340 0.342590 0.429582 0.554827 0.686921 97.389195
32 51 0.008859 0.017084 0.026166 0.040471 0.071703 0.124454 0.181381 0.242387 0.321377 0.435692 0.562145 97.968279
32 52 0.002531 0.004818 0.007631 0.013268 0.028002 0.057611 0.093624 0.136299 0.197623 0.296149 0.409566 98.752876
32 53 0.015958 0.031154 0.045900 0.067785 0.116400 0.193246 0.261454 0.322342 0.406554 0.538038 0.684399 97.316774
32 54 0.024701 0.059888 0.091033 0.112377 0.158517 0.243248 0.320803 0.380074 0.462763 0.605494 0.775411 96.765690
32 55 0.006149 0.011189 0.016071 0.024799 0.047588 0.090868 0.138550 0.185360 0.242659 0.332533 0.430148 98.474085
32 56 0.004308 0.008370 0.013046 0.021488 0.044501 0.092435 0.147519 0.196577 0.251830 0.345100 0.448582 98.426239
32 57 0.021044 0.056867 0.096752 0.120505 0.154572 0.221131 0.291717 0.351704 0.426450 0.552323 0.714660 96.992275
32 58 0.008024 0.016540 0.025274 0.036911 0.063995 0.114125 0.167143 0.213444 0.267436 0.358629 0.467920 98.260557
32 59 0.002439 0.004391 0.006548 0.010933 0.023124 0.047737 0.078526 0.115248 0.166491 0.245621 0.331299 98.967646
32 60 0.007061 0.013646 0.020299 0.031702 0.060904 0.113262 0.163301 0.204458 0.257211 0.349924 0.456727 98.321502
32 61 0.017268 0.046308 0.077500 0.096989 0.127046 0.183148 0.241436 0.293535 0.361554 0.472492 0.612499 97.470226
32 62 0.003425 0.007009 0.011550 0.018723 0.035993 0.071149 0.113825 0.154368 0.197724 0.269759 0.357149 98.759329
32 63 0.002759 0.005117 0.007990 0.013975 0.030685 0.063382 0.101126 0.140524 0.190863 0.266072 0.342058 98.835451
32 64 0.021263 0.042967 0.062368 0.082351 0.118050 0.168033 0.210113 0.249689 0.307296 0.396636 0.498105 97.843128
32 65 0.008473 0.017773 0.027807 0.039815 0.065405 0.113174 0.163236 0.201879 0.240660 0.309320 0.391424 98.421032
32 66 0.013782 0.031113 0.048044 0.060100 0.080066 0.117529 0.156011 0.188402 0.226532 0.291000 0.369850 98.417570
32 67 0.005161 0.010431 0.016710 0.026159 0.049131 0.095104 0.146378 0.185241 0.218927 0.278725 0.347705 98.620329
32 68 0.020819 0.044836 0.068168 0.087445 0.116742 0.161478 0.201954 0.236037 0.279189 0.347972 0.429361 98.005998
32 69 0.007232 0.014026 0.020745 0.029569 0.049476 0.086286 0.125104 0.158876 0.196385 0.258309 0.329383 98.724611
32 70 0.004430 0.008341 0.012426 0.019073 0.035552 0.066041 0.097869 0.125403 0.156186 0.207257 0.264383 99.003035
32 71 0.013932 0.027608 0.040176 0.051965 0.071275 0.100180 0.126247 0.149453 0.178885 0.226832 0.284065 98.729380
32 72 0.011518 0.017810 0.022641 0.031798 0.051620 0.078694 0.100225 0.120523 0.148472 0.193260 0.241823 98.981617
32 73 0.005462 0.010014 0.014696 0.021270 0.034299 0.054652 0.075029 0.095612 0.121009 0.160029 0.204548 99.203381
32 74 0.004156 0.007395 0.011127 0.017779 0.031863 0.052177 0.070874 0.090083 0.114908 0.152994 0.195069 99.251577
32 75 0.006736 0.010926 0.013861 0.019461 0.032578 0.051529 0.067761 0.085427 0.111385 0.150855 0.192929 99.256550
32 76 0.002587 0.004760 0.007229 0.011780 0.023257 0.043534 0.064631 0.085531 0.111729 0.152208 0.194615 99.298139
32 77 0.010800 0.022278 0.033368 0.044756 0.064475 0.093186 0.117977 0.138819 0.164602 0.206756 0.256650 98.846334
32 78 0.008379 0.017949 0.027604 0.037653 0.056154 0.085134 0.111363 0.132328 0.157348 0.201301 0.254804 98.909984
32 79 0.002208 0.003910 0.005662 0.009105 0.018263 0.036508 0.059121 0.084460 0.115561 0.162166 0.210092 99.292942
32 80 0.004983 0.009368 0.013829 0.021091 0.038552 0.068403 0.097480 0.122572 0.151795 0.199815 0.252758 99.019354
32 81 0.012418 0.030937 0.049836 0.062310 0.081642 0.114067 0.145249 0.172620 0.208598 0.268583 0.343919 98.509821
32 82 0.003594 0.006856 0.010552 0.016603 0.030973 0.057055 0.085532 0.112450 0.143662 0.194753 0.254132 99.083840
32 83 0.001796 0.003171 0.004900 0.008732 0.019065 0.038384 0.061116 0.087667 0.123500 0.178523 0.238215 99.234934
32 84 0.009432 0.017252 0.023793 0.035050 0.061944 0.100703 0.132490 0.163749 0.212631 0.288705 0.369817 98.584439
32 85 0.013336 0.025682 0.035735 0.049018 0.079689 0.126490 0.166261 0.201373 0.250915 0.328587 0.412711 98.310204
32 86 0.003880 0.007047 0.010660 0.017469 0.035112 0.068843 0.107758 0.148463 0.199992 0.277551 0.358094 98.765133
32 87 0.008045 0.015379 0.022897 0.034921 0.065533 0.122383 0.179418 0.223889 0.273100 0.355937 0.446279 98.252218
32 88 0.028264 0.071977 0.112897 0.129921 0.162065 0.236216 0.308999 0.353911 0.402940 0.501169 0.629361 97.062279
32 89 0.018603 0.043319 0.070343 0.090699 0.124505 0.191872 0.262850 0.311449 0.356237 0.438247 0.541743 97.550131
32 90 0.005736 0.011265 0.017557 0.027186 0.053375 0.114539 0.194670 0.262281 0.318719 0.407560 0.501579 98.085533
32 91 0.026280 0.067804 0.113471 0.141461 0.186055 0.265943 0.335339 0.376775 0.431277 0.536800 0.669399 96.849396
32 92 0.040309 0.072765 0.091596 0.114636 0.176512 0.281005 0.364809 0.416926 0.484782 0.608752 0.743398 96.604509
32 93 0.029508 0.048343 0.058854 0.077539 0.130789 0.219360 0.291233 0.347874 0.434544 0.571845 0.704236 97.085872
32 94 0.010744 0.021675 0.033293 0.051068 0.100810 0.207108 0.319627 0.393342 0.463055 0.593939 0.735493 97.069847
32 95 0.045604 0.114087 0.181364 0.216223 0.269799 0.380603 0.481557 0.538715 0.605827 0.739313 0.910155 95.516749
32 96 0.043381 0.100555 0.159727 0.198399 0.258723 0.383730 0.506891 0.579283 0.646869 0.783231 0.963320 95.375896
32 97 0.015755 0.031536 0.047909 0.069416 0.123817 0.242515 0.379765 0.482588 0.576049 0.731458 0.902672 96.396520
32 98 0.051963 0.111572 0.170236 0.217638 0.295910 0.428322 0.545411 0.627426 0.730182 0.899732 1.100273 94.821335
32 99 0.070677 0.109350 0.134526 0.179249 0.280468 0.442028 0.572677 0.664159 0.779061 0.969023 1.171892 94.626890
32 100 0.081580 0.175714 0.260223 0.314765 0.405753 0.580581 0.738974 0.839001 0.956821 1.163481 1.417064 93.066040
32 101 0.041107 0.085480 0.132384 0.184165 0.290531 0.492143 0.686908 0.808284 0.931974 1.157714 1.424220 93.765089
32 102 0.130966 0.200273 0.222843 0.268501 0.403658 0.621395 0.780194 0.884122 1.041424 1.289516 1.524242 92.632868
32 103 0.088503 0.198411 0.299929 0.357909 0.460865 0.692920 0.911352 1.013027 1.103828 1.320229 1.603195 91.949831
32 104 0.084772 0.216816 0.332913 0.367694 0.456999 0.715937 0.976264 1.086570 1.173388 1.413744 1.745170 91.429735
32 105 0.127997 0.249316 0.351587 0.422538 0.548931 0.813980 1.070493 1.217800 1.348358 1.603049 1.915624 90.330324
32 106 0.162821 0.291805 0.350338 0.405384 0.581707 0.912167 1.163928 1.275599 1.423242 1.711877 2.006215 89.714918
32 107 0.132073 0.273872 0.395286 0.475565 0.623741 0.935936 1.229952 1.384209 1.517144 1.790737 2.128892 89.112593
32 108 0.113590 0.270079 0.392541 0.441157 0.578055 0.907220 1.209574 1.342305 1.485893 1.809514 2.203274 89.246800
32 109 0.187801 0.301724 0.341566 0.400786 0.589683 0.938330 1.216037 1.354352 1.515798 1.830997 2.157701 89.165226
32 110 0.070953 0.190870 0.308314 0.359657 0.480452 0.785154 1.089107 1.231719 1.371215 1.691490 2.093625 90.327448
32 111 0.053723 0.130038 0.203916 0.251838 0.369169 0.668956 1.012922 1.208997 1.353792 1.667508 2.070406 91.008737
32 112 0.086422 0.211877 0.335433 0.401769 0.530935 0.848841 1.181864 1.353992 1.486270 1.788007 2.180904 89.593685
32 113 0.079836 0.214562 0.348453 0.405317 0.528293 0.854334 1.199392 1.375270 1.529005 1.858655 2.274340 89.332542
32 114 0.043824 0.098507 0.155417 0.206444 0.321239 0.594831 0.923707 1.147334 1.320734 1.629935 2.004312 91.553715
32 115 0.054453 0.138056 0.222649 0.279735 0.407838 0.682755 0.950245 1.101590 1.272248 1.595460 1.974203 91.320768
32 116 0.130344 0.251008 0.330158 0.398981 0.570466 0.900273 1.189161 1.344449 1.505527 1.800408 2.123509 89.455715
32 117 0.058318 0.166935 0.301450 0.384300 0.514069 0.794790 1.067828 1.205921 1.346395 1.637514 2.015252 90.507227
32 118 0.029952 0.059601 0.090324 0.132938 0.240478 0.473129 0.743714 0.950237 1.140650 1.439049 1.758652 92.941280
32 119 0.091701 0.164868 0.211206 0.270158 0.432116 0.712740 0.931602 1.051391 1.214317 1.499272 1.783351 91.637277
32 120 0.149645 0.354055 0.496227 0.521937 0.626511 0.908954 1.148657 1.235883 1.340561 1.593608 1.905180 89.718782
32 121 0.107244 0.226411 0.334301 0.405189 0.521265 0.750420 0.962024 1.082631 1.199668 1.413893 1.676305 91.320644
32 122 0.095879 0.146664 0.186682 0.259422 0.409739 0.628138 0.801709 0.929974 1.082677 1.304359 1.519405 92.635352
32 123 0.090452 0.184390 0.268876 0.334495 0.442940 0.629981 0.797408 0.915408 1.060672 1.292938 1.561773 92.420668
32 124 0.089043 0.126532 0.154779 0.217868 0.345037 0.510690 0.635711 0.753308 0.922780 1.158499 1.391366 93.694388
32 125 0.078411 0.124821 0.161487 0.224368 0.356655 0.540597 0.671935 0.772309 0.923521 1.157767 1.395142 93.592989
32 126 0.094776 0.213314 0.301126 0.341209 0.437297 0.640623 0.811077 0.895102 1.007659 1.232690 1.505908 92.519223
32 127 0.068098 0.135753 0.201441 0.261672 0.360632 0.536370 0.701306 0.815714 0.939008 1.147782 1.404796 93.427431
32 128 0.021736 0.040869 0.059932 0.088594 0.157949 0.293419 0.438872 0.560052 0.696771 0.906033 1.132953 95.602822
32 129 0.033660 0.062388 0.085753 0.116094 0.189541 0.328773 0.466032 0.569436 0.689566 0.889904 1.123093 95.445761
32 130 0.048172 0.122887 0.203532 0.246565 0.306243 0.443310 0.587327 0.688650 0.802144 1.008889 1.293864 94.248417
32 131 0.022072 0.044635 0.070831 0.104731 0.174308 0.302506 0.438870 0.548492 0.663360 0.851263 1.078108 95.700825
32 132 0.052608 0.082450 0.102990 0.138945 0.216699 0.327292 0.417549 0.503452 0.627629 0.806454 0.996634 95.727297
32 133 0.047795 0.074042 0.098869 0.146473 0.242164 0.370438 0.470410 0.561968 0.692079 0.882065 1.079901 95.333796
32 134 0.073374 0.142947 0.208730 0.275780 0.389015 0.569684 0.727309 0.845798 0.995479 1.236665 1.520296 93.014923
32 135 0.071582 0.129302 0.174869 0.231528 0.354960 0.564304 0.742050 0.861914 1.011790 1.265445 1.541672 93.050579
32 136 0.142514 0.213381 0.253553 0.330764 0.506934 0.776830 0.966467 1.077863 1.232796 1.514148 1.804814 91.179931
32 137 0.159767 0.365444 0.487394 0.499841 0.604480 0.924858 1.217921 1.330678 1.452683 1.768811 2.160782 89.027342
32 138 0.134613 0.310316 0.474915 0.538058 0.639656 0.977042 1.341361 1.512704 1.618930 1.928477 2.364382 88.159546
32 139 0.142338 0.319597 0.453422 0.503273 0.624793 0.942857 1.243755 1.390173 1.536237 1.849395 2.226895 88.767261
32 140 0.156038 0.309399 0.421822 0.482555 0.612694 0.952219 1.305491 1.483288 1.595384 1.878264 2.254383 88.548462
32 141 0.100362 0.260851 0.421596 0.507061 0.670132 1.033162 1.372430 1.532544 1.703377 2.061781 2.492880 87.843824
32 142 0.227803 0.346092 0.390643 0.462276 0.668421 1.065864 1.425427 1.643385 1.855734 2.221124 2.596430 87.096798
32 143 0.107842 0.277600 0.430653 0.489576 0.624255 0.958622 1.277860 1.433341 1.609065 1.976009 2.422511 88.392670
32 144 0.105943 0.258993 0.398017 0.452494 0.578919 0.953321 1.363158 1.546043 1.643882 1.959909 2.416466 88.322859
32 145 0.118076 0.292840 0.465113 0.550326 0.696179 1.035354 1.364571 1.533139 1.706251 2.063919 2.513080 87.661152
32 146 0.208055 0.298945 0.341862 0.441843 0.694212 1.085166 1.376154 1.551737 1.777630 2.160556 2.530952 87.532892
32 147 0.134817 0.259893 0.322191 0.375760 0.560765 0.940130 1.258116 1.406020 1.595870 1.981145 2.385277 88.780016
32 148 0.135743 0.337782 0.542821 0.599827 0.691258 1.068539 1.505189 1.697055 1.777748 2.097601 2.595452 86.950991
32 149 0.181504 0.436379 0.633345 0.672081 0.781446 1.166365 1.563498 1.735205 1.866707 2.218887 2.696986 86.047594
32 150 0.215946 0.434440 0.638055 0.741425 0.867301 1.269303 1.734811 1.985174 2.095744 2.402713 2.852549 84.762539
32 151 0.161594 0.409706 0.612190 0.657004 0.794615 1.229253 1.664209 1.830429 1.957572 2.326231 2.821586 85.535614
32 152 0.219959 0.353243 0.461696 0.607277 0.868986 1.321200 1.737315 1.995632 2.209262 2.571893 2.974215 84.679321
32 153 0.241399 0.482184 0.639571 0.743403 1.000836 1.493318 1.876847 2.057542 2.307942 2.771880 3.268986 83.116089
32 154 0.229446 0.408216 0.563039 0.731453 1.019820 1.487949 1.883108 2.132905 2.395672 2.806026 3.249829 83.092535
32 155 0.171563 0.279430 0.363763 0.505775 0.809621 1.269100 1.635803 1.887655 2.190378 2.623768 3.030997 85.232145
32 156 0.215373 0.402673 0.545192 0.679683 0.948265 1.430270 1.840578 2.067973 2.299568 2.701140 3.140331 83.728952
32 157 0.156702 0.396952 0.628406 0.741635 0.956731 1.427578 1.850375 2.035405 2.222058 2.617378 3.088455 83.878324
32 158 0.271017 0.359819 0.414054 0.582753 0.949423 1.380837 1.647946 1.865754 2.190800 2.612408 2.932620 84.792569
32 159 0.220525 0.327833 0.383512 0.519502 0.841144 1.279127 1.561923 1.745423 2.033816 2.456239 2.800782 85.830172
32 160 0.149248 0.375571 0.580893 0.666250 0.841862 1.271630 1.663518 1.822788 1.980123 2.356900 2.825558 85.465658
32 161 0.214602 0.425700 0.591082 0.697042 0.885871 1.283564 1.646864 1.838136 2.012320 2.345680 2.742451 85.316685
32 162 0.179009 0.340126 0.460896 0.561293 0.762194 1.136657 1.465475 1.653887 1.851234 2.185544 2.546933 86.856749
32 163 0.111463 0.219823 0.314563 0.410391 0.603603 0.935683 1.227760 1.410666 1.615650 1.953268 2.321664 88.875462
32 164 0.219169 0.294714 0.353283 0.510351 0.808578 1.118791 1.302651 1.488228 1.788151 2.146479 2.431201 87.538405
32 165 0.265761 0.354384 0.416216 0.584653 0.909386 1.262587 1.467173 1.650077 1.942756 2.311133 2.613701 86.222170
32 166 0.185880 0.373239 0.532281 0.667395 0.904328 1.293182 1.603278 1.783870 2.016271 2.388349 2.775536 85.476393
32 167 0.120726 0.230666 0.321178 0.412957 0.624096 1.064240 1.492727 1.715665 1.888349 2.250294 2.674473 87.204633
32 168 0.171892 0.417845 0.619290 0.675596 0.818890 1.233278 1.630622 1.786989 1.919716 2.271262 2.730154 85.724468
32 169 0.235213 0.520806 0.738895 0.798882 0.947725 1.381292 1.795451 1.961820 2.087824 2.423706 2.858821 84.249565
32 170 0.261889 0.421872 0.490656 0.591713 0.871313 1.332231 1.662210 1.822309 2.037281 2.419620 2.788911 85.299997
32 171 0.162681 0.301124 0.405136 0.519604 0.782903 1.225450 1.576877 1.758337 1.967361 2.339939 2.727841 86.232746
32 172 0.250200 0.432312 0.540539 0.670425 0.974282 1.430088 1.730455 1.870014 2.085271 2.452285 2.792317 84.771812
32 173 0.333971 0.526389 0.575266 0.645250 0.906502 1.386189 1.731449 1.864879 2.028212 2.380787 2.743332 84.877777
32 174 0.148941 0.399500 0.672631 0.785717 0.928850 1.307230 1.683234 1.857041 2.004614 2.327052 2.748645 85.136545
32 175 0.271961 0.375940 0.435663 0.593673 0.945755 1.418285 1.734945 1.940633 2.203979 2.579690 2.888646 84.610828
32 176 0.228277 0.454318 0.622757 0.752909 1.016416 1.498639 1.889487 2.066750 2.250341 2.606477 2.990589 83.623041
32 177 0.130080 0.346428 0.574120 0.681736 0.857850 1.278422 1.676807 1.845857 1.998196 2.351926 2.799439 85.459139
32 178 0.226058 0.298184 0.336242 0.469341 0.783446 1.229667 1.569215 1.829504 2.148676 2.570560 2.909187 85.629916
32 179 0.172849 0.331482 0.449479 0.571125 0.830659 1.250458 1.572051 1.769624 2.058070 2.505082 2.933168 85.555952
32 180 0.156384 0.301472 0.410147 0.501634 0.704789 1.119989 1.512032 1.731619 1.938102 2.325638 2.767930 86.530264
32 181 0.084773 0.230741 0.381593 0.444804 0.576081 0.935975 1.321629 1.508010 1.656075 2.005944 2.472006 88.382364
32 182 0.096333 0.240261 0.404039 0.491689 0.616395 0.942272 1.308486 1.520216 1.673853 1.996227 2.443024 88.267206
32 183 0.181221 0.307268 0.381629 0.468351 0.676912 1.033053 1.327361 1.522347 1.768788 2.157999 2.552348 87.622723
32 184 0.181929 0.265977 0.312682 0.415363 0.647468 0.973873 1.204159 1.362383 1.580385 1.908770 2.220807 88.926207
32 185 0.117545 0.235572 0.345908 0.438416 0.585238 0.835577 1.053463 1.192546 1.356188 1.632049 1.954238 90.253261
32 186 0.179515 0.272370 0.312043 0.380650 0.553277 0.823784 1.018647 1.138015 1.305541 1.591321 1.890285 90.534557
32 187 0.124919 0.230229 0.307091 0.380860 0.532075 0.772696 0.958932 1.075976 1.239960 1.512610 1.803122 91.061527
32 188 0.105889 0.167286 0.201661 0.261604 0.406939 0.631626 0.797657 0.904540 1.052840 1.300229 1.555697 92.614033
32 189 0.056373 0.110159 0.155343 0.203180 0.308501 0.500024 0.668601 0.773688 0.900109 1.121984 1.365379 93.836659
32 190 0.107535 0.243457 0.328956 0.351638 0.446852 0.685989 0.897791 0.990560 1.095340 1.331644 1.619942 91.900295
32 191 0.046654 0.130622 0.236853 0.302517 0.397274 0.610418 0.827822 0.942152 1.041478 1.260161 1.555688 92.648363
32 192 0.015586 0.031972 0.049384 0.073387 0.136463 0.280358 0.457427 0.600421 0.735596 0.949308 1.177488 95.492613
32 193 0.028974 0.054118 0.072503 0.098879 0.176305 0.331318 0.478970 0.578269 0.699456 0.910638 1.128977 95.441593
32 194 0.064332 0.172608 0.259548 0.279668 0.346557 0.529619 0.703715 0.783354 0.868254 1.070794 1.336490 93.585064
32 195 0.040796 0.111701 0.199920 0.247669 0.303222 0.440505 0.594556 0.693818 0.776581 0.940099 1.173950 94.477183
32 196 0.024016 0.042637 0.060082 0.086070 0.147249 0.265719 0.392042 0.490186 0.583850 0.734861 0.897596 96.275692
32 197 0.031699 0.082576 0.139531 0.172223 0.221216 0.322928 0.429586 0.508784 0.598027 0.752793 0.952751 95.787886
32 198 0.014990 0.028175 0.041351 0.058394 0.093395 0.166555 0.252331 0.326607 0.401570 0.533128 0.701588 97.381914
33 1 0.394705 0.646729 0.861487 1.069971 1.285546 1.674456 2.009215 2.157944 2.228927 2.436977 2.715664 82.518379
33 2 0.329455 0.539577 0.726882 0.938984 1.201775 1.585610 1.909809 2.106515 2.252329 2.470538 2.710075 83.228453
33 3 0.238801 0.287036 0.358743 0.579497 0.946024 1.305276 1.549863 1.805016 2.098169 2.392832 2.615162 85.823582
33 4 0.260815 0.313180 0.382241 0.608872 0.999638 1.378076 1.586349 1.769099 2.010637 2.299114 2.534059 85.857916
33 5 0.204995 0.425684 0.627176 0.790186 1.049709 1.494199 1.846953 1.991088 2.119102 2.399533 2.733340 84.318037
33 6 0.140711 0.244443 0.364965 0.536258 0.787873 1.135542 1.446938 1.685767 1.913976 2.231848 2.593876 86.917801
33 7 0.048595 0.070276 0.105842 0.195923 0.390145 0.693207 1.006112 1.307712 1.614552 1.989285 2.335443 90.242907
33 8 0.113557 0.235100 0.357312 0.467672 0.653774 0.985281 1.285623 1.456004 1.612571 1.900323 2.249521 88.683264
33 9 0.171565 0.280665 0.388095 0.542217 0.781916 1.106834 1.360283 1.534510 1.729003 2.038229 2.390717 87.675970
33 10 0.081368 0.142294 0.208594 0.305724 0.474192 0.737033 0.981960 1.177030 1.385857 1.697239 2.054511 90.754198
33 11 0.043913 0.068021 0.101126 0.171873 0.310389 0.515037 0.718582 0.928291 1.174650 1.481932 1.777773 92.708412
33 12 0.141895 0.193824 0.238352 0.349694 0.562138 0.816107 0.970682 1.080763 1.246501 1.522198 1.813665 91.064182
33 13 0.081366 0.194134 0.331751 0.437178 0.564341 0.806863 1.060823 1.230099 1.381849 1.647405 2.001044 90.263151
33 14 0.051011 0.075747 0.106855 0.174257 0.308571 0.518282 0.727906 0.920356 1.118567 1.393216 1.682504 92.922729
33 15 0.113045 0.140209 0.166483 0.253406 0.419110 0.611552 0.740065 0.864354 1.045575 1.304670 1.557008 92.784523
33 16 0.106013 0.229283 0.346768 0.423039 0.534532 0.767378 0.991057 1.114849 1.221333 1.447148 1.752602 91.065994
33 17 0.118158 0.198437 0.275943 0.375363 0.526945 0.769703 0.987675 1.135950 1.279127 1.543087 1.883943 90.905669
33 18 0.069157 0.124329 0.186932 0.268088 0.391440 0.580974 0.769145 0.935917 1.116843 1.371383 1.655817 92.529976
33 19 0.129290 0.154957 0.180839 0.270195 0.437498 0.646804 0.797047 0.921030 1.072524 1.308488 1.556154 92.525177
33 20 0.098177 0.216087 0.335890 0.425332 0.552702 0.797674 1.026212 1.152691 1.274555 1.531616 1.867309 90.721750
33 21 0.064650 0.134582 0.216184 0.299214 0.423552 0.666335 0.930766 1.113532 1.253297 1.511873 1.862775 91.523241
33 22 0.046707 0.070603 0.102084 0.168507 0.300032 0.505855 0.708465 0.890589 1.083502 1.355445 1.635894 93.132317
33 23 0.131120 0.237012 0.308900 0.377868 0.517977 0.768044 0.971506 1.081685 1.208044 1.462407 1.766475 91.168964
33 24 0.097502 0.208047 0.331942 0.433926 0.565289 0.812857 1.061197 1.218054 1.350709 1.606619 1.954748 90.359112
33 25 0.092150 0.151801 0.215865 0.315585 0.486992 0.731898 0.944807 1.112268 1.291795 1.561918 1.864136 91.230782
33 26 0.200311 0.242721 0.272744 0.387984 0.597759 0.808407 0.919552 1.029268 1.208859 1.457100 1.681920 91.193374
33 27 0.251638 0.282599 0.292712 0.401165 0.622802 0.868073 0.992341 1.081082 1.230689 1.473322 1.704245 90.799332
33 28 0.075338 0.156614 0.258506 0.378999 0.566100 0.838444 1.057283 1.189613 1.345875 1.622155 1.932306 90.578764
33 29 0.179555 0.204630 0.235114 0.361075 0.600962 0.891722 1.092350 1.255785 1.444845 1.724640 1.991824 90.017494
33 30 0.164152 0.312810 0.423723 0.517815 0.686579 0.991543 1.231132 1.328337 1.416170 1.647164 1.928096 89.352478
33 31 0.116044 0.243406 0.376155 0.485390 0.629177 0.909464 1.182480 1.327525 1.419434 1.645159 1.958767 89.707001
33 32 0.068543 0.138512 0.222136 0.320847 0.500461 0.851859 1.215738 1.423343 1.544246 1.814223 2.162372 89.737720
33 33 0.122251 0.226625 0.341970 0.482944 0.684126 0.958640 1.186039 1.347375 1.517981 1.787120 2.088060 89.256866
33 34 0.296550 0.285624 0.301988 0.457637 0.720168 0.975497 1.131258 1.274398 1.444211 1.690297 1.928777 89.493597
33 35 0.109380 0.229654 0.350622 0.454029 0.606555 0.878386 1.133832 1.298737 1.457227 1.725748 2.034931 89.720898
33 36 0.088870 0.179037 0.286287 0.409264 0.619609 1.000884 1.346990 1.506642 1.599522 1.865634 2.218135 88.879122
33 37 0.221501 0.360583 0.460665 0.591860 0.797446 1.074411 1.282581 1.431805 1.614416 1.896706 2.193438 88.074594
33 38 0.191423 0.206353 0.251920 0.425765 0.709756 0.970587 1.122468 1.266143 1.449736 1.721367 1.983811 89.700666
33 39 0.105865 0.203844 0.299695 0.397684 0.550093 0.806717 1.054222 1.240719 1.423897 1.688215 1.967946 90.261101
33 40 0.143839 0.267533 0.369643 0.469159 0.638620 0.951400 1.215289 1.340561 1.455079 1.736306 2.090860 89.321712
33 41 0.123595 0.249913 0.372109 0.476409 0.619336 0.873903 1.110945 1.257561 1.386447 1.621003 1.912375 89.996401
33 42 0.059831 0.084520 0.119205 0.203718 0.379308 0.642827 0.875135 1.042865 1.186456 1.427721 1.692765 92.285651
33 43 0.068430 0.140478 0.218915 0.300855 0.430314 0.635059 0.815932 0.946079 1.096328 1.343082 1.626164 92.378363
33 44 0.194120 0.231305 0.255398 0.356953 0.538989 0.724343 0.823435 0.923966 1.090094 1.335358 1.574401 91.951639
33 45 0.094834 0.130820 0.166040 0.253151 0.412289 0.584757 0.685036 0.772354 0.910808 1.115577 1.310336 93.563995
33 46 0.030736 0.049573 0.073271 0.122573 0.231746 0.416117 0.592835 0.724701 0.846796 1.037223 1.231988 94.642443
33 47 0.065452 0.129291 0.191825 0.251136 0.344622 0.506184 0.647270 0.729696 0.806675 0.963559 1.162113 94.202177
33 48 0.074013 0.150973 0.229015 0.289268 0.360134 0.497022 0.637270 0.729277 0.798145 0.933597 1.124642 94.176646
33 49 0.051475 0.097880 0.139892 0.184812 0.261676 0.388811 0.507700 0.593525 0.678676 0.821763 0.996950 95.276837
33 50 0.007040 0.012094 0.020055 0.037488 0.076096 0.140278 0.212025 0.290737 0.382547 0.507630 0.639614 97.674395
33 51 0.007683 0.013343 0.020687 0.034744 0.062537 0.104866 0.149432 0.203130 0.276740 0.382019 0.503219 98.241594
33 52 0.002339 0.003898 0.006117 0.011558 0.025329 0.051011 0.082514 0.123752 0.183544 0.275157 0.381007 98.853769
33 53 0.013406 0.023551 0.036609 0.061683 0.111096 0.178490 0.237845 0.301495 0.389982 0.519118 0.663736 97.462989
33 54 0.022281 0.047081 0.071918 0.098363 0.144823 0.216874 0.284789 0.347221 0.430065 0.563612 0.727089 97.045883
33 55 0.004854 0.007888 0.012018 0.020972 0.040956 0.074473 0.112759 0.158210 0.215366 0.298590 0.393216 98.660698
33 56 0.003422 0.005756 0.009442 0.018529 0.041044 0.079452 0.121855 0.170818 0.234977 0.330770 0.434982 98.548952
33 57 0.020980 0.045908 0.072453 0.097939 0.136930 0.198700 0.262342 0.323418 0.397256 0.515149 0.666988 97.261934
33 58 0.006909 0.012519 0.019809 0.032857 0.059476 0.101213 0.144065 0.189116 0.246030 0.334483 0.440872 98.412651
33 59 0.002176 0.003477 0.005394 0.010129 0.021879 0.043341 0.070605 0.107239 0.159261 0.235906 0.320434 99.020159
33 60 0.006222 0.010418 0.015979 0.028898 0.059504 0.104999 0.145102 0.187175 0.248831 0.345685 0.451164 98.396023
33 61 0.015425 0.035227 0.057970 0.079731 0.111704 0.163667 0.218744 0.272406 0.336287 0.437667 0.569804 97.701370
33 62 0.003248 0.005788 0.009359 0.016542 0.032938 0.061951 0.095243 0.131827 0.176683 0.246086 0.329995 98.890341
33 63 0.002280 0.003854 0.006432 0.012601 0.027747 0.053686 0.083849 0.121040 0.171311 0.245014 0.326570 98.945616
33 64 0.020217 0.034883 0.049866 0.072693 0.110574 0.155944 0.194765 0.238654 0.299770 0.389137 0.493503 97.939993
33 65 0.007682 0.013832 0.021644 0.034443 0.059424 0.100129 0.142655 0.182864 0.226727 0.297746 0.384947 98.527905
33 66 0.014802 0.026438 0.036566 0.049689 0.074076 0.111869 0.148460 0.182941 0.223687 0.286898 0.360754 98.483818
33 67 0.005079 0.008959 0.014666 0.025480 0.048675 0.087242 0.126803 0.162491 0.200633 0.263358 0.336778 98.719834
33 68 0.022141 0.040201 0.059138 0.082035 0.113604 0.152865 0.189014 0.227269 0.273887 0.340583 0.421051 98.078209
33 69 0.006894 0.011887 0.017700 0.027688 0.048385 0.081924 0.116803 0.151350 0.190444 0.248594 0.313528 98.784807
33 70 0.004005 0.006919 0.010855 0.018471 0.034911 0.061611 0.090115 0.119995 0.155456 0.207464 0.264186 99.026010
33 71 0.014554 0.026356 0.037909 0.051770 0.072291 0.097268 0.119245 0.143626 0.176185 0.223829 0.279680 98.757288
33 72 0.011500 0.016697 0.022581 0.034789 0.055834 0.079047 0.097540 0.119265 0.148439 0.190254 0.235513 98.988543
33 73 0.006089 0.010154 0.014351 0.021419 0.035091 0.054127 0.072430 0.093272 0.120838 0.159642 0.201274 99.211309
33 74 0.004531 0.007480 0.011211 0.018576 0.033083 0.051998 0.069232 0.089061 0.115113 0.151874 0.191105 99.256737
33 75 0.007305 0.010027 0.012693 0.019442 0.032889 0.049356 0.063460 0.081516 0.107180 0.143392 0.182634 99.290110
33 76 0.002564 0.004299 0.006627 0.011631 0.023181 0.041377 0.059653 0.079470 0.104328 0.141198 0.180595 99.345076
33 77 0.010347 0.019792 0.029708 0.041984 0.060223 0.083393 0.104029 0.125254 0.152068 0.192714 0.241568 98.938919
33 78 0.007839 0.015487 0.024347 0.035574 0.053210 0.077323 0.100684 0.124495 0.152786 0.195950 0.248012 98.964294
33 79 0.001624 0.002569 0.003962 0.007474 0.016427 0.032777 0.053205 0.078766 0.110903 0.156546 0.203434 99.332316
33 80 0.004375 0.007222 0.011143 0.019764 0.038010 0.063752 0.087952 0.114325 0.148085 0.197819 0.251715 99.055840
33 81 0.011939 0.025778 0.040622 0.055148 0.076768 0.108732 0.140394 0.171242 0.208660 0.267680 0.341719 98.551319
33 82 0.002958 0.005218 0.008351 0.014573 0.028264 0.050380 0.074498 0.101469 0.134883 0.185636 0.244845 99.148922
33 83 0.001514 0.002427 0.003846 0.007513 0.016650 0.032274 0.051342 0.077915 0.116754 0.174003 0.236881 99.278885
33 84 0.007547 0.012070 0.017603 0.030067 0.056346 0.089707 0.118022 0.151949 0.203116 0.277087 0.355312 98.681173
33 85 0.011078 0.019418 0.028478 0.044418 0.076273 0.118287 0.152855 0.189328 0.243746 0.325619 0.414765 98.375731
33 86 0.003465 0.005775 0.008928 0.015793 0.032370 0.061813 0.096138 0.136265 0.188312 0.264952 0.349298 98.836889
33 87 0.007064 0.011966 0.018799 0.033036 0.064925 0.115350 0.164299 0.211112 0.267563 0.352681 0.444965 98.308243
33 88 0.029484 0.062080 0.092519 0.116771 0.156383 0.228322 0.298926 0.349500 0.401229 0.497650 0.625248 97.141888
33 89 0.020605 0.040318 0.063816 0.090719 0.130103 0.191825 0.254111 0.305552 0.355683 0.438406 0.545002 97.563864
33 90 0.005786 0.009605 0.015220 0.027697 0.058843 0.117634 0.185658 0.250049 0.314011 0.408012 0.508930 98.098551
33 91 0.031144 0.063275 0.098160 0.133978 0.186642 0.261876 0.329607 0.387579 0.458592 0.569503 0.702762 96.776880
33 92 0.046972 0.069252 0.087239 0.123148 0.194366 0.287599 0.356971 0.416649 0.500904 0.636315 0.786392 96.494192
33 93 0.028650 0.039742 0.051589 0.080980 0.140568 0.218528 0.280934 0.346059 0.439483 0.574413 0.712905 97.086151
33 94 0.011964 0.019690 0.029882 0.052831 0.110735 0.210563 0.304269 0.379263 0.463600 0.601220 0.746950 97.069035
33 95 0.052230 0.106379 0.160001 0.206335 0.271704 0.383437 0.488989 0.562723 0.636113 0.769165 0.944450 95.418476
33 96 0.055884 0.108872 0.161861 0.212575 0.288047 0.411077 0.524532 0.605833 0.687994 0.828550 1.008792 95.105978
33 97 0.015333 0.026310 0.041920 0.071393 0.136740 0.257131 0.390580 0.502835 0.606253 0.762651 0.936633 96.252222
33 98 0.069735 0.121504 0.172428 0.237065 0.334828 0.460855 0.562747 0.656881 0.782069 0.959630 1.159450 94.482809
33 99 0.078953 0.105515 0.136989 0.208465 0.327509 0.473719 0.590698 0.700272 0.830432 1.018838 1.227145 94.301468
33 100 0.101332 0.178680 0.252291 0.337069 0.461995 0.635328 0.778306 0.893217 1.035891 1.250289 1.499560 92.576044
33 101 0.051030 0.087054 0.132762 0.207622 0.342105 0.540802 0.726134 0.883698 1.052707 1.289843 1.545832 93.140409
33 102 0.157770 0.190672 0.221917 0.325040 0.506230 0.704978 0.833400 0.956210 1.127013 1.368939 1.613959 91.993870
33 103 0.137376 0.237041 0.319591 0.410344 0.555247 0.781842 0.963771 1.080359 1.217099 1.463264 1.758374 91.075693
33 104 0.098666 0.195435 0.297589 0.385852 0.519772 0.789601 1.061380 1.218006 1.329343 1.575175 1.907120 90.622062
33 105 0.208712 0.282207 0.342882 0.472071 0.682946 0.935896 1.120584 1.283244 1.485898 1.764575 2.051483 89.369507
33 106 0.196636 0.270123 0.347040 0.501190 0.740714 1.022271 1.219456 1.372513 1.554759 1.828011 2.113121 88.834167
33 107 0.207857 0.314963 0.406363 0.548830 0.773976 1.080821 1.320099 1.494830 1.688148 1.982010 2.306645 87.875458
33 108 0.168629 0.297868 0.421199 0.559044 0.766970 1.089661 1.369886 1.558826 1.751102 2.066152 2.428209 87.522455
33 109 0.306237 0.342427 0.377896 0.548937 0.840545 1.136302 1.309871 1.473272 1.701747 2.026218 2.341039 87.595508
33 110 0.114050 0.217231 0.320504 0.438177 0.636876 0.961855 1.247620 1.428640 1.610400 1.921506 2.276187 88.826956
33 111 0.082207 0.150753 0.229252 0.333517 0.515042 0.847755 1.187701 1.411894 1.578298 1.885643 2.275615 89.502325
33 112 0.146423 0.270543 0.394079 0.528902 0.717846 1.012382 1.275836 1.463923 1.667440 2.010862 2.431566 88.080194
33 113 0.115234 0.234383 0.360945 0.479766 0.664578 1.010922 1.352169 1.557416 1.721542 2.044451 2.464429 87.994164
33 114 0.069143 0.114360 0.168611 0.265899 0.454865 0.759785 1.051082 1.276201 1.497145 1.834842 2.214299 90.293766
33 115 0.085015 0.159809 0.239780 0.337112 0.502665 0.780340 1.049903 1.257327 1.471626 1.800231 2.181467 90.134724
33 116 0.188898 0.277940 0.351043 0.489085 0.719421 1.016869 1.236534 1.408810 1.628484 1.967381 2.341310 88.374224
33 117 0.083595 0.185218 0.307622 0.424936 0.593161 0.884499 1.169370 1.358547 1.535128 1.833074 2.210584 89.414267
33 118 0.040849 0.065426 0.098155 0.164610 0.305630 0.544814 0.797671 1.024086 1.250579 1.560960 1.885737 92.261481
33 119 0.114175 0.161277 0.207748 0.314049 0.513265 0.754020 0.921083 1.069754 1.279905 1.577257 1.872508 91.214960
33 120 0.179600 0.324764 0.431370 0.523392 0.689485 0.972394 1.198164 1.312202 1.427613 1.661021 1.945167 89.334826
33 121 0.138892 0.240004 0.333222 0.435409 0.580079 0.796527 0.984118 1.120557 1.261032 1.477389 1.733884 90.898882
33 122 0.115650 0.147644 0.188997 0.292860 0.465278 0.657417 0.801922 0.944961 1.114715 1.335786 1.559938 92.374832
33 123 0.116363 0.197880 0.269179 0.354513 0.483770 0.660247 0.810612 0.945151 1.114417 1.346851 1.603516 92.097504
33 124 0.104844 0.127090 0.160888 0.253262 0.399035 0.548646 0.666636 0.808268 0.986336 1.201897 1.419308 93.323790
33 125 0.100490 0.125732 0.158020 0.251262 0.416146 0.584206 0.693499 0.815996 0.993822 1.222816 1.441263 93.196751
33 126 0.123859 0.221816 0.297086 0.369570 0.487391 0.674696 0.831067 0.938478 1.062200 1.267956 1.514955 92.210924
33 127 0.088491 0.147902 0.208527 0.291813 0.412509 0.571188 0.704882 0.821346 0.958250 1.160609 1.403533 93.230950
33 128 0.024185 0.038273 0.057267 0.095768 0.173787 0.301544 0.441395 0.584530 0.741268 0.943167 1.156462 95.442358
33 129 0.034124 0.053006 0.075546 0.121684 0.212794 0.342091 0.456155 0.564990 0.703801 0.907290 1.136309 95.392210
33 130 0.062441 0.129030 0.192638 0.244647 0.322700 0.463946 0.602607 0.710811 0.831314 1.033131 1.302253 94.104483
33 131 0.028173 0.049284 0.076204 0.121320 0.204802 0.329660 0.447733 0.556430 0.686141 0.880369 1.107498 95.512386
33 132 0.063575 0.083831 0.103321 0.152898 0.240137 0.338675 0.417037 0.510773 0.641201 0.813111 0.998822 95.636621
33 133 0.057249 0.077219 0.101427 0.161538 0.273104 0.399739 0.490440 0.586579 0.723375 0.910923 1.102423 95.115984
33 134 0.099032 0.161541 0.220369 0.306620 0.440007 0.611360 0.751038 0.882000 1.055272 1.302118 1.579695 92.590950
33 135 0.085256 0.134034 0.184467 0.267155 0.406560 0.603107 0.764776 0.892697 1.045640 1.292611 1.575585 92.748113
33 136 0.179617 0.210238 0.247340 0.377733 0.605935 0.835313 0.970552 1.114673 1.326341 1.617647 1.902203 90.612407
33 137 0.202393 0.346834 0.449616 0.541795 0.697661 1.004042 1.276253 1.429432 1.574832 1.884375 2.274121 88.318645
33 138 0.214879 0.344124 0.447654 0.574615 0.767935 1.106319 1.408535 1.595645 1.757606 2.080007 2.489562 87.213119
33 139 0.175318 0.292050 0.407779 0.540759 0.718015 1.021868 1.314599 1.521169 1.699066 2.006258 2.389427 87.913696
33 140 0.228010 0.323486 0.391987 0.519083 0.737405 1.072540 1.345057 1.526355 1.711725 2.047688 2.452611 87.644058
33 141 0.146869 0.284889 0.442695 0.604865 0.818220 1.171019 1.512958 1.752587 1.979179 2.356706 2.823091 86.106924
33 142 0.355931 0.369551 0.397005 0.587001 0.922586 1.287671 1.524246 1.741898 2.012488 2.405798 2.809679 85.586144
33 143 0.156498 0.287663 0.408381 0.535788 0.744697 1.106379 1.435862 1.643719 1.843246 2.204626 2.637792 86.995346
33 144 0.164793 0.289245 0.393013 0.511322 0.732156 1.147224 1.521511 1.715922 1.868813 2.232977 2.709571 86.713453
33 145 0.194382 0.347395 0.505730 0.676275 0.902473 1.246970 1.566144 1.806370 2.050264 2.422791 2.865749 85.415460
33 146 0.353395 0.356875 0.396146 0.621997 0.994752 1.326989 1.510269 1.729234 2.043525 2.439310 2.796055 85.431450
33 147 0.163924 0.255588 0.353521 0.501924 0.741984 1.095396 1.394386 1.602171 1.812050 2.163361 2.556741 87.358953
33 148 0.267755 0.439060 0.545949 0.663849 0.900031 1.326651 1.670877 1.833002 1.982090 2.328840 2.759097 85.282798
33 149 0.225719 0.432871 0.673761 0.854519 1.011454 1.379600 1.782611 2.022894 2.158663 2.474013 2.941692 84.042200
33 150 0.416272 0.575431 0.671010 0.847340 1.132972 1.565987 1.907776 2.116736 2.305675 2.655728 3.073381 82.731692
33 151 0.211253 0.420274 0.634163 0.798076 1.000401 1.414050 1.844995 2.116320 2.311401 2.655205 3.091442 83.502420
33 152 0.345944 0.433321 0.527685 0.773750 1.166774 1.605702 1.893850 2.117056 2.380420 2.776993 3.189685 82.788822
33 153 0.336252 0.537002 0.698272 0.918459 1.272693 1.755386 2.110056 2.344514 2.625682 3.039772 3.458170 80.903742
33 154 0.387835 0.549515 0.703557 0.971587 1.341360 1.766026 2.090659 2.366800 2.661264 3.020620 3.385485 80.755293
33 155 0.249346 0.343980 0.455397 0.701991 1.102609 1.547274 1.868226 2.151187 2.474334 2.860066 3.212784 83.032806
33 156 0.323110 0.470174 0.588038 0.820072 1.230001 1.745039 2.090688 2.324527 2.603449 2.996399 3.370393 81.438111
33 157 0.257877 0.526945 0.788185 0.989710 1.247697 1.690713 2.081561 2.310911 2.527445 2.904993 3.368247 81.305716
33 158 0.484778 0.460174 0.496385 0.798371 1.288376 1.643935 1.812375 2.081743 2.470722 2.872335 3.173180 82.417625
33 159 0.267216 0.312139 0.387105 0.648972 1.106648 1.510738 1.711652 1.933042 2.279494 2.700878 3.030928 84.111187
33 160 0.205892 0.389577 0.546660 0.705853 0.990147 1.472758 1.879030 2.085574 2.253626 2.572387 2.935403 83.963091
33 161 0.319519 0.496550 0.652204 0.851889 1.109817 1.467891 1.760185 1.970919 2.176703 2.493254 2.869808 83.831255
33 162 0.258053 0.392970 0.505613 0.676761 0.941898 1.294135 1.562679 1.756399 1.972476 2.293644 2.643519 85.701853
33 163 0.138616 0.224531 0.309602 0.444378 0.682536 1.017040 1.297663 1.510954 1.740080 2.064323 2.403551 88.166727
33 164 0.266944 0.298250 0.358194 0.577407 0.932826 1.223454 1.387585 1.606796 1.924051 2.266761 2.547439 86.610296
33 165 0.343448 0.373414 0.423040 0.650794 1.032986 1.368044 1.548026 1.758328 2.059618 2.406357 2.698100 85.337847
33 166 0.263132 0.420142 0.567298 0.771148 1.047635 1.380723 1.640479 1.859252 2.115403 2.448081 2.797992 84.688717
33 167 0.148238 0.230532 0.324510 0.484169 0.759738 1.175523 1.537641 1.778257 1.989434 2.345012 2.756270 86.470671
33 168 0.219207 0.401129 0.554034 0.688512 0.915747 1.341195 1.719600 1.921586 2.093355 2.446597 2.883674 84.815365
33 169 0.354231 0.564543 0.710684 0.870937 1.126771 1.532541 1.857590 2.051745 2.246036 2.586955 2.984911 83.113059
33 170 0.338868 0.420027 0.510097 0.741495 1.099177 1.477816 1.726537 1.934856 2.183311 2.533290 2.892137 84.142391
33 171 0.213647 0.309589 0.405189 0.597799 0.940435 1.355930 1.652858 1.879809 2.146337 2.496224 2.824722 85.177458
33 172 0.317416 0.438158 0.544092 0.769056 1.149947 1.577369 1.832522 2.003691 2.232791 2.571627 2.896018 83.667313
33 173 0.436975 0.523689 0.566489 0.763228 1.142402 1.583873 1.826511 1.985610 2.231794 2.639385 3.034685 83.265356
33 174 0.233176 0.460915 0.672364 0.840456 1.077446 1.505526 1.897591 2.122570 2.299436 2.602340 2.964854 83.323322
33 175 0.348000 0.378442 0.464101 0.770913 1.249820 1.664179 1.902706 2.136368 2.396235 2.716690 3.013342 82.959208
33 176 0.360144 0.541040 0.676532 0.896329 1.247060 1.700465 2.026528 2.247964 2.500317 2.864145 3.224242 81.715233
33 177 0.198359 0.413472 0.623372 0.780579 1.002015 1.439975 1.864623 2.099216 2.272757 2.617735 3.058334 83.629564
33 178 0.333792 0.326398 0.370333 0.622061 1.067727 1.486568 1.740394 2.020553 2.359100 2.742877 3.068948 83.861252
33 179 0.242542 0.369112 0.499425 0.719315 1.053829 1.450406 1.752773 2.019539 2.347423 2.761264 3.155180 83.629193
33 180 0.250928 0.358240 0.446411 0.621920 0.924161 1.339496 1.659892 1.883927 2.126861 2.521231 2.960150 84.906782
33 181 0.128509 0.259924 0.385145 0.496123 0.697775 1.107791 1.510095 1.731180 1.898477 2.253857 2.714160 86.816967
33 182 0.161872 0.298750 0.434772 0.571284 0.774312 1.137125 1.491109 1.726950 1.931714 2.287342 2.731593 86.453175
33 183 0.290748 0.354220 0.415438 0.604899 0.926288 1.268954 1.494701 1.716695 2.015481 2.400499 2.763000 85.749077
33 184 0.253694 0.299743 0.365587 0.566427 0.882786 1.182221 1.368787 1.561017 1.810497 2.127982 2.425927 87.155332
33 185 0.182770 0.290363 0.388144 0.525191 0.727008 0.982847 1.189214 1.364038 1.568455 1.840435 2.129541 88.811997
33 186 0.224213 0.286895 0.346006 0.491124 0.717119 0.959644 1.128360 1.293649 1.508754 1.797125 2.089283 89.157829
33 187 0.185333 0.264211 0.332564 0.466125 0.682355 0.911007 1.053076 1.186196 1.392493 1.675879 1.952913 89.897852
33 188 0.151836 0.182420 0.220254 0.335983 0.526352 0.717585 0.846800 0.987487 1.175909 1.419125 1.663637 91.772610
33 189 0.076150 0.114041 0.157279 0.241117 0.384648 0.566300 0.712433 0.843706 1.005473 1.230393 1.464193 93.204264
33 190 0.139573 0.240171 0.314643 0.403543 0.559574 0.796596 0.971369 1.069620 1.193230 1.435456 1.728383 91.147839
33 191 0.071907 0.157725 0.260822 0.357934 0.480704 0.684979 0.884857 1.028356 1.171743 1.413184 1.725461 91.762325
33 192 0.019194 0.032663 0.051241 0.088217 0.169475 0.317497 0.488934 0.654453 0.819325 1.044434 1.282186 95.032381
33 193 0.031691 0.047192 0.067627 0.115123 0.214058 0.361635 0.498438 0.628748 0.785335 1.003919 1.225178 95.021059
33 194 0.078710 0.170696 0.252511 0.310503 0.407194 0.598645 0.772799 0.869234 0.968518 1.185651 1.478109 92.907429
33 195 0.058500 0.132246 0.215699 0.276753 0.346861 0.489253 0.646218 0.764357 0.869053 1.053631 1.314650 93.832781
33 196 0.029046 0.042919 0.061029 0.099272 0.172798 0.286378 0.399846 0.509018 0.625126 0.793837 0.982722 95.998009
33 197 0.040053 0.083979 0.126168 0.161956 0.221529 0.331423 0.447826 0.549465 0.661725 0.835335 1.049716 95.490826
33 198 0.016680 0.027943 0.042917 0.068052 0.109790 0.181151 0.260668 0.340195 0.427293 0.570197 0.758226 97.196890
34 1 0.399456 0.530537 0.611216 0.805347 1.130458 1.559273 1.857562 2.043187 2.236337 2.531047 2.814785 83.480797
34 2 0.296378 0.398173 0.492187 0.712017 1.058155 1.434363 1.691437 1.908401 2.155791 2.447262 2.695983 84.709851
34 3 0.277241 0.267772 0.318115 0.546184 0.869978 1.071907 1.196181 1.443986 1.773614 2.075807 2.331860 87.827353
34 4 0.395538 0.330907 0.349684 0.574159 0.895145 1.092496 1.214123 1.466387 1.799656 2.097586 2.336929 87.447393
34 5 0.199782 0.301403 0.352114 0.490511 0.844542 1.336069 1.647991 1.848881 2.164052 2.570668 2.833533 85.410454
34 6 0.112679 0.150330 0.199955 0.329767 0.573820 0.878988 1.141978 1.418907 1.756681 2.161609 2.537521 88.737762
34 7 0.081978 0.094398 0.117410 0.202894 0.368675 0.555823 0.708097 0.902920 1.176479 1.531271 1.909870 92.350184
34 8 0.107020 0.167954 0.214110 0.304191 0.505483 0.807004 1.056296 1.266122 1.548577 1.921545 2.247173 89.854527
34 9 0.123213 0.164095 0.209226 0.330894 0.569325 0.879049 1.141611 1.407243 1.727374 2.094170 2.411468 88.942333
34 10 0.076115 0.109617 0.144223 0.221169 0.367728 0.568316 0.752133 0.950841 1.211655 1.553178 1.911007 92.134020
34 11 0.060144 0.080247 0.109174 0.184793 0.313490 0.448612 0.557245 0.700151 0.907776 1.177326 1.472494 93.988544
34 12 0.169764 0.169956 0.188450 0.299955 0.487623 0.662546 0.797497 0.995809 1.258032 1.523983 1.747863 91.698522
34 13 0.063820 0.108744 0.149760 0.221653 0.383916 0.644085 0.881579 1.095535 1.379911 1.756218 2.083955 91.230823
34 14 0.063891 0.077623 0.098490 0.164145 0.278576 0.405270 0.512685 0.656096 0.859762 1.137180 1.455786 94.290495
34 15 0.111973 0.107891 0.126770 0.219666 0.364151 0.481780 0.575372 0.732329 0.941103 1.165477 1.382545 93.790942
34 16 0.073685 0.122632 0.159809 0.226450 0.384968 0.641080 0.861508 1.039905 1.272279 1.585769 1.855902 91.776014
34 17 0.078160 0.106144 0.135918 0.209151 0.351395 0.563340 0.766902 0.969316 1.203859 1.526895 1.874327 92.214594
34 18 0.050133 0.075798 0.104856 0.165895 0.278057 0.423770 0.547830 0.683448 0.878273 1.157298 1.468063 94.166576
34 19 0.111500 0.108002 0.123735 0.206609 0.339908 0.461089 0.562772 0.722257 0.934664 1.176026 1.421179 93.832258
34 20 0.050148 0.083182 0.115609 0.182297 0.337916 0.585554 0.818970 1.046071 1.348050 1.725214 2.020962 91.686024
34 21 0.036890 0.059676 0.082575 0.130141 0.243057 0.442655 0.646818 0.840821 1.085843 1.454262 1.843387 93.133871
34 22 0.050397 0.062998 0.082863 0.139405 0.237217 0.350419 0.450300 0.583211 0.775650 1.050287 1.380764 94.836493
34 23 0.096545 0.132282 0.157917 0.229521 0.387689 0.611479 0.794890 0.967189 1.195466 1.494215 1.763996 92.168813
34 24 0.056568 0.092926 0.129271 0.195236 0.341625 0.595051 0.854827 1.089997 1.358556 1.719127 2.056589 91.510222
34 25 0.078451 0.107670 0.142712 0.225635 0.370317 0.543977 0.685714 0.844158 1.063533 1.372061 1.714561 92.851207
34 26 0.169369 0.173760 0.196456 0.312967 0.494467 0.631376 0.719160 0.874475 1.102966 1.349498 1.570164 92.405344
34 27 0.166138 0.158347 0.183371 0.320746 0.548605 0.722616 0.827476 0.995881 1.225469 1.453204 1.632296 91.765850
34 28 0.038373 0.065302 0.099700 0.171914 0.332931 0.572892 0.795375 1.020269 1.323436 1.697694 1.997164 91.884950
34 29 0.101509 0.095596 0.119080 0.228819 0.419491 0.595445 0.738162 0.953683 1.225222 1.526772 1.816713 92.179510
34 30 0.109861 0.160115 0.189563 0.271519 0.468981 0.759411 0.988897 1.177197 1.424775 1.748803 2.004131 90.696747
34 31 0.062145 0.113068 0.155633 0.227045 0.398187 0.697236 0.966024 1.159284 1.377372 1.716178 2.043383 91.084448
34 32 0.028630 0.045753 0.066102 0.113779 0.238418 0.481674 0.749684 0.995333 1.278066 1.702239 2.133852 92.166470
34 33 0.052873 0.082573 0.123341 0.218562 0.415902 0.676603 0.909588 1.153609 1.452128 1.802633 2.094841 91.017346
34 34 0.233037 0.177401 0.186975 0.331517 0.558761 0.719353 0.832620 1.033182 1.285667 1.538229 1.762908 91.340347
34 35 0.066313 0.116327 0.161116 0.240696 0.417856 0.686302 0.909615 1.094763 1.346755 1.700686 2.017642 91.241928
34 36 0.045869 0.069176 0.095757 0.166574 0.353619 0.673629 0.964349 1.202289 1.480623 1.880516 2.232749 90.834852
34 37 0.143237 0.181422 0.230028 0.375646 0.633470 0.886688 1.049952 1.237444 1.517424 1.862065 2.151163 89.731458
34 38 0.311196 0.205199 0.192791 0.321717 0.516178 0.638570 0.724030 0.914140 1.185820 1.481188 1.758276 91.750893
34 39 0.062402 0.099161 0.146488 0.244437 0.418025 0.619200 0.782116 0.963782 1.225287 1.559857 1.866531 92.012711
34 40 0.078343 0.108806 0.137525 0.223823 0.435368 0.755973 1.011431 1.209956 1.450815 1.783835 2.053966 90.750162
34 41 0.110819 0.162954 0.205636 0.290357 0.456054 0.694129 0.898158 1.083201 1.324957 1.654422 1.955487 91.163826
34 42 0.101220 0.106108 0.116710 0.184081 0.307741 0.442558 0.541667 0.672764 0.876703 1.176348 1.518574 93.955525
34 43 0.041972 0.065555 0.092295 0.150732 0.277717 0.458295 0.620904 0.793713 1.031701 1.324619 1.571089 93.571411
34 44 0.105522 0.098711 0.122114 0.238561 0.441036 0.592187 0.688581 0.853040 1.068574 1.274306 1.431628 93.085739
34 45 0.096238 0.107154 0.126330 0.199427 0.320450 0.431336 0.516021 0.648419 0.847990 1.074443 1.273331 94.358862
34 46 0.035536 0.049123 0.067282 0.113636 0.199653 0.304368 0.392623 0.501988 0.664803 0.888339 1.125399 95.657250
34 47 0.039915 0.062722 0.086088 0.131409 0.230833 0.389273 0.538314 0.672135 0.826181 1.025984 1.201835 94.795311
34 48 0.056368 0.086627 0.110130 0.156167 0.260666 0.420127 0.552848 0.658068 0.781873 0.956658 1.118738 94.841724
34 49 0.049634 0.070239 0.084229 0.118134 0.193303 0.301088 0.390248 0.476961 0.597447 0.770250 0.939569 96.008898
34 50 0.011213 0.016212 0.023200 0.040597 0.073654 0.114936 0.153903 0.208006 0.289644 0.404012 0.534315 98.130306
34 51 0.008901 0.012972 0.018287 0.030960 0.054554 0.084782 0.116519 0.163465 0.232411 0.324271 0.428668 98.524210
34 52 0.002933 0.004533 0.007047 0.013700 0.028614 0.050988 0.074785 0.107983 0.158563 0.233017 0.321404 98.996435
34 53 0.014934 0.021527 0.030069 0.051166 0.091499 0.140293 0.186232 0.252461 0.352136 0.481909 0.618881 97.758894
34 54 0.018668 0.028201 0.034904 0.052362 0.097777 0.167911 0.232118 0.304543 0.413944 0.565768 0.706702 97.377102
34 55 0.004827 0.006585 0.009378 0.017375 0.033644 0.055850 0.078924 0.112362 0.162192 0.236783 0.328599 98.953484
34 56 0.004592 0.006693 0.010000 0.018756 0.037048 0.061645 0.086893 0.123831 0.181516 0.266997 0.367695 98.834331
34 57 0.013936 0.023134 0.031124 0.046824 0.085222 0.148493 0.212694 0.283793 0.383983 0.524456 0.658975 97.587366
34 58 0.007381 0.010871 0.015139 0.025534 0.046655 0.075856 0.105830 0.147219 0.210284 0.300785 0.403231 98.651215
34 59 0.002641 0.003894 0.005882 0.010980 0.021331 0.035947 0.052117 0.075990 0.112681 0.169590 0.243183 99.265762
34 60 0.006927 0.009775 0.013581 0.023738 0.044966 0.074089 0.104764 0.149255 0.216811 0.311324 0.415739 98.629030
34 61 0.011681 0.019460 0.025696 0.038197 0.069935 0.123194 0.177788 0.239498 0.327223 0.448092 0.561450 97.957786
34 62 0.003667 0.005572 0.008242 0.014559 0.027679 0.047880 0.070101 0.099315 0.140995 0.206352 0.289780 99.085858
34 63 0.003356 0.004979 0.007452 0.013775 0.027055 0.044804 0.063129 0.090244 0.133088 0.196339 0.271266 99.144514
34 64 0.013450 0.019697 0.026910 0.043098 0.075564 0.117984 0.159893 0.213934 0.287019 0.380105 0.472584 98.189764
34 65 0.008200 0.012094 0.016555 0.027073 0.049321 0.080183 0.109352 0.144823 0.195651 0.269313 0.350680 98.736755
34 66 0.011645 0.017229 0.022117 0.032563 0.055315 0.088125 0.117536 0.149555 0.194257 0.261122 0.332131 98.718404
34 67 0.006777 0.009615 0.012946 0.021481 0.039928 0.065706 0.089473 0.118169 0.160062 0.224171 0.298308 98.953369
34 68 0.016802 0.024643 0.032594 0.048606 0.077955 0.115923 0.152668 0.197294 0.254558 0.326849 0.397706 98.354403
34 69 0.009119 0.012891 0.016615 0.025488 0.043408 0.066994 0.088388 0.114899 0.152593 0.207099 0.268239 98.994267
34 70 0.005415 0.007871 0.011057 0.018842 0.034717 0.054518 0.071757 0.093459 0.124942 0.170707 0.221509 99.185209
34 71 0.011637 0.016694 0.022133 0.033563 0.054033 0.077765 0.098851 0.125364 0.160088 0.204958 0.249693 98.945225
34 72 0.016132 0.016770 0.018333 0.028342 0.046823 0.063783 0.077079 0.098571 0.128774 0.165585 0.200849 99.138962
34 73 0.007520 0.010798 0.014562 0.022625 0.036027 0.049359 0.060565 0.077252 0.102321 0.135947 0.171255 99.311771
34 74 0.006085 0.008575 0.011747 0.019608 0.033973 0.048280 0.059466 0.075810 0.100346 0.133292 0.167256 99.335565
34 75 0.007710 0.009424 0.011399 0.017954 0.030192 0.042989 0.053959 0.071196 0.096359 0.128599 0.161494 99.368725
34 76 0.003914 0.005820 0.008054 0.013388 0.024293 0.038198 0.050456 0.066595 0.090849 0.126229 0.165111 99.407093
34 77 0.007513 0.011453 0.015474 0.023822 0.040900 0.064407 0.087185 0.114351 0.149697 0.196054 0.241074 99.048071
34 78 0.005844 0.009079 0.012407 0.019397 0.034303 0.056340 0.078887 0.106001 0.141652 0.190787 0.240857 99.104448
34 79 0.001926 0.002915 0.004432 0.008310 0.016461 0.028098 0.040477 0.057568 0.082142 0.119879 0.166011 99.471779
34 80 0.005248 0.007590 0.010720 0.018236 0.032699 0.050361 0.067451 0.091723 0.127713 0.178468 0.234276 99.175512
34 81 0.009485 0.015834 0.020970 0.030690 0.053770 0.089344 0.122979 0.158385 0.205530 0.270831 0.332067 98.690117
34 82 0.003798 0.005663 0.008026 0.013647 0.025486 0.042386 0.060174 0.083844 0.117472 0.166399 0.222484 99.250621
34 83 0.002347 0.003558 0.005428 0.010225 0.020344 0.033937 0.047782 0.067408 0.096842 0.140733 0.193444 99.377955
34 84 0.010049 0.013878 0.018456 0.030374 0.053084 0.078977 0.103266 0.139222 0.192647 0.260701 0.329311 98.770032
34 85 0.011006 0.016292 0.022033 0.035274 0.062381 0.097388 0.130304 0.172587 0.231636 0.308037 0.382916 98.530144
34 86 0.003810 0.005698 0.008425 0.015226 0.030084 0.052008 0.074845 0.104621 0.148218 0.213695 0.291977 99.051393
34 87 0.008155 0.011994 0.017311 0.029713 0.054357 0.087304 0.119758 0.161897 0.222807 0.309715 0.407837 98.569151
34 88 0.022764 0.037474 0.047207 0.065347 0.113510 0.193800 0.265533 0.327582 0.410682 0.532922 0.645119 97.338059
34 89 0.015390 0.024559 0.034221 0.051642 0.087216 0.143650 0.201304 0.260629 0.332937 0.438927 0.556447 97.853081
34 90 0.006218 0.009094 0.013237 0.023384 0.045822 0.080533 0.116508 0.159481 0.220337 0.315085 0.431415 98.578888
34 91 0.020048 0.032501 0.044896 0.067957 0.118491 0.195055 0.268163 0.343445 0.442418 0.576199 0.706377 97.184446
34 92 0.035417 0.046299 0.058105 0.090611 0.153271 0.227548 0.289119 0.363153 0.467246 0.603390 0.740750 96.925089
34 93 0.022216 0.026259 0.033334 0.057191 0.103509 0.156957 0.204313 0.271242 0.371491 0.503071 0.640237 97.610180
34 94 0.013330 0.019315 0.027253 0.046927 0.089276 0.149674 0.206263 0.274012 0.375174 0.525404 0.696365 97.577005
34 95 0.037884 0.060255 0.078488 0.112706 0.191237 0.313613 0.422911 0.521691 0.647693 0.818328 0.976155 95.819036
34 96 0.039850 0.062338 0.082579 0.118498 0.193839 0.314953 0.430558 0.536614 0.661317 0.838462 1.025428 95.695564
34 97 0.020324 0.029249 0.040627 0.067927 0.125065 0.205740 0.276549 0.352663 0.462230 0.629397 0.825908 96.964321
34 98 0.051566 0.075799 0.104567 0.161345 0.258185 0.372657 0.472018 0.588453 0.745595 0.939391 1.129120 95.101309
34 99 0.110026 0.105327 0.112292 0.176249 0.290986 0.398676 0.476218 0.591244 0.755575 0.948110 1.132038 94.903256
34 100 0.092266 0.129794 0.166058 0.242256 0.375050 0.535603 0.667516 0.811245 1.001405 1.231395 1.450551 93.296862
34 101 0.069573 0.098428 0.132640 0.209993 0.344721 0.494425 0.603168 0.722016 0.896539 1.134494 1.386903 93.907101
34 102 0.197358 0.188444 0.202682 0.315895 0.495714 0.637191 0.729228 0.883499 1.102472 1.337037 1.546399 92.364079
34 103 0.131349 0.185891 0.230801 0.327207 0.506614 0.730542 0.897420 1.052316 1.263337 1.538891 1.791786 91.343847
34 104 0.096674 0.149062 0.184345 0.258960 0.443024 0.729069 0.948294 1.097483 1.296874 1.605776 1.891136 91.299305
34 105 0.206707 0.247128 0.307579 0.464231 0.680421 0.875181 1.015032 1.189066 1.414802 1.685333 1.953557 89.960966
34 106 0.309462 0.339893 0.355584 0.489916 0.724893 0.945452 1.074448 1.239017 1.491319 1.784028 2.035009 89.210977
34 107 0.185021 0.245675 0.317375 0.478787 0.726816 0.989326 1.187342 1.393791 1.648719 1.948280 2.229548 88.649316
34 108 0.154981 0.218368 0.275744 0.413173 0.679145 0.993338 1.212101 1.415850 1.709240 2.079391 2.392816 88.455853
34 109 0.330211 0.283263 0.303598 0.498470 0.791598 1.000967 1.139151 1.382443 1.702873 2.023707 2.295282 88.248434
34 110 0.084303 0.133462 0.180671 0.278232 0.488580 0.784590 1.023217 1.236728 1.540820 1.958681 2.332061 89.958656
34 111 0.048363 0.072086 0.098252 0.165222 0.328485 0.600573 0.855693 1.085062 1.375872 1.808790 2.245829 91.315775
34 112 0.072386 0.109504 0.154926 0.254558 0.458423 0.765088 1.058016 1.331472 1.642719 2.058525 2.468714 89.625670
34 113 0.060618 0.098389 0.133051 0.206939 0.390476 0.708441 1.015363 1.281687 1.611069 2.074637 2.504858 89.914471
34 114 0.034029 0.049871 0.072431 0.127939 0.247299 0.436884 0.638527 0.866849 1.160856 1.571637 2.027545 92.766134
34 115 0.052648 0.084465 0.115407 0.178435 0.319595 0.545169 0.755117 0.957271 1.234749 1.631793 2.042945 92.082405
34 116 0.117079 0.151984 0.192867 0.305281 0.515529 0.777450 1.001078 1.244314 1.551663 1.926223 2.289617 89.926912
34 117 0.051246 0.088917 0.127025 0.194150 0.349977 0.619986 0.892590 1.142432 1.451107 1.863829 2.246195 90.972548
34 118 0.044773 0.061961 0.085750 0.145047 0.258906 0.409773 0.546768 0.703496 0.919545 1.226252 1.579096 94.018635
34 119 0.118983 0.141328 0.170161 0.262677 0.418203 0.575797 0.698920 0.865721 1.102851 1.385229 1.666879 92.593252
34 120 0.153263 0.212993 0.245785 0.338977 0.551820 0.823763 0.999530 1.138383 1.351011 1.625034 1.836367 90.723076
34 121 0.130917 0.185368 0.233219 0.323779 0.472181 0.650526 0.791682 0.932266 1.116136 1.351707 1.588993 92.223229
34 122 0.143359 0.145501 0.165389 0.259481 0.403529 0.519487 0.600998 0.731343 0.914008 1.121603 1.327277 93.668026
34 123 0.100905 0.144180 0.188588 0.276351 0.412409 0.555792 0.669576 0.804647 0.993597 1.221601 1.445093 93.187264
34 124 0.123438 0.118820 0.134650 0.221668 0.352313 0.444778 0.509717 0.637076 0.824031 1.024712 1.215758 94.393039
34 125 0.112615 0.114571 0.136126 0.225776 0.359087 0.453772 0.521428 0.655607 0.859294 1.078821 1.282583 94.200319
34 126 0.105087 0.146707 0.171830 0.240458 0.392742 0.585432 0.715916 0.835412 1.023947 1.276828 1.502398 93.003246
34 127 0.082882 0.108152 0.134442 0.202974 0.325764 0.475490 0.600437 0.740050 0.924156 1.155305 1.388241 93.862112
34 128 0.031365 0.043611 0.059923 0.099899 0.174319 0.268119 0.351603 0.452457 0.596084 0.796026 1.026811 96.099781
34 129 0.044591 0.058023 0.075489 0.121407 0.202781 0.298824 0.384239 0.495057 0.651516 0.852742 1.072722 95.742609
34 130 0.055876 0.087831 0.110142 0.150560 0.241820 0.388078 0.519443 0.638497 0.795482 1.020451 1.253974 94.737845
34 131 0.040109 0.057033 0.077715 0.126588 0.216309 0.317397 0.391733 0.477919 0.610428 0.797854 1.001598 95.885315
34 132 0.092276 0.095201 0.103995 0.154920 0.236663 0.308489 0.365036 0.456940 0.587414 0.736963 0.886757 95.975346
34 133 0.086211 0.095727 0.113401 0.179433 0.285942 0.373174 0.430831 0.524951 0.666265 0.826162 0.976266 95.441637
34 134 0.105982 0.144536 0.181793 0.264728 0.397208 0.539871 0.647476 0.773550 0.953611 1.184617 1.420132 93.386494
34 135 0.144574 0.180641 0.202996 0.278858 0.411542 0.551131 0.642377 0.750803 0.921552 1.151439 1.386734 93.377353
34 136 0.208259 0.200154 0.228213 0.367980 0.559079 0.688790 0.782471 0.963430 1.214147 1.478703 1.724827 91.583946
34 137 0.167639 0.244652 0.291267 0.398490 0.625664 0.915868 1.100560 1.247632 1.493156 1.854094 2.181682 89.479296
34 138 0.193520 0.260495 0.308799 0.430104 0.663086 0.982076 1.228936 1.431966 1.692002 2.077033 2.465958 88.266026
34 139 0.173436 0.243290 0.294087 0.407780 0.626005 0.924346 1.152500 1.344904 1.604934 1.984478 2.369788 88.874457
34 140 0.175258 0.230616 0.289893 0.428724 0.652315 0.926320 1.151493 1.372505 1.638955 2.002071 2.393872 88.737978
34 141 0.108445 0.173453 0.240870 0.371998 0.631943 0.976245 1.252001 1.507549 1.868311 2.350688 2.792692 87.725805
34 142 0.350439 0.292480 0.315459 0.529158 0.854955 1.107570 1.289529 1.583694 1.953611 2.338647 2.690211 86.694246
34 143 0.166174 0.250432 0.306203 0.423469 0.679130 1.018557 1.252839 1.447352 1.760616 2.208719 2.613991 87.872515
34 144 0.147974 0.207421 0.253817 0.373287 0.642685 1.046844 1.361603 1.581481 1.846118 2.277879 2.713630 87.547260
34 145 0.177043 0.252470 0.334865 0.513320 0.822908 1.178103 1.438404 1.691610 2.043777 2.488603 2.885325 86.173574
34 146 0.474539 0.361068 0.370925 0.607039 0.937229 1.143773 1.286530 1.577177 1.944438 2.283655 2.565631 86.447996
34 147 0.247416 0.314291 0.372900 0.534770 0.793707 1.042133 1.196589 1.384484 1.677831 2.041626 2.376671 88.017584
34 148 0.212191 0.321376 0.414289 0.570471 0.851977 1.251128 1.547865 1.743945 1.989012 2.382214 2.770147 85.945383
34 149 0.258751 0.386816 0.454657 0.581903 0.864992 1.313096 1.657872 1.878529 2.148731 2.580151 3.009177 84.865326
34 150 0.319767 0.408954 0.510056 0.730521 1.039127 1.390019 1.663064 1.918991 2.202883 2.575765 2.961718 84.279135
34 151 0.232144 0.376568 0.465885 0.600467 0.890786 1.305333 1.572030 1.729051 1.995661 2.457495 2.932363 85.442221
34 152 0.500810 0.478885 0.496042 0.707458 1.017661 1.299055 1.507400 1.791350 2.139917 2.522654 2.886143 84.652624
34 153 0.236709 0.332790 0.433681 0.668891 1.089256 1.532354 1.817630 2.095555 2.497742 2.962279 3.339144 82.993969
34 154 0.341164 0.409635 0.503288 0.770879 1.180918 1.568344 1.830866 2.121783 2.486480 2.891704 3.262314 82.632624
34 155 0.425944 0.465487 0.497587 0.692304 1.009637 1.314556 1.510584 1.757906 2.120394 2.549144 2.947033 84.709423
34 156 0.310621 0.382585 0.457297 0.690906 1.096847 1.512225 1.776023 2.044128 2.410066 2.850460 3.246584 83.222256
34 157 0.180635 0.279000 0.368107 0.567292 0.988868 1.513111 1.858839 2.113472 2.478237 2.952830 3.322107 83.377501
34 158 0.494086 0.375406 0.415792 0.750662 1.190856 1.374716 1.480589 1.819003 2.285902 2.684835 2.990959 84.137192
34 159 0.484909 0.381461 0.382817 0.639841 1.037170 1.252641 1.353496 1.636012 2.079492 2.490227 2.776568 85.485363
34 160 0.167272 0.255536 0.327298 0.494314 0.857279 1.308225 1.590468 1.803777 2.148738 2.615459 2.971264 85.460365
34 161 0.249987 0.316359 0.382987 0.573432 0.913487 1.304537 1.579234 1.826264 2.126349 2.493370 2.822704 85.411289
34 162 0.277831 0.361665 0.429594 0.597322 0.874781 1.180718 1.389142 1.588318 1.857171 2.202930 2.542334 86.698194
34 163 0.182298 0.257609 0.322912 0.460850 0.689373 0.925187 1.081273 1.249329 1.508556 1.845471 2.181159 89.295986
34 164 0.317081 0.283502 0.319034 0.527162 0.815183 0.983002 1.103363 1.364133 1.720188 2.037696 2.299150 88.230510
34 165 0.346654 0.309084 0.345901 0.587210 0.943688 1.142183 1.248443 1.510402 1.906314 2.265232 2.528505 86.866377
34 166 0.255797 0.326819 0.401215 0.596535 0.911096 1.218700 1.432994 1.688615 2.045502 2.427229 2.734479 85.961018
34 167 0.221689 0.273965 0.321268 0.469445 0.732521 1.030538 1.243669 1.462683 1.762150 2.153192 2.543281 87.785599
34 168 0.218969 0.318902 0.389101 0.534295 0.834495 1.236540 1.514212 1.707179 1.981936 2.393210 2.781066 86.090096
34 169 0.381579 0.461757 0.508983 0.702376 1.084407 1.504456 1.738359 1.922182 2.207794 2.590740 2.907889 83.989481
34 170 0.544444 0.468157 0.479447 0.733091 1.112244 1.382915 1.546495 1.813167 2.142834 2.450838 2.698354 84.628016
34 171 0.345407 0.412714 0.494005 0.736438 1.084682 1.357929 1.511769 1.716532 2.015446 2.345519 2.633570 85.345989
34 172 0.502926 0.530272 0.571110 0.817041 1.192289 1.497364 1.667398 1.894661 2.204287 2.511926 2.745898 83.864832
34 173 0.440664 0.432172 0.471333 0.742364 1.195237 1.552129 1.713180 1.923792 2.231172 2.567152 2.821406 83.909403
34 174 0.271547 0.413510 0.514982 0.701609 1.056656 1.478158 1.737125 1.927718 2.228371 2.625614 2.940640 84.104073
34 175 0.574345 0.434532 0.457723 0.767162 1.185510 1.410602 1.549173 1.865958 2.267073 2.614754 2.883140 83.990026
34 176 0.364783 0.449192 0.546596 0.822832 1.246264 1.612274 1.835389 2.101484 2.479183 2.879342 3.189131 82.473530
34 177 0.188241 0.300027 0.386356 0.548562 0.891140 1.353845 1.686031 1.925725 2.261768 2.720391 3.102466 84.635448
34 178 0.307894 0.250212 0.293297 0.551888 0.948856 1.211552 1.403174 1.770296 2.234376 2.648609 2.982322 85.397524
34 179 0.214114 0.276925 0.365802 0.598993 0.976247 1.326164 1.578619 1.905015 2.364816 2.831259 3.189871 84.372175
34 180 0.207591 0.268731 0.338772 0.525180 0.855205 1.230350 1.508282 1.789403 2.162773 2.621393 3.043813 85.448507
34 181 0.108387 0.170490 0.217254 0.310401 0.543665 0.939580 1.289221 1.553427 1.895591 2.414071 2.903449 87.654471
34 182 0.113965 0.172703 0.234849 0.363479 0.625118 1.005433 1.332699 1.603046 1.928974 2.390864 2.840709 87.388162
34 183 0.245345 0.268593 0.328433 0.541826 0.880717 1.161722 1.333897 1.577659 1.935771 2.348702 2.717337 86.659996
34 184 0.420354 0.359843 0.362430 0.559665 0.868621 1.084232 1.205475 1.432146 1.757145 2.082366 2.341887 87.525833
34 185 0.179408 0.246095 0.320102 0.480811 0.726217 0.959940 1.118534 1.300428 1.556625 1.848839 2.106809 89.156189
34 186 0.254548 0.253368 0.282342 0.451396 0.729717 0.954673 1.082708 1.260938 1.500792 1.762785 1.991111 89.475624
34 187 0.270365 0.303465 0.336701 0.480511 0.704807 0.881224 0.981425 1.142943 1.404735 1.685959 1.912018 89.895847
34 188 0.242364 0.215480 0.225396 0.358339 0.567546 0.710167 0.789704 0.943706 1.172182 1.411105 1.616568 91.747442
34 189 0.112100 0.138210 0.170966 0.264651 0.412751 0.547200 0.637509 0.760602 0.948259 1.175388 1.391546 93.440821
34 190 0.136431 0.173498 0.197615 0.287765 0.485610 0.727400 0.886123 1.032468 1.253940 1.539405 1.776409 91.503334
34 191 0.055460 0.090478 0.124509 0.190437 0.337495 0.571166 0.783528 0.971975 1.213808 1.549097 1.860247 92.251801
34 192 0.020542 0.030303 0.044779 0.080478 0.152113 0.253607 0.354038 0.474851 0.641896 0.883958 1.165602 95.897829
34 193 0.031006 0.040489 0.056573 0.098809 0.172067 0.260069 0.346295 0.466741 0.638695 0.866171 1.121418 95.901663
34 194 0.042981 0.068459 0.090100 0.137055 0.254182 0.448063 0.628074 0.794939 1.017996 1.316248 1.570142 93.631760
34 195 0.035779 0.060973 0.086548 0.127478 0.211876 0.356799 0.510390 0.665420 0.858331 1.129762 1.413155 94.543488
34 196 0.032945 0.038279 0.047586 0.080264 0.139998 0.208119 0.266591 0.351786 0.482928 0.667774 0.878475 96.805252
34 197 0.030995 0.052047 0.070709 0.101048 0.162344 0.254565 0.343625 0.441681 0.579157 0.772748 0.976693 96.214386
34 198 0.023044 0.031667 0.041633 0.065623 0.108009 0.166558 0.221176 0.285224 0.373177 0.508645 0.675666 97.499577
35 1 0.342855 0.419437 0.490625 0.703718 1.063043 1.506040 1.818884 2.043656 2.267758 2.580645 2.878448 83.884891
35 2 0.302268 0.358534 0.419383 0.637004 1.019945 1.414028 1.666103 1.908915 2.206197 2.529149 2.781037 84.757435
35 3 0.228894 0.197570 0.246710 0.481150 0.812420 1.003594 1.144592 1.456330 1.863348 2.212254 2.495916 87.857225
35 4 0.309893 0.251700 0.295204 0.567029 0.960015 1.157130 1.238942 1.471798 1.812182 2.144173 2.425857 87.366077
35 5 0.221153 0.324549 0.371917 0.529705 0.951597 1.518240 1.820845 1.956065 2.206859 2.579183 2.820168 84.699722
35 6 0.119000 0.144476 0.183972 0.322472 0.611534 0.952629 1.211634 1.493228 1.865655 2.302189 2.667231 88.125980
35 7 0.061178 0.067265 0.094691 0.193338 0.378799 0.566230 0.721651 0.950280 1.279510 1.689431 2.112237 91.885388
35 8 0.145050 0.208270 0.245229 0.353596 0.621136 0.984182 1.208710 1.354001 1.591033 1.947014 2.250621 89.091158
35 9 0.156027 0.185316 0.231722 0.394316 0.724020 1.088623 1.314837 1.526855 1.815802 2.168866 2.461734 87.931883
35 10 0.086820 0.109699 0.138826 0.233483 0.429909 0.673468 0.872362 1.097395 1.397238 1.765896 2.113688 91.081219
35 11 0.061292 0.074978 0.105509 0.199987 0.362471 0.504772 0.609513 0.779958 1.049179 1.370510 1.681913 93.199919
35 12 0.227651 0.198504 0.217211 0.381532 0.657765 0.848330 0.925279 1.072778 1.306523 1.579714 1.823818 90.760893
35 13 0.094028 0.150306 0.190212 0.287444 0.543810 0.914280 1.154659 1.300546 1.537327 1.900438 2.194639 89.732309
35 14 0.056574 0.065413 0.088980 0.171171 0.326228 0.480500 0.600324 0.780447 1.060079 1.417120 1.769090 93.184077
35 15 0.138236 0.114150 0.135218 0.272838 0.487800 0.604009 0.660838 0.815328 1.052445 1.307834 1.541837 92.869467
35 16 0.108680 0.170389 0.210377 0.301330 0.533008 0.861654 1.060622 1.166061 1.346365 1.649384 1.917448 90.674679
35 17 0.095201 0.118609 0.149495 0.254013 0.479376 0.763896 0.961511 1.139017 1.385159 1.742039 2.088471 90.823211
35 18 0.058211 0.076722 0.103035 0.176343 0.318187 0.484195 0.621459 0.795465 1.051667 1.380471 1.704878 93.229366
35 19 0.139989 0.120317 0.143902 0.277676 0.479744 0.601093 0.666324 0.822796 1.068902 1.359173 1.644628 92.675457
35 20 0.080174 0.122914 0.160912 0.261528 0.521732 0.888224 1.107720 1.232137 1.451774 1.815518 2.126711 90.230657
35 21 0.050082 0.073435 0.092231 0.151918 0.324902 0.618771 0.857754 1.042558 1.307581 1.735372 2.138969 91.606428
35 22 0.047950 0.057648 0.082016 0.157746 0.292079 0.429351 0.542904 0.712366 0.972511 1.322943 1.697859 93.684627
35 23 0.156710 0.185989 0.208827 0.322301 0.567076 0.844061 0.987472 1.099911 1.299934 1.614832 1.911517 90.801370
35 24 0.078542 0.130775 0.177446 0.273264 0.513056 0.894715 1.178362 1.340909 1.552132 1.909890 2.238132 89.712778
35 25 0.079895 0.104737 0.144055 0.249531 0.444825 0.667693 0.841163 1.039173 1.314120 1.681028 2.049394 91.384384
35 26 0.179300 0.166767 0.195655 0.354699 0.598911 0.737650 0.801918 0.971834 1.248259 1.536057 1.770491 91.438458
35 27 0.179580 0.168376 0.215961 0.439876 0.791556 0.959299 0.984551 1.097553 1.311897 1.574372 1.807757 90.469221
35 28 0.047022 0.079026 0.120265 0.216215 0.453718 0.816532 1.120944 1.361217 1.650348 2.005497 2.243501 89.885711
35 29 0.125362 0.110962 0.141345 0.300211 0.584870 0.792215 0.901135 1.117213 1.480651 1.942751 2.370941 90.132343
35 30 0.107531 0.160078 0.201125 0.324631 0.638129 1.038484 1.232316 1.320396 1.519609 1.886208 2.197816 89.373673
35 31 0.069611 0.115855 0.162368 0.267180 0.537017 0.966640 1.273541 1.425100 1.615712 1.966770 2.286084 89.314126
35 32 0.038631 0.060070 0.086191 0.157831 0.363925 0.733364 1.053084 1.285343 1.591203 2.108841 2.597751 89.923763
35 33 0.079541 0.116479 0.163672 0.296358 0.604328 0.979585 1.207154 1.389916 1.683325 2.094782 2.428184 88.956677
35 34 0.221204 0.162431 0.196132 0.422363 0.777105 0.945540 1.002739 1.192076 1.489237 1.830666 2.144380 89.616127
35 35 0.080465 0.128620 0.171855 0.278206 0.557210 0.969338 1.244096 1.415738 1.685873 2.098181 2.424127 88.946291
35 36 0.060387 0.097772 0.142232 0.250160 0.540981 1.013432 1.360137 1.554141 1.810044 2.266084 2.666999 88.237633
35 37 0.181170 0.212882 0.249124 0.431612 0.834230 1.219711 1.370127 1.505261 1.777388 2.150704 2.429435 87.638357
35 38 0.240908 0.179088 0.205498 0.400682 0.673975 0.811904 0.886155 1.098129 1.437025 1.833750 2.206471 90.026411
35 39 0.085154 0.130042 0.177501 0.292041 0.543705 0.866053 1.078420 1.252951 1.530810 1.922150 2.248852 89.872318
35 40 0.098908 0.141284 0.181069 0.301872 0.626506 1.101327 1.370560 1.466731 1.626755 1.962782 2.250298 88.871910
35 41 0.129102 0.175647 0.204063 0.301091 0.539540 0.866346 1.083877 1.240594 1.473419 1.822173 2.117403 90.046747
35 42 0.088083 0.094804 0.114782 0.198156 0.345861 0.501799 0.613193 0.767096 1.023655 1.412347 1.841830 92.998400
35 43 0.056007 0.086645 0.119682 0.200635 0.387489 0.630611 0.800690 0.957718 1.195419 1.495678 1.723136 92.346289
35 44 0.127131 0.112393 0.143701 0.306923 0.593760 0.756050 0.798493 0.925854 1.144019 1.386244 1.572399 92.133034
35 45 0.091482 0.097825 0.117823 0.205725 0.366758 0.505842 0.596668 0.743785 0.972593 1.225835 1.426935 93.648730
35 46 0.038040 0.051339 0.072393 0.131154 0.243584 0.365824 0.452661 0.567481 0.760814 1.032073 1.303519 94.981122
35 47 0.058086 0.087156 0.111722 0.171960 0.314678 0.509260 0.632780 0.712720 0.833475 1.027070 1.197351 94.343739
35 48 0.079072 0.114437 0.133086 0.182403 0.306297 0.482331 0.600497 0.677192 0.785626 0.962245 1.124937 94.551876
35 49 0.063680 0.074677 0.083232 0.125589 0.220080 0.340945 0.428698 0.513757 0.631115 0.799764 0.962600 95.755857
35 50 0.009266 0.012998 0.020168 0.039721 0.077593 0.122082 0.164139 0.224682 0.314744 0.437644 0.572448 98.004516
35 51 0.006770 0.009518 0.014202 0.027080 0.053073 0.085841 0.119249 0.168784 0.240993 0.336620 0.441922 98.495945
35 52 0.002213 0.003331 0.005237 0.010823 0.024205 0.044357 0.066276 0.099513 0.153641 0.232965 0.323176 99.034266
35 53 0.012409 0.017692 0.026822 0.051284 0.098831 0.151326 0.195604 0.259804 0.357287 0.484464 0.615808 97.728672
35 54 0.019173 0.028472 0.035387 0.056800 0.113108 0.190406 0.246257 0.305053 0.403887 0.548723 0.684043 97.368688
35 55 0.004409 0.005992 0.008653 0.016722 0.034688 0.058828 0.082753 0.118598 0.176221 0.261935 0.359548 98.871649
35 56 0.003280 0.004739 0.007662 0.016196 0.035610 0.062516 0.090233 0.130749 0.194481 0.288195 0.391898 98.774443
35 57 0.016876 0.026860 0.034696 0.054675 0.106083 0.180796 0.240991 0.300216 0.387200 0.514453 0.637893 97.499262
35 58 0.006032 0.008996 0.013425 0.024711 0.049158 0.082454 0.114725 0.157904 0.224445 0.322772 0.431025 98.564352
35 59 0.001997 0.002914 0.004494 0.009025 0.019491 0.034929 0.052230 0.078775 0.121518 0.186771 0.265056 99.222801
35 60 0.005039 0.007166 0.011026 0.022226 0.046886 0.078518 0.108410 0.152498 0.224193 0.327161 0.436233 98.580643
35 61 0.011963 0.019317 0.025536 0.041025 0.082043 0.144426 0.197534 0.250957 0.327763 0.438994 0.546385 97.914059
35 62 0.003094 0.004712 0.007091 0.013270 0.027448 0.048717 0.070762 0.101369 0.150583 0.228400 0.320765 99.023794
35 63 0.002500 0.003577 0.005507 0.011099 0.024359 0.043537 0.064209 0.094806 0.143238 0.214587 0.294112 99.098467
35 64 0.014168 0.018869 0.025139 0.044587 0.086645 0.133876 0.170584 0.220159 0.295139 0.389405 0.476216 98.125214
35 65 0.006150 0.009311 0.013723 0.024164 0.047146 0.078588 0.106676 0.140122 0.190442 0.268362 0.355621 98.759697
35 66 0.013524 0.018052 0.020722 0.031564 0.058957 0.094571 0.120736 0.149411 0.193933 0.259288 0.324223 98.715017
35 67 0.004826 0.007308 0.011097 0.019898 0.038305 0.063909 0.087984 0.117524 0.161782 0.232027 0.313519 98.941824
35 68 0.017608 0.023426 0.029228 0.046207 0.081689 0.123505 0.157232 0.198164 0.254167 0.325064 0.391826 98.351883
35 69 0.006764 0.009686 0.013302 0.022175 0.040322 0.062834 0.082719 0.109257 0.149555 0.207425 0.269708 99.026254
35 70 0.004074 0.005864 0.008647 0.015850 0.030988 0.049874 0.067084 0.089873 0.122810 0.169345 0.219243 99.216347
35 71 0.011069 0.014974 0.019218 0.030705 0.053503 0.077815 0.096276 0.120943 0.157009 0.202898 0.246033 98.969557
35 72 0.012127 0.012670 0.015161 0.025841 0.044684 0.060377 0.072497 0.094053 0.125792 0.164955 0.202702 99.169138
35 73 0.005691 0.008185 0.011360 0.018846 0.032522 0.046771 0.058521 0.075136 0.099271 0.131742 0.165753 99.346201
35 74 0.004910 0.006784 0.009562 0.016713 0.029884 0.042981 0.053994 0.071349 0.097436 0.131262 0.165047 99.370079
35 75 0.006207 0.007095 0.008725 0.015111 0.027295 0.038598 0.047748 0.064321 0.090304 0.123385 0.156037 99.415173
35 76 0.002746 0.003937 0.005663 0.010235 0.020142 0.032691 0.043951 0.059892 0.084617 0.120136 0.157628 99.458363
35 77 0.006714 0.009599 0.012819 0.021324 0.039967 0.063511 0.082989 0.105842 0.137305 0.179443 0.220762 99.119728
35 78 0.005241 0.007818 0.010585 0.017613 0.033910 0.056083 0.075687 0.099452 0.133753 0.181815 0.229522 99.148521
35 79 0.001426 0.002012 0.003079 0.006219 0.013388 0.023695 0.035082 0.052554 0.079865 0.121385 0.169903 99.491390
35 80 0.003848 0.005394 0.008075 0.015623 0.031240 0.049425 0.065911 0.090715 0.129053 0.181645 0.236020 99.183050
35 81 0.009348 0.014696 0.019087 0.029960 0.057308 0.096655 0.128890 0.160603 0.204161 0.264605 0.320257 98.694426
35 82 0.002914 0.004232 0.006237 0.011576 0.023727 0.040720 0.057866 0.081159 0.116010 0.167373 0.224767 99.263416
35 83 0.001615 0.002308 0.003600 0.007444 0.016324 0.028666 0.042228 0.063283 0.096352 0.144493 0.198987 99.394701
35 84 0.007203 0.009667 0.013815 0.026411 0.052630 0.080720 0.103783 0.138304 0.191630 0.259135 0.322736 98.793968
35 85 0.009138 0.012956 0.018201 0.032964 0.065207 0.102549 0.132049 0.171245 0.231158 0.308402 0.378360 98.537771
35 86 0.003161 0.004596 0.006906 0.013230 0.028133 0.050062 0.073553 0.106528 0.156747 0.228377 0.305915 99.022787
35 87 0.006925 0.009827 0.014969 0.029065 0.058863 0.094438 0.124830 0.166036 0.230710 0.321222 0.415517 98.527597
35 88 0.027237 0.041553 0.049418 0.071420 0.133322 0.222808 0.281807 0.323063 0.390593 0.503343 0.609970 97.345468
35 89 0.017715 0.025670 0.033732 0.053849 0.099492 0.161629 0.212229 0.265373 0.343767 0.457787 0.571468 97.757294
35 90 0.006003 0.008153 0.012021 0.022986 0.048373 0.086223 0.125268 0.174687 0.245529 0.351795 0.473451 98.445513
35 91 0.025696 0.037692 0.049042 0.078534 0.147357 0.237807 0.304141 0.365449 0.453969 0.577865 0.693664 97.028784
35 92 0.033342 0.041106 0.053869 0.093943 0.172561 0.253232 0.309019 0.380443 0.491591 0.638095 0.778246 96.754551
35 93 0.021913 0.023497 0.030123 0.057912 0.114261 0.170858 0.215056 0.286611 0.401241 0.544752 0.683362 97.450417
35 94 0.010792 0.015159 0.022482 0.043169 0.090621 0.155987 0.214783 0.288205 0.403412 0.571509 0.748090 97.435789
35 95 0.042905 0.064839 0.082683 0.124943 0.226790 0.368136 0.464893 0.533577 0.633647 0.790808 0.939796 95.726980
35 96 0.047037 0.065562 0.080399 0.121123 0.216126 0.347296 0.444092 0.529109 0.651861 0.833455 1.012716 95.651226
35 97 0.018813 0.025883 0.037129 0.065936 0.126394 0.210518 0.289463 0.379888 0.503929 0.682812 0.882897 96.776337
35 98 0.062049 0.081764 0.105075 0.168430 0.289787 0.418319 0.507768 0.613919 0.769829 0.958351 1.129089 94.895623
35 99 0.089758 0.090070 0.107711 0.183623 0.308000 0.410055 0.478772 0.590604 0.759321 0.961940 1.158726 94.861420
35 100 0.108804 0.136881 0.162813 0.247473 0.415578 0.600474 0.721629 0.848531 1.033137 1.262591 1.468020 92.994070
35 101 0.062293 0.086794 0.120628 0.200629 0.346070 0.504822 0.620550 0.755781 0.964044 1.240215 1.512444 93.585728
35 102 0.182556 0.154232 0.172180 0.307479 0.517597 0.643196 0.707156 0.856102 1.084120 1.329826 1.550258 92.495298
35 103 0.138177 0.178627 0.217445 0.332459 0.553452 0.793932 0.938478 1.070742 1.269779 1.540924 1.784281 91.181703
35 104 0.114250 0.167186 0.206423 0.300355 0.520558 0.833408 1.042034 1.162391 1.333584 1.628442 1.909369 90.781999
35 105 0.262660 0.251418 0.280119 0.444481 0.702939 0.910996 1.033729 1.210512 1.455148 1.739215 2.001104 89.707678
35 106 0.287321 0.287172 0.324207 0.511837 0.787084 0.984923 1.087595 1.254342 1.498483 1.779902 2.037450 89.159685
35 107 0.215203 0.261278 0.330865 0.532751 0.855137 1.139084 1.299942 1.478918 1.725133 2.024082 2.293964 87.843643
35 108 0.197127 0.253844 0.317241 0.496765 0.827280 1.163960 1.356502 1.542531 1.830049 2.196315 2.496179 87.322206
35 109 0.370135 0.283566 0.312303 0.566322 0.933839 1.135522 1.226802 1.447065 1.763344 2.105090 2.408336 87.447680
35 110 0.092509 0.138159 0.184358 0.308405 0.598074 0.971850 1.201167 1.369609 1.658377 2.096846 2.473390 88.907257
35 111 0.051314 0.072861 0.102776 0.188500 0.402115 0.730774 1.007393 1.236408 1.531257 1.989456 2.443701 90.243445
35 112 0.085726 0.119246 0.163748 0.288376 0.570784 0.949701 1.226168 1.460825 1.786819 2.243368 2.653005 88.452231
35 113 0.078585 0.117186 0.154279 0.254540 0.516127 0.921804 1.215305 1.401312 1.668849 2.117989 2.551611 89.002411
35 114 0.042424 0.054498 0.077584 0.149536 0.310663 0.537911 0.745770 0.983860 1.318723 1.792656 2.290859 91.695517
35 115 0.065252 0.093886 0.126495 0.211279 0.399772 0.659338 0.870823 1.086534 1.396969 1.816250 2.221953 91.051449
35 116 0.159513 0.175107 0.217818 0.377954 0.659662 0.934949 1.123253 1.356332 1.671957 2.052272 2.412792 88.858389
35 117 0.076982 0.123922 0.165083 0.254295 0.474585 0.814951 1.092842 1.307940 1.584906 1.971402 2.319628 89.813465
35 118 0.041862 0.052468 0.074375 0.142357 0.281283 0.450983 0.602118 0.796901 1.072283 1.426736 1.785816 93.272821
35 119 0.112532 0.119000 0.151935 0.277315 0.485204 0.650288 0.756362 0.930567 1.186503 1.474240 1.739463 92.116589
35 120 0.213176 0.266630 0.285586 0.392410 0.633444 0.903239 1.036029 1.134612 1.310018 1.561003 1.768063 90.495789
35 121 0.154942 0.196219 0.229156 0.328701 0.509142 0.692260 0.803619 0.926158 1.116016 1.352769 1.563220 92.127800
35 122 0.137276 0.127524 0.150081 0.257763 0.412839 0.521214 0.601506 0.747973 0.941519 1.142363 1.330828 93.629114
35 123 0.118779 0.148919 0.175565 0.262225 0.418706 0.566500 0.657080 0.774504 0.963438 1.191459 1.395049 93.327774
35 124 0.109153 0.098539 0.116394 0.210242 0.349077 0.433939 0.493162 0.628057 0.827986 1.031944 1.216517 94.484995
35 125 0.097850 0.093028 0.114469 0.211091 0.356154 0.442230 0.496613 0.624475 0.820451 1.025794 1.214128 94.503719
35 126 0.121225 0.154706 0.170054 0.239960 0.398232 0.581263 0.691092 0.798027 0.975202 1.214270 1.427254 93.228716
35 127 0.083923 0.101376 0.123499 0.197721 0.333518 0.474512 0.575779 0.706664 0.902368 1.143800 1.372367 93.984471
35 128 0.023842 0.031472 0.044550 0.081499 0.155067 0.247529 0.333179 0.443584 0.598263 0.798085 1.011254 96.231672
35 129 0.037708 0.045966 0.061757 0.109911 0.196947 0.287588 0.360564 0.463268 0.615045 0.810346 1.019475 95.991426
35 130 0.066890 0.096854 0.113212 0.156189 0.260514 0.413665 0.533050 0.636940 0.783819 1.000290 1.222878 94.715702
35 131 0.034104 0.047590 0.067296 0.115507 0.203153 0.300354 0.375159 0.467280 0.606277 0.797034 0.998570 95.987677
35 132 0.076451 0.075443 0.086366 0.142699 0.230192 0.293464 0.337982 0.424276 0.551556 0.692766 0.830704 96.258097
35 133 0.075652 0.081335 0.100762 0.168432 0.268793 0.342711 0.394824 0.490162 0.629420 0.782817 0.929037 95.736053
35 134 0.115308 0.144449 0.171556 0.254205 0.395770 0.537695 0.634541 0.758932 0.943730 1.170438 1.387925 93.485449
35 135 0.104881 0.132735 0.165942 0.257732 0.402075 0.528896 0.607309 0.719171 0.899558 1.129375 1.355670 93.696658
35 136 0.185759 0.160539 0.188262 0.337499 0.545493 0.667203 0.748316 0.925543 1.166292 1.415464 1.647626 92.012003
35 137 0.207017 0.255958 0.285280 0.404023 0.647239 0.924503 1.083250 1.216885 1.434945 1.762898 2.073364 89.704639
35 138 0.210758 0.253728 0.286885 0.421337 0.689922 1.013602 1.213963 1.381635 1.642585 2.049885 2.454270 88.381431
35 139 0.180338 0.213435 0.248277 0.377781 0.620121 0.896216 1.086149 1.282701 1.561872 1.937798 2.304088 89.291224
35 140 0.193182 0.217107 0.263431 0.428160 0.702605 0.978131 1.165419 1.369915 1.636007 1.998006 2.381757 88.666281
35 141 0.126692 0.184947 0.248209 0.401021 0.715551 1.098204 1.366197 1.609438 1.957129 2.409415 2.804650 87.078550
35 142 0.363098 0.267959 0.291569 0.551803 0.951273 1.191838 1.332774 1.639139 2.045250 2.465533 2.844086 86.055678
35 143 0.167392 0.228072 0.279912 0.423624 0.718266 1.071826 1.302660 1.508185 1.829801 2.281587 2.692659 87.496017
35 144 0.169196 0.225488 0.267600 0.407785 0.738987 1.193930 1.479436 1.655000 1.926507 2.411037 2.887092 86.637941
35 145 0.194577 0.263887 0.339535 0.541627 0.936026 1.386251 1.677100 1.923515 2.247977 2.648492 2.974660 84.866354
35 146 0.462663 0.319211 0.337761 0.633523 1.062522 1.270471 1.365565 1.645073 2.028903 2.401252 2.718491 85.754563
35 147 0.221035 0.265097 0.344726 0.562020 0.864070 1.098195 1.240633 1.456842 1.788276 2.186891 2.563430 87.408783
35 148 0.266666 0.351147 0.393781 0.561746 0.959623 1.473958 1.738471 1.846175 2.036005 2.407985 2.760328 85.204117
35 149 0.244766 0.358458 0.440027 0.597331 0.926222 1.391506 1.713992 1.919562 2.200217 2.647195 3.069001 84.491722
35 150 0.371064 0.406859 0.440974 0.631576 0.973240 1.357938 1.626271 1.885342 2.203173 2.632647 3.061389 84.409529
35 151 0.224787 0.332493 0.387904 0.525262 0.847683 1.282061 1.545689 1.718465 2.018357 2.496653 2.948975 85.671669
35 152 0.332687 0.319503 0.387795 0.672223 1.058643 1.310782 1.464768 1.740638 2.115391 2.532808 2.943792 85.120968
35 153 0.241588 0.299414 0.373398 0.609164 1.047106 1.498285 1.793881 2.116092 2.546965 3.000980 3.352304 83.120823
35 154 0.274723 0.313356 0.384072 0.631050 1.049486 1.441090 1.710824 2.053547 2.500573 2.954159 3.328298 83.358820
35 155 0.244441 0.270005 0.331677 0.557254 0.917396 1.202638 1.366457 1.617867 2.002462 2.443816 2.854571 86.191421
35 156 0.299473 0.342974 0.410737 0.659117 1.067242 1.433058 1.651384 1.928208 2.328600 2.798395 3.222436 83.858379
35 157 0.167975 0.254669 0.329379 0.518119 0.954056 1.512828 1.866076 2.108817 2.458609 2.914873 3.248166 83.666435
35 158 0.339857 0.244208 0.292347 0.618613 1.097684 1.295033 1.403338 1.778829 2.295698 2.700782 2.978458 84.955151
35 159 0.326839 0.278646 0.324855 0.609792 1.004571 1.180367 1.256406 1.514097 1.919414 2.338707 2.701853 86.544452
35 160 0.209074 0.303381 0.351378 0.503306 0.878977 1.336839 1.569900 1.717054 2.008840 2.445833 2.787773 85.887645
35 161 0.240398 0.280037 0.331843 0.520849 0.869298 1.246551 1.503802 1.763446 2.088267 2.467160 2.787462 85.900885
35 162 0.258942 0.289871 0.321797 0.478126 0.758350 1.036514 1.213741 1.419999 1.709044 2.056493 2.377693 88.079434
35 163 0.149264 0.188134 0.238675 0.381168 0.608950 0.803312 0.924702 1.093433 1.357018 1.677561 1.987422 90.590359
35 164 0.274227 0.215295 0.248385 0.470966 0.774158 0.893991 0.964023 1.206149 1.557379 1.862786 2.106739 89.425898
35 165 0.334322 0.248958 0.281320 0.529464 0.864345 1.005484 1.095035 1.369767 1.740533 2.045870 2.283774 88.201126
35 166 0.259028 0.291463 0.331174 0.513319 0.841092 1.135773 1.310026 1.544524 1.896901 2.267361 2.548255 87.061083
35 167 0.149296 0.184789 0.242465 0.401716 0.663714 0.926625 1.109448 1.320388 1.617351 2.005914 2.403526 88.974762
35 168 0.237228 0.304063 0.344355 0.483455 0.785967 1.164041 1.398956 1.573326 1.836907 2.226742 2.587849 87.057114
35 169 0.386583 0.420917 0.443486 0.648296 1.047211 1.426743 1.612365 1.800896 2.102254 2.468646 2.751751 84.890852
35 170 0.455658 0.378019 0.420455 0.723869 1.123903 1.334714 1.457864 1.741362 2.099930 2.415940 2.674376 85.173906
35 171 0.288654 0.310922 0.381286 0.644476 1.028509 1.287400 1.427148 1.664827 2.002809 2.349672 2.642603 85.971695
35 172 0.426922 0.412658 0.471433 0.769908 1.194644 1.459500 1.590695 1.840682 2.180531 2.490353 2.715015 84.447664
35 173 0.445376 0.377689 0.426974 0.773986 1.298784 1.591469 1.670216 1.858971 2.134470 2.427604 2.664017 84.330446
35 174 0.323796 0.441371 0.505187 0.690202 1.068680 1.480582 1.708858 1.894912 2.196632 2.562856 2.819144 84.307781
35 175 0.589904 0.377712 0.391383 0.717409 1.146148 1.327037 1.446571 1.805250 2.250943 2.609701 2.876276 84.461662
35 176 0.385704 0.407643 0.498524 0.858927 1.379659 1.685348 1.795188 2.010936 2.356402 2.737847 3.055427 82.828392
35 177 0.210566 0.307694 0.390542 0.601696 1.041028 1.521648 1.779500 1.955795 2.244976 2.635395 2.932538 84.378622
35 178 0.426250 0.260074 0.289374 0.607780 1.066449 1.271662 1.418431 1.833241 2.332750 2.721222 3.021666 84.751098
35 179 0.262011 0.288077 0.363454 0.632658 1.043701 1.339892 1.532770 1.864547 2.339721 2.799517 3.163051 84.370600
35 180 0.223279 0.249510 0.308107 0.531931 0.933781 1.318059 1.553556 1.821913 2.192705 2.646192 3.061469 85.159498
35 181 0.125666 0.185402 0.230490 0.345332 0.638025 1.087484 1.415899 1.624466 1.917751 2.406051 2.872166 87.151272
35 182 0.152451 0.210035 0.259938 0.394814 0.697197 1.124836 1.446864 1.691814 1.999905 2.447928 2.875372 86.698843
35 183 0.282490 0.267799 0.314659 0.561586 0.963752 1.254598 1.419485 1.706207 2.109949 2.523532 2.863905 85.732040
35 184 0.373402 0.308119 0.343434 0.606863 0.968505 1.156274 1.249710 1.489936 1.824621 2.155425 2.442062 87.081650
35 185 0.215297 0.276254 0.340503 0.518628 0.816204 1.082511 1.231491 1.410102 1.683626 1.989418 2.233459 88.202507
35 186 0.285997 0.262020 0.295738 0.503706 0.829976 1.049561 1.158162 1.356725 1.638934 1.927739 2.162969 88.528475
35 187 0.279960 0.284018 0.318137 0.496674 0.768448 0.949443 1.039841 1.212999 1.479535 1.752628 1.969457 89.448866
35 188 0.219853 0.189795 0.214334 0.384882 0.638678 0.773091 0.833133 0.998325 1.253524 1.512932 1.732395 91.249056
35 189 0.108267 0.127638 0.165294 0.281053 0.460996 0.602587 0.688631 0.826587 1.043810 1.296435 1.526078 92.872624
35 190 0.205716 0.229042 0.241936 0.364362 0.623894 0.890123 1.013170 1.120740 1.314524 1.594209 1.831396 90.570886
35 191 0.078694 0.122301 0.157705 0.246487 0.468300 0.783786 0.998587 1.149132 1.372935 1.709698 1.998423 90.913954
35 192 0.020205 0.026702 0.039217 0.078986 0.170942 0.301252 0.427052 0.583192 0.803955 1.111118 1.433267 95.004116
35 193 0.037683 0.042940 0.060576 0.122818 0.238867 0.352024 0.441736 0.583535 0.803092 1.078575 1.351924 94.886232
35 194 0.080343 0.117211 0.140142 0.212217 0.408799 0.691499 0.863182 0.963421 1.141699 1.443801 1.706888 92.230797
35 195 0.058427 0.087975 0.110937 0.167556 0.306272 0.514436 0.680394 0.816855 0.999166 1.263686 1.509283 93.485017
35 196 0.034779 0.038071 0.051177 0.094858 0.168684 0.247257 0.321636 0.437606 0.603489 0.820815 1.060789 96.120838
35 197 0.044219 0.065292 0.079062 0.115767 0.204230 0.329435 0.428390 0.525961 0.671246 0.880548 1.089342 95.566511
35 198 0.018717 0.026507 0.037708 0.062998 0.107273 0.169819 0.230267 0.300297 0.395198 0.546897 0.737081 97.367237
36 1 0.154826 0.338920 0.519066 0.661020 0.909912 1.414301 1.890564 2.108453 2.260303 2.588909 2.960096 84.193626
36 2 0.155161 0.331898 0.510279 0.662436 0.898357 1.309769 1.686991 1.903631 2.102866 2.441162 2.817359 85.180096
36 3 0.088066 0.134446 0.185474 0.306794 0.576608 0.948807 1.259332 1.548632 1.924423 2.365277 2.691904 87.970236
36 4 0.119546 0.184968 0.250182 0.406195 0.754084 1.197787 1.491396 1.694139 1.959869 2.300438 2.549370 87.092024
36 5 0.151964 0.444042 0.717658 0.793249 0.977123 1.452468 1.863966 1.971639 2.061822 2.353461 2.708138 84.504467
36 6 0.074403 0.181259 0.316154 0.441098 0.638025 1.005653 1.369277 1.576430 1.753320 2.100063 2.540496 88.003823
36 7 0.020552 0.039331 0.062479 0.109512 0.248447 0.561507 0.943490 1.253370 1.542713 1.925387 2.229350 91.063860
36 8 0.091024 0.260177 0.437480 0.518009 0.681132 1.026069 1.317922 1.425772 1.550615 1.837306 2.178873 88.675619
36 9 0.162103 0.357336 0.513625 0.614088 0.811638 1.168521 1.431070 1.526661 1.655885 1.945281 2.281144 87.532650
36 10 0.051223 0.124091 0.206305 0.284726 0.444389 0.758985 1.077436 1.269584 1.444581 1.740521 2.069957 90.528202
36 11 0.032062 0.062300 0.094098 0.151941 0.307583 0.581737 0.831474 1.015958 1.242325 1.547781 1.788528 92.344212
36 12 0.216493 0.384715 0.419754 0.464988 0.670646 0.985756 1.152508 1.200059 1.333148 1.601106 1.844320 89.726509
36 13 0.081139 0.280287 0.567290 0.682718 0.761309 1.015237 1.270593 1.356346 1.423410 1.656484 2.027542 88.877644
36 14 0.030733 0.059950 0.092457 0.148253 0.300096 0.612943 0.951875 1.172056 1.334986 1.574258 1.775710 91.946686
36 15 0.143439 0.224266 0.237664 0.286730 0.465024 0.746168 0.932953 1.038790 1.215224 1.488258 1.695166 91.526321
36 16 0.120922 0.361116 0.602699 0.650929 0.722360 0.973931 1.191034 1.245977 1.317946 1.557962 1.895927 89.359200
36 17 0.103908 0.247735 0.386186 0.461720 0.594048 0.914422 1.234758 1.375041 1.454225 1.686789 2.015972 89.525192
36 18 0.038111 0.088180 0.146309 0.211097 0.348153 0.611812 0.886379 1.077811 1.273496 1.566131 1.853144 91.899378
36 19 0.113481 0.183638 0.211278 0.269435 0.452283 0.769844 1.002017 1.112102 1.264688 1.545214 1.793286 91.282734
36 20 0.126394 0.392991 0.637706 0.665181 0.751964 1.062547 1.323452 1.378132 1.461052 1.756146 2.161024 88.283407
36 21 0.057507 0.174678 0.319265 0.387473 0.506351 0.850797 1.251162 1.432489 1.503277 1.757862 2.138909 89.620230
36 22 0.026079 0.050604 0.077553 0.128605 0.278494 0.599843 0.940222 1.161780 1.364024 1.670232 1.905264 91.797300
36 23 0.182139 0.418700 0.531049 0.537284 0.683378 1.039145 1.305989 1.375275 1.490116 1.795228 2.142190 88.499506
36 24 0.117084 0.359651 0.676007 0.803823 0.880229 1.144688 1.417251 1.520640 1.598349 1.846701 2.234316 87.401260
36 25 0.076654 0.164374 0.253307 0.355459 0.588306 1.020218 1.418075 1.607948 1.726322 1.964978 2.206612 88.617746
36 26 0.164453 0.247729 0.286143 0.397682 0.679965 1.003921 1.157701 1.274804 1.540554 1.895760 2.116128 89.235157
36 27 0.409718 0.530527 0.508311 0.586769 0.866437 1.231602 1.400428 1.438222 1.565059 1.817529 2.008112 87.637287
36 28 0.104505 0.332149 0.613176 0.758873 0.962442 1.311200 1.528681 1.535832 1.604758 1.856454 2.155372 87.236557
36 29 0.240022 0.359804 0.356338 0.413472 0.701475 1.269636 1.719887 1.884296 2.018831 2.305004 2.474581 86.256654
36 30 0.176456 0.475978 0.681086 0.709623 0.886819 1.328698 1.645591 1.663711 1.718706 1.996423 2.296707 86.420202
36 31 0.153005 0.432487 0.695024 0.768029 0.902790 1.302833 1.663608 1.725985 1.712629 1.891572 2.157269 86.594769
36 32 0.107505 0.312069 0.508473 0.577580 0.778584 1.335863 1.883397 1.999921 1.956453 2.148826 2.424442 85.966885
36 33 0.172064 0.446188 0.659015 0.717476 0.896173 1.322398 1.672236 1.782103 1.904443 2.197214 2.491953 85.738735
36 34 0.359910 0.475233 0.468840 0.572120 0.923636 1.442027 1.756938 1.850181 1.984110 2.246490 2.385642 85.534868
36 35 0.146135 0.403388 0.624419 0.714327 0.954781 1.466949 1.834690 1.863200 1.912017 2.171787 2.439865 85.468443
36 36 0.166393 0.470156 0.744133 0.821635 1.020599 1.568846 2.018107 2.047352 2.010591 2.250053 2.593660 84.288473
36 37 0.248118 0.586357 0.782428 0.803492 0.981402 1.430970 1.774682 1.854510 1.960765 2.275001 2.600962 84.701309
36 38 0.144933 0.214575 0.256538 0.389074 0.764892 1.355126 1.745832 1.879608 2.022881 2.288158 2.422776 86.515610
36 39 0.106733 0.284928 0.476901 0.601442 0.815051 1.238217 1.586701 1.694154 1.784570 2.026035 2.283151 87.102117
36 40 0.208737 0.557134 0.790271 0.786754 0.891411 1.290341 1.625151 1.671175 1.693694 1.930389 2.254838 86.300104
36 41 0.097084 0.284126 0.511448 0.610896 0.724787 1.035372 1.339416 1.456313 1.539523 1.782699 2.108581 88.509754
36 42 0.038073 0.071751 0.100998 0.153712 0.323630 0.713023 1.129678 1.350544 1.472700 1.702913 1.883579 91.059404
36 43 0.079051 0.213890 0.362310 0.465012 0.626053 0.866213 1.008454 1.053467 1.171966 1.425630 1.707429 91.020525
36 44 0.295391 0.399253 0.379651 0.424174 0.621153 0.875103 0.977045 1.023717 1.180200 1.453992 1.679497 90.690825
36 45 0.067957 0.137577 0.181825 0.240637 0.416004 0.685356 0.831340 0.877582 1.010347 1.267853 1.483648 92.799877
36 46 0.026478 0.053787 0.078949 0.118867 0.241088 0.513244 0.790242 0.929675 1.021526 1.199206 1.344161 93.682773
36 47 0.064973 0.185237 0.315997 0.367371 0.427404 0.580689 0.712875 0.761995 0.813398 0.953843 1.148232 93.667987
36 48 0.059300 0.170953 0.299101 0.346410 0.383726 0.508992 0.644009 0.711759 0.759904 0.880885 1.063567 94.171392
36 49 0.033140 0.090264 0.152966 0.188072 0.246789 0.372142 0.502286 0.587194 0.670791 0.818888 1.000088 95.337379
36 50 0.003942 0.008393 0.015131 0.027988 0.062406 0.134284 0.226852 0.319749 0.415087 0.538595 0.653013 97.594557
36 51 0.004356 0.009038 0.014925 0.024799 0.048224 0.090086 0.138251 0.193401 0.268037 0.376721 0.495897 98.336264
36 52 0.001373 0.002636 0.004330 0.008006 0.018312 0.040197 0.070132 0.109641 0.168059 0.258754 0.361352 98.957207
36 53 0.010560 0.022605 0.035816 0.056075 0.101678 0.170497 0.228932 0.283781 0.367609 0.502425 0.654927 97.565096
36 54 0.017417 0.048398 0.078159 0.091832 0.123205 0.192545 0.264332 0.322630 0.401448 0.548899 0.746744 97.164392
36 55 0.003629 0.007155 0.010799 0.016837 0.033654 0.068517 0.110199 0.152057 0.203715 0.287366 0.379494 98.726580
36 56 0.002641 0.005374 0.008816 0.015720 0.035807 0.076470 0.122689 0.167042 0.221737 0.308904 0.400871 98.633923
36 57 0.017434 0.050295 0.089142 0.109798 0.135046 0.188243 0.247658 0.302276 0.374314 0.505061 0.692670 97.288061
36 58 0.004692 0.010240 0.016619 0.025852 0.049105 0.094584 0.144939 0.189056 0.239707 0.325865 0.429188 98.470150
36 59 0.001398 0.002664 0.004367 0.007958 0.017947 0.038364 0.065758 0.100963 0.150377 0.224208 0.301959 99.084036
36 60 0.005891 0.012035 0.017908 0.027725 0.054793 0.103649 0.150087 0.190542 0.248398 0.349103 0.462090 98.377781
36 61 0.013035 0.038000 0.067500 0.084008 0.107116 0.155672 0.209994 0.258805 0.321425 0.434374 0.594556 97.715517
36 62 0.002209 0.004647 0.007958 0.013431 0.027221 0.056415 0.094334 0.132850 0.174612 0.242380 0.324196 98.919748
36 63 0.001961 0.003822 0.006164 0.010979 0.024643 0.051900 0.085259 0.122519 0.171241 0.243963 0.319991 98.957556
36 64 0.015993 0.034715 0.053298 0.072175 0.104579 0.149463 0.188834 0.230470 0.295642 0.400363 0.528680 97.925791
36 65 0.004785 0.010126 0.016194 0.024716 0.045608 0.086896 0.133728 0.173203 0.213593 0.282204 0.363980 98.644964
36 66 0.009572 0.024462 0.040153 0.050184 0.066097 0.096603 0.128261 0.156163 0.192850 0.258312 0.343728 98.633611
36 67 0.003066 0.006473 0.010625 0.017143 0.034561 0.071511 0.115023 0.149969 0.182454 0.239735 0.305892 98.863548
36 68 0.012417 0.028960 0.047206 0.062732 0.084638 0.118420 0.152934 0.187200 0.231825 0.301654 0.389135 98.382876
36 69 0.003302 0.006604 0.010599 0.016844 0.031610 0.059064 0.090565 0.121524 0.156956 0.211066 0.270910 99.020954
36 70 0.002242 0.004316 0.006824 0.011296 0.022695 0.043954 0.068474 0.094234 0.126349 0.174399 0.225446 99.219767
36 71 0.006947 0.015055 0.023822 0.032992 0.048385 0.070096 0.090629 0.112150 0.142122 0.189490 0.246676 99.021637
36 72 0.005583 0.008899 0.012043 0.018789 0.034262 0.055085 0.072517 0.090876 0.116545 0.155355 0.196119 99.233921
36 73 0.002585 0.004924 0.007763 0.012491 0.022437 0.037616 0.053584 0.072145 0.097145 0.132829 0.170794 99.385691
36 74 0.002210 0.004043 0.006296 0.010670 0.020414 0.034992 0.049651 0.066922 0.090643 0.125665 0.163746 99.424746
36 75 0.003398 0.005682 0.007656 0.011571 0.020684 0.033596 0.045636 0.060802 0.083909 0.118409 0.155829 99.452825
36 76 0.001617 0.002944 0.004535 0.007652 0.015525 0.029416 0.045081 0.062799 0.085469 0.119022 0.155068 99.470873
36 77 0.006086 0.013604 0.021597 0.029704 0.043758 0.064330 0.083374 0.102002 0.127200 0.167850 0.217812 99.122685
36 78 0.004568 0.010506 0.017154 0.023814 0.036146 0.056880 0.078529 0.099019 0.123806 0.165048 0.217342 99.167187
36 79 0.001084 0.001961 0.003064 0.005451 0.012075 0.025742 0.044034 0.066174 0.093789 0.133823 0.174908 99.437897
36 80 0.002826 0.005576 0.008803 0.014562 0.028586 0.052225 0.076345 0.100054 0.129298 0.174396 0.223632 99.183695
36 81 0.008309 0.022474 0.040112 0.052930 0.068079 0.092604 0.119276 0.146511 0.181915 0.240287 0.319288 98.708214
36 82 0.002005 0.004041 0.006647 0.011095 0.022203 0.043277 0.067855 0.092280 0.120028 0.163681 0.214228 99.252664
36 83 0.001160 0.002167 0.003553 0.006624 0.014970 0.030698 0.050062 0.074110 0.107469 0.156678 0.208494 99.344017
36 84 0.007644 0.014648 0.020689 0.030774 0.054800 0.088201 0.115261 0.143634 0.189227 0.258363 0.330302 98.746460
36 85 0.008924 0.018874 0.028018 0.039155 0.064852 0.104062 0.137045 0.167141 0.212580 0.286804 0.370379 98.562166
36 86 0.002636 0.005102 0.008151 0.013755 0.028739 0.058737 0.096294 0.137551 0.187787 0.258461 0.328264 98.874522
36 87 0.005829 0.012110 0.019112 0.030559 0.061292 0.117545 0.171436 0.210879 0.255197 0.330092 0.410272 98.375677
36 88 0.026290 0.073104 0.115639 0.126450 0.149723 0.213463 0.278637 0.319826 0.367953 0.471200 0.620401 97.237313
36 89 0.012961 0.031987 0.056988 0.078513 0.110734 0.173121 0.243534 0.296793 0.344896 0.431450 0.548336 97.670689
36 90 0.004334 0.008644 0.013601 0.022346 0.048750 0.110932 0.193086 0.265163 0.327854 0.416547 0.500374 98.088368
36 91 0.024562 0.068740 0.123114 0.153940 0.190101 0.256660 0.318622 0.361704 0.421658 0.535250 0.689191 96.856457
36 92 0.028815 0.057161 0.078475 0.103201 0.167162 0.274877 0.363205 0.419334 0.493137 0.626572 0.773548 96.614510
36 93 0.023007 0.040862 0.052792 0.071265 0.122814 0.210068 0.288619 0.359853 0.466839 0.624940 0.771700 96.967239
36 94 0.010696 0.021811 0.033556 0.052964 0.110667 0.231128 0.352759 0.426659 0.495146 0.621213 0.747727 96.895676
36 95 0.046861 0.128591 0.212645 0.242732 0.277267 0.371692 0.466421 0.521003 0.580524 0.710614 0.900201 95.541449
36 96 0.038412 0.095954 0.162073 0.203944 0.261180 0.380653 0.501923 0.575423 0.643827 0.782946 0.975687 95.377983
36 97 0.011649 0.024259 0.039231 0.061547 0.120782 0.251185 0.407856 0.528198 0.630126 0.781291 0.934023 96.209850
36 98 0.052831 0.117972 0.189123 0.247684 0.327151 0.443368 0.544489 0.630228 0.751675 0.935442 1.150902 94.609138
36 99 0.057594 0.090317 0.116667 0.167672 0.284362 0.461095 0.606258 0.712786 0.836275 1.018393 1.194079 94.454502
36 100 0.080765 0.182965 0.288451 0.362908 0.459653 0.619742 0.758941 0.854709 0.980528 1.190984 1.453750 92.766606
36 101 0.036084 0.077221 0.125532 0.183817 0.306170 0.526566 0.744336 0.893889 1.042776 1.277764 1.530777 93.255070
36 102 0.113775 0.167999 0.192470 0.256096 0.416646 0.646992 0.819287 0.961236 1.167822 1.441066 1.662709 92.153904
36 103 0.099720 0.232961 0.355971 0.429807 0.558756 0.807150 1.016052 1.113026 1.226762 1.465846 1.756377 90.937572
36 104 0.090490 0.252260 0.422079 0.475755 0.561446 0.823911 1.093254 1.203465 1.279401 1.507069 1.838237 90.452634
36 105 0.128915 0.250826 0.347677 0.432411 0.601601 0.903912 1.165643 1.313384 1.467968 1.739029 2.032739 89.615892
36 106 0.155705 0.271688 0.341429 0.439721 0.677427 1.038590 1.281006 1.403971 1.596718 1.908837 2.176023 88.708879
36 107 0.169826 0.337473 0.476346 0.595057 0.808649 1.171164 1.460318 1.601497 1.753360 2.034683 2.338464 87.253160
36 108 0.172320 0.393433 0.570502 0.661647 0.854029 1.230318 1.526729 1.643630 1.800443 2.134546 2.503403 86.509003
36 109 0.284509 0.427990 0.452460 0.553013 0.857568 1.298042 1.545894 1.638436 1.821071 2.166873 2.456446 86.497700
36 110 0.104132 0.283415 0.459207 0.536794 0.711970 1.120230 1.490072 1.625884 1.758441 2.097942 2.493072 87.318836
36 111 0.090462 0.224271 0.347113 0.415431 0.585113 0.998294 1.429143 1.620729 1.732951 2.039946 2.422265 88.094282
36 112 0.107483 0.274819 0.444018 0.538853 0.712784 1.099410 1.465313 1.625469 1.763509 2.097742 2.508907 87.361691
36 113 0.115121 0.303863 0.464499 0.510839 0.649622 1.017456 1.367681 1.514803 1.666534 2.028450 2.463775 87.897358
36 114 0.060335 0.138976 0.217249 0.285985 0.443242 0.783605 1.135563 1.331445 1.488018 1.801626 2.167400 90.146551
36 115 0.069857 0.174242 0.284029 0.360385 0.510172 0.811952 1.106233 1.285589 1.485049 1.832395 2.222822 89.857275
36 116 0.154280 0.293654 0.376372 0.460029 0.672192 1.041667 1.327393 1.464654 1.635015 1.957546 2.290347 88.326853
36 117 0.068572 0.211571 0.412922 0.525429 0.633227 0.883007 1.137641 1.272086 1.407045 1.692822 2.094185 89.661495
36 118 0.022722 0.046419 0.074843 0.119075 0.233077 0.479992 0.784199 1.032182 1.244680 1.532349 1.803409 92.627052
36 119 0.057922 0.103043 0.141301 0.211777 0.392059 0.669340 0.876324 1.015085 1.218071 1.516431 1.764081 92.034561
36 120 0.131417 0.320173 0.450923 0.481157 0.587923 0.838736 1.033692 1.100324 1.201748 1.443045 1.742783 90.668076
36 121 0.071046 0.159822 0.255317 0.333281 0.446128 0.636983 0.805925 0.908397 1.019499 1.218418 1.464466 92.680721
36 122 0.042582 0.069123 0.098117 0.155506 0.278477 0.457419 0.613419 0.747881 0.905736 1.112639 1.303393 94.215710
36 123 0.050628 0.107333 0.168180 0.229415 0.325398 0.468858 0.598997 0.710506 0.858495 1.077004 1.330084 94.075100
36 124 0.040330 0.057695 0.076458 0.122515 0.217358 0.339992 0.442212 0.556757 0.722964 0.942301 1.158247 95.323173
36 125 0.030712 0.048292 0.067003 0.110959 0.213025 0.353660 0.459909 0.560905 0.721080 0.950655 1.169343 95.314461
36 126 0.054767 0.131178 0.199262 0.242454 0.331513 0.496954 0.636480 0.717706 0.832039 1.046825 1.312160 93.998663
36 127 0.034640 0.073682 0.118479 0.166890 0.248925 0.387407 0.522261 0.626835 0.745715 0.943639 1.193731 94.937800
36 128 0.009119 0.017386 0.027680 0.045847 0.089194 0.174665 0.280108 0.392398 0.529644 0.719546 0.918790 96.795624
36 129 0.018306 0.033892 0.049107 0.074259 0.134050 0.238092 0.340776 0.431907 0.547834 0.724943 0.921428 96.485405
36 130 0.029803 0.082282 0.149833 0.190806 0.235816 0.334441 0.443352 0.527157 0.622448 0.799676 1.062454 95.521931
36 131 0.011070 0.023185 0.039812 0.063876 0.113037 0.203676 0.308662 0.406174 0.510863 0.669223 0.858636 96.791788
36 132 0.027480 0.044494 0.059764 0.089271 0.150655 0.230172 0.295273 0.366459 0.473046 0.619864 0.772840 96.870681
36 133 0.025635 0.041805 0.060369 0.097807 0.173290 0.270922 0.349205 0.428064 0.540528 0.696540 0.855194 96.460642
36 134 0.046984 0.096803 0.151027 0.210511 0.301501 0.435168 0.554412 0.658287 0.796831 1.014145 1.279598 94.454733
36 135 0.030437 0.055824 0.085037 0.131602 0.223405 0.373202 0.524005 0.660590 0.816010 1.036766 1.272802 94.790317
36 136 0.061311 0.095004 0.125742 0.195418 0.355218 0.573649 0.732273 0.866341 1.067133 1.360014 1.630875 92.937021
36 137 0.110714 0.268534 0.394310 0.446920 0.575746 0.859341 1.103896 1.220838 1.380518 1.721800 2.141717 89.775665
36 138 0.099097 0.228023 0.350191 0.423496 0.565221 0.887887 1.212312 1.381217 1.528537 1.865592 2.305106 89.153322
36 139 0.083085 0.181772 0.276160 0.351849 0.499141 0.798369 1.096577 1.286941 1.489405 1.852174 2.274213 89.810314
36 140 0.119454 0.234805 0.320869 0.398456 0.579558 0.944540 1.291559 1.490554 1.680812 2.038414 2.449036 88.451937
36 141 0.109776 0.293674 0.519829 0.661363 0.838629 1.182543 1.509561 1.699244 1.920396 2.321672 2.812015 86.131296
36 142 0.214352 0.298577 0.353059 0.502007 0.836157 1.279726 1.590353 1.809160 2.089761 2.487838 2.826515 85.712492
36 143 0.086353 0.207803 0.332495 0.439939 0.664718 1.082905 1.455314 1.662169 1.917388 2.357086 2.796990 86.996844
36 144 0.138236 0.340169 0.522810 0.608810 0.800323 1.267473 1.713270 1.884879 2.001432 2.358540 2.814756 85.549307
36 145 0.164791 0.416472 0.687053 0.849081 1.077734 1.486854 1.794458 1.896365 2.041208 2.384316 2.796837 84.404831
36 146 0.236808 0.311701 0.373563 0.560863 0.937319 1.359257 1.615322 1.819440 2.118383 2.503804 2.780287 85.383253
36 147 0.119713 0.223322 0.311068 0.432676 0.703448 1.147682 1.516120 1.737609 1.999127 2.381722 2.692240 86.735270
36 148 0.206551 0.482033 0.737896 0.851227 1.023681 1.426268 1.782981 1.920295 2.036209 2.354722 2.775920 84.402218
36 149 0.158702 0.398523 0.664741 0.811080 0.999951 1.438289 1.847039 2.003552 2.116569 2.452270 2.908319 84.200964
36 150 0.186321 0.372723 0.542931 0.679957 0.893346 1.324534 1.762989 2.035778 2.258177 2.639147 3.075415 84.228684
36 151 0.108937 0.266980 0.443448 0.564134 0.762816 1.171455 1.568594 1.784969 1.997838 2.415901 2.927953 85.986975
36 152 0.126354 0.198124 0.284025 0.458069 0.786833 1.225389 1.579024 1.854667 2.160520 2.575608 2.966273 85.785114
36 153 0.172165 0.346096 0.513576 0.691569 0.999811 1.444882 1.786749 2.017437 2.344944 2.824268 3.299377 83.559128
36 154 0.128741 0.234834 0.353753 0.528179 0.837129 1.269148 1.636051 1.924400 2.263457 2.727423 3.205240 84.891645
36 155 0.070736 0.114997 0.168485 0.288284 0.560020 0.957216 1.311167 1.639588 2.050231 2.534391 2.925353 87.379532
36 156 0.140981 0.255493 0.368741 0.538133 0.861521 1.317109 1.665868 1.899680 2.187972 2.608812 3.013389 85.142302
36 157 0.125359 0.343398 0.597400 0.749718 0.962426 1.366240 1.711207 1.862332 2.031585 2.407135 2.895484 84.947718
36 158 0.125142 0.171341 0.228376 0.402351 0.771827 1.158818 1.390740 1.641278 2.036423 2.481628 2.780349 86.811729
36 159 0.085962 0.128580 0.170333 0.290717 0.585481 0.973267 1.245616 1.487195 1.851292 2.290155 2.572580 88.318817
36 160 0.102750 0.266119 0.441950 0.554557 0.745748 1.111040 1.427513 1.574499 1.736503 2.071284 2.472637 87.495400
36 161 0.128435 0.269516 0.410315 0.537306 0.739625 1.077072 1.360535 1.523897 1.708844 2.047780 2.453531 87.743145
36 162 0.079146 0.154579 0.231497 0.322839 0.496645 0.785149 1.051249 1.244633 1.465319 1.803386 2.168762 90.196793
36 163 0.043275 0.080872 0.121642 0.187279 0.325749 0.541978 0.743971 0.920753 1.144301 1.457431 1.778883 92.653869
36 164 0.095954 0.125814 0.166027 0.283883 0.500556 0.698341 0.825581 1.004196 1.293838 1.623024 1.896383 91.486403
36 165 0.113332 0.154448 0.200526 0.330506 0.582654 0.829103 0.979289 1.161492 1.460235 1.814042 2.109057 90.265316
36 166 0.090080 0.184595 0.294367 0.425029 0.628647 0.903060 1.135736 1.330460 1.584609 1.934064 2.307632 89.181721
36 167 0.039718 0.075663 0.116476 0.182248 0.332837 0.614173 0.910084 1.145826 1.394355 1.763673 2.153099 91.271847
36 168 0.080491 0.193721 0.318867 0.414343 0.582975 0.911094 1.221908 1.395408 1.574666 1.920613 2.346329 89.039585
36 169 0.146694 0.326580 0.482808 0.584011 0.780192 1.147588 1.449180 1.585457 1.744480 2.085401 2.495613 87.171999
36 170 0.145084 0.232638 0.305849 0.445582 0.735124 1.108882 1.364613 1.545505 1.802527 2.181526 2.540259 87.592413
36 171 0.073568 0.133713 0.201135 0.317357 0.562075 0.926519 1.241066 1.492063 1.798317 2.207270 2.579473 88.467444
36 172 0.152058 0.250564 0.341164 0.515658 0.859502 1.254155 1.490687 1.670954 1.968691 2.359341 2.665046 86.472179
36 173 0.273671 0.394535 0.466051 0.643918 1.016737 1.446160 1.672940 1.806672 2.035721 2.377490 2.656073 85.210028
36 174 0.107709 0.302660 0.551690 0.705047 0.892970 1.283597 1.670389 1.858489 1.996287 2.275514 2.635083 85.720564
36 175 0.142615 0.195863 0.261330 0.449635 0.841018 1.251840 1.493175 1.718053 2.051972 2.466265 2.778736 86.349495
36 176 0.160352 0.297305 0.424178 0.595064 0.916843 1.387058 1.766691 2.031412 2.356388 2.785185 3.136764 84.142759
36 177 0.120608 0.330722 0.591826 0.759673 0.976806 1.400769 1.780910 1.949807 2.115993 2.459004 2.876638 84.637245
36 178 0.181854 0.234636 0.296315 0.496321 0.906240 1.344179 1.622555 1.897299 2.272674 2.688463 2.978513 85.080954
36 179 0.113716 0.213217 0.316387 0.468479 0.760413 1.170173 1.510828 1.805230 2.221562 2.750459 3.196403 85.473132
36 180 0.134778 0.242135 0.329475 0.452184 0.717512 1.154512 1.543348 1.823291 2.152479 2.636403 3.096877 85.717008
36 181 0.085669 0.232437 0.393916 0.486821 0.665737 1.073025 1.459717 1.625984 1.784405 2.174384 2.677874 87.340034
36 182 0.092280 0.235150 0.404733 0.512365 0.668615 1.029656 1.419648 1.642568 1.814760 2.178332 2.674160 87.327734
36 183 0.157838 0.255856 0.328603 0.451229 0.714422 1.091935 1.381243 1.608939 1.937986 2.407382 2.838075 86.826490
36 184 0.153372 0.213927 0.272680 0.428874 0.739936 1.087614 1.311895 1.514210 1.801766 2.163223 2.460826 87.851677
36 185 0.112587 0.221158 0.344516 0.491627 0.706249 0.982826 1.206271 1.382181 1.603431 1.907797 2.224543 88.816814
36 186 0.183123 0.268259 0.322990 0.445343 0.692736 0.984806 1.167044 1.313654 1.540127 1.857477 2.144386 89.080055
36 187 0.119108 0.220662 0.305010 0.413149 0.616359 0.875632 1.046247 1.169722 1.379024 1.698622 2.012498 90.143965
36 188 0.094720 0.142233 0.180846 0.268852 0.461876 0.716026 0.900541 1.050952 1.257891 1.547592 1.815885 91.562588
36 189 0.040945 0.080670 0.124052 0.190292 0.333394 0.562339 0.762480 0.906877 1.080299 1.338288 1.580839 92.999524
36 190 0.144582 0.347547 0.471389 0.502416 0.637573 0.932048 1.139591 1.189520 1.282593 1.540271 1.849363 89.963104
36 191 0.054220 0.178460 0.369021 0.482052 0.588154 0.841408 1.100240 1.205469 1.271653 1.490937 1.835348 90.583044
36 192 0.009881 0.021603 0.037181 0.063754 0.141240 0.333320 0.600693 0.836168 1.037249 1.305430 1.534488 94.078987
36 193 0.023996 0.048133 0.071762 0.113640 0.233712 0.459619 0.666216 0.806501 0.978635 1.240738 1.459491 93.897560
36 194 0.097987 0.291478 0.462954 0.490143 0.577179 0.829301 1.046177 1.115540 1.201099 1.437576 1.746886 90.703682
36 195 0.042155 0.135889 0.284539 0.372452 0.445076 0.629981 0.846815 0.968200 1.038784 1.208448 1.477805 92.549858
36 196 0.016335 0.031535 0.048711 0.078135 0.156825 0.322629 0.520895 0.689106 0.841668 1.043810 1.218769 95.031584
36 197 0.030315 0.087076 0.159709 0.206201 0.273770 0.404295 0.539399 0.640652 0.758473 0.958614 1.212495 94.729002
36 198 0.012088 0.023428 0.035845 0.053498 0.091923 0.171979 0.269168 0.360268 0.460373 0.625552 0.827588 97.068289
37 1 0.326229 0.432223 0.531468 0.760470 1.141602 1.651580 1.999265 2.168977 2.319329 2.648664 2.993933 83.026255
37 2 0.338530 0.422576 0.492593 0.719971 1.121860 1.571050 1.862996 2.106571 2.394628 2.727489 2.972090 83.269648
37 3 0.158364 0.145667 0.193471 0.410817 0.789582 1.086026 1.297136 1.650808 2.094818 2.484450 2.764586 86.924274
37 4 0.258523 0.211283 0.250729 0.516190 0.978467 1.261002 1.361140 1.601545 1.991099 2.393145 2.681598 86.495278
37 5 0.315211 0.533968 0.574827 0.669526 1.064221 1.734138 2.117537 2.175278 2.317620 2.662608 2.901490 82.933578
37 6 0.151106 0.212274 0.277996 0.441954 0.765646 1.180261 1.477940 1.712975 2.011051 2.454220 2.884499 86.430075
37 7 0.035224 0.042459 0.064146 0.146171 0.347131 0.612399 0.842592 1.112743 1.475311 1.943213 2.370045 91.008567
37 8 0.160718 0.247513 0.282934 0.382485 0.677845 1.143019 1.438399 1.562263 1.757653 2.117952 2.422069 87.807150
37 9 0.245292 0.297822 0.341826 0.511147 0.843153 1.239085 1.499617 1.716522 1.990703 2.353597 2.666990 86.294243
37 10 0.085643 0.116001 0.149066 0.245285 0.451033 0.725753 0.943501 1.161525 1.464924 1.889121 2.319410 90.448738
37 11 0.044097 0.050443 0.071914 0.151848 0.315158 0.487061 0.626841 0.836035 1.149349 1.522075 1.862130 92.883047
37 12 0.242513 0.210282 0.212856 0.363958 0.677536 0.962361 1.081814 1.225355 1.467620 1.791531 2.065363 89.698813
37 13 0.133743 0.236001 0.293129 0.371594 0.587661 0.972635 1.299880 1.506434 1.750679 2.137992 2.488022 88.222229
37 14 0.041240 0.050004 0.071942 0.144981 0.296927 0.484487 0.645064 0.838042 1.101162 1.481572 1.905769 92.938814
37 15 0.117508 0.100182 0.116060 0.230356 0.443739 0.611095 0.703918 0.875651 1.150134 1.480534 1.777264 92.393559
37 16 0.131308 0.218121 0.259021 0.329961 0.546164 0.947411 1.268067 1.416872 1.587513 1.922142 2.232298 89.141119
37 17 0.128484 0.174935 0.220514 0.331578 0.543641 0.847957 1.098747 1.302415 1.541100 1.933514 2.375860 89.501257
37 18 0.049823 0.069574 0.096250 0.164764 0.301780 0.489219 0.658219 0.846718 1.107604 1.484643 1.898560 92.832844
37 19 0.112756 0.096807 0.112548 0.220987 0.431857 0.627864 0.755584 0.949121 1.235847 1.596364 1.932938 91.927328
37 20 0.141336 0.225187 0.268904 0.358350 0.611619 1.043061 1.368379 1.538433 1.764647 2.178305 2.551782 87.949995
37 21 0.116523 0.174309 0.203321 0.271007 0.452193 0.784254 1.065896 1.246255 1.467533 1.906931 2.417822 89.893959
37 22 0.038792 0.045534 0.065630 0.136460 0.283980 0.456170 0.600688 0.791176 1.072599 1.480986 1.920488 93.107494
37 23 0.176023 0.211602 0.221764 0.318968 0.581761 0.962438 1.199092 1.335704 1.553967 1.943234 2.299905 89.195538
37 24 0.143174 0.240799 0.311607 0.416438 0.655133 1.076653 1.438010 1.641037 1.834528 2.188979 2.550648 87.502993
37 25 0.098613 0.128366 0.175641 0.306397 0.544842 0.817022 1.021847 1.228914 1.490601 1.873283 2.289921 90.024555
37 26 0.210764 0.170110 0.194576 0.382981 0.679214 0.829251 0.907239 1.129448 1.466418 1.796279 2.046182 90.187538
37 27 0.484262 0.259581 0.243432 0.462796 0.846512 1.053735 1.101317 1.266748 1.553455 1.876098 2.126157 88.725910
37 28 0.173973 0.270706 0.348403 0.529963 0.902042 1.297247 1.489550 1.616035 1.860176 2.241026 2.538770 86.732109
37 29 0.302689 0.191252 0.199275 0.435864 0.917921 1.235253 1.330186 1.543338 1.849384 2.213830 2.516322 87.264687
37 30 0.341900 0.361622 0.358356 0.505062 0.846636 1.252115 1.450826 1.560582 1.777795 2.165234 2.483048 86.896822
37 31 0.330863 0.459433 0.446795 0.529860 0.812762 1.274791 1.562909 1.652931 1.778602 2.130402 2.508837 86.511816
37 32 0.171602 0.228225 0.275180 0.431745 0.837826 1.411255 1.703167 1.775902 1.923558 2.331230 2.725879 86.184431
37 33 0.267050 0.325279 0.371565 0.582740 1.010544 1.444263 1.672449 1.831914 2.056579 2.390149 2.651843 85.395626
37 34 0.578272 0.289043 0.274836 0.549227 1.011739 1.264428 1.347948 1.565749 1.878134 2.225555 2.501781 86.513289
37 35 0.319461 0.435420 0.455197 0.587153 0.944405 1.418997 1.662528 1.762536 1.978981 2.393455 2.738860 85.303007
37 36 0.222420 0.302111 0.359854 0.553055 1.035269 1.668217 1.956997 2.002547 2.136216 2.534118 2.890251 84.338947
37 37 0.446646 0.438481 0.415439 0.606572 1.034359 1.494225 1.718109 1.876442 2.112999 2.443613 2.668605 84.744512
37 38 0.309285 0.195367 0.210153 0.433117 0.819834 1.065565 1.175479 1.419148 1.793630 2.238113 2.616008 87.724302
37 39 0.175231 0.242676 0.299839 0.448796 0.748854 1.128789 1.386591 1.587900 1.870013 2.279264 2.628596 87.203451
37 40 0.269383 0.354695 0.375819 0.497010 0.830608 1.336477 1.627327 1.697649 1.810675 2.136931 2.439660 86.623766
37 41 0.192215 0.270626 0.298749 0.381892 0.601097 0.971620 1.268010 1.439206 1.625090 1.959993 2.278504 88.712993
37 42 0.064105 0.065110 0.085183 0.177832 0.384453 0.617121 0.760958 0.913493 1.143579 1.522423 1.937130 92.328610
37 43 0.110217 0.154754 0.194207 0.297052 0.505787 0.748281 0.910421 1.062010 1.293432 1.602022 1.854874 91.266943
37 44 0.309267 0.188278 0.184015 0.366994 0.693526 0.860841 0.889796 1.030119 1.264854 1.506919 1.668851 91.036541
37 45 0.087386 0.091171 0.109204 0.203077 0.388776 0.546886 0.632699 0.769537 1.003240 1.290102 1.513756 93.364162
37 46 0.027749 0.034853 0.050739 0.103343 0.219979 0.366169 0.479924 0.611843 0.805537 1.094326 1.396611 94.808929
37 47 0.084807 0.126006 0.150950 0.203368 0.328502 0.530874 0.694344 0.797373 0.906614 1.098789 1.290439 93.787931
37 48 0.076392 0.121432 0.147459 0.187866 0.290143 0.485916 0.667161 0.765302 0.838487 0.997245 1.175136 94.247463
37 49 0.037041 0.053426 0.064452 0.096644 0.178344 0.308538 0.417755 0.502339 0.604689 0.776116 0.956236 96.004415
37 50 0.003630 0.005604 0.009177 0.019179 0.042711 0.079963 0.122408 0.181829 0.271050 0.403891 0.557545 98.303011
37 51 0.003420 0.005240 0.008078 0.015530 0.032192 0.057309 0.086142 0.129346 0.196228 0.293679 0.407312 98.765522
37 52 0.001166 0.001745 0.002779 0.005888 0.013664 0.026792 0.043092 0.068924 0.112363 0.183514 0.274747 99.265329
37 53 0.006984 0.010072 0.015117 0.029663 0.064044 0.113332 0.163822 0.233944 0.338898 0.481782 0.625722 97.916624
37 54 0.013442 0.022061 0.027438 0.040260 0.079552 0.151162 0.220625 0.287771 0.386333 0.544900 0.704956 97.521498
37 55 0.003020 0.003912 0.005631 0.011411 0.024906 0.043525 0.061757 0.088258 0.130801 0.201358 0.292629 99.132791
37 56 0.001845 0.002788 0.004606 0.009906 0.022979 0.043876 0.068000 0.103463 0.161747 0.255619 0.367088 98.958088
37 57 0.014637 0.026240 0.034211 0.048041 0.086687 0.158440 0.232920 0.302639 0.388890 0.521872 0.662665 97.522758
37 58 0.003557 0.005666 0.008828 0.016351 0.033614 0.061695 0.093138 0.133230 0.192632 0.288224 0.404120 98.758947
37 59 0.001229 0.001796 0.002829 0.006010 0.013797 0.026235 0.041115 0.064121 0.101481 0.160525 0.233549 99.347313
37 60 0.003582 0.005275 0.008084 0.016390 0.037084 0.067752 0.097540 0.136895 0.200908 0.300725 0.410959 98.714808
37 61 0.011683 0.022089 0.028787 0.038395 0.066893 0.123593 0.183223 0.236826 0.305329 0.419874 0.547773 98.015534
37 62 0.002078 0.003182 0.005010 0.009993 0.022055 0.041435 0.062042 0.088049 0.126673 0.190971 0.272573 99.175938
37 63 0.001421 0.002198 0.003628 0.007672 0.017634 0.033668 0.052652 0.080217 0.123390 0.190683 0.271609 99.215227
37 64 0.013404 0.020167 0.027029 0.043273 0.079144 0.128084 0.173157 0.226363 0.299904 0.400750 0.504047 98.084677
37 65 0.003837 0.006169 0.009520 0.016837 0.033128 0.059459 0.087954 0.121635 0.169377 0.247143 0.342048 98.902890
37 66 0.009182 0.013970 0.016860 0.024406 0.045701 0.082992 0.118402 0.150055 0.189019 0.252873 0.320931 98.775608
37 67 0.002328 0.003684 0.005936 0.011537 0.024799 0.046827 0.070692 0.098994 0.139436 0.207010 0.290932 99.097824
37 68 0.011578 0.018567 0.025413 0.038345 0.064707 0.103405 0.142717 0.186712 0.241028 0.315593 0.395505 98.456430
37 69 0.002982 0.004533 0.006732 0.012126 0.024372 0.043205 0.063374 0.088935 0.125319 0.180535 0.244668 99.203220
37 70 0.001879 0.002825 0.004182 0.007785 0.016354 0.029701 0.044164 0.063771 0.094240 0.142016 0.198120 99.394964
37 71 0.005453 0.008408 0.011631 0.018818 0.034827 0.056457 0.076520 0.100772 0.134508 0.181343 0.228538 99.142721
37 72 0.005000 0.006005 0.007882 0.014349 0.027685 0.042020 0.054695 0.074078 0.102769 0.140868 0.179592 99.345056
37 73 0.002125 0.003262 0.004842 0.008563 0.016394 0.027066 0.038467 0.054911 0.079383 0.113678 0.150791 99.500517
37 74 0.001648 0.002458 0.003739 0.007129 0.014520 0.024362 0.034737 0.050368 0.074143 0.107987 0.144986 99.533922
37 75 0.002414 0.003122 0.004273 0.007923 0.015748 0.025045 0.033964 0.048040 0.069271 0.098763 0.130937 99.560501
37 76 0.001232 0.001842 0.002764 0.005223 0.011040 0.019801 0.029323 0.042971 0.063978 0.096280 0.133247 99.592297
37 77 0.004319 0.006860 0.009381 0.014803 0.027549 0.047570 0.068569 0.092910 0.124217 0.168128 0.213207 99.222488
37 78 0.003546 0.005739 0.007969 0.012617 0.023571 0.041026 0.059538 0.081708 0.111839 0.156780 0.205761 99.289907
37 79 0.000887 0.001292 0.001979 0.004030 0.009032 0.017053 0.026360 0.039830 0.060587 0.094479 0.136888 99.607580
37 80 0.002032 0.002979 0.004584 0.009098 0.019516 0.034323 0.049735 0.071502 0.104860 0.155094 0.211098 99.335178
37 81 0.006364 0.011766 0.016162 0.023175 0.041601 0.074665 0.109472 0.142831 0.181481 0.238852 0.298264 98.855366
37 82 0.001577 0.002439 0.003787 0.007269 0.015533 0.028402 0.042412 0.060920 0.088456 0.132107 0.185190 99.431907
37 83 0.000883 0.001338 0.002120 0.004454 0.010300 0.019560 0.030392 0.046949 0.074222 0.117199 0.168753 99.523831
37 84 0.003972 0.005795 0.008503 0.016160 0.033946 0.058200 0.082050 0.114382 0.162406 0.227874 0.293098 98.993616
37 85 0.004882 0.007628 0.011218 0.020093 0.041139 0.071931 0.101989 0.138945 0.192112 0.266510 0.341096 98.802458
37 86 0.001852 0.002765 0.004277 0.008516 0.018925 0.035902 0.055398 0.082339 0.123504 0.187357 0.263836 99.215324
37 87 0.003827 0.005646 0.008685 0.017432 0.039692 0.073066 0.104654 0.142829 0.201346 0.291701 0.390783 98.720339
37 88 0.022513 0.039611 0.047474 0.059843 0.104132 0.192803 0.274014 0.325274 0.385255 0.500425 0.623090 97.425564
37 89 0.013969 0.021498 0.029227 0.045532 0.081355 0.138148 0.192404 0.244217 0.309117 0.413746 0.534981 97.975803
37 90 0.003774 0.005461 0.008555 0.017279 0.038555 0.072547 0.108014 0.150460 0.212547 0.314099 0.439715 98.628991
37 91 0.027188 0.043147 0.054312 0.075881 0.129957 0.218344 0.298168 0.365526 0.448576 0.575210 0.705515 97.058176
37 92 0.026552 0.034565 0.045545 0.075611 0.136480 0.215393 0.284481 0.360691 0.463790 0.612847 0.771313 96.972734
37 93 0.022539 0.023351 0.028241 0.052650 0.105489 0.164677 0.210735 0.275700 0.377786 0.515701 0.652642 97.570490
37 94 0.008916 0.012407 0.018578 0.037555 0.085812 0.157724 0.219859 0.286306 0.388747 0.555414 0.738290 97.490391
37 95 0.054386 0.089216 0.108799 0.139008 0.218471 0.359000 0.483005 0.567469 0.661310 0.822370 0.992036 95.504929
37 96 0.047197 0.069599 0.085995 0.122223 0.208891 0.349059 0.467389 0.556003 0.661939 0.840305 1.035554 95.555846
37 97 0.011120 0.016003 0.024368 0.046779 0.098175 0.177971 0.257405 0.346548 0.470797 0.661798 0.882184 97.006853
37 98 0.060498 0.081927 0.102598 0.155845 0.264385 0.402445 0.512609 0.625937 0.776378 0.973563 1.167219 94.876598
37 99 0.067507 0.069416 0.083609 0.145918 0.260254 0.378364 0.469425 0.590833 0.759529 0.977437 1.200574 94.997131
37 100 0.105745 0.144697 0.174949 0.249368 0.394734 0.579525 0.725505 0.870407 1.061310 1.307039 1.543090 92.843634
37 101 0.040309 0.057175 0.084818 0.153260 0.285086 0.451157 0.591928 0.741916 0.941677 1.223854 1.530506 93.898317
37 102 0.144910 0.125495 0.139580 0.252391 0.451314 0.605563 0.698333 0.861350 1.102466 1.376927 1.626738 92.614927
37 103 0.158169 0.195025 0.224221 0.322377 0.521099 0.775074 0.953872 1.104472 1.309869 1.614564 1.911499 90.909760
37 104 0.151182 0.230392 0.253981 0.308899 0.483210 0.810688 1.072893 1.200893 1.347040 1.654861 1.976982 90.508980
37 105 0.205773 0.221264 0.252940 0.402709 0.677309 0.959198 1.131165 1.302546 1.533470 1.851163 2.155594 89.306867
37 106 0.249440 0.252558 0.287486 0.463738 0.753939 1.022718 1.195721 1.405974 1.680255 2.001452 2.286296 88.400423
37 107 0.291093 0.329833 0.388147 0.592209 0.916897 1.231703 1.431794 1.649798 1.945282 2.321373 2.672050 86.229820
37 108 0.328553 0.383145 0.410628 0.588654 0.963628 1.386517 1.621510 1.808749 2.100877 2.504421 2.818906 85.084413
37 109 0.477860 0.337261 0.343337 0.639143 1.127581 1.421852 1.517184 1.730232 2.031956 2.381807 2.669746 85.322039
37 110 0.244814 0.333555 0.373555 0.511505 0.830762 1.253457 1.504435 1.668508 1.956214 2.425723 2.830197 86.067276
37 111 0.202983 0.246044 0.273964 0.407273 0.716262 1.143902 1.407369 1.555039 1.777436 2.222962 2.689750 87.357016
37 112 0.246028 0.313158 0.354124 0.504180 0.827673 1.267652 1.559791 1.746806 1.997572 2.435945 2.864943 85.882131
37 113 0.255143 0.335831 0.339707 0.435442 0.737385 1.228177 1.555157 1.712083 1.944901 2.381943 2.776594 86.297634
37 114 0.108523 0.134357 0.175115 0.305351 0.567203 0.880105 1.085753 1.269462 1.538443 1.970070 2.427662 89.537953
37 115 0.156685 0.209406 0.239760 0.338773 0.559936 0.870283 1.101732 1.298667 1.572627 1.982984 2.391998 89.277149
37 116 0.237639 0.251134 0.279279 0.444700 0.758590 1.086796 1.286084 1.499654 1.807556 2.223889 2.609472 87.515209
37 117 0.122501 0.203260 0.254097 0.339055 0.549920 0.909821 1.228102 1.456945 1.716510 2.094100 2.441756 88.683931
37 118 0.034256 0.044830 0.066119 0.131042 0.269976 0.454718 0.620659 0.811948 1.068519 1.433575 1.837533 93.226830
37 119 0.093755 0.098411 0.123815 0.230080 0.424229 0.594322 0.705053 0.886951 1.183261 1.547865 1.885230 92.227032
37 120 0.182678 0.241885 0.249962 0.325785 0.551977 0.881840 1.084402 1.192756 1.373595 1.672625 1.914335 90.328163
37 121 0.105962 0.149125 0.185659 0.264923 0.415258 0.619269 0.785343 0.931782 1.110525 1.366237 1.634572 92.431345
37 122 0.059408 0.063825 0.084570 0.160751 0.293897 0.416921 0.511444 0.653827 0.853744 1.090346 1.327158 94.484110
37 123 0.070420 0.101483 0.131172 0.197307 0.318965 0.465288 0.588853 0.735175 0.944894 1.204414 1.459490 93.782539
37 124 0.051642 0.052216 0.066418 0.126440 0.229331 0.319912 0.394022 0.523500 0.715426 0.941390 1.173894 95.405808
37 125 0.036844 0.042693 0.058854 0.115447 0.224674 0.328253 0.402009 0.524844 0.733825 0.999581 1.255086 95.277891
37 126 0.071777 0.107591 0.121320 0.167796 0.308315 0.524525 0.667365 0.756137 0.913158 1.183465 1.442074 93.736477
37 127 0.045374 0.062576 0.084394 0.140365 0.250501 0.392381 0.510229 0.640864 0.828752 1.094305 1.377377 94.572884
37 128 0.010305 0.014494 0.021961 0.042885 0.087980 0.155630 0.228826 0.325504 0.462831 0.659477 0.891436 97.098673
37 129 0.018787 0.024884 0.034688 0.063953 0.125493 0.204842 0.275396 0.369283 0.517607 0.731041 0.966650 96.667372
37 130 0.042497 0.071449 0.087929 0.115941 0.195602 0.344632 0.484286 0.590907 0.719164 0.930279 1.164731 95.252577
37 131 0.015857 0.023888 0.035959 0.064327 0.120521 0.197841 0.272502 0.363798 0.495604 0.687442 0.908829 96.813429
37 132 0.032849 0.037605 0.047127 0.082646 0.147223 0.209471 0.256578 0.329051 0.439557 0.584271 0.743266 97.090355
37 133 0.031644 0.037738 0.050320 0.091390 0.169594 0.252105 0.317955 0.411578 0.550092 0.721809 0.891200 96.474573
37 134 0.063583 0.093120 0.120510 0.182583 0.300293 0.446805 0.566273 0.701757 0.898506 1.161355 1.429655 94.035561
37 135 0.053656 0.068249 0.089571 0.152526 0.270616 0.408317 0.521435 0.659683 0.851822 1.108625 1.378886 94.436611
37 136 0.099921 0.098946 0.130057 0.257562 0.472099 0.631117 0.729531 0.917002 1.213669 1.567074 1.903061 91.979962
37 137 0.224293 0.280824 0.288017 0.385674 0.653644 1.016813 1.227300 1.375278 1.656056 2.113239 2.514245 88.264614
37 138 0.238445 0.284941 0.306368 0.436832 0.751076 1.178033 1.418686 1.548183 1.782948 2.245926 2.708220 87.100344
37 139 0.214081 0.243556 0.269763 0.405475 0.685465 1.031011 1.257791 1.451979 1.727658 2.143588 2.546068 88.023564
37 140 0.218293 0.240205 0.285498 0.464747 0.786692 1.147138 1.392781 1.628851 1.936132 2.392721 2.871555 86.635386
37 141 0.275142 0.377717 0.455210 0.645581 1.012541 1.466853 1.796917 2.080897 2.448838 2.910147 3.282890 83.247267
37 142 0.578653 0.371256 0.372816 0.695264 1.215565 1.528271 1.657200 1.939932 2.313844 2.724225 3.086080 83.516893
37 143 0.261479 0.342069 0.386011 0.548194 0.908125 1.356880 1.624586 1.821262 2.144401 2.630993 3.044387 84.931608
37 144 0.310831 0.371416 0.391516 0.575709 1.049941 1.653153 1.906883 1.956743 2.131498 2.584763 3.024219 84.043327
37 145 0.535506 0.629387 0.655133 0.845856 1.221651 1.667677 1.947084 2.169717 2.471343 2.870961 3.194066 81.791621
37 146 0.673826 0.400485 0.395887 0.760833 1.339703 1.615568 1.687280 1.964501 2.348860 2.697067 2.941116 83.174871
37 147 0.237565 0.258083 0.334909 0.612298 1.056042 1.376779 1.520477 1.732901 2.073011 2.494784 2.850826 85.452326
37 148 0.599006 0.683170 0.604606 0.730343 1.138414 1.708267 1.998354 2.093689 2.288914 2.721192 3.120832 82.313211
37 149 0.474064 0.644834 0.684015 0.825226 1.204563 1.794163 2.154429 2.273691 2.436000 2.847023 3.275365 81.386627
37 150 0.443284 0.507058 0.572239 0.850120 1.346275 1.866469 2.123000 2.282681 2.517292 2.943129 3.373375 81.175078
37 151 0.341164 0.479052 0.512656 0.646202 0.996168 1.518540 1.877043 2.095194 2.409288 2.913001 3.361251 82.850441
37 152 0.369872 0.341423 0.405401 0.727312 1.237393 1.630206 1.842658 2.132557 2.508587 2.959444 3.389371 82.455778
37 153 0.475680 0.567118 0.628119 0.889603 1.360967 1.834722 2.118109 2.425692 2.870589 3.338973 3.667835 79.822596
37 154 0.370878 0.427866 0.508358 0.796136 1.271025 1.709165 1.971857 2.269839 2.673080 3.136784 3.548135 81.316876
37 155 0.186215 0.210641 0.275394 0.512898 0.961798 1.389757 1.667044 2.009923 2.468883 2.933896 3.280409 84.103144
37 156 0.336097 0.366710 0.432623 0.721965 1.245951 1.718725 1.942288 2.182701 2.564001 3.042367 3.445913 82.000660
37 157 0.427288 0.654397 0.698983 0.816265 1.173459 1.693004 2.017101 2.212332 2.541585 3.033142 3.438837 81.293604
37 158 0.462128 0.314659 0.353823 0.737715 1.307559 1.532959 1.612000 1.952139 2.417070 2.800779 3.066252 83.442915
37 159 0.239918 0.206486 0.254302 0.543247 1.065202 1.361938 1.443643 1.692150 2.123943 2.556213 2.835970 85.676990
37 160 0.318164 0.446959 0.459271 0.575900 0.932678 1.428398 1.698734 1.824457 2.072248 2.493176 2.835803 84.914212
37 161 0.367563 0.446225 0.501805 0.695035 1.021952 1.378869 1.604443 1.808255 2.078765 2.450322 2.815210 84.831556
37 162 0.207430 0.251933 0.292780 0.443263 0.729426 1.038198 1.227898 1.418836 1.704492 2.078553 2.422710 88.184481
37 163 0.080497 0.106198 0.147259 0.264257 0.481167 0.702933 0.864476 1.068585 1.366906 1.727710 2.069900 91.120115
37 164 0.194769 0.164329 0.200213 0.399672 0.706399 0.868341 0.967275 1.230509 1.617503 1.966349 2.243810 89.440832
37 165 0.231496 0.202116 0.246049 0.479327 0.842870 1.040741 1.146741 1.422815 1.834804 2.205061 2.480169 87.867811
37 166 0.226844 0.290021 0.350514 0.531404 0.853251 1.171858 1.367187 1.588308 1.922208 2.310500 2.636607 86.751295
37 167 0.080192 0.104875 0.148792 0.273555 0.522981 0.834192 1.077683 1.314677 1.608802 2.008486 2.411011 89.614750
37 168 0.203778 0.278503 0.319070 0.445067 0.742118 1.138241 1.367682 1.502781 1.752621 2.185543 2.603887 87.460712
37 169 0.375310 0.431401 0.434938 0.594203 0.970464 1.405814 1.608496 1.736711 2.004158 2.434704 2.800727 85.203076
37 170 0.315369 0.277687 0.318425 0.567254 0.953589 1.225470 1.374358 1.629399 1.982600 2.370753 2.712959 86.272141
37 171 0.162444 0.185783 0.252580 0.479751 0.864953 1.173925 1.363328 1.645007 2.041340 2.448341 2.784144 86.598404
37 172 0.332669 0.334439 0.408222 0.721772 1.192329 1.482986 1.606549 1.849457 2.220325 2.594039 2.883913 84.373299
37 173 0.670226 0.440399 0.422163 0.746948 1.270987 1.547518 1.618273 1.861090 2.243154 2.645347 2.937884 83.596014
37 174 0.291413 0.455952 0.517625 0.663314 1.045090 1.579213 1.895495 2.044385 2.287017 2.677097 2.974968 83.568430
37 175 0.325669 0.259184 0.330585 0.730767 1.373384 1.693763 1.791829 2.064166 2.419712 2.753884 3.019360 83.237696
37 176 0.414991 0.449332 0.528344 0.846411 1.358758 1.782907 1.999010 2.275298 2.693116 3.162416 3.510879 80.978537
37 177 0.375999 0.569847 0.597723 0.698712 1.045791 1.603158 1.991254 2.210434 2.522019 2.998267 3.366124 82.020672
37 178 0.409589 0.275186 0.326585 0.733206 1.394578 1.710968 1.832254 2.191727 2.641104 3.027433 3.311786 82.145584
37 179 0.286403 0.325373 0.413787 0.729836 1.262364 1.697728 1.968332 2.363881 2.912614 3.388478 3.656879 80.994327
37 180 0.357568 0.372600 0.429409 0.709811 1.203906 1.664423 1.899452 2.143007 2.507568 3.013948 3.484354 82.213953
37 181 0.255439 0.380583 0.408349 0.498983 0.807758 1.355034 1.751841 1.927919 2.186593 2.706386 3.201253 84.519865
37 182 0.248269 0.347451 0.398072 0.539228 0.880119 1.398464 1.756908 1.948091 2.203050 2.665957 3.111077 84.503315
37 183 0.371806 0.329437 0.364099 0.637423 1.098396 1.442008 1.612448 1.905004 2.346012 2.816479 3.186379 83.890510
37 184 0.341987 0.287821 0.334551 0.622400 1.052193 1.301376 1.421447 1.695060 2.088470 2.494564 2.841039 85.519089
37 185 0.236488 0.287527 0.354060 0.551569 0.859036 1.136885 1.333598 1.596344 1.950177 2.309083 2.601557 86.783676
37 186 0.322529 0.255700 0.275397 0.507576 0.887009 1.110036 1.201245 1.425001 1.763832 2.110732 2.386674 87.754270
37 187 0.216822 0.242679 0.279194 0.437925 0.719411 0.966388 1.107901 1.311953 1.644698 2.023166 2.321295 88.728573
37 188 0.164367 0.141699 0.164772 0.313727 0.565372 0.748078 0.861311 1.070394 1.376416 1.717959 2.029292 90.846611
37 189 0.060123 0.074817 0.104783 0.198858 0.372708 0.543408 0.661124 0.821680 1.075287 1.407598 1.730329 92.949288
37 190 0.187724 0.226513 0.231865 0.335575 0.626751 1.019593 1.212627 1.294586 1.485064 1.843588 2.145031 89.391083
37 191 0.121573 0.197441 0.238610 0.309126 0.495919 0.846094 1.180193 1.421701 1.685282 2.080919 2.433836 88.989307
37 192 0.015513 0.021402 0.033075 0.070620 0.159716 0.290017 0.412069 0.555400 0.760363 1.091375 1.490857 95.099592
37 193 0.027480 0.031436 0.045995 0.100222 0.216118 0.349462 0.463794 0.629155 0.881729 1.220808 1.562314 94.471483
37 194 0.113210 0.167876 0.188283 0.259190 0.479748 0.853086 1.127787 1.271896 1.468256 1.801357 2.055658 90.213653
37 195 0.087320 0.147773 0.178873 0.221643 0.349692 0.614555 0.879718 1.055465 1.217366 1.500600 1.801451 91.945547
37 196 0.022795 0.028861 0.043281 0.088745 0.177735 0.280599 0.366696 0.480853 0.646952 0.893019 1.177198 95.793267
37 197 0.057326 0.093367 0.110151 0.141320 0.228562 0.376191 0.511631 0.634680 0.798847 1.040395 1.285216 94.722313
37 198 0.014248 0.020929 0.030857 0.053810 0.097359 0.165765 0.236554 0.316288 0.422489 0.601191 0.834005 97.206503
38 1 0.349685 0.486586 0.536259 0.683434 1.018064 1.541145 1.884314 2.026094 2.205554 2.578302 2.940954 83.749611
38 2 0.296493 0.423113 0.517218 0.729934 1.115149 1.593071 1.911470 2.120513 2.354776 2.658062 2.895950 83.384253
38 3 0.192734 0.181151 0.224323 0.440452 0.828134 1.128450 1.297317 1.572813 1.958972 2.335943 2.621096 87.218617
38 4 0.368159 0.314136 0.332050 0.563578 0.943977 1.208997 1.320087 1.528350 1.859472 2.231784 2.544518 86.784893
38 5 0.346808 0.636446 0.624516 0.650802 1.043598 1.782015 2.163715 2.154706 2.300304 2.682782 2.904844 82.709467
38 6 0.123517 0.183929 0.244865 0.393923 0.715753 1.171197 1.521056 1.783139 2.093610 2.531734 2.907880 86.329395
38 7 0.041883 0.061119 0.090701 0.179547 0.393154 0.678873 0.880785 1.054835 1.304282 1.703984 2.152525 91.458311
38 8 0.171622 0.322522 0.377868 0.436496 0.659305 1.094230 1.441610 1.609176 1.825056 2.204454 2.542569 87.315092
38 9 0.182142 0.252573 0.300172 0.451124 0.804133 1.306698 1.675774 1.936054 2.236204 2.610270 2.864371 85.380482
38 10 0.059824 0.098865 0.143946 0.235229 0.427145 0.713755 0.977729 1.235444 1.573096 2.033059 2.495523 90.006385
38 11 0.036948 0.054632 0.084190 0.161373 0.315856 0.496649 0.641838 0.822617 1.100814 1.482715 1.889548 92.912817
38 12 0.197141 0.209943 0.222568 0.352448 0.631047 0.934538 1.125538 1.341478 1.656981 2.022674 2.303640 89.002009
38 13 0.071352 0.148878 0.207036 0.282909 0.505164 0.944956 1.352070 1.608137 1.913103 2.379698 2.751693 87.835005
38 14 0.030350 0.043901 0.064784 0.120590 0.240714 0.409678 0.565376 0.750442 1.030707 1.464875 1.969186 93.309396
38 15 0.079598 0.082878 0.103591 0.193665 0.360129 0.526595 0.660458 0.859681 1.143531 1.489123 1.825125 92.675624
38 16 0.083429 0.158954 0.202253 0.268029 0.476708 0.881519 1.229193 1.431101 1.700182 2.128183 2.460479 88.979967
38 17 0.068159 0.102318 0.137627 0.220890 0.414673 0.747933 1.074049 1.352072 1.666959 2.123582 2.560735 89.531002
38 18 0.031628 0.052413 0.078808 0.131873 0.238088 0.399242 0.554750 0.724193 0.971038 1.356383 1.811085 93.650494
38 19 0.094114 0.099467 0.118596 0.206447 0.366303 0.536071 0.665836 0.843442 1.107989 1.475117 1.874271 92.612347
38 20 0.072567 0.136758 0.179622 0.250548 0.471567 0.921464 1.335396 1.576505 1.854003 2.300021 2.635179 88.266371
38 21 0.045045 0.081679 0.110517 0.160433 0.296997 0.582505 0.885899 1.126317 1.414421 1.914617 2.445998 90.935574
38 22 0.025011 0.037849 0.057718 0.106179 0.202053 0.334118 0.447741 0.574627 0.776135 1.134178 1.610357 94.694039
38 23 0.100402 0.152654 0.178155 0.245922 0.435971 0.765776 1.043873 1.233656 1.473043 1.849956 2.188397 90.332195
38 24 0.046699 0.091545 0.132744 0.195862 0.373739 0.763667 1.206073 1.535372 1.843272 2.278217 2.626886 88.905922
38 25 0.041442 0.065203 0.094084 0.156292 0.281720 0.475760 0.665633 0.869852 1.161137 1.620808 2.159013 92.409054
38 26 0.077303 0.094829 0.123073 0.216389 0.388412 0.556228 0.679934 0.863586 1.153661 1.512592 1.848588 92.485407
38 27 0.090933 0.096389 0.128445 0.279994 0.590979 0.833202 0.946304 1.126665 1.422932 1.774463 2.052012 90.657680
38 28 0.030934 0.061105 0.098721 0.169777 0.359496 0.737999 1.171487 1.564944 2.010920 2.511854 2.774182 88.508579
38 29 0.095608 0.093554 0.116394 0.233190 0.465335 0.698497 0.862437 1.098308 1.475286 2.014518 2.558259 90.288611
38 30 0.060528 0.115705 0.168295 0.261066 0.494425 0.890549 1.210911 1.400005 1.653755 2.089427 2.464093 89.191240
38 31 0.050069 0.105686 0.159622 0.243285 0.473272 0.947378 1.379387 1.573177 1.760064 2.178101 2.585870 88.544090
38 32 0.039717 0.071955 0.102098 0.159117 0.330102 0.721868 1.176890 1.533816 1.923665 2.552833 3.099909 88.288029
38 33 0.061756 0.106509 0.156413 0.262163 0.529776 0.991899 1.414386 1.714835 2.044911 2.508561 2.857686 87.351101
38 34 0.188204 0.173268 0.202225 0.386286 0.712721 0.951100 1.062799 1.253491 1.580926 2.035530 2.480644 88.972809
38 35 0.077344 0.156260 0.220122 0.309943 0.556528 1.029247 1.428300 1.622510 1.866946 2.329153 2.739948 87.663700
38 36 0.063806 0.106083 0.141742 0.224014 0.473842 0.998490 1.536051 1.895720 2.244434 2.774994 3.133424 86.407398
38 37 0.122313 0.183441 0.232583 0.365546 0.702145 1.202484 1.562411 1.778630 2.047932 2.477799 2.798527 86.526188
38 38 0.165791 0.163985 0.181707 0.302812 0.513655 0.714144 0.837091 1.015696 1.331213 1.827306 2.397917 90.548683
38 39 0.058935 0.109964 0.164897 0.253396 0.447986 0.782489 1.105340 1.370634 1.699127 2.186061 2.627891 89.193283
38 40 0.076518 0.122800 0.154668 0.239260 0.507024 1.042153 1.495516 1.688683 1.860146 2.210998 2.456624 88.145613
38 41 0.070794 0.131490 0.181766 0.254678 0.428161 0.746359 1.045427 1.251459 1.481029 1.869976 2.253148 90.285717
38 42 0.038511 0.056035 0.075527 0.125744 0.232772 0.389225 0.514865 0.642144 0.862097 1.272821 1.797032 93.993229
38 43 0.038930 0.068129 0.097842 0.158275 0.313627 0.571948 0.816286 1.043351 1.346280 1.715456 1.959677 91.870201
38 44 0.117098 0.097925 0.119922 0.268609 0.568236 0.772406 0.854695 1.025845 1.284823 1.539199 1.685048 91.666197
38 45 0.048306 0.069821 0.095495 0.158823 0.281439 0.424806 0.545569 0.709577 0.973469 1.296983 1.565981 93.829729
38 46 0.017801 0.027855 0.042691 0.079428 0.160390 0.280237 0.385837 0.504283 0.697490 1.009863 1.364408 95.429722
38 47 0.034113 0.063672 0.091409 0.135874 0.250817 0.469148 0.676472 0.816752 0.956693 1.165767 1.343540 93.995748
38 48 0.045925 0.087013 0.110725 0.140780 0.237737 0.440277 0.629999 0.733608 0.833611 1.025577 1.209979 94.504770
38 49 0.029707 0.050637 0.064615 0.089309 0.152389 0.265079 0.369181 0.452597 0.562226 0.749269 0.951877 96.263115
38 50 0.003305 0.005546 0.009496 0.019605 0.042863 0.078676 0.117240 0.167747 0.242461 0.357294 0.498585 98.457182
38 51 0.003609 0.005910 0.009383 0.017635 0.035320 0.061603 0.091994 0.135965 0.200905 0.291389 0.395621 98.750665
38 52 0.001227 0.002039 0.003397 0.006975 0.015696 0.030539 0.049485 0.078333 0.124068 0.193367 0.276313 99.218559
38 53 0.007795 0.013695 0.021821 0.039074 0.074838 0.123868 0.170795 0.229930 0.318579 0.445264 0.584287 97.970055
38 54 0.013310 0.024002 0.030864 0.044624 0.085445 0.157640 0.222209 0.279852 0.366401 0.504735 0.640880 97.630035
38 55 0.002795 0.004167 0.006323 0.011806 0.024116 0.044135 0.067686 0.099415 0.144336 0.213615 0.298345 99.083259
38 56 0.002242 0.003700 0.006228 0.012866 0.028514 0.051530 0.074926 0.106608 0.157624 0.238384 0.334339 98.983036
38 57 0.012612 0.025027 0.033991 0.046782 0.083442 0.153394 0.222323 0.280809 0.356982 0.483356 0.617208 97.684077
38 58 0.004875 0.007936 0.011910 0.020828 0.039658 0.067382 0.094817 0.129937 0.186190 0.278342 0.390452 98.767668
38 59 0.001276 0.002073 0.003509 0.007182 0.015636 0.029350 0.046386 0.071503 0.108980 0.165340 0.234300 99.314468
38 60 0.003998 0.006348 0.009844 0.018736 0.038867 0.067662 0.096085 0.133997 0.194108 0.286148 0.390008 98.754196
38 61 0.011442 0.022280 0.029060 0.038990 0.068983 0.126675 0.182782 0.230991 0.296044 0.403211 0.516528 98.073015
38 62 0.002434 0.003999 0.006346 0.011772 0.023831 0.043619 0.065762 0.093631 0.133576 0.199194 0.282180 99.133654
38 63 0.001764 0.002846 0.004618 0.009417 0.021209 0.039126 0.058218 0.084952 0.127604 0.193152 0.268392 99.188698
38 64 0.010256 0.016676 0.024415 0.040334 0.072719 0.118279 0.163978 0.217802 0.286568 0.378551 0.474282 98.196142
38 65 0.004173 0.007009 0.010385 0.017780 0.035769 0.064692 0.092861 0.124205 0.171579 0.250104 0.342109 98.879334
38 66 0.007856 0.014384 0.019758 0.028095 0.048902 0.085670 0.122700 0.156528 0.197804 0.262535 0.330537 98.725231
38 67 0.002555 0.004164 0.006431 0.011965 0.025865 0.049321 0.073054 0.099030 0.137152 0.203904 0.286585 99.099976
38 68 0.010731 0.018152 0.025577 0.038775 0.065802 0.105372 0.144907 0.188388 0.241791 0.312558 0.383755 98.464192
38 69 0.003953 0.006110 0.008782 0.015096 0.028996 0.048712 0.067977 0.092214 0.127654 0.181216 0.242392 99.176897
38 70 0.002093 0.003399 0.005407 0.010288 0.021505 0.037341 0.052501 0.071186 0.098736 0.141006 0.189029 99.367516
38 71 0.008171 0.012026 0.015242 0.022572 0.037930 0.057546 0.075513 0.098514 0.131051 0.175341 0.219943 99.146150
38 72 0.007245 0.008385 0.009916 0.016155 0.028693 0.041907 0.053174 0.070814 0.097686 0.134572 0.172755 99.358700
38 73 0.002778 0.004410 0.006543 0.011271 0.020694 0.032060 0.042826 0.058060 0.080587 0.111834 0.145501 99.483438
38 74 0.002397 0.003673 0.005516 0.010120 0.019679 0.031104 0.041575 0.056330 0.077809 0.107610 0.139202 99.504986
38 75 0.003098 0.004211 0.005555 0.009421 0.017525 0.027332 0.036871 0.051709 0.073931 0.103829 0.134840 99.531679
38 76 0.001545 0.002464 0.003721 0.006755 0.013666 0.023718 0.033896 0.047585 0.068068 0.098868 0.133688 99.566031
38 77 0.004580 0.008014 0.011318 0.017232 0.030646 0.051421 0.071888 0.094036 0.123200 0.165140 0.207922 99.214607
38 78 0.003713 0.006350 0.008849 0.013679 0.025066 0.043812 0.063587 0.085539 0.113910 0.156167 0.201493 99.277840
38 79 0.000996 0.001603 0.002591 0.005028 0.010566 0.019368 0.029744 0.044316 0.065589 0.098933 0.139880 99.581386
38 80 0.002387 0.003982 0.006280 0.011548 0.022954 0.038689 0.053951 0.073681 0.103303 0.148970 0.201977 99.332279
38 81 0.006620 0.012974 0.017850 0.024865 0.043199 0.075777 0.108741 0.140263 0.180148 0.238631 0.296380 98.854555
38 82 0.001908 0.003093 0.004730 0.008513 0.017053 0.030251 0.044476 0.062795 0.089740 0.132801 0.185662 99.418978
38 83 0.001023 0.001678 0.002777 0.005620 0.012197 0.022292 0.034058 0.051128 0.076662 0.115242 0.162077 99.515248
38 84 0.004827 0.007579 0.011114 0.019705 0.037898 0.060866 0.082220 0.111611 0.156723 0.218997 0.283460 99.005003
38 85 0.005611 0.009221 0.013562 0.023012 0.043484 0.072352 0.100676 0.135684 0.184343 0.251271 0.319792 98.840994
38 86 0.001911 0.003065 0.004886 0.009388 0.019938 0.036831 0.056432 0.083199 0.122617 0.182160 0.253518 99.226047
38 87 0.003583 0.006006 0.009700 0.018358 0.038701 0.070312 0.102123 0.139479 0.195013 0.282702 0.383285 98.750740
38 88 0.017012 0.033070 0.042950 0.057455 0.102810 0.188424 0.263827 0.311914 0.372794 0.479609 0.582759 97.547373
38 89 0.009595 0.016661 0.024427 0.037934 0.067774 0.120822 0.178347 0.234828 0.303192 0.412332 0.537396 98.056690
38 90 0.003296 0.005228 0.008020 0.015038 0.032902 0.064311 0.097707 0.134950 0.189238 0.283376 0.405996 98.759937
38 91 0.015576 0.029069 0.041763 0.061289 0.109350 0.197386 0.288171 0.366863 0.459155 0.594407 0.724397 97.112577
38 92 0.021850 0.032137 0.042950 0.068828 0.124950 0.203109 0.269032 0.336871 0.437626 0.593401 0.760602 97.108643
38 93 0.013300 0.017319 0.024052 0.044022 0.085548 0.138670 0.189180 0.257781 0.359695 0.498118 0.641043 97.731274
38 94 0.006306 0.010389 0.016483 0.031191 0.067757 0.128221 0.188518 0.256335 0.362691 0.537767 0.741596 97.652748
38 95 0.030186 0.059293 0.082005 0.112914 0.198844 0.361833 0.509362 0.599509 0.700460 0.872348 1.030553 95.442690
38 96 0.032314 0.054692 0.073524 0.105594 0.180709 0.313223 0.441481 0.548253 0.675157 0.875649 1.088977 95.610426
38 97 0.009394 0.014974 0.022846 0.041374 0.085111 0.157107 0.227437 0.300830 0.409160 0.592952 0.824291 97.314527
38 98 0.040359 0.065050 0.090402 0.136535 0.227656 0.359044 0.482470 0.610376 0.775317 0.989526 1.197812 95.025454
38 99 0.059639 0.064489 0.074524 0.122734 0.218368 0.327005 0.410472 0.518761 0.685940 0.918693 1.166368 95.433006
38 100 0.066368 0.102694 0.136879 0.203507 0.337532 0.529832 0.703439 0.868199 1.067028 1.314669 1.541818 93.128036
38 101 0.029571 0.047521 0.071764 0.124059 0.231952 0.382557 0.516163 0.657671 0.863184 1.164115 1.488360 94.423084
38 102 0.101430 0.110375 0.130988 0.217829 0.369712 0.512313 0.615843 0.765805 0.987427 1.259912 1.528031 93.400335
38 103 0.084341 0.135020 0.175563 0.253063 0.427808 0.692318 0.898112 1.051391 1.263838 1.591921 1.902144 91.524483
38 104 0.077004 0.139656 0.177674 0.235324 0.408705 0.752927 1.052716 1.205736 1.378537 1.711233 2.030252 90.830235
38 105 0.136051 0.182932 0.237128 0.362324 0.578456 0.844290 1.046915 1.228976 1.464564 1.815589 2.188153 89.914627
38 106 0.181738 0.234694 0.275105 0.396076 0.625403 0.896590 1.092668 1.289716 1.572164 1.942428 2.294287 89.199131
38 107 0.149893 0.211757 0.284812 0.448338 0.746143 1.118351 1.403332 1.643400 1.929317 2.301523 2.638213 87.124922
38 108 0.187033 0.280286 0.342989 0.488478 0.830972 1.302497 1.611238 1.804242 2.097822 2.539194 2.890326 85.624926
38 109 0.395286 0.360547 0.373246 0.590239 0.961782 1.275368 1.438041 1.659153 2.004703 2.445536 2.827803 85.668297
38 110 0.101898 0.185458 0.256981 0.373385 0.648630 1.108337 1.468433 1.671057 1.932886 2.393813 2.825972 87.033156
38 111 0.082452 0.132622 0.176638 0.277448 0.536782 0.988429 1.349726 1.552696 1.806765 2.301042 2.798794 87.996607
38 112 0.136416 0.242990 0.323855 0.441560 0.719387 1.226736 1.668567 1.911089 2.163412 2.646305 3.133010 85.386675
38 113 0.133614 0.245920 0.307313 0.395793 0.663867 1.201881 1.646471 1.814555 1.994769 2.427118 2.872284 86.296415
38 114 0.050832 0.076714 0.110990 0.193733 0.384336 0.705338 1.020819 1.310982 1.663973 2.192297 2.721627 89.568365
38 115 0.083036 0.148183 0.203510 0.292289 0.500295 0.845879 1.133251 1.344304 1.645191 2.127740 2.609562 89.066763
38 116 0.197590 0.260662 0.305939 0.445181 0.735170 1.122504 1.400874 1.621271 1.914574 2.342640 2.743031 86.910560
38 117 0.075940 0.153230 0.214349 0.292597 0.496331 0.888526 1.264582 1.512902 1.782341 2.185605 2.538399 88.595195
38 118 0.028785 0.043268 0.066774 0.126512 0.255906 0.446033 0.631346 0.833928 1.104962 1.493284 1.918990 93.050211
38 119 0.089806 0.120019 0.156669 0.257276 0.439588 0.628869 0.755513 0.910491 1.162444 1.512300 1.873190 92.093838
38 120 0.180652 0.290112 0.298690 0.345712 0.561383 0.927704 1.148551 1.222305 1.386170 1.703329 1.965046 89.970345
38 121 0.097779 0.157340 0.201489 0.275626 0.427689 0.647724 0.819839 0.955699 1.144176 1.431246 1.721182 92.120214
38 122 0.061337 0.068326 0.089098 0.164012 0.302920 0.447410 0.563109 0.716141 0.917493 1.152900 1.381258 94.135996
38 123 0.078764 0.114373 0.146055 0.218903 0.357756 0.518290 0.639103 0.777933 0.993726 1.268076 1.525401 93.361622
38 124 0.062529 0.060637 0.075255 0.143153 0.263176 0.368248 0.455828 0.609036 0.827975 1.061345 1.274094 94.798723
38 125 0.050691 0.058954 0.080406 0.155042 0.293891 0.413633 0.485313 0.601364 0.801770 1.061060 1.316364 94.681511
38 126 0.125946 0.201392 0.203104 0.226768 0.357927 0.589674 0.743953 0.828523 0.996440 1.302685 1.603895 92.819692
38 127 0.068860 0.101454 0.128379 0.192595 0.325496 0.495809 0.613152 0.723596 0.905624 1.184502 1.473495 93.787041
38 128 0.013761 0.021682 0.033724 0.062412 0.125030 0.221552 0.322864 0.437359 0.579456 0.768285 0.972632 96.441246
38 129 0.032422 0.045955 0.063074 0.105878 0.187545 0.284307 0.360780 0.450895 0.587718 0.786014 1.010952 96.084465
38 130 0.058882 0.109999 0.133643 0.161643 0.249289 0.414222 0.557602 0.659026 0.798435 1.032978 1.289016 94.535265
38 131 0.021450 0.035063 0.053332 0.093968 0.177538 0.283102 0.361575 0.442847 0.575812 0.784737 1.020852 96.149727
38 132 0.046475 0.054136 0.062300 0.094753 0.154490 0.224626 0.292037 0.389018 0.524323 0.692128 0.870391 96.595323
38 133 0.037883 0.047755 0.062576 0.110864 0.208121 0.308569 0.378383 0.477272 0.638047 0.840525 1.031381 95.858623
38 134 0.076882 0.113559 0.145267 0.217976 0.358513 0.532361 0.665345 0.808170 1.020169 1.307018 1.593117 93.161623
38 135 0.070640 0.098037 0.126379 0.199533 0.338784 0.502405 0.622892 0.759693 0.970549 1.262968 1.564505 93.483614
38 136 0.120019 0.124284 0.157606 0.293387 0.529795 0.733420 0.873913 1.088634 1.393715 1.742388 2.056250 90.886589
38 137 0.205685 0.304137 0.330635 0.422508 0.696749 1.125480 1.393943 1.521922 1.760455 2.211116 2.629244 87.398125
38 138 0.271897 0.400284 0.421285 0.517080 0.807478 1.268184 1.564924 1.714246 1.979293 2.485782 2.975091 85.594458
38 139 0.187820 0.295133 0.367248 0.489694 0.747412 1.145765 1.438847 1.612547 1.850879 2.284563 2.741290 86.838802
38 140 0.203391 0.274952 0.338409 0.501703 0.819244 1.247686 1.565292 1.796429 2.073269 2.513851 2.969867 85.695904
38 141 0.154682 0.266981 0.369477 0.555954 0.967440 1.545230 1.949449 2.206556 2.567538 3.074539 3.461388 82.880760
38 142 0.543408 0.461038 0.447524 0.690657 1.114794 1.481084 1.675557 1.945149 2.345394 2.850692 3.289668 83.155037
38 143 0.199856 0.365860 0.468935 0.593658 0.899006 1.376597 1.671286 1.800838 2.075538 2.618038 3.161650 84.768738
38 144 0.190420 0.304629 0.355673 0.473776 0.832769 1.487020 1.960482 2.109903 2.302946 2.803356 3.278511 83.900517
38 145 0.226910 0.379875 0.479833 0.663933 1.107983 1.738068 2.107011 2.258830 2.539194 3.031210 3.404720 82.062431
38 146 0.525618 0.435940 0.430578 0.692653 1.128898 1.465075 1.643664 1.929768 2.338093 2.803195 3.177047 83.429472
38 147 0.161889 0.243897 0.332252 0.526665 0.883521 1.270491 1.500064 1.728941 2.134819 2.674976 3.125838 85.416643
38 148 0.224293 0.370410 0.461772 0.634692 1.072816 1.739756 2.110278 2.177412 2.330637 2.764291 3.184614 82.929026
38 149 0.288135 0.501138 0.597251 0.710362 1.048339 1.686243 2.156410 2.322154 2.542927 3.050626 3.535300 81.561117
38 150 0.358868 0.503092 0.592501 0.776929 1.121972 1.664724 2.092535 2.339467 2.574642 3.012299 3.479534 81.483438
38 151 0.231742 0.419742 0.530680 0.659881 0.984250 1.530119 1.892557 2.034467 2.288820 2.821917 3.368376 83.237448
38 152 0.359101 0.390473 0.440316 0.664014 1.061897 1.508189 1.823449 2.130337 2.515528 3.010971 3.478495 82.617229
38 153 0.318399 0.463728 0.571325 0.825516 1.325470 1.908020 2.254113 2.520010 2.927579 3.427650 3.789835 79.668354
38 154 0.327329 0.429278 0.512316 0.750617 1.190946 1.700574 2.048370 2.360803 2.776711 3.285021 3.723198 80.894836
38 155 0.190495 0.274404 0.363700 0.566707 0.934848 1.347212 1.612523 1.863860 2.254941 2.780440 3.281624 84.529248
38 156 0.328303 0.410289 0.466704 0.675698 1.087647 1.571547 1.887434 2.170203 2.570022 3.089173 3.543213 82.199766
38 157 0.218629 0.397427 0.489958 0.643007 1.090601 1.790391 2.214173 2.360888 2.660687 3.192790 3.585962 81.355488
38 158 0.407469 0.320428 0.352410 0.672486 1.205824 1.516183 1.649419 1.990846 2.507904 3.000253 3.330019 83.046758
38 159 0.298162 0.299444 0.330392 0.555903 0.969507 1.288791 1.419112 1.644567 2.057847 2.539368 2.910377 85.686531
38 160 0.243371 0.423693 0.484017 0.580047 0.915930 1.463783 1.775431 1.859609 2.084537 2.547448 2.944536 84.677599
38 161 0.268850 0.366017 0.421432 0.587596 0.937785 1.395135 1.687602 1.886643 2.170289 2.594538 2.972164 84.711948
38 162 0.178787 0.254679 0.315376 0.448230 0.688159 0.990263 1.213061 1.416002 1.698605 2.089703 2.485301 88.221838
38 163 0.092219 0.137954 0.187404 0.300695 0.511850 0.742776 0.908267 1.097249 1.388374 1.762509 2.130539 90.740164
38 164 0.205072 0.181341 0.215359 0.403318 0.698233 0.882574 1.015937 1.312197 1.731435 2.093628 2.355938 88.904965
38 165 0.293747 0.256871 0.288513 0.524347 0.903023 1.119582 1.221209 1.488988 1.913781 2.310144 2.591934 87.087858
38 166 0.276134 0.373783 0.438442 0.618430 0.940786 1.273586 1.474431 1.686401 2.015870 2.397133 2.702840 85.802162
38 167 0.104172 0.156297 0.216907 0.358297 0.650177 1.030976 1.291834 1.470529 1.708096 2.091344 2.488548 88.432823
38 168 0.259568 0.416779 0.466579 0.550697 0.818186 1.264950 1.556704 1.670080 1.871584 2.290714 2.720255 86.113903
38 169 0.466017 0.645446 0.586168 0.639625 0.979119 1.521479 1.791965 1.861115 2.095528 2.562266 2.944460 83.906807
38 170 0.375521 0.375626 0.397726 0.617647 1.015046 1.371926 1.556981 1.776938 2.105462 2.496489 2.812038 85.098597
38 171 0.193004 0.248651 0.338833 0.595940 1.025498 1.380852 1.569399 1.788695 2.103679 2.465189 2.783011 85.507250
38 172 0.429469 0.462605 0.514717 0.792091 1.252331 1.592742 1.751548 1.996125 2.375908 2.740161 2.971928 83.120375
38 173 0.704170 0.519296 0.474917 0.784809 1.371140 1.769461 1.839957 1.982567 2.281727 2.654432 2.907653 82.709866
38 174 0.340479 0.603903 0.682179 0.790465 1.157556 1.706927 1.987074 2.067843 2.317105 2.778574 3.153360 82.414532
38 175 0.536370 0.420828 0.457387 0.809998 1.362194 1.724431 1.899243 2.216583 2.620416 2.994446 3.250344 81.707760
38 176 0.412502 0.513229 0.607396 0.928977 1.489383 1.966175 2.143249 2.299092 2.605410 3.007975 3.309925 80.716684
38 177 0.245965 0.436042 0.549928 0.750677 1.254158 1.932448 2.269696 2.345414 2.561339 2.994925 3.327419 81.331987
38 178 0.600863 0.381466 0.395105 0.763616 1.354893 1.729362 1.959387 2.413593 2.931370 3.337544 3.575535 80.557265
38 179 0.338179 0.458216 0.585391 0.929987 1.511537 2.002443 2.226154 2.485346 2.931412 3.403111 3.691031 79.437191
38 180 0.343349 0.450370 0.542196 0.819041 1.351866 1.963592 2.286280 2.464504 2.736171 3.167685 3.548959 80.325987
38 181 0.214231 0.372703 0.436919 0.536920 0.895485 1.586782 2.087934 2.229557 2.437669 2.945686 3.403082 82.853029
38 182 0.246308 0.413320 0.485126 0.602639 0.939328 1.541567 1.979763 2.144326 2.355232 2.831573 3.308351 83.152468
38 183 0.387291 0.427244 0.473536 0.731526 1.217239 1.688830 1.925169 2.170707 2.571576 3.081860 3.484033 81.840992
38 184 0.421658 0.396618 0.416036 0.664487 1.091909 1.435647 1.606638 1.860094 2.249551 2.682690 3.026727 84.147947
38 185 0.241072 0.322369 0.411948 0.631073 0.982222 1.307758 1.505286 1.735667 2.090453 2.489295 2.811939 85.470917
38 186 0.400591 0.327980 0.333635 0.560482 0.948293 1.239277 1.390305 1.638421 1.984156 2.340418 2.609736 86.226702
38 187 0.251463 0.322929 0.365297 0.522367 0.829551 1.130900 1.282604 1.458414 1.793880 2.221107 2.564245 87.257240
38 188 0.179626 0.182396 0.210182 0.362702 0.636989 0.872792 1.014155 1.220777 1.528077 1.879225 2.183538 89.729541
38 189 0.070362 0.099742 0.136786 0.231132 0.413128 0.615143 0.750130 0.899749 1.145921 1.488920 1.823423 92.325569
38 190 0.202437 0.298209 0.297196 0.358662 0.604926 1.015927 1.270785 1.377738 1.587092 1.975273 2.291063 88.720692
38 191 0.079767 0.171370 0.237228 0.313794 0.536560 0.967466 1.317923 1.473353 1.667588 2.053835 2.404664 88.776451
38 192 0.010869 0.018141 0.031180 0.064967 0.148455 0.296621 0.462429 0.638781 0.855119 1.185291 1.561523 94.726619
38 193 0.022716 0.033845 0.054348 0.109604 0.223900 0.364580 0.487166 0.648478 0.897759 1.235866 1.577162 94.344574
38 194 0.087294 0.154223 0.183044 0.249583 0.477930 0.888146 1.173758 1.287727 1.478482 1.816557 2.044524 90.158732
38 195 0.053512 0.110921 0.154813 0.203961 0.335238 0.611212 0.901914 1.105497 1.309867 1.629142 1.927365 91.656561
38 196 0.018176 0.025329 0.037785 0.073487 0.150324 0.260461 0.364357 0.489402 0.670299 0.952218 1.283666 95.674496
38 197 0.038123 0.073998 0.102498 0.140956 0.234770 0.404230 0.570490 0.713173 0.892497 1.158527 1.429883 94.240860
38 198 0.013179 0.020861 0.030858 0.054039 0.103839 0.184537 0.263101 0.347725 0.469534 0.676914 0.934558 96.900852
39 1 0.104676 0.225055 0.387237 0.552690 0.782389 1.283835 1.833499 2.101235 2.195771 2.512021 2.946791 85.074802
39 2 0.143300 0.304136 0.472362 0.641899 0.914499 1.392698 1.829489 2.061127 2.237052 2.534779 2.848736 84.619924
39 3 0.049371 0.078134 0.119180 0.219447 0.459831 0.848975 1.243157 1.633980 2.088004 2.606892 2.983802 87.669224
39 4 0.091797 0.147799 0.211217 0.362945 0.720785 1.218795 1.546301 1.739716 2.021943 2.459398 2.808340 86.670967
39 5 0.156663 0.481792 0.818585 0.928928 1.146477 1.756831 2.298399 2.339706 2.259968 2.420420 2.676132 82.716101
39 6 0.068245 0.162901 0.297519 0.448561 0.693752 1.166521 1.676649 1.979849 2.157703 2.491890 2.898537 85.957874
39 7 0.011683 0.022854 0.040895 0.084357 0.219735 0.544909 0.981512 1.371508 1.726980 2.209505 2.607522 90.178539
39 8 0.112637 0.327145 0.560445 0.676942 0.886201 1.346852 1.733542 1.829227 1.903958 2.178918 2.517275 85.926857
39 9 0.171454 0.375140 0.583787 0.779342 1.096223 1.611082 1.989989 2.084352 2.132252 2.369674 2.681558 84.125145
39 10 0.041901 0.097809 0.170539 0.260683 0.447788 0.825327 1.252077 1.571450 1.861294 2.273973 2.689423 88.507736
39 11 0.019935 0.037309 0.063070 0.119383 0.268147 0.544852 0.848291 1.139464 1.492242 1.948389 2.323528 91.195395
39 12 0.159709 0.294845 0.380658 0.502891 0.810205 1.274740 1.529171 1.571479 1.686363 2.008962 2.350196 87.430777
39 13 0.075221 0.272099 0.582464 0.749655 0.882255 1.248457 1.648834 1.816501 1.896698 2.138339 2.530396 86.159079
39 14 0.013053 0.026413 0.046975 0.087316 0.204190 0.498304 0.911699 1.267304 1.556484 1.971335 2.359024 91.057903
39 15 0.065839 0.105559 0.142485 0.229952 0.453730 0.805596 1.072577 1.250590 1.499680 1.874209 2.174780 90.325003
39 16 0.123832 0.369256 0.630772 0.726581 0.868784 1.244887 1.570206 1.649464 1.707669 1.966986 2.337782 86.803781
39 17 0.093633 0.232382 0.401414 0.533206 0.729375 1.132891 1.516718 1.677404 1.771345 2.060084 2.463892 87.387659
39 18 0.026757 0.060356 0.106244 0.167846 0.299908 0.587999 0.957865 1.270701 1.548313 1.922513 2.286705 90.764794
39 19 0.095026 0.163047 0.207407 0.286704 0.499691 0.875204 1.169198 1.328225 1.527617 1.891877 2.241345 89.714661
39 20 0.146123 0.451957 0.774649 0.865964 0.980051 1.358263 1.684004 1.742252 1.790293 2.065029 2.468232 85.673180
39 21 0.057262 0.169455 0.328872 0.441734 0.603714 1.026791 1.536810 1.772971 1.815546 2.053984 2.439648 87.753210
39 22 0.016088 0.030800 0.051991 0.096212 0.224447 0.530465 0.931096 1.259261 1.530912 1.908068 2.220980 91.199686
39 23 0.160065 0.386275 0.563005 0.651221 0.849788 1.239857 1.502120 1.547319 1.646316 1.962041 2.337957 87.154035
39 24 0.109962 0.322921 0.599196 0.766836 0.941511 1.337122 1.714481 1.829604 1.855724 2.062411 2.397062 86.063171
39 25 0.039914 0.081858 0.137851 0.222615 0.408604 0.783651 1.217718 1.537853 1.786710 2.164786 2.557175 89.061271
39 26 0.097825 0.148112 0.185105 0.276937 0.492259 0.789845 1.010109 1.217199 1.548662 1.993981 2.355352 89.884615
39 27 0.197265 0.273697 0.321603 0.471718 0.812353 1.212112 1.392862 1.460376 1.628520 1.968794 2.295380 87.965318
39 28 0.082419 0.240445 0.463884 0.644149 0.893718 1.347604 1.749515 1.899723 2.004819 2.274452 2.591741 85.807527
39 29 0.172773 0.254178 0.297592 0.412837 0.713485 1.242999 1.661647 1.858914 2.060896 2.525523 3.006455 85.792704
39 30 0.125103 0.310512 0.477022 0.578733 0.806683 1.319168 1.777331 1.927626 2.028979 2.348186 2.696097 85.604560
39 31 0.122139 0.298814 0.511031 0.671146 0.909604 1.460685 2.041972 2.250360 2.207492 2.361698 2.629242 84.535810
39 32 0.125056 0.329442 0.548017 0.680102 0.937093 1.551731 2.106826 2.224314 2.236385 2.568465 3.035088 83.657479
39 33 0.172144 0.412099 0.650140 0.794664 1.025087 1.526554 1.971736 2.133433 2.243689 2.564034 2.932721 83.573700
39 34 0.203096 0.270112 0.323360 0.495267 0.903382 1.503161 1.933413 2.131963 2.299096 2.631281 2.890638 84.415230
39 35 0.120890 0.308122 0.507146 0.655542 0.939644 1.538335 2.083392 2.250499 2.312980 2.568728 2.846229 83.868488
39 36 0.156124 0.425934 0.734930 0.904887 1.163432 1.795009 2.320415 2.352027 2.268006 2.508087 2.896958 82.474189
39 37 0.191414 0.473333 0.709156 0.813976 1.050053 1.607243 2.071670 2.178370 2.221119 2.496997 2.827053 83.359611
39 38 0.077948 0.118122 0.158871 0.267535 0.571242 1.142274 1.674055 1.985509 2.245696 2.682869 3.003762 86.072115
39 39 0.087465 0.222908 0.388751 0.540517 0.806636 1.318044 1.758080 1.890417 1.970330 2.246614 2.558434 86.211803
39 40 0.176757 0.465848 0.686866 0.744255 0.908645 1.376572 1.753398 1.776701 1.743502 1.968675 2.307236 86.091543
39 41 0.069663 0.197269 0.373231 0.482377 0.619760 0.971757 1.378281 1.595345 1.702030 1.955234 2.291328 88.363722
39 42 0.020209 0.036612 0.057779 0.104954 0.243232 0.560172 0.941063 1.215095 1.428200 1.785559 2.125247 91.481876
39 43 0.073874 0.186204 0.318120 0.446320 0.661846 0.969508 1.163358 1.230388 1.353950 1.608330 1.871654 90.116447
39 44 0.261858 0.309174 0.311513 0.444518 0.743403 1.019249 1.070903 1.085139 1.213287 1.468737 1.691606 90.380612
39 45 0.040355 0.083294 0.128073 0.195617 0.357037 0.618540 0.816802 0.939604 1.125484 1.434890 1.711491 92.548809
39 46 0.015991 0.030970 0.050222 0.088428 0.195200 0.426892 0.692411 0.889459 1.060396 1.327204 1.572231 93.650591
39 47 0.057583 0.156832 0.276971 0.357613 0.463076 0.670703 0.848510 0.911700 0.948283 1.078947 1.261121 92.968658
39 48 0.050715 0.145551 0.269125 0.328432 0.373915 0.528410 0.720462 0.824557 0.859408 0.965998 1.143504 93.789923
39 49 0.024301 0.064281 0.115884 0.154484 0.208510 0.330486 0.483187 0.599448 0.687824 0.834143 1.027775 95.469677
39 50 0.001894 0.003930 0.007540 0.015585 0.038062 0.088734 0.162814 0.249959 0.346539 0.478546 0.617255 97.989144
39 51 0.002693 0.005585 0.009746 0.017941 0.038601 0.076074 0.120214 0.173882 0.249714 0.358133 0.474616 98.472805
39 52 0.000931 0.001739 0.002961 0.005853 0.013852 0.030833 0.055526 0.091117 0.144506 0.226424 0.321807 99.104452
39 53 0.007275 0.016000 0.027925 0.048003 0.091307 0.158825 0.220974 0.279361 0.360250 0.490408 0.642631 97.657040
39 54 0.015203 0.043452 0.079127 0.104663 0.139636 0.206227 0.276184 0.335326 0.408012 0.540585 0.724533 97.127052
39 55 0.002930 0.005636 0.008890 0.014924 0.031454 0.066743 0.112603 0.161628 0.217731 0.300846 0.388265 98.688351
39 56 0.001545 0.003205 0.005953 0.012196 0.030748 0.069835 0.117405 0.163858 0.216088 0.299174 0.386937 98.693060
39 57 0.017778 0.052271 0.092969 0.116805 0.144658 0.200369 0.262113 0.317353 0.384887 0.503041 0.667902 97.239855
39 58 0.003496 0.007743 0.013858 0.024136 0.049210 0.097810 0.150638 0.194881 0.242806 0.330740 0.440774 98.443905
39 59 0.000976 0.001793 0.003024 0.006128 0.015579 0.035656 0.063850 0.102544 0.157132 0.233557 0.308011 99.071751
39 60 0.003423 0.007025 0.012012 0.022421 0.050424 0.099650 0.146308 0.187789 0.245718 0.346163 0.458227 98.420839
39 61 0.012056 0.036543 0.067724 0.088033 0.114333 0.167776 0.228191 0.280421 0.341169 0.448356 0.597230 97.618166
39 62 0.001739 0.003587 0.006430 0.011853 0.026024 0.056288 0.096842 0.140256 0.187415 0.260047 0.343850 98.865666
39 63 0.001120 0.002224 0.004058 0.008294 0.020758 0.047452 0.083723 0.127492 0.183223 0.264782 0.348126 98.908749
39 64 0.014681 0.032704 0.053164 0.078917 0.120592 0.171326 0.212360 0.255584 0.322090 0.422405 0.538364 97.777817
39 65 0.002805 0.006243 0.011753 0.021000 0.042813 0.087620 0.143493 0.192427 0.235293 0.306846 0.393674 98.556032
39 66 0.009225 0.024272 0.042555 0.057334 0.077705 0.111509 0.146756 0.178941 0.219133 0.284152 0.364853 98.483564
39 67 0.001777 0.003714 0.007046 0.013345 0.029308 0.064538 0.112167 0.156742 0.195813 0.259253 0.333108 98.823189
39 68 0.011600 0.027292 0.046716 0.068311 0.099714 0.140470 0.177989 0.215838 0.265826 0.336807 0.417441 98.191994
39 69 0.002125 0.004270 0.007336 0.012942 0.026700 0.053047 0.085096 0.119370 0.159449 0.219495 0.286462 99.023705
39 70 0.001208 0.002376 0.004141 0.007767 0.017262 0.035915 0.059467 0.086464 0.120185 0.170768 0.226361 99.268090
39 71 0.005656 0.012696 0.020987 0.030373 0.045685 0.067526 0.089297 0.113439 0.146572 0.197161 0.258181 99.012423
39 72 0.003306 0.005442 0.007829 0.013212 0.025922 0.044265 0.060784 0.079602 0.107262 0.150437 0.198053 99.303884
39 73 0.001350 0.002583 0.004345 0.007721 0.015256 0.027766 0.042623 0.061706 0.087794 0.125529 0.167442 99.455883
39 74 0.001240 0.002334 0.003975 0.007565 0.015968 0.028746 0.041873 0.058273 0.081536 0.116114 0.154428 99.487951
39 75 0.002284 0.003869 0.005491 0.008908 0.016880 0.028702 0.040391 0.055900 0.079702 0.115082 0.153284 99.489508
39 76 0.001014 0.001848 0.002970 0.005393 0.011908 0.024366 0.039587 0.057482 0.080010 0.113572 0.149490 99.512362
39 77 0.005203 0.012425 0.021530 0.030999 0.045417 0.066339 0.086655 0.105769 0.128791 0.167113 0.216579 99.113179
39 78 0.004029 0.009688 0.016867 0.024591 0.037501 0.058907 0.081885 0.102622 0.124567 0.161884 0.211522 99.165939
39 79 0.000789 0.001429 0.002325 0.004341 0.010077 0.022642 0.040704 0.063552 0.091568 0.131402 0.171575 99.459598
39 80 0.001884 0.003743 0.006305 0.011556 0.025319 0.049712 0.075074 0.099818 0.130365 0.177418 0.226388 99.192417
39 81 0.006966 0.019369 0.035690 0.048837 0.064873 0.091381 0.121417 0.151391 0.186350 0.241537 0.315310 98.716877
39 82 0.001197 0.002400 0.004185 0.007604 0.016233 0.033559 0.055964 0.080592 0.108335 0.151517 0.204037 99.334375
39 83 0.000611 0.001101 0.001877 0.003874 0.009480 0.020501 0.035668 0.057579 0.090479 0.140174 0.194857 99.443794
39 84 0.003367 0.006528 0.010606 0.018917 0.038937 0.069249 0.097804 0.129859 0.178139 0.250575 0.326192 98.869826
39 85 0.005011 0.010506 0.016847 0.027279 0.051237 0.087887 0.119854 0.151400 0.199168 0.275478 0.359794 98.695538
39 86 0.001570 0.002973 0.004935 0.009110 0.020590 0.044390 0.075994 0.114445 0.164358 0.236980 0.313413 99.011242
39 87 0.003276 0.006885 0.012018 0.021739 0.047605 0.097204 0.150007 0.195159 0.248378 0.336873 0.432336 98.448521
39 88 0.020521 0.058165 0.101992 0.125958 0.156803 0.225010 0.298815 0.346087 0.389271 0.480863 0.612637 97.183876
39 89 0.010330 0.025236 0.047212 0.071114 0.107734 0.173714 0.248969 0.307580 0.355630 0.438999 0.549257 97.664225
39 90 0.002793 0.005513 0.009350 0.016801 0.038906 0.093209 0.171635 0.248808 0.319192 0.420021 0.519338 98.154432
39 91 0.022593 0.060545 0.110053 0.148668 0.196646 0.275258 0.351156 0.403480 0.459264 0.561767 0.699633 96.710937
39 92 0.021349 0.042722 0.064806 0.093381 0.154974 0.261396 0.358253 0.421351 0.491769 0.628470 0.792508 96.669022
39 93 0.018136 0.030172 0.040766 0.061753 0.113088 0.196718 0.272116 0.344978 0.452634 0.613299 0.766239 97.090101
39 94 0.005834 0.012144 0.020990 0.037630 0.086597 0.196472 0.322833 0.415039 0.504671 0.665209 0.832195 96.900383
39 95 0.040313 0.113654 0.206263 0.262915 0.324966 0.455533 0.585900 0.652304 0.700918 0.818392 0.987854 94.850988
39 96 0.033438 0.087090 0.157672 0.213438 0.290474 0.443718 0.600801 0.689258 0.754843 0.901842 1.108189 94.719241
39 97 0.005679 0.011928 0.021785 0.039342 0.085397 0.196581 0.355599 0.505581 0.639205 0.830275 1.030681 96.277943
39 98 0.041842 0.099650 0.171413 0.242410 0.345398 0.492368 0.615331 0.708333 0.834413 1.029264 1.251626 94.167953
39 99 0.031955 0.053682 0.078265 0.122921 0.221796 0.392990 0.562069 0.693829 0.829649 1.042401 1.271975 94.698467
39 100 0.067785 0.158441 0.263717 0.352143 0.466156 0.645589 0.803596 0.913295 1.046713 1.259633 1.516923 92.506012
39 101 0.017954 0.039373 0.071330 0.118734 0.221071 0.425480 0.664573 0.854817 1.027285 1.296298 1.602666 93.660420
39 102 0.068100 0.106958 0.132080 0.185375 0.319298 0.541906 0.734849 0.893474 1.105399 1.415554 1.706691 92.790315
39 103 0.078810 0.175160 0.280023 0.374345 0.518672 0.774787 1.003014 1.126680 1.252957 1.507121 1.822889 91.085541
39 104 0.081801 0.223047 0.388782 0.459995 0.548014 0.835836 1.168378 1.313406 1.359196 1.570576 1.911343 90.139625
39 105 0.106561 0.205284 0.290385 0.375607 0.543996 0.874486 1.193430 1.382433 1.551659 1.875943 2.264481 89.335739
39 106 0.083515 0.153812 0.226428 0.330637 0.549106 0.925085 1.260972 1.481758 1.719132 2.098434 2.472697 88.698425
39 107 0.151903 0.274951 0.390855 0.541824 0.818286 1.246991 1.591169 1.778211 1.963764 2.287591 2.631861 86.322592
39 108 0.167463 0.382237 0.578870 0.709959 0.949116 1.433718 1.832682 1.964837 2.089171 2.441261 2.863956 84.586726
39 109 0.258944 0.390580 0.434077 0.552893 0.873432 1.405094 1.761459 1.892824 2.074056 2.500700 2.941591 84.914354
39 110 0.105563 0.264261 0.437409 0.563350 0.781151 1.252891 1.702056 1.889239 2.020970 2.374634 2.802296 85.806177
39 111 0.105799 0.233980 0.371960 0.489585 0.707244 1.224004 1.790727 2.044582 2.115087 2.409005 2.808665 85.699360
39 112 0.146433 0.349383 0.577802 0.742488 0.978365 1.499185 1.996589 2.183088 2.261997 2.573091 2.991090 83.700491
39 113 0.174801 0.446249 0.679463 0.742284 0.876507 1.342054 1.826702 1.997580 2.057254 2.359605 2.788403 84.709101
39 114 0.066149 0.134918 0.220951 0.339264 0.576759 1.049546 1.548929 1.835149 2.017065 2.374599 2.770682 87.065987
39 115 0.075971 0.180465 0.298002 0.406042 0.616649 1.067499 1.555145 1.832007 2.016569 2.357456 2.733615 86.860579
39 116 0.187553 0.369539 0.503950 0.638503 0.909464 1.370918 1.708990 1.823772 1.953031 2.284297 2.664359 85.585625
39 117 0.075867 0.238845 0.468548 0.607220 0.761297 1.126673 1.509540 1.674278 1.755467 1.984846 2.320569 87.476853
39 118 0.012952 0.025910 0.045455 0.083484 0.188231 0.445077 0.818024 1.162324 1.440333 1.807482 2.146649 91.824079
39 119 0.038162 0.072216 0.110925 0.186551 0.382491 0.717507 0.989146 1.148741 1.356151 1.702806 2.012811 91.282495
39 120 0.118177 0.326322 0.519596 0.573350 0.680474 0.976608 1.230881 1.300916 1.369512 1.609297 1.940774 89.354093
39 121 0.055163 0.138400 0.248820 0.340340 0.455926 0.682793 0.919304 1.060273 1.163604 1.372292 1.662622 91.900461
39 122 0.020247 0.035213 0.055590 0.098825 0.205886 0.399434 0.607408 0.792693 0.983955 1.234293 1.465315 94.101137
39 123 0.045878 0.103791 0.168854 0.235082 0.342615 0.509030 0.659963 0.782259 0.944106 1.188819 1.472600 93.547007
39 124 0.023576 0.035499 0.051081 0.089466 0.175931 0.311184 0.450189 0.605564 0.802912 1.056637 1.305873 95.092087
39 125 0.015983 0.027505 0.042944 0.079524 0.175697 0.338002 0.485455 0.616551 0.799291 1.074863 1.346888 94.997301
39 126 0.059428 0.166406 0.265886 0.301937 0.384105 0.586282 0.766679 0.843584 0.938282 1.175308 1.505555 93.006548
39 127 0.033569 0.079348 0.138102 0.197764 0.295348 0.473326 0.647720 0.761418 0.873997 1.093807 1.385293 94.020310
39 128 0.005288 0.010549 0.018116 0.032888 0.072914 0.164099 0.292311 0.435157 0.600161 0.822467 1.035626 96.510426
39 129 0.013105 0.026384 0.042360 0.069556 0.136550 0.256819 0.373460 0.466544 0.581601 0.775136 0.990233 96.268252
39 130 0.032502 0.095331 0.179065 0.230609 0.282652 0.401100 0.537192 0.636510 0.734111 0.914568 1.182069 94.774292
39 131 0.006113 0.013223 0.024958 0.045835 0.093508 0.190426 0.314986 0.437044 0.562018 0.747936 0.965669 96.598280
39 132 0.015737 0.027206 0.039254 0.062587 0.112914 0.187602 0.261385 0.349334 0.480258 0.663604 0.860361 96.939758
39 133 0.010515 0.018414 0.030122 0.057389 0.123927 0.228959 0.329113 0.433482 0.579127 0.789277 1.006379 96.393299
39 134 0.036618 0.081819 0.135655 0.199854 0.305843 0.466290 0.610305 0.736165 0.910940 1.187687 1.524509 93.804318
39 135 0.016161 0.032068 0.053708 0.092231 0.180848 0.349658 0.540792 0.717745 0.916382 1.218530 1.553673 94.328205
39 136 0.034399 0.055634 0.081637 0.145329 0.313412 0.594051 0.837651 1.036452 1.301215 1.705675 2.081460 91.813082
39 137 0.114424 0.285626 0.446077 0.527703 0.681048 1.058783 1.419455 1.566552 1.691284 2.048696 2.534978 87.625374
39 138 0.108842 0.262959 0.446390 0.559129 0.713686 1.128709 1.587799 1.812277 1.928497 2.276567 2.781134 86.394014
39 139 0.094801 0.202904 0.308952 0.404359 0.588468 0.998726 1.445596 1.707237 1.889022 2.248996 2.671272 87.439665
39 140 0.147134 0.280451 0.389480 0.504672 0.758435 1.270436 1.724169 1.917433 2.080162 2.511400 3.036624 85.379604
39 141 0.150949 0.398102 0.698735 0.885384 1.109107 1.613693 2.124829 2.369094 2.523050 2.857669 3.279324 81.990066
39 142 0.248153 0.326615 0.375484 0.552660 0.982838 1.622100 2.055009 2.265380 2.500882 2.958504 3.378628 82.733747
39 143 0.099695 0.242558 0.396743 0.517729 0.745900 1.265618 1.807685 2.070612 2.257088 2.688725 3.192744 84.714903
39 144 0.167547 0.405611 0.634278 0.741005 0.925239 1.432965 1.916075 2.073324 2.169999 2.615251 3.262497 83.656208
39 145 0.149266 0.370563 0.612858 0.775013 1.031857 1.664294 2.341950 2.593724 2.626422 2.870676 3.203880 81.759499
39 146 0.195589 0.255875 0.298637 0.462918 0.872060 1.453704 1.830239 2.049806 2.367291 2.916403 3.397108 83.900369
39 147 0.070232 0.137844 0.215778 0.326925 0.560859 1.005234 1.446669 1.746138 2.071003 2.646850 3.265839 86.506628
39 148 0.157483 0.362343 0.569736 0.715337 0.973252 1.560246 2.083924 2.244436 2.322264 2.694390 3.206582 83.110010
39 149 0.121223 0.297331 0.526747 0.686705 0.900899 1.482131 2.179878 2.500298 2.540609 2.843970 3.327338 82.592871
39 150 0.171656 0.329084 0.479844 0.622655 0.858639 1.367773 1.907318 2.230350 2.466334 2.955997 3.560548 83.049803
39 151 0.090924 0.219091 0.365810 0.474664 0.671425 1.163405 1.730330 2.040215 2.220672 2.640858 3.185202 85.197403
39 152 0.068365 0.113664 0.174731 0.303580 0.591129 1.059459 1.495846 1.839275 2.226185 2.833009 3.451539 85.843221
39 153 0.169582 0.336767 0.504412 0.711543 1.092949 1.699349 2.206025 2.504058 2.799863 3.243530 3.676648 81.055273
39 154 0.103744 0.197299 0.305435 0.459867 0.751587 1.256581 1.754497 2.111556 2.450216 2.975489 3.562446 84.071281
39 155 0.038084 0.070101 0.112155 0.196325 0.403344 0.782751 1.184258 1.538088 1.951541 2.542201 3.123209 88.057941
39 156 0.119033 0.229619 0.342176 0.496302 0.793873 1.268030 1.658275 1.892996 2.165328 2.650840 3.196433 85.187098
39 157 0.103486 0.307409 0.545955 0.660282 0.847807 1.374985 1.970626 2.228974 2.313548 2.598901 3.009398 84.038629
39 158 0.086399 0.119085 0.160242 0.287517 0.605725 1.069702 1.442758 1.764025 2.157603 2.680327 3.090330 86.536290
39 159 0.050099 0.080955 0.115725 0.205957 0.448923 0.834073 1.127761 1.340365 1.668378 2.198103 2.665865 89.263798
39 160 0.095624 0.258658 0.442520 0.553091 0.724435 1.105147 1.464957 1.617373 1.746731 2.086937 2.536046 87.368487
39 161 0.093238 0.199262 0.328849 0.464219 0.671081 1.065759 1.489492 1.769855 1.964319 2.281707 2.671186 87.001030
39 162 0.046432 0.092083 0.144393 0.218487 0.370258 0.645560 0.933694 1.168753 1.420648 1.789392 2.197818 90.972477
39 163 0.019918 0.040244 0.068280 0.116779 0.220539 0.402962 0.603747 0.803825 1.054939 1.421048 1.836526 93.411194
39 164 0.058146 0.078669 0.108631 0.199515 0.395787 0.617938 0.778423 0.984971 1.321122 1.728150 2.076116 91.652533
39 165 0.078273 0.111775 0.153626 0.271321 0.527388 0.831671 1.037610 1.239459 1.541680 1.929811 2.267265 90.010118
39 166 0.092187 0.200458 0.327847 0.472082 0.696186 1.024403 1.297496 1.482296 1.702648 2.040729 2.417135 88.246538
39 167 0.019222 0.039832 0.071682 0.126053 0.253873 0.535837 0.901464 1.212100 1.480569 1.886400 2.335326 91.137642
39 168 0.077908 0.199090 0.340160 0.446298 0.630276 1.007488 1.360242 1.526028 1.677977 2.026864 2.467233 88.240440
39 169 0.128064 0.314859 0.497689 0.601907 0.791863 1.228062 1.626100 1.755688 1.841272 2.168624 2.626080 86.419792
39 170 0.074693 0.131480 0.196218 0.315458 0.577137 0.992082 1.335257 1.562976 1.836215 2.282651 2.727682 87.968151
39 171 0.034942 0.066301 0.108064 0.190332 0.389490 0.736221 1.084284 1.390699 1.768667 2.286001 2.763300 89.181698
39 172 0.086786 0.157279 0.233673 0.375084 0.688645 1.114059 1.406537 1.618352 1.963160 2.452036 2.848262 87.056129
39 173 0.234392 0.340466 0.400771 0.582279 1.004004 1.504482 1.736505 1.813357 1.995492 2.368098 2.706428 85.313725
39 174 0.090618 0.288434 0.571240 0.716739 0.875197 1.339606 1.866270 2.069434 2.107679 2.332542 2.689927 85.052311
39 175 0.117228 0.177044 0.235858 0.380065 0.743266 1.311798 1.744781 2.000040 2.297341 2.805237 3.239016 84.948328
39 176 0.149625 0.289454 0.414927 0.583072 0.944795 1.549972 2.030906 2.259675 2.491409 2.903864 3.272738 83.109562
39 177 0.129251 0.376270 0.676934 0.824460 1.032577 1.613158 2.223707 2.426344 2.456181 2.688561 3.022267 82.530288
39 178 0.266707 0.327806 0.372104 0.582581 1.064228 1.660568 2.018763 2.252264 2.569597 3.074180 3.497467 82.313734
39 179 0.147280 0.302920 0.445241 0.615166 0.986126 1.617720 2.131998 2.407440 2.723691 3.233566 3.666990 81.721865
39 180 0.174251 0.312962 0.432429 0.585566 0.913049 1.558176 2.182052 2.521799 2.769101 3.198990 3.589914 81.761707
39 181 0.126721 0.350548 0.604985 0.722606 0.914420 1.471713 2.053816 2.253633 2.331724 2.698225 3.199844 83.271763
39 182 0.140488 0.374114 0.646111 0.743122 0.855743 1.309030 1.870008 2.146306 2.219721 2.536989 3.069997 84.088368
39 183 0.190032 0.313393 0.407606 0.552457 0.876426 1.445472 1.939187 2.219929 2.496732 2.979664 3.454466 83.124638
39 184 0.123713 0.188853 0.261527 0.428723 0.787450 1.289995 1.663881 1.929088 2.269658 2.753540 3.164875 85.138697
39 185 0.126588 0.246348 0.388105 0.577124 0.866572 1.243135 1.537822 1.757945 2.036392 2.420080 2.804551 85.995339
39 186 0.216184 0.295052 0.349208 0.497715 0.798705 1.181715 1.438658 1.628337 1.886297 2.273497 2.647477 86.787153
39 187 0.094431 0.195941 0.298818 0.419395 0.650322 1.010529 1.302724 1.499138 1.764831 2.192834 2.642926 87.928114
39 188 0.069394 0.109684 0.153276 0.247037 0.457371 0.783336 1.069677 1.304332 1.583106 1.975774 2.350491 89.896524
39 189 0.026970 0.054964 0.090485 0.149895 0.291760 0.559580 0.835847 1.046789 1.273265 1.621682 1.959261 92.089504
39 190 0.142240 0.376591 0.576907 0.644398 0.789157 1.152950 1.441468 1.499772 1.556366 1.813511 2.161633 87.845007
39 191 0.069798 0.250181 0.542492 0.688152 0.777269 1.100278 1.469213 1.587376 1.572067 1.719506 2.020068 88.203600
39 192 0.006693 0.014885 0.027943 0.053254 0.134386 0.367598 0.737435 1.062374 1.281204 1.565817 1.795510 92.952904
39 193 0.016858 0.034914 0.058763 0.109697 0.265264 0.574891 0.861558 1.023862 1.194055 1.474875 1.684122 92.701143
39 194 0.135362 0.421262 0.675709 0.723511 0.848685 1.197523 1.429178 1.392900 1.377810 1.566764 1.837765 88.393531
39 195 0.047070 0.172543 0.407004 0.548799 0.622650 0.880387 1.219408 1.374509 1.362792 1.448415 1.664853 90.251569
39 196 0.009333 0.018635 0.033875 0.065935 0.155299 0.366912 0.666211 0.940529 1.149599 1.404752 1.612726 93.576194
39 197 0.032252 0.097245 0.188419 0.264700 0.381371 0.595585 0.810519 0.947995 1.083066 1.309362 1.576344 92.713137
39 198 0.007591 0.015166 0.026197 0.044769 0.086184 0.181514 0.317974 0.458131 0.597716 0.826007 1.111907 96.326843
40 1 0.104112 0.207915 0.307291 0.424578 0.674660 1.201699 1.724492 1.964551 2.102587 2.459671 2.861688 85.966753
40 2 0.107456 0.231440 0.381000 0.552255 0.834133 1.344009 1.857740 2.140208 2.287779 2.566001 2.884616 84.813362
40 3 0.039591 0.059209 0.087803 0.169335 0.385884 0.749305 1.106500 1.453700 1.891885 2.458882 2.931633 88.666273
40 4 0.062967 0.099076 0.141972 0.257734 0.573933 1.074125 1.450403 1.683952 1.980527 2.454124 2.842670 87.378515
40 5 0.164637 0.491013 0.762831 0.811227 1.054905 1.814476 2.495759 2.524872 2.399590 2.555700 2.775291 82.149695
40 6 0.069651 0.173064 0.306872 0.433484 0.656880 1.146386 1.687622 1.983647 2.155369 2.556917 3.062533 85.767574
40 7 0.009287 0.017356 0.028914 0.059461 0.169432 0.461340 0.862313 1.223544 1.602171 2.186906 2.731160 90.648119
40 8 0.094013 0.264295 0.447918 0.555784 0.788722 1.325573 1.838963 2.019442 2.115473 2.405735 2.707418 85.436663
40 9 0.208178 0.437907 0.604887 0.718295 0.973294 1.498933 1.948588 2.111063 2.205684 2.487032 2.812164 83.993977
40 10 0.035928 0.084551 0.147692 0.229784 0.415345 0.805035 1.230317 1.505621 1.750392 2.177011 2.662174 88.956148
40 11 0.014931 0.028806 0.048318 0.091045 0.215548 0.476180 0.768042 1.025258 1.332023 1.788769 2.237021 91.974060
40 12 0.152824 0.308612 0.380297 0.446179 0.691887 1.157448 1.488021 1.589020 1.743547 2.118409 2.498556 87.425206
40 13 0.072506 0.259586 0.552230 0.686339 0.812688 1.247594 1.803370 2.056648 2.088230 2.288237 2.659327 85.473247
40 14 0.011162 0.022422 0.038823 0.072270 0.173472 0.436330 0.814736 1.154207 1.447135 1.897381 2.373696 91.558365
40 15 0.048734 0.083136 0.113004 0.177193 0.357269 0.684898 0.973394 1.173674 1.434832 1.862600 2.257205 90.834057
40 16 0.115431 0.345739 0.596510 0.680025 0.828016 1.265958 1.700468 1.821002 1.851235 2.090928 2.442587 86.262098
40 17 0.109306 0.257627 0.413502 0.524405 0.717581 1.174299 1.653766 1.852929 1.908445 2.172697 2.568828 86.646612
40 18 0.024605 0.055145 0.094011 0.147656 0.273620 0.559153 0.919907 1.227495 1.528042 1.973456 2.427615 90.769295
40 19 0.067136 0.111061 0.140430 0.206981 0.408436 0.824340 1.207937 1.416184 1.620066 2.025133 2.416551 89.555750
40 20 0.157546 0.494362 0.838489 0.896240 1.005198 1.490767 1.984702 2.092215 2.069746 2.287894 2.645087 84.037754
40 21 0.071710 0.225780 0.426078 0.513462 0.648058 1.101085 1.672644 1.920762 1.939292 2.196368 2.641771 86.642988
40 22 0.013534 0.026093 0.042363 0.077629 0.195296 0.507680 0.937880 1.301399 1.622324 2.089138 2.473300 90.713367
40 23 0.137628 0.341310 0.484022 0.548323 0.776850 1.319305 1.762327 1.839983 1.884915 2.190365 2.548462 86.166510
40 24 0.146593 0.446306 0.822160 0.970117 1.057218 1.433293 1.853920 2.000125 2.026726 2.245891 2.625507 84.372148
40 25 0.051835 0.114130 0.185822 0.276311 0.489808 0.943261 1.426989 1.697971 1.865531 2.209287 2.599671 88.139383
40 26 0.098211 0.151653 0.183307 0.264790 0.487284 0.839406 1.114091 1.340827 1.688424 2.168574 2.526663 89.136768
40 27 0.295813 0.374563 0.355241 0.435214 0.737761 1.227019 1.503989 1.563143 1.695681 2.041844 2.356367 87.413365
40 28 0.119964 0.390992 0.782573 0.961807 1.097383 1.476217 1.821861 1.908078 1.963787 2.230297 2.618031 84.629011
40 29 0.241484 0.330628 0.327319 0.403533 0.727566 1.451554 2.091647 2.287221 2.333259 2.639514 2.897830 84.268442
40 30 0.170976 0.430994 0.613285 0.673254 0.887546 1.466892 1.991768 2.126550 2.185849 2.488752 2.807753 84.156382
40 31 0.228442 0.584494 0.888770 0.960552 1.099223 1.637941 2.173035 2.272650 2.191965 2.370127 2.689044 82.903757
40 32 0.208119 0.591570 0.907632 0.931755 1.109524 1.835224 2.572931 2.667211 2.510537 2.694103 3.014382 80.957010
40 33 0.215056 0.560141 0.824241 0.872305 1.068412 1.711880 2.344541 2.512869 2.505042 2.719161 2.978290 81.688063
40 34 0.332168 0.428091 0.411956 0.506871 0.886106 1.636239 2.243048 2.388740 2.410592 2.678523 2.882567 83.195099
40 35 0.207953 0.588479 0.915773 0.963453 1.134280 1.747609 2.311210 2.398520 2.377034 2.611379 2.897775 81.846535
40 36 0.250228 0.704357 1.099653 1.150663 1.276553 1.923267 2.564985 2.601271 2.400821 2.529615 2.834518 80.664066
40 37 0.237539 0.612462 0.868594 0.886734 1.075679 1.736056 2.389368 2.543209 2.506986 2.712004 2.975572 81.455798
40 38 0.085885 0.126147 0.157950 0.258065 0.577057 1.262183 1.964786 2.328379 2.511167 2.859489 3.066806 84.802080
40 39 0.118378 0.334166 0.607267 0.772763 1.002355 1.537016 2.023122 2.136460 2.136934 2.347031 2.638739 84.345764
40 40 0.255190 0.687436 0.981585 0.943904 1.005288 1.498004 1.998383 2.056788 1.946456 2.104422 2.413518 84.109026
40 41 0.077020 0.231416 0.433386 0.541934 0.695611 1.119907 1.616816 1.850504 1.915774 2.124823 2.409808 86.983002
40 42 0.014455 0.027376 0.043254 0.082545 0.229819 0.629978 1.133239 1.436325 1.603897 1.932424 2.208616 90.658070
40 43 0.085150 0.252018 0.448828 0.559805 0.723264 1.020573 1.233300 1.286275 1.380015 1.626661 1.911132 89.472980
40 44 0.350645 0.431818 0.367930 0.412897 0.670802 1.048780 1.189317 1.186242 1.291875 1.562527 1.779536 89.707632
40 45 0.034743 0.074528 0.110930 0.170557 0.341188 0.633980 0.832316 0.927971 1.110456 1.440846 1.707577 92.614904
40 46 0.011369 0.022150 0.037130 0.070575 0.177157 0.436211 0.737146 0.922858 1.046961 1.293973 1.538628 93.705843
40 47 0.070685 0.199796 0.343651 0.403988 0.479044 0.686346 0.890925 0.971940 1.018899 1.168935 1.376383 92.389408
40 48 0.048742 0.138917 0.257920 0.320328 0.376830 0.561065 0.805988 0.939040 0.954644 1.039713 1.207245 93.349567
40 49 0.018735 0.050348 0.092694 0.128622 0.187634 0.322854 0.507197 0.664151 0.780941 0.943841 1.137540 95.165438
40 50 0.001422 0.002935 0.005599 0.011869 0.030573 0.074097 0.140085 0.224656 0.331629 0.489595 0.664380 98.023159
40 51 0.002019 0.004142 0.007151 0.013313 0.029500 0.060473 0.099447 0.149880 0.225208 0.343727 0.483183 98.581961
40 52 0.000714 0.001310 0.002185 0.004375 0.010716 0.024526 0.044374 0.073224 0.119930 0.200735 0.305728 99.212183
40 53 0.005353 0.011218 0.019202 0.033751 0.068698 0.131527 0.202049 0.279284 0.384371 0.542883 0.718266 97.603399
40 54 0.011820 0.032997 0.058301 0.076544 0.109907 0.185636 0.283424 0.373970 0.467925 0.620137 0.816337 96.963005
40 55 0.002089 0.004150 0.006966 0.011876 0.024736 0.052864 0.090638 0.132905 0.183695 0.268857 0.374724 98.846498
40 56 0.001235 0.002454 0.004269 0.008575 0.022195 0.053246 0.094179 0.140042 0.200441 0.301252 0.415989 98.756125
40 57 0.012831 0.039767 0.077825 0.103701 0.136163 0.207220 0.299135 0.377722 0.450869 0.573256 0.743507 96.978003
40 58 0.002461 0.005378 0.009612 0.017189 0.036876 0.078782 0.132902 0.187593 0.249809 0.353153 0.477789 98.448456
40 59 0.000698 0.001338 0.002390 0.004934 0.012426 0.028853 0.052710 0.085828 0.134908 0.214659 0.308673 99.152582
40 60 0.002797 0.005617 0.009361 0.017530 0.041553 0.089331 0.141857 0.193489 0.264834 0.385355 0.518291 98.329983
40 61 0.010305 0.031746 0.061380 0.081707 0.111605 0.178737 0.265773 0.342850 0.417437 0.537823 0.696598 97.264036
40 62 0.001313 0.002644 0.004761 0.008911 0.019799 0.044999 0.082000 0.123614 0.169338 0.246698 0.347727 98.948198
40 63 0.000972 0.001860 0.003235 0.006705 0.017410 0.040205 0.070383 0.108771 0.165196 0.255615 0.357355 98.972290
40 64 0.011662 0.026381 0.044960 0.067412 0.106432 0.168155 0.233235 0.295924 0.367581 0.475002 0.601933 97.601318
40 65 0.002726 0.005675 0.009579 0.016363 0.034136 0.072976 0.122664 0.170208 0.222601 0.311596 0.419494 98.611982
40 66 0.006030 0.015263 0.027335 0.038194 0.056149 0.094248 0.143924 0.188617 0.228170 0.294469 0.382733 98.524870
40 67 0.001530 0.002968 0.005047 0.009461 0.022212 0.051259 0.089429 0.127341 0.170187 0.245744 0.338479 98.936348
40 68 0.008318 0.019703 0.035956 0.054881 0.083177 0.128684 0.183793 0.241254 0.299734 0.376234 0.465024 98.103243
40 69 0.001564 0.002993 0.004962 0.008935 0.019391 0.041036 0.068895 0.100546 0.141088 0.208137 0.289843 99.112610
40 70 0.000913 0.001730 0.002917 0.005515 0.012532 0.026647 0.045061 0.068572 0.102739 0.158662 0.225618 99.349094
40 71 0.003786 0.008301 0.014387 0.022658 0.037984 0.062927 0.091472 0.122640 0.159711 0.212342 0.272984 98.990807
40 72 0.001963 0.003246 0.004917 0.008826 0.018537 0.035267 0.054489 0.077765 0.108878 0.155900 0.208761 99.321455
40 73 0.000917 0.001730 0.002914 0.005345 0.011008 0.020948 0.033505 0.050944 0.077199 0.118279 0.167440 99.509773
40 74 0.000754 0.001385 0.002347 0.004586 0.010112 0.019623 0.031200 0.047298 0.071080 0.108419 0.153178 99.550018
40 75 0.001371 0.002336 0.003472 0.005994 0.012182 0.022616 0.034519 0.050607 0.074477 0.111595 0.154519 99.526312
40 76 0.000708 0.001297 0.002090 0.003786 0.008281 0.017404 0.029389 0.044703 0.066528 0.103332 0.149265 99.573220
40 77 0.003917 0.009169 0.015992 0.023302 0.036738 0.061318 0.091168 0.121396 0.152264 0.197037 0.250320 99.037378
40 78 0.002911 0.006891 0.012236 0.018310 0.029910 0.052853 0.081822 0.109955 0.136979 0.180336 0.235131 99.132669
40 79 0.000594 0.001043 0.001712 0.003295 0.007611 0.016893 0.030313 0.048196 0.072540 0.111717 0.158446 99.547642
40 80 0.001297 0.002478 0.004162 0.007815 0.017386 0.035355 0.056319 0.080069 0.112140 0.164013 0.223981 99.294985
40 81 0.005497 0.015064 0.028164 0.039352 0.056064 0.087611 0.127579 0.166609 0.205101 0.261864 0.333684 98.673412
40 82 0.000940 0.001805 0.003079 0.005762 0.012808 0.027175 0.046471 0.069516 0.098052 0.143522 0.198969 99.391901
40 83 0.000494 0.000876 0.001496 0.003170 0.007846 0.016888 0.029167 0.047250 0.075712 0.122445 0.180111 99.514547
40 84 0.002573 0.004800 0.007687 0.014153 0.030643 0.057851 0.087066 0.122776 0.176313 0.255136 0.337045 98.903957
40 85 0.003338 0.006874 0.011449 0.019634 0.039255 0.073147 0.110096 0.150735 0.206340 0.291491 0.384871 98.702772
40 86 0.001123 0.002075 0.003484 0.006784 0.015936 0.034942 0.060680 0.094189 0.142257 0.218277 0.306976 99.113275
40 87 0.002451 0.004902 0.008448 0.015754 0.036255 0.078992 0.128498 0.174010 0.229339 0.324647 0.435716 98.560990
40 88 0.016952 0.047914 0.081645 0.098381 0.131522 0.216280 0.319531 0.389273 0.438808 0.534996 0.663948 97.060751
40 89 0.008437 0.020381 0.037714 0.056541 0.088940 0.155251 0.239091 0.308208 0.361233 0.451317 0.570086 97.702799
40 90 0.002352 0.004429 0.007220 0.013295 0.031999 0.078787 0.145200 0.210889 0.276925 0.381985 0.498611 98.348306
40 91 0.019775 0.056876 0.107652 0.142268 0.184965 0.267176 0.356180 0.419388 0.478777 0.585341 0.729760 96.651842
40 92 0.019289 0.037174 0.052896 0.075524 0.134812 0.248198 0.357334 0.428503 0.502838 0.642660 0.800771 96.700002
40 93 0.016080 0.027698 0.036800 0.054064 0.100954 0.184700 0.266032 0.341537 0.448062 0.612169 0.771075 97.140826
40 94 0.005480 0.011186 0.018623 0.033145 0.079677 0.191018 0.317613 0.399781 0.476779 0.636045 0.813488 97.017168
40 95 0.043932 0.128600 0.231970 0.276401 0.317569 0.443947 0.592572 0.680469 0.735766 0.857800 1.039913 94.651058
40 96 0.032689 0.082227 0.144363 0.193514 0.271675 0.447475 0.645504 0.757661 0.814308 0.953805 1.155366 94.501413
40 97 0.005982 0.011670 0.019093 0.034094 0.078928 0.186297 0.329303 0.463527 0.603780 0.818868 1.043367 96.405092
40 98 0.036828 0.087566 0.156017 0.225075 0.321810 0.477924 0.635952 0.760534 0.887941 1.076992 1.302532 94.030829
40 99 0.032333 0.047985 0.061833 0.098114 0.193266 0.363731 0.528048 0.660533 0.807997 1.041131 1.285076 94.879955
40 100 0.058719 0.135589 0.229804 0.316193 0.434071 0.626484 0.815240 0.953493 1.091973 1.301390 1.556262 92.480780
40 101 0.014645 0.030342 0.052388 0.089500 0.179266 0.366973 0.585486 0.765267 0.946167 1.240689 1.579919 94.149362
40 102 0.050102 0.077763 0.097524 0.144351 0.267993 0.484386 0.682544 0.850809 1.069512 1.393644 1.704157 93.177216
40 103 0.071441 0.158417 0.244207 0.316053 0.453888 0.734737 0.999198 1.133039 1.249951 1.513542 1.844048 91.281483
40 104 0.080171 0.226994 0.387589 0.436251 0.509563 0.785056 1.109129 1.260330 1.321729 1.542491 1.897966 90.442732
40 105 0.078824 0.150153 0.220917 0.303484 0.468972 0.808936 1.166642 1.391395 1.562417 1.884594 2.271804 89.691864
40 106 0.075759 0.132678 0.179146 0.257753 0.460906 0.842198 1.207736 1.459254 1.724440 2.133645 2.524475 89.002011
40 107 0.158453 0.297854 0.425472 0.567779 0.823740 1.257109 1.613632 1.792694 1.967740 2.323233 2.732580 86.039715
40 108 0.193626 0.450205 0.653595 0.738084 0.935972 1.427278 1.870378 2.022465 2.140043 2.490864 2.920621 84.156866
40 109 0.242233 0.343666 0.364195 0.471016 0.810266 1.438120 1.904788 2.062645 2.211339 2.611277 2.999180 84.541277
40 110 0.121393 0.311913 0.506049 0.597600 0.779150 1.279227 1.819585 2.064036 2.192240 2.544620 2.966275 84.817907
40 111 0.156852 0.355500 0.520671 0.601422 0.788779 1.317111 1.870534 2.060706 2.093303 2.406456 2.857355 84.971310
40 112 0.170259 0.413216 0.664930 0.792485 0.975731 1.525562 2.148915 2.416050 2.461555 2.723413 3.097790 82.610092
40 113 0.192134 0.483796 0.687035 0.725921 0.902397 1.495088 2.123208 2.323869 2.343675 2.614543 2.969075 83.139257
40 114 0.085690 0.184643 0.289008 0.393869 0.609948 1.098744 1.627631 1.898217 2.041286 2.415167 2.886533 86.469269
40 115 0.086012 0.217425 0.362888 0.466602 0.659303 1.103838 1.584337 1.847211 2.043773 2.434574 2.887047 86.306988
40 116 0.165720 0.312308 0.414516 0.533516 0.816247 1.364761 1.848020 2.046978 2.157637 2.453404 2.777291 85.109604
40 117 0.072096 0.227437 0.445399 0.563406 0.699366 1.077414 1.532921 1.783063 1.906966 2.156627 2.497895 87.037411
40 118 0.010186 0.020606 0.036554 0.068862 0.159555 0.379781 0.685766 0.971197 1.244649 1.669034 2.140220 92.613585
40 119 0.026150 0.046965 0.072528 0.126906 0.273015 0.546868 0.822604 1.050267 1.331437 1.759780 2.164272 91.779207
40 120 0.082573 0.218909 0.347477 0.410648 0.561157 0.939664 1.329087 1.482136 1.548847 1.772995 2.069019 89.237490
40 121 0.036634 0.089355 0.166307 0.239708 0.349080 0.582230 0.870356 1.083385 1.227658 1.467153 1.794124 92.094009
40 122 0.011445 0.018904 0.029527 0.056093 0.128540 0.269983 0.438539 0.619800 0.842108 1.154007 1.474870 94.956189
40 123 0.023867 0.055864 0.099863 0.153342 0.248756 0.417677 0.608484 0.779624 0.964385 1.224991 1.529725 93.893419
40 124 0.012221 0.018847 0.028065 0.052173 0.111469 0.212719 0.323125 0.453222 0.637838 0.912265 1.225752 96.012300
40 125 0.008191 0.014175 0.022988 0.044728 0.104816 0.215415 0.333839 0.467212 0.675036 1.000940 1.351752 95.760906
40 126 0.032820 0.085867 0.141580 0.181203 0.278109 0.513729 0.776168 0.917737 1.017505 1.235873 1.512022 93.307385
40 127 0.019112 0.043011 0.075788 0.118083 0.200172 0.363450 0.559702 0.726990 0.881677 1.124250 1.422341 94.465422
40 128 0.003159 0.006110 0.010631 0.020108 0.045411 0.102564 0.184360 0.285295 0.419306 0.633706 0.899317 97.390034
40 129 0.007933 0.015061 0.023863 0.040333 0.081279 0.161010 0.254943 0.356240 0.494701 0.715200 0.967337 96.882099
40 130 0.019928 0.054550 0.101526 0.138398 0.195406 0.327518 0.499639 0.636482 0.744855 0.924723 1.171520 95.185456
40 131 0.003682 0.007471 0.013663 0.025863 0.054652 0.114150 0.196446 0.294025 0.415374 0.606668 0.851726 97.416279
40 132 0.007827 0.013384 0.020635 0.036824 0.073472 0.131607 0.194533 0.271674 0.380897 0.541706 0.731542 97.595900
40 133 0.005758 0.009470 0.015286 0.031429 0.075010 0.149634 0.229432 0.328251 0.481014 0.707595 0.951111 97.016014
40 134 0.020285 0.045169 0.080041 0.128327 0.217382 0.374963 0.557805 0.736957 0.941159 1.236896 1.584837 94.076178
40 135 0.009711 0.017717 0.028227 0.050761 0.110109 0.233464 0.387193 0.556277 0.779825 1.129208 1.527349 95.170160
40 136 0.020323 0.032267 0.049563 0.095422 0.218164 0.434390 0.648296 0.867721 1.182023 1.658870 2.146006 92.646955
40 137 0.088802 0.227378 0.359195 0.437813 0.628920 1.097421 1.569345 1.760338 1.884405 2.257257 2.729969 86.959162
40 138 0.097514 0.227861 0.359941 0.444690 0.630570 1.137695 1.702366 1.959863 2.070405 2.431986 2.916419 86.020693
40 139 0.074855 0.154784 0.239644 0.329254 0.503114 0.893138 1.347609 1.676118 1.959194 2.419874 2.916384 87.486033
40 140 0.117944 0.211985 0.283843 0.386010 0.649598 1.205672 1.729966 1.978995 2.178131 2.656666 3.189461 85.411728
40 141 0.188895 0.502829 0.869001 1.063342 1.295482 1.832181 2.336378 2.528736 2.631016 2.932866 3.338208 80.481068
40 142 0.289368 0.358332 0.401112 0.596079 1.066491 1.714117 2.127736 2.317373 2.507119 2.924197 3.325574 82.372499
40 143 0.093738 0.205097 0.311213 0.423461 0.690463 1.252561 1.850096 2.238215 2.585337 3.078684 3.477093 83.794042
40 144 0.197494 0.436602 0.614274 0.715194 0.993178 1.682334 2.314903 2.464552 2.474321 2.828439 3.301430 81.977280
40 145 0.242676 0.631070 1.028033 1.202941 1.402233 1.933015 2.423240 2.568012 2.622822 2.888277 3.264837 79.792845
40 146 0.201465 0.252419 0.303877 0.489008 0.921241 1.546802 2.011286 2.301855 2.602885 3.069739 3.460491 82.838930
40 147 0.071260 0.130263 0.184656 0.281367 0.539688 1.048819 1.547903 1.881199 2.245845 2.837141 3.375903 85.855961
40 148 0.200606 0.460211 0.702137 0.829221 1.037778 1.599918 2.177912 2.394742 2.447395 2.787525 3.296939 82.065613
40 149 0.197246 0.469874 0.759231 0.917732 1.129741 1.715130 2.328113 2.560253 2.604962 2.906120 3.357974 81.053623
40 150 0.165191 0.322934 0.478947 0.631838 0.904690 1.513826 2.187911 2.574761 2.763130 3.156601 3.621324 81.678846
40 151 0.098799 0.242829 0.401962 0.513667 0.710999 1.183136 1.724092 2.068648 2.339182 2.839237 3.447797 84.429653
40 152 0.064597 0.103030 0.155991 0.284155 0.590584 1.116184 1.626552 2.015761 2.398231 2.977442 3.544253 85.123216
40 153 0.218894 0.457513 0.681003 0.904869 1.302865 1.928698 2.407114 2.638743 2.885728 3.291989 3.693917 79.588663
40 154 0.110621 0.200402 0.301431 0.471755 0.830705 1.421189 1.942830 2.269424 2.569798 3.053401 3.559589 83.268856
40 155 0.029247 0.047968 0.075762 0.146425 0.336643 0.697140 1.125183 1.594939 2.177347 2.885144 3.447419 87.436783
40 156 0.105425 0.189615 0.273427 0.425141 0.780978 1.362526 1.821419 2.068631 2.325228 2.776346 3.216384 84.654883
40 157 0.119904 0.379558 0.703690 0.835137 1.005263 1.507157 2.040711 2.235245 2.287146 2.550624 2.956980 83.378584
40 158 0.073719 0.099847 0.142255 0.276236 0.602152 1.050547 1.393191 1.678711 2.027030 2.504196 2.912120 87.239998
40 159 0.029223 0.044362 0.062480 0.115600 0.273050 0.572631 0.891433 1.216762 1.676088 2.304747 2.794274 90.019352
40 160 0.073802 0.188697 0.311831 0.405666 0.603211 1.048729 1.497152 1.698948 1.828310 2.148783 2.525367 87.669504
40 161 0.081446 0.177713 0.299518 0.436470 0.664589 1.083913 1.503076 1.743780 1.901076 2.208604 2.598785 87.301033
40 162 0.027825 0.054269 0.086910 0.140663 0.264325 0.512831 0.812829 1.094794 1.395691 1.808731 2.239270 91.561861
40 163 0.009872 0.018891 0.032216 0.060005 0.128391 0.262049 0.428372 0.620776 0.884875 1.284486 1.751412 94.518659
40 164 0.032890 0.043880 0.064231 0.129935 0.278548 0.461805 0.618280 0.828766 1.154110 1.563362 1.954685 92.869508
40 165 0.046670 0.061712 0.087283 0.174760 0.383812 0.641914 0.840700 1.079105 1.437883 1.870667 2.232740 91.142754
40 166 0.057053 0.117296 0.195887 0.303546 0.499175 0.839162 1.206440 1.499851 1.754842 2.092716 2.452992 88.981041
40 167 0.013924 0.025465 0.040614 0.073120 0.161201 0.355460 0.593473 0.819020 1.092709 1.565778 2.144933 93.114309
40 168 0.050769 0.120625 0.203262 0.278921 0.436431 0.800846 1.223689 1.490231 1.682858 2.048658 2.487431 89.176279
40 169 0.093606 0.214447 0.316599 0.392992 0.595563 1.077828 1.573271 1.783372 1.899970 2.248176 2.683652 87.120529
40 170 0.044015 0.071616 0.105023 0.180729 0.363540 0.688669 1.012446 1.272881 1.553533 2.007480 2.505778 90.194290
40 171 0.017078 0.029683 0.048403 0.094109 0.217221 0.454619 0.728731 1.022828 1.413211 1.984889 2.574987 91.414240
40 172 0.058676 0.094039 0.137492 0.242532 0.489575 0.845286 1.136761 1.403912 1.783995 2.299866 2.746225 88.761642
40 173 0.202415 0.250308 0.282336 0.439658 0.825121 1.266150 1.469388 1.592603 1.834264 2.242003 2.615436 86.980318
40 174 0.062608 0.182462 0.349411 0.468185 0.661411 1.153125 1.744221 2.044199 2.145824 2.389962 2.712043 86.086550
40 175 0.061627 0.084218 0.120355 0.229644 0.509326 0.974369 1.430700 1.830667 2.230462 2.735276 3.142626 86.650730
40 176 0.106116 0.192683 0.279292 0.427956 0.774984 1.365317 1.854075 2.115547 2.373107 2.833801 3.268225 84.408895
40 177 0.127889 0.366162 0.620159 0.736696 0.960471 1.522044 2.048341 2.219285 2.289066 2.583115 2.980647 83.546121
40 178 0.167182 0.188252 0.239777 0.456762 0.941960 1.514809 1.910720 2.239376 2.581648 3.006000 3.330791 83.422725
40 179 0.103944 0.185421 0.272313 0.424634 0.765456 1.342931 1.908822 2.384326 2.915972 3.491333 3.807694 82.397154
40 180 0.149814 0.252153 0.336666 0.493474 0.874654 1.526186 2.031643 2.273899 2.534427 3.086924 3.648428 82.791735
40 181 0.129644 0.350519 0.573466 0.655084 0.861357 1.496052 2.179490 2.410083 2.462947 2.825657 3.312062 82.743639
40 182 0.130168 0.308356 0.502467 0.624441 0.817547 1.358790 2.018466 2.341554 2.418090 2.719079 3.166125 83.594917
40 183 0.152169 0.241028 0.321129 0.471935 0.793736 1.322607 1.783025 2.098088 2.440338 2.989085 3.519008 83.867848
40 184 0.094703 0.131031 0.172697 0.298476 0.607702 1.073530 1.460440 1.787978 2.198214 2.774086 3.288212 86.112930
40 185 0.100929 0.189659 0.303993 0.469050 0.735577 1.128433 1.504808 1.814777 2.134749 2.547142 2.964767 86.106113
40 186 0.171215 0.219382 0.257200 0.391076 0.691508 1.074136 1.323117 1.512761 1.790489 2.213913 2.625875 87.729330
40 187 0.062358 0.125960 0.197464 0.296451 0.500955 0.850828 1.185225 1.445759 1.757532 2.222246 2.697750 88.657473
40 188 0.047253 0.071897 0.100609 0.170723 0.340508 0.619142 0.889698 1.141987 1.457123 1.925274 2.420713 90.815071
40 189 0.016809 0.032285 0.052402 0.090307 0.190100 0.397527 0.642571 0.873676 1.159269 1.607387 2.085697 92.851970
40 190 0.100345 0.259018 0.398664 0.474484 0.674947 1.156782 1.612945 1.746267 1.778767 2.025208 2.351830 87.420749
40 191 0.058578 0.201584 0.431515 0.567897 0.704014 1.101292 1.604018 1.841449 1.861690 2.007538 2.270650 87.349778
40 192 0.005007 0.010671 0.019635 0.039313 0.104150 0.282546 0.556117 0.822980 1.067886 1.436467 1.810373 93.844854
40 193 0.010695 0.021318 0.036313 0.072319 0.190386 0.447844 0.718827 0.913917 1.135909 1.504080 1.829020 93.119371
40 194 0.133028 0.401824 0.613281 0.639818 0.796563 1.271825 1.693496 1.729962 1.664141 1.804423 2.018886 87.232756
40 195 0.049197 0.181708 0.420947 0.550726 0.621145 0.907840 1.315582 1.512445 1.489005 1.558715 1.762894 89.629797
40 196 0.007702 0.014592 0.025798 0.052595 0.133109 0.328361 0.605435 0.868864 1.088893 1.380661 1.643039 93.850954
40 197 0.027937 0.087667 0.179443 0.251975 0.359172 0.582758 0.852890 1.051834 1.206932 1.442868 1.731968 92.224556
40 198 0.007773 0.014629 0.023394 0.039252 0.076981 0.163435 0.281778 0.404895 0.543552 0.786692 1.104823 96.552791
41 1 0.193448 0.335750 0.486602 0.678688 0.943035 1.404193 1.836494 2.044594 2.120300 2.349707 2.652487 84.954702
41 2 0.265761 0.463373 0.625296 0.827231 1.124943 1.534854 1.858634 2.069532 2.255834 2.499951 2.738996 83.735595
41 3 0.100791 0.119249 0.168262 0.329748 0.655390 1.043446 1.373385 1.722671 2.081493 2.448797 2.742866 87.213898
41 4 0.216729 0.228457 0.269230 0.456137 0.829718 1.247206 1.493472 1.693554 1.973319 2.375912 2.743062 86.473206
41 5 0.281238 0.690688 0.874493 0.880906 1.126668 1.773262 2.291835 2.383643 2.425480 2.676447 2.917886 81.677452
41 6 0.105865 0.204121 0.320064 0.488540 0.799675 1.334341 1.842345 2.143619 2.365448 2.733094 3.120147 84.542744
41 7 0.014289 0.022608 0.040656 0.097940 0.269427 0.597155 0.959777 1.296883 1.648089 2.151513 2.660023 90.241640
41 8 0.137845 0.296236 0.415749 0.544562 0.866194 1.452037 1.914597 2.084351 2.225909 2.527053 2.800677 84.734791
41 9 0.196050 0.329004 0.448717 0.654178 1.045865 1.630779 2.089452 2.344123 2.553486 2.875619 3.156380 82.676344
41 10 0.046020 0.085901 0.139580 0.234640 0.431683 0.768438 1.123994 1.449702 1.832614 2.377879 2.951316 88.558227
41 11 0.016597 0.025818 0.042904 0.089267 0.202041 0.391341 0.607332 0.874677 1.242852 1.749311 2.282474 92.475382
41 12 0.106489 0.149956 0.194444 0.323173 0.629274 1.076931 1.407895 1.637249 1.924091 2.368029 2.782925 87.399550
41 13 0.066684 0.171361 0.286456 0.379887 0.584141 1.071185 1.671914 2.090340 2.392964 2.804153 3.188647 85.292269
41 14 0.012136 0.020539 0.035168 0.071552 0.164274 0.343755 0.560423 0.793567 1.088183 1.594023 2.257755 93.058620
41 15 0.046223 0.060113 0.082664 0.151138 0.297467 0.499467 0.689079 0.919493 1.251245 1.730668 2.250012 92.022432
41 16 0.071470 0.154791 0.235398 0.319746 0.532937 1.035531 1.613919 1.949272 2.151077 2.507508 2.854186 86.574162
41 17 0.085878 0.148679 0.221431 0.339948 0.560255 0.947725 1.360263 1.698641 2.019696 2.481490 2.969857 87.166134
41 18 0.028443 0.051644 0.083315 0.138359 0.242495 0.429099 0.646611 0.875513 1.155514 1.603623 2.175745 92.569637
41 19 0.066631 0.083305 0.105818 0.181139 0.344776 0.586372 0.800731 1.025057 1.338441 1.832130 2.388611 91.246990
41 20 0.083666 0.194187 0.301612 0.393615 0.617617 1.174817 1.857258 2.265184 2.461776 2.784286 3.080560 84.785423
41 21 0.053017 0.116407 0.186068 0.260435 0.408455 0.751181 1.176851 1.501186 1.773419 2.243126 2.811640 88.718216
41 22 0.012393 0.020016 0.033860 0.069520 0.153469 0.305860 0.481729 0.680700 0.949730 1.404305 1.991353 93.897064
41 23 0.074310 0.131893 0.184690 0.269852 0.473747 0.869732 1.282002 1.588180 1.882801 2.316248 2.721440 88.205107
41 24 0.067638 0.151389 0.243820 0.338929 0.538381 1.003112 1.570262 1.945185 2.159936 2.493015 2.843133 86.645199
41 25 0.032606 0.059150 0.096555 0.162323 0.291827 0.519292 0.774398 1.027341 1.326337 1.801732 2.402248 91.506191
41 26 0.066777 0.087961 0.113776 0.188579 0.339786 0.532410 0.694748 0.885495 1.161847 1.549821 1.963890 92.414909
41 27 0.113299 0.131361 0.153340 0.254433 0.484346 0.777171 0.972411 1.136949 1.379621 1.773755 2.181382 90.641932
41 28 0.055495 0.128644 0.227483 0.342803 0.555318 0.986730 1.491514 1.854368 2.106049 2.454682 2.794442 87.002468
41 29 0.112146 0.135223 0.174045 0.296164 0.540270 0.904017 1.231218 1.509230 1.802688 2.296576 2.872556 88.125868
41 30 0.101718 0.198104 0.290097 0.397251 0.590921 0.966173 1.351758 1.614266 1.852322 2.277837 2.750374 87.609177
41 31 0.117428 0.247603 0.381955 0.509343 0.710822 1.154036 1.642835 1.913913 2.045714 2.381188 2.824553 86.070608
41 32 0.083631 0.170957 0.266250 0.381782 0.638068 1.234114 1.921431 2.302223 2.470558 2.870496 3.322804 84.337684
41 33 0.106786 0.203466 0.313441 0.463437 0.750875 1.271089 1.814330 2.171826 2.410325 2.794922 3.187029 84.512474
41 34 0.240674 0.239067 0.268626 0.424818 0.710526 1.058965 1.312633 1.534307 1.828161 2.346087 2.945445 87.090691
41 35 0.119933 0.256819 0.400183 0.542050 0.798353 1.316250 1.837115 2.094806 2.246599 2.610593 3.030819 84.746483
41 36 0.098167 0.195646 0.302511 0.445486 0.757148 1.423592 2.153869 2.541014 2.674336 2.997321 3.334962 83.075945
41 37 0.141149 0.255523 0.363730 0.505624 0.786060 1.327971 1.886366 2.219060 2.429156 2.817636 3.229614 84.038111
41 38 0.111705 0.118286 0.144447 0.252187 0.469626 0.763775 1.018494 1.282509 1.640540 2.237599 2.961386 88.999449
41 39 0.071860 0.148950 0.249019 0.373785 0.595767 1.026789 1.523556 1.889535 2.168767 2.590850 3.023690 86.337431
41 40 0.116197 0.225718 0.314989 0.423027 0.688564 1.269438 1.855476 2.090404 2.135920 2.378359 2.654359 85.847547
41 41 0.060767 0.127557 0.206951 0.295861 0.455983 0.801194 1.232732 1.576949 1.839812 2.230343 2.655935 88.515915
41 42 0.015382 0.023802 0.037683 0.075452 0.174771 0.358899 0.557551 0.757362 1.022929 1.496560 2.101085 93.378527
41 43 0.041723 0.089012 0.152197 0.236690 0.399459 0.700708 1.044613 1.311110 1.525940 1.813072 2.083818 90.601656
41 44 0.140474 0.139484 0.155603 0.279446 0.558094 0.846911 0.998511 1.136345 1.327359 1.590931 1.804909 91.021934
41 45 0.020588 0.034716 0.054742 0.099431 0.200488 0.360953 0.521211 0.696889 0.946266 1.310752 1.673658 94.080307
41 46 0.008032 0.013239 0.021811 0.044060 0.103068 0.220312 0.353689 0.497217 0.699627 1.051333 1.481394 95.506216
41 47 0.033431 0.072378 0.118956 0.173189 0.279855 0.505970 0.766687 0.942506 1.057519 1.252334 1.464233 93.332947
41 48 0.031912 0.069104 0.110368 0.154198 0.240395 0.432083 0.672194 0.850536 0.958916 1.122024 1.303209 94.055065
41 49 0.013130 0.027339 0.044573 0.070168 0.124462 0.233522 0.372255 0.507475 0.641995 0.838426 1.063616 96.063040
41 50 0.000939 0.001673 0.003081 0.007072 0.018355 0.041479 0.074307 0.122799 0.198076 0.323852 0.490240 98.718130
41 51 0.001320 0.002363 0.004115 0.008423 0.018978 0.037197 0.060694 0.096417 0.154152 0.246416 0.364762 99.005163
41 52 0.000492 0.000852 0.001465 0.003141 0.007705 0.016585 0.028674 0.047353 0.079267 0.136962 0.218023 99.459482
41 53 0.003341 0.006171 0.010337 0.019620 0.042548 0.082958 0.131385 0.195890 0.295260 0.446928 0.619322 98.146240
41 54 0.006253 0.013789 0.022784 0.036144 0.068034 0.132785 0.216316 0.306342 0.412207 0.565342 0.732097 97.487905
41 55 0.001286 0.002137 0.003544 0.007071 0.015516 0.030943 0.050687 0.078088 0.119168 0.190122 0.288709 99.212731
41 56 0.000822 0.001433 0.002584 0.005712 0.014239 0.030657 0.052155 0.082919 0.133424 0.222934 0.342452 99.110668
41 57 0.007858 0.018408 0.030334 0.044926 0.079990 0.155571 0.254571 0.349675 0.441047 0.567412 0.701289 97.348915
41 58 0.001638 0.003068 0.005360 0.010509 0.023306 0.048056 0.080904 0.123946 0.186888 0.290943 0.423155 98.802229
41 59 0.000612 0.001031 0.001794 0.003969 0.009745 0.020342 0.034359 0.056001 0.091718 0.152253 0.232862 99.395315
41 60 0.001638 0.002826 0.004886 0.010522 0.025944 0.054390 0.088694 0.134765 0.208397 0.328673 0.470170 98.669100
41 61 0.006824 0.016122 0.026922 0.040338 0.071336 0.136795 0.221826 0.303748 0.384584 0.501062 0.630018 97.660421
41 62 0.001118 0.001978 0.003372 0.006871 0.015939 0.033102 0.054417 0.081730 0.121861 0.191721 0.285814 99.202072
41 63 0.000699 0.001224 0.002225 0.004985 0.012610 0.027341 0.047047 0.075335 0.119717 0.193957 0.287742 99.227118
41 64 0.008544 0.015936 0.025706 0.043558 0.079848 0.133889 0.192032 0.259056 0.340664 0.444734 0.551260 97.904772
41 65 0.001852 0.003514 0.006082 0.011446 0.024796 0.051093 0.084159 0.122195 0.173165 0.260142 0.370752 98.890801
41 66 0.005600 0.011808 0.018754 0.028308 0.049475 0.088983 0.135732 0.181412 0.228855 0.296651 0.371279 98.583139
41 67 0.001102 0.001950 0.003443 0.007177 0.017286 0.038002 0.064936 0.096692 0.139143 0.213505 0.309722 99.107044
41 68 0.007505 0.015049 0.025034 0.040526 0.069269 0.113203 0.163097 0.218612 0.281271 0.359588 0.440792 98.266050
41 69 0.001415 0.002476 0.004069 0.007831 0.017492 0.035622 0.058022 0.086075 0.125311 0.189251 0.267600 99.204832
41 70 0.000852 0.001456 0.002435 0.004963 0.011765 0.024257 0.039608 0.060114 0.090985 0.141598 0.203613 99.418354
41 71 0.004012 0.007591 0.012039 0.019394 0.034192 0.056825 0.082013 0.112308 0.151220 0.204547 0.262183 99.053671
41 72 0.002108 0.003156 0.004676 0.008738 0.018308 0.032797 0.048713 0.070263 0.101078 0.146610 0.198307 99.365244
41 73 0.001007 0.001705 0.002735 0.005116 0.010669 0.019855 0.031131 0.047422 0.072138 0.110230 0.155854 99.542137
41 74 0.000789 0.001334 0.002195 0.004424 0.009813 0.018270 0.028045 0.042628 0.065591 0.101241 0.143401 99.582269
41 75 0.001424 0.002241 0.003294 0.005881 0.011808 0.020756 0.030675 0.045369 0.067882 0.102050 0.141599 99.567018
41 76 0.000673 0.001112 0.001760 0.003423 0.007777 0.015642 0.025128 0.038257 0.058470 0.092753 0.135376 99.619627
41 77 0.003471 0.007045 0.011485 0.018117 0.031764 0.055212 0.083519 0.114858 0.149294 0.196244 0.246937 99.082052
41 78 0.002784 0.005558 0.009022 0.014561 0.025964 0.045305 0.068461 0.095395 0.128027 0.175433 0.228677 99.200813
41 79 0.000495 0.000826 0.001377 0.002825 0.006637 0.013915 0.023466 0.036552 0.055453 0.088320 0.131772 99.638365
41 80 0.001027 0.001780 0.003000 0.006124 0.014299 0.028401 0.044648 0.066227 0.099066 0.152130 0.213947 99.369349
41 81 0.004383 0.009838 0.016164 0.024546 0.042954 0.076859 0.118148 0.160815 0.205197 0.263361 0.323028 98.754707
41 82 0.000785 0.001403 0.002362 0.004643 0.010486 0.021128 0.034372 0.052049 0.078196 0.122333 0.179448 99.492800
41 83 0.000407 0.000687 0.001173 0.002537 0.006221 0.012980 0.021972 0.035948 0.058792 0.097879 0.149478 99.611927
41 84 0.001507 0.002647 0.004474 0.009221 0.021547 0.041759 0.064873 0.096781 0.146362 0.220719 0.301965 99.088150
41 85 0.002302 0.004342 0.007305 0.013906 0.030268 0.057356 0.087891 0.126635 0.181853 0.261631 0.346683 98.879831
41 86 0.000856 0.001485 0.002533 0.005223 0.012358 0.025796 0.043133 0.067475 0.105195 0.168812 0.251450 99.315687
41 87 0.001663 0.002916 0.004983 0.010157 0.024136 0.050590 0.082916 0.123331 0.182619 0.279240 0.393507 98.843945
41 88 0.011021 0.024411 0.038386 0.055453 0.096091 0.179413 0.275959 0.351463 0.417616 0.517905 0.624024 97.408256
41 89 0.006775 0.013868 0.023846 0.038454 0.066281 0.117700 0.181486 0.246111 0.313524 0.415899 0.539704 98.036348
41 90 0.001587 0.002680 0.004483 0.009066 0.021812 0.048442 0.083243 0.125214 0.183948 0.287772 0.426446 98.805307
41 91 0.012174 0.026824 0.044577 0.066290 0.112850 0.205653 0.317166 0.414524 0.504370 0.629485 0.761492 96.904591
41 92 0.011923 0.019727 0.030179 0.052730 0.103856 0.186631 0.270895 0.355932 0.463639 0.627177 0.810718 97.066593
41 93 0.008929 0.013640 0.020482 0.037180 0.075181 0.134794 0.195946 0.267396 0.367256 0.517004 0.685419 97.676767
41 94 0.003447 0.005933 0.009635 0.018855 0.045991 0.102935 0.171316 0.246531 0.355200 0.544467 0.772990 97.722702
41 95 0.025921 0.059295 0.100270 0.143871 0.224055 0.388303 0.581665 0.721173 0.809188 0.939692 1.086466 94.920102
41 96 0.026688 0.056258 0.089947 0.129180 0.204427 0.349768 0.515108 0.652447 0.777654 0.964110 1.176201 95.058212
41 97 0.003893 0.007021 0.012203 0.023821 0.054234 0.119731 0.206979 0.304314 0.426635 0.630220 0.890734 97.320217
41 98 0.029500 0.060515 0.100030 0.152033 0.243871 0.394235 0.556541 0.711290 0.880075 1.098725 1.327616 94.445572
41 99 0.023773 0.033873 0.047325 0.080835 0.154277 0.274522 0.399201 0.527868 0.687075 0.933442 1.226430 95.611384
41 100 0.050357 0.096659 0.150111 0.222701 0.348096 0.543500 0.745210 0.932682 1.136883 1.389969 1.646171 92.737663
41 101 0.013194 0.024298 0.040697 0.072895 0.146454 0.284873 0.445947 0.610666 0.812655 1.126123 1.501837 94.920362
41 102 0.055174 0.072499 0.092229 0.149587 0.268550 0.431603 0.571245 0.720168 0.924660 1.223629 1.554982 93.935675
41 103 0.070508 0.127748 0.188097 0.267701 0.407190 0.644854 0.878896 1.063582 1.261000 1.570394 1.918935 91.601093
41 104 0.069471 0.149320 0.219802 0.274034 0.396516 0.706809 1.076917 1.308284 1.456990 1.744672 2.091886 90.505297
41 105 0.097135 0.145966 0.198344 0.300368 0.491574 0.782661 1.051160 1.282613 1.545445 1.946277 2.399642 89.758818
41 106 0.079955 0.120077 0.168967 0.273144 0.480427 0.794639 1.081120 1.331690 1.623112 2.057481 2.527564 89.461825
41 107 0.170471 0.249984 0.338350 0.509757 0.793251 1.170794 1.491084 1.761525 2.053767 2.454627 2.870668 86.135723
41 108 0.190071 0.341627 0.465551 0.614409 0.910230 1.433914 1.889675 2.137839 2.354979 2.739848 3.135907 83.785952
41 109 0.298661 0.332824 0.374798 0.573053 0.943931 1.395977 1.714094 1.981593 2.299137 2.761541 3.216087 84.108301
41 110 0.126947 0.253914 0.388917 0.532482 0.781098 1.259995 1.749997 2.055640 2.284423 2.692483 3.143523 84.730577
41 111 0.155550 0.278683 0.388529 0.521048 0.770378 1.259501 1.735052 1.997958 2.182307 2.596191 3.100268 85.014536
41 112 0.195601 0.366248 0.524346 0.702078 1.012999 1.615311 2.212321 2.541765 2.733323 3.098076 3.483840 81.514095
41 113 0.204317 0.405294 0.556683 0.677690 0.941742 1.560667 2.190244 2.475334 2.584295 2.902664 3.280293 82.220778
41 114 0.098709 0.162339 0.241361 0.385303 0.647558 1.060783 1.445213 1.740931 2.042610 2.548706 3.134731 86.491759
41 115 0.099615 0.192859 0.290443 0.406550 0.627251 1.066760 1.546985 1.889602 2.161542 2.593293 3.065063 86.060034
41 116 0.196383 0.283483 0.360488 0.541266 0.896084 1.397345 1.786376 2.041024 2.289582 2.678816 3.053796 84.475361
41 117 0.076418 0.183501 0.305722 0.413620 0.610718 1.035404 1.530741 1.868494 2.096690 2.424874 2.771028 86.682793
41 118 0.013839 0.024057 0.040736 0.079899 0.178393 0.372355 0.609959 0.864150 1.170985 1.641114 2.197850 92.806663
41 119 0.038319 0.058241 0.087530 0.161984 0.326537 0.562892 0.779338 1.011420 1.328859 1.771750 2.220900 91.652229
41 120 0.095255 0.193213 0.270103 0.357752 0.571692 0.975252 1.343892 1.541098 1.710418 2.001416 2.277354 88.662556
41 121 0.051815 0.100220 0.155972 0.229436 0.364219 0.600742 0.854904 1.074151 1.296483 1.614136 1.972884 91.685040
41 122 0.020448 0.027190 0.039710 0.078451 0.169454 0.311445 0.462623 0.646334 0.890990 1.229096 1.598623 94.525638
41 123 0.044331 0.082935 0.126445 0.191746 0.311095 0.491350 0.676386 0.870968 1.116869 1.435483 1.777497 92.874895
41 124 0.021246 0.026784 0.038024 0.074114 0.152111 0.260702 0.373125 0.526212 0.742416 1.031705 1.354092 95.399471
41 125 0.017634 0.024875 0.037793 0.076495 0.169080 0.302542 0.425883 0.578739 0.817585 1.164629 1.534700 94.850042
41 126 0.064882 0.135028 0.181052 0.226820 0.361707 0.633710 0.888945 1.041189 1.203193 1.492357 1.805058 91.966060
41 127 0.034674 0.063940 0.100210 0.162484 0.281827 0.466684 0.645416 0.812729 1.019032 1.326620 1.676381 93.410002
41 128 0.005688 0.009539 0.015659 0.030777 0.068756 0.142158 0.236061 0.352836 0.506896 0.734719 1.005394 96.891512
41 129 0.010283 0.016288 0.025660 0.050015 0.107870 0.198757 0.291237 0.401617 0.567196 0.821912 1.109617 96.399546
41 130 0.031575 0.069501 0.104949 0.143480 0.233701 0.412680 0.608512 0.765192 0.927845 1.171499 1.434502 94.096561
41 131 0.006730 0.012378 0.021313 0.040814 0.085760 0.163506 0.251662 0.356255 0.508366 0.751509 1.049809 96.751896
41 132 0.016297 0.023204 0.031123 0.052462 0.097796 0.162200 0.227800 0.314865 0.443169 0.630287 0.854950 97.145846
41 133 0.011057 0.015836 0.023923 0.048415 0.108899 0.197247 0.280652 0.389880 0.566688 0.825611 1.102991 96.428802
41 134 0.045595 0.080873 0.120294 0.187693 0.314448 0.502378 0.688739 0.888550 1.152871 1.511439 1.898548 92.608572
41 135 0.023551 0.037728 0.056119 0.099126 0.198814 0.365854 0.537500 0.721374 0.972131 1.350279 1.779840 93.857683
41 136 0.055099 0.066921 0.090397 0.173544 0.363365 0.617220 0.840280 1.116721 1.512676 2.028814 2.517110 90.617853
41 137 0.156874 0.294782 0.394866 0.508806 0.786078 1.318739 1.792350 2.047240 2.290944 2.746558 3.212337 84.450428
41 138 0.212603 0.382402 0.485949 0.614087 0.904600 1.449566 1.904589 2.122978 2.331792 2.790821 3.308952 83.491661
41 139 0.172175 0.287198 0.399848 0.556906 0.817862 1.260005 1.670087 1.944634 2.180896 2.595420 3.084843 85.030125
41 140 0.212028 0.292141 0.371250 0.568738 0.977661 1.595557 2.055196 2.300828 2.526291 2.976999 3.465544 82.657769
41 141 0.323825 0.628367 0.874318 1.093702 1.430262 2.016750 2.540593 2.820104 3.011346 3.345760 3.696774 78.218195
41 142 0.806623 0.671341 0.597526 0.856780 1.348226 1.847854 2.130292 2.405592 2.737365 3.197770 3.639204 79.761425
41 143 0.182561 0.342405 0.500387 0.704475 1.083323 1.710591 2.170258 2.385126 2.643752 3.128198 3.597004 81.551920
41 144 0.241480 0.382705 0.479672 0.676660 1.164571 1.990560 2.545051 2.662432 2.725223 3.108694 3.529835 80.493116
41 145 0.369188 0.710084 0.994759 1.187761 1.434844 1.943059 2.439691 2.741989 2.964012 3.322194 3.713665 78.178757
41 146 0.482500 0.440431 0.457292 0.729864 1.230298 1.751421 2.085117 2.406378 2.765694 3.233592 3.666558 80.750854
41 147 0.094321 0.153118 0.233562 0.402251 0.753845 1.273534 1.699815 2.017150 2.389495 2.964734 3.526062 84.492109
41 148 0.303073 0.534985 0.672216 0.815684 1.148311 1.811597 2.362515 2.557297 2.686612 3.097787 3.577711 80.432215
41 149 0.333788 0.611779 0.844132 1.036819 1.322763 1.913336 2.467268 2.740488 2.901820 3.268447 3.714485 78.844877
41 150 0.348736 0.537565 0.712506 0.986476 1.378403 1.949469 2.430836 2.726623 2.960471 3.367084 3.833009 78.768826
41 151 0.198785 0.404773 0.591257 0.752686 1.038399 1.621756 2.207537 2.551383 2.807166 3.256246 3.749623 80.820389
41 152 0.161938 0.215842 0.301816 0.523448 0.965505 1.600436 2.152299 2.564964 2.930119 3.445889 3.955068 81.182673
41 153 0.480194 0.791603 0.999630 1.279156 1.733287 2.323516 2.718173 2.957616 3.241689 3.598112 3.901400 75.975620
41 154 0.311627 0.484152 0.650649 0.936948 1.392299 1.959999 2.367946 2.651023 2.963822 3.396151 3.827296 79.058086
41 155 0.108664 0.160200 0.235778 0.419606 0.795911 1.318493 1.784309 2.211349 2.665416 3.166914 3.577765 83.555588
41 156 0.301327 0.429303 0.545844 0.815426 1.296168 1.859931 2.209185 2.445838 2.756031 3.201219 3.618067 80.521665
41 157 0.328494 0.735034 0.991683 1.065482 1.287173 1.850177 2.374737 2.597392 2.757023 3.079805 3.431243 79.501758
41 158 0.341946 0.301236 0.334061 0.592286 1.064259 1.498024 1.783972 2.144785 2.558566 2.977792 3.307583 83.095488
41 159 0.103515 0.131372 0.178940 0.337218 0.686167 1.112813 1.408258 1.682160 2.068320 2.589256 3.030369 86.671610
41 160 0.179927 0.357197 0.473980 0.585240 0.864291 1.377518 1.774059 1.920602 2.078947 2.445255 2.831761 85.111221
41 161 0.253857 0.416378 0.553129 0.730099 0.986832 1.353349 1.668219 1.911946 2.166421 2.526401 2.917954 84.515415
41 162 0.099069 0.167547 0.241987 0.371529 0.603775 0.928647 1.205318 1.441449 1.726380 2.124374 2.544374 88.545551
41 163 0.029652 0.049674 0.078690 0.144954 0.292894 0.516451 0.738581 0.982702 1.309415 1.743745 2.189650 91.923594
41 164 0.115329 0.114856 0.144428 0.281575 0.535765 0.751434 0.914860 1.202741 1.633885 2.079949 2.446351 89.778826
41 165 0.179681 0.181695 0.220834 0.407541 0.747135 1.028651 1.198732 1.462307 1.852500 2.276088 2.625329 87.819510
41 166 0.186801 0.320102 0.446557 0.634842 0.924087 1.263458 1.512963 1.735311 2.039721 2.424125 2.792934 85.719099
41 167 0.032224 0.055500 0.091223 0.170490 0.363023 0.726039 1.113686 1.415949 1.692336 2.130088 2.605493 89.603947
41 168 0.155663 0.314053 0.449981 0.576027 0.815140 1.234210 1.587495 1.784468 2.008189 2.416189 2.870234 85.788353
41 169 0.258242 0.470115 0.571445 0.668702 0.951566 1.489115 1.910055 2.073772 2.243298 2.630957 3.047195 83.685539
41 170 0.124190 0.164363 0.218488 0.367630 0.662327 1.044611 1.346757 1.627351 1.980131 2.462477 2.929192 87.072485
41 171 0.054055 0.079437 0.122254 0.239912 0.505789 0.878920 1.212766 1.539226 1.914840 2.382565 2.833440 88.236795
41 172 0.165780 0.224885 0.311810 0.534560 0.925399 1.309905 1.553673 1.815704 2.194901 2.650852 3.042167 85.270368
41 173 0.514235 0.460014 0.443157 0.668063 1.101825 1.492744 1.670265 1.870346 2.179815 2.589611 2.939225 84.070701
41 174 0.223613 0.479091 0.661185 0.786696 1.063057 1.558141 1.945045 2.121504 2.315036 2.659936 3.003316 83.183382
41 175 0.267109 0.277527 0.359533 0.686140 1.276245 1.788450 2.071351 2.361766 2.666600 2.989898 3.247685 82.007698
41 176 0.412365 0.569248 0.698367 0.987115 1.457005 1.970082 2.241700 2.401721 2.631103 3.011929 3.389023 80.230341
41 177 0.376834 0.789738 0.960497 1.000529 1.243923 1.827532 2.349091 2.572212 2.730845 3.050335 3.366816 79.731651
41 178 0.594533 0.427022 0.453693 0.863888 1.572983 2.085589 2.314851 2.644046 2.984697 3.280512 3.477415 79.300772
41 179 0.393334 0.572199 0.762399 1.161061 1.775681 2.353195 2.625603 2.820215 3.096324 3.415316 3.647542 77.377133
41 180 0.498864 0.666518 0.762710 1.046664 1.557576 2.194638 2.563407 2.733515 2.932754 3.344173 3.771417 77.927767
41 181 0.310340 0.637012 0.810908 0.887541 1.197388 1.954269 2.638010 2.848345 2.921551 3.249767 3.596114 78.948761
41 182 0.305616 0.552723 0.740264 0.929852 1.286885 2.004566 2.641242 2.864652 2.935281 3.223329 3.546070 78.969521
41 183 0.484359 0.569511 0.649349 0.947988 1.484523 2.106712 2.498896 2.779747 3.102555 3.535378 3.896836 77.944143
41 184 0.270644 0.303792 0.376190 0.649218 1.145628 1.665366 2.004038 2.330365 2.722524 3.205675 3.630534 81.696024
41 185 0.210636 0.327077 0.469593 0.714546 1.059543 1.456183 1.795745 2.123048 2.488821 2.901198 3.296142 83.157467
41 186 0.301010 0.299443 0.333633 0.535512 0.897393 1.268947 1.530451 1.824056 2.190698 2.623964 3.022553 85.172338
41 187 0.114892 0.187928 0.264408 0.407183 0.682198 1.070815 1.400786 1.691060 2.065270 2.567507 3.051282 86.496672
41 188 0.079470 0.102394 0.139224 0.249123 0.476077 0.771171 1.030887 1.320155 1.699715 2.212453 2.752715 89.166616
41 189 0.019463 0.032387 0.053979 0.104484 0.220543 0.414628 0.622872 0.850226 1.156769 1.616981 2.143120 92.764547
41 190 0.101208 0.189763 0.262745 0.376144 0.649711 1.154073 1.614822 1.876458 2.112388 2.513061 2.887794 86.261829
41 191 0.060999 0.159463 0.279711 0.386411 0.581646 1.028921 1.603990 2.025164 2.286640 2.602942 2.896849 86.087262
41 192 0.005278 0.009841 0.018108 0.038488 0.094426 0.217057 0.383468 0.575024 0.818566 1.235099 1.780904 94.823740
41 193 0.008905 0.014754 0.025212 0.055041 0.136133 0.279768 0.440835 0.643351 0.958712 1.445183 1.960877 94.031229
41 194 0.076272 0.162874 0.238780 0.341421 0.616266 1.164828 1.662847 1.870384 1.994028 2.247790 2.435137 87.189371
41 195 0.040430 0.108122 0.196356 0.274985 0.426443 0.794998 1.279631 1.612230 1.770679 1.987291 2.218588 89.290247
41 196 0.007196 0.011099 0.018586 0.041033 0.101984 0.222709 0.378095 0.569510 0.820513 1.210012 1.666581 94.952685
41 197 0.027777 0.068293 0.119500 0.176441 0.291405 0.523418 0.805336 1.056100 1.298050 1.620993 1.959156 92.053528
41 198 0.006285 0.010990 0.018147 0.034243 0.072479 0.152185 0.257888 0.381771 0.539497 0.810318 1.171078 96.545120
42 1 0.113466 0.232438 0.349532 0.465120 0.667663 1.086570 1.512951 1.733462 1.861241 2.140316 2.479140 87.358099
42 2 0.139981 0.310391 0.494478 0.650782 0.883785 1.320088 1.741002 1.954918 2.084707 2.319467 2.588104 85.512297
42 3 0.073582 0.118169 0.163122 0.264047 0.509843 0.902586 1.246902 1.518977 1.836225 2.255579 2.606206 88.504762
42 4 0.139007 0.221224 0.283261 0.405198 0.688714 1.144130 1.492897 1.682914 1.899425 2.275831 2.643133 87.124266
42 5 0.181271 0.546686 0.900106 0.978967 1.164349 1.736875 2.227605 2.310921 2.342824 2.572330 2.833549 82.204515
42 6 0.082527 0.207685 0.380515 0.532110 0.756195 1.226300 1.768105 2.103550 2.280992 2.596639 2.991985 85.073391
42 7 0.014743 0.030542 0.053523 0.102789 0.253893 0.622257 1.105420 1.477753 1.773681 2.204612 2.594069 89.766718
42 8 0.132579 0.373546 0.627299 0.742957 0.958385 1.450322 1.891304 2.060344 2.202688 2.488791 2.793443 84.278345
42 9 0.212781 0.433083 0.613066 0.779169 1.098638 1.667425 2.154523 2.374169 2.507744 2.752131 2.993057 82.414213
42 10 0.049022 0.111481 0.197723 0.303752 0.500873 0.874576 1.293466 1.620942 1.929482 2.356439 2.815537 87.946709
42 11 0.019634 0.038515 0.066807 0.122787 0.261322 0.526881 0.827003 1.109600 1.440511 1.891431 2.337289 91.358219
42 12 0.150840 0.272994 0.347273 0.460758 0.754419 1.231056 1.581319 1.772232 2.030517 2.446167 2.824667 86.127758
42 13 0.072136 0.232940 0.470331 0.620463 0.808635 1.253071 1.759958 2.056024 2.258793 2.596863 3.014349 84.856436
42 14 0.012738 0.025639 0.045497 0.084752 0.193237 0.448086 0.796009 1.118907 1.431231 1.896696 2.397063 91.550146
42 15 0.057476 0.094963 0.130534 0.199846 0.364123 0.643741 0.908460 1.131878 1.410612 1.813223 2.209196 91.035944
42 16 0.097701 0.272694 0.460928 0.562840 0.744694 1.153495 1.552309 1.761010 1.959723 2.316786 2.713045 86.404778
42 17 0.082346 0.177719 0.297664 0.427720 0.638574 1.041708 1.477889 1.776224 2.007248 2.365395 2.770857 86.936657
42 18 0.028089 0.059338 0.101674 0.162450 0.282626 0.519237 0.806398 1.076577 1.371975 1.792805 2.247089 91.551742
42 19 0.075022 0.129042 0.176117 0.251451 0.419041 0.713800 1.000012 1.235889 1.500218 1.896221 2.314662 90.288527
42 20 0.098350 0.273247 0.459108 0.568580 0.787864 1.276414 1.750029 1.964865 2.127108 2.442950 2.777214 85.474268
42 21 0.041877 0.106730 0.196705 0.281929 0.432596 0.785992 1.244396 1.591895 1.843941 2.229727 2.678211 88.566002
42 22 0.013794 0.026332 0.044571 0.081067 0.172086 0.366374 0.613773 0.856269 1.128721 1.552288 2.035823 93.108902
42 23 0.086578 0.193268 0.306629 0.416902 0.627157 0.994341 1.318893 1.521009 1.755661 2.130937 2.518192 88.130432
42 24 0.059740 0.147204 0.262208 0.382019 0.602217 1.053972 1.556159 1.872261 2.077904 2.382566 2.700089 86.903662
42 25 0.026526 0.050472 0.083218 0.139918 0.263284 0.497901 0.772480 1.039172 1.346718 1.802083 2.315218 91.663010
42 26 0.060687 0.092555 0.124805 0.193105 0.329159 0.515173 0.681309 0.861345 1.113452 1.463308 1.837432 92.727672
42 27 0.080711 0.110904 0.138952 0.227683 0.436905 0.715153 0.911467 1.076149 1.308572 1.656240 1.992813 91.344448
42 28 0.038842 0.098288 0.186464 0.283261 0.457399 0.809436 1.230919 1.566470 1.871271 2.256608 2.605313 88.595728
42 29 0.100184 0.137913 0.170301 0.259558 0.448115 0.744863 1.015441 1.257502 1.553754 2.025214 2.557948 89.729210
42 30 0.062000 0.143303 0.236285 0.323643 0.493375 0.855823 1.250743 1.507684 1.717282 2.074025 2.474622 88.861219
42 31 0.065834 0.140767 0.237413 0.344907 0.538683 0.964020 1.488103 1.861297 2.081570 2.395466 2.725676 87.156263
42 32 0.069904 0.153038 0.241109 0.331262 0.527068 0.973529 1.494548 1.853081 2.131930 2.581853 3.058459 86.584219
42 33 0.083833 0.183260 0.303022 0.426456 0.642266 1.068136 1.524355 1.829531 2.075320 2.462779 2.880022 86.521021
42 34 0.136500 0.184775 0.220813 0.325951 0.555540 0.920028 1.253179 1.534061 1.840622 2.281703 2.715445 88.031382
42 35 0.073997 0.180428 0.312364 0.427580 0.633682 1.075581 1.566576 1.891178 2.161440 2.545217 2.904404 86.227554
42 36 0.085158 0.190882 0.307383 0.424577 0.666347 1.198722 1.787322 2.126825 2.317482 2.647238 2.982376 85.265686
42 37 0.092975 0.202011 0.321053 0.448470 0.699994 1.180994 1.653981 1.932305 2.162120 2.539935 2.916788 85.849375
42 38 0.054540 0.084638 0.114157 0.182456 0.348847 0.655398 0.971775 1.251256 1.577857 2.098495 2.666035 89.994547
42 39 0.052932 0.122073 0.216031 0.324198 0.520280 0.891270 1.305074 1.635295 1.965144 2.386973 2.754741 87.825994
42 40 0.090497 0.198506 0.292825 0.391192 0.638449 1.167184 1.675958 1.880143 1.963298 2.202768 2.438860 87.060320
42 41 0.047157 0.119530 0.222652 0.319884 0.464102 0.749447 1.076413 1.328745 1.561681 1.918527 2.329530 89.862333
42 42 0.011817 0.021597 0.035592 0.066003 0.148928 0.335114 0.571390 0.792974 1.033854 1.435718 1.913136 93.633869
42 43 0.041014 0.097044 0.169951 0.253870 0.407330 0.662695 0.923374 1.143311 1.389290 1.679447 1.921309 91.311367
42 44 0.116052 0.140078 0.170327 0.291153 0.544489 0.805567 0.951661 1.086567 1.265033 1.486489 1.654616 91.487962
42 45 0.022742 0.045886 0.074005 0.117394 0.210498 0.363142 0.518505 0.676069 0.895300 1.200996 1.498915 94.376543
42 46 0.007776 0.014709 0.025190 0.047488 0.106540 0.236469 0.401353 0.565184 0.759348 1.069414 1.416054 95.350472
42 47 0.034167 0.081364 0.140294 0.201655 0.314377 0.525674 0.745779 0.899300 1.029891 1.211581 1.387457 93.428461
42 48 0.030635 0.078744 0.142593 0.196775 0.280375 0.458163 0.666236 0.808670 0.900991 1.045159 1.215625 94.176035
42 49 0.014985 0.037151 0.067897 0.101084 0.157120 0.265089 0.395746 0.513900 0.631958 0.806634 1.015383 95.993052
42 50 0.001179 0.002362 0.004472 0.009659 0.024340 0.055816 0.100616 0.160203 0.241928 0.366192 0.513024 98.520208
42 51 0.001965 0.003916 0.006844 0.012964 0.027641 0.053080 0.084114 0.125636 0.186929 0.277746 0.384597 98.834568
42 52 0.000696 0.001293 0.002187 0.004375 0.010544 0.023503 0.041734 0.067746 0.108067 0.174410 0.257404 99.308037
42 53 0.005084 0.010600 0.018177 0.031681 0.061683 0.111136 0.163181 0.221398 0.305840 0.439265 0.597745 98.034206
42 54 0.009929 0.026133 0.047808 0.070212 0.106450 0.167502 0.234534 0.303578 0.395600 0.537614 0.709865 97.390777
42 55 0.001940 0.003716 0.006296 0.011469 0.023886 0.048564 0.081748 0.121904 0.171162 0.244478 0.331065 98.953769
42 56 0.001141 0.002283 0.004162 0.008579 0.021485 0.048512 0.083015 0.122662 0.175555 0.261376 0.361690 98.909542
42 57 0.011588 0.030995 0.055761 0.078494 0.115751 0.179668 0.251111 0.320727 0.403966 0.525318 0.668852 97.357769
42 58 0.002693 0.005662 0.009858 0.017721 0.037122 0.073935 0.116580 0.161388 0.220057 0.316593 0.432792 98.605598
42 59 0.000878 0.001649 0.002930 0.006018 0.014344 0.030656 0.053212 0.085646 0.133663 0.204667 0.284281 99.182057
42 60 0.002632 0.005112 0.008708 0.016709 0.038027 0.077357 0.120941 0.169121 0.238201 0.347759 0.469095 98.506340
42 61 0.010985 0.029199 0.051576 0.072399 0.106427 0.164616 0.227887 0.289522 0.365087 0.475610 0.605892 97.600796
42 62 0.001499 0.003073 0.005615 0.010583 0.022909 0.048816 0.083763 0.122820 0.167659 0.239441 0.328888 98.964931
42 63 0.001077 0.002040 0.003573 0.007485 0.019269 0.042720 0.072218 0.109891 0.164832 0.246458 0.331982 98.998457
42 64 0.011182 0.023723 0.040338 0.063949 0.103795 0.157209 0.207642 0.261212 0.331697 0.429571 0.536712 97.832970
42 65 0.002711 0.005577 0.009411 0.016421 0.034659 0.071735 0.116242 0.159249 0.208631 0.288395 0.381065 98.705906
42 66 0.006751 0.016965 0.030934 0.045132 0.066933 0.104449 0.148479 0.191598 0.239115 0.310109 0.395939 98.443594
42 67 0.001485 0.002926 0.005172 0.009916 0.023241 0.052864 0.092356 0.133123 0.178744 0.252754 0.338946 98.908476
42 68 0.009244 0.020686 0.035699 0.054656 0.086440 0.132982 0.181543 0.231169 0.289265 0.365602 0.447285 98.145427
42 69 0.001874 0.003709 0.006288 0.011307 0.023917 0.048198 0.077571 0.110338 0.152578 0.219436 0.297898 99.046886
42 70 0.001059 0.002060 0.003593 0.006921 0.015755 0.032815 0.054054 0.079361 0.113480 0.167316 0.230308 99.293278
42 71 0.004925 0.010593 0.017647 0.027003 0.043700 0.067949 0.093120 0.121829 0.159481 0.212565 0.272002 98.969189
42 72 0.002476 0.004178 0.006309 0.010892 0.021761 0.039278 0.058118 0.080744 0.111639 0.158200 0.210448 99.295959
42 73 0.001248 0.002298 0.003786 0.006802 0.013595 0.024772 0.038055 0.055862 0.081574 0.119842 0.164313 99.487850
42 74 0.001078 0.001975 0.003270 0.006121 0.012757 0.023501 0.035628 0.051828 0.075714 0.112813 0.156728 99.518587
42 75 0.001837 0.003087 0.004457 0.007443 0.014316 0.024902 0.036129 0.051544 0.074918 0.110272 0.150966 99.520132
42 76 0.000839 0.001526 0.002451 0.004501 0.009983 0.020475 0.033238 0.048933 0.070735 0.105653 0.147101 99.554565
42 77 0.004451 0.010349 0.017882 0.026460 0.041324 0.064868 0.090427 0.117203 0.148682 0.194505 0.247733 99.036114
42 78 0.003435 0.008075 0.014292 0.021666 0.034485 0.056198 0.081606 0.107770 0.135487 0.177195 0.228498 99.131296
42 79 0.000623 0.001145 0.001946 0.003762 0.008660 0.019203 0.034399 0.054021 0.078738 0.116101 0.159155 99.522245
42 80 0.001444 0.002842 0.004874 0.009216 0.020491 0.040500 0.062685 0.087616 0.121483 0.173913 0.231596 99.243339
42 81 0.006156 0.015832 0.028388 0.041114 0.061390 0.093564 0.128121 0.162958 0.203458 0.261333 0.328904 98.668781
42 82 0.001031 0.002007 0.003492 0.006584 0.014460 0.029608 0.048847 0.071772 0.101024 0.146746 0.201851 99.372580
42 83 0.000579 0.001037 0.001752 0.003553 0.008392 0.017617 0.030042 0.048379 0.076837 0.121683 0.175364 99.514762
42 84 0.002707 0.005072 0.008106 0.014575 0.030325 0.054915 0.080020 0.111227 0.160216 0.234329 0.314726 98.983778
42 85 0.004210 0.008255 0.012771 0.020917 0.040457 0.072571 0.105330 0.142100 0.194566 0.272116 0.354545 98.772164
42 86 0.001362 0.002521 0.004176 0.007914 0.017732 0.036687 0.060609 0.090883 0.133487 0.199044 0.275733 99.169853
42 87 0.002500 0.004862 0.008398 0.015886 0.035160 0.071297 0.113096 0.157590 0.215410 0.305785 0.407343 98.662674
42 88 0.016407 0.040050 0.065773 0.088458 0.131172 0.207186 0.281857 0.336630 0.396407 0.494149 0.604550 97.337359
42 89 0.008430 0.019743 0.036584 0.056519 0.089546 0.149323 0.220705 0.285253 0.344808 0.434242 0.542756 97.812088
42 90 0.002150 0.003957 0.006566 0.012313 0.028741 0.066551 0.119197 0.176782 0.242268 0.343653 0.459995 98.537829
42 91 0.016298 0.039917 0.071156 0.103664 0.157890 0.244013 0.330230 0.402817 0.485594 0.605139 0.737928 96.805355
42 92 0.017639 0.032217 0.048004 0.074511 0.133319 0.229659 0.320891 0.398679 0.494488 0.645386 0.810159 96.795052
42 93 0.013306 0.022211 0.031643 0.050477 0.092109 0.157325 0.222847 0.297572 0.405499 0.557997 0.715570 97.433443
42 94 0.003812 0.007631 0.013267 0.024428 0.055211 0.123006 0.208266 0.293892 0.400502 0.576222 0.778370 97.515386
42 95 0.030254 0.075153 0.126932 0.172655 0.254299 0.405620 0.556362 0.654620 0.741978 0.879043 1.028026 95.075060
42 96 0.024889 0.059585 0.106729 0.153880 0.225892 0.365333 0.527560 0.653457 0.752042 0.905211 1.096576 95.128841
42 97 0.004430 0.008744 0.014806 0.026868 0.060478 0.138805 0.244069 0.350199 0.472231 0.668694 0.900914 97.109766
42 98 0.027564 0.062979 0.112328 0.167880 0.254163 0.393271 0.540895 0.675646 0.824941 1.027655 1.257363 94.655319
42 99 0.025314 0.039297 0.053816 0.085892 0.160815 0.291892 0.425528 0.549507 0.701323 0.935538 1.198332 95.532747
42 100 0.047117 0.101140 0.167130 0.239942 0.353556 0.536081 0.720933 0.878897 1.050426 1.279686 1.534757 93.090338
42 101 0.012674 0.025856 0.044853 0.077553 0.152244 0.298056 0.464336 0.617883 0.800364 1.091936 1.440040 94.974203
42 102 0.055880 0.089004 0.113626 0.159105 0.260691 0.428928 0.586435 0.734211 0.931854 1.226386 1.551567 93.862314
42 103 0.058840 0.121902 0.193511 0.270734 0.403593 0.644571 0.884458 1.053065 1.219462 1.492474 1.811422 91.845968
42 104 0.062933 0.155892 0.252835 0.312231 0.427234 0.712938 1.036766 1.231217 1.375906 1.650638 1.991313 90.790095
42 105 0.084546 0.153524 0.227504 0.320902 0.478690 0.755769 1.036636 1.255407 1.475027 1.828011 2.251514 90.132469
42 106 0.076223 0.138974 0.197697 0.279595 0.452519 0.758141 1.056539 1.292146 1.560796 1.968768 2.411374 89.807228
42 107 0.128350 0.228309 0.331738 0.469620 0.711123 1.098448 1.454875 1.713397 1.970416 2.333181 2.704145 86.856400
42 108 0.151173 0.320350 0.466589 0.592046 0.846997 1.329745 1.757405 1.976056 2.181665 2.538486 2.905328 84.934158
42 109 0.225963 0.346110 0.420264 0.550962 0.825547 1.272936 1.640213 1.872994 2.125683 2.557213 3.014962 85.147154
42 110 0.096469 0.228778 0.372439 0.479310 0.678114 1.121588 1.589549 1.864975 2.091016 2.497014 2.951924 86.028820
42 111 0.100989 0.210181 0.323703 0.438689 0.664120 1.167024 1.747166 2.111326 2.322408 2.677826 3.060356 85.176211
42 112 0.148202 0.344770 0.570701 0.750482 1.014194 1.563346 2.119810 2.404213 2.569227 2.907178 3.305255 82.302622
42 113 0.168251 0.408777 0.641761 0.769936 0.981480 1.489042 1.999874 2.239172 2.392836 2.730886 3.145480 83.032509
42 114 0.066409 0.127396 0.203588 0.314497 0.543386 1.021680 1.598037 2.031762 2.326631 2.732719 3.133402 85.900490
42 115 0.089641 0.210602 0.338541 0.457710 0.700558 1.175373 1.624768 1.872464 2.111423 2.520824 2.939098 85.959000
42 116 0.210916 0.398125 0.546692 0.701161 0.981330 1.454632 1.845798 2.045412 2.228368 2.565286 2.926537 84.095741
42 117 0.079221 0.230736 0.425300 0.547651 0.728022 1.144463 1.602263 1.852004 2.010024 2.287827 2.628184 86.464310
42 118 0.013849 0.028619 0.050912 0.091447 0.198898 0.455955 0.819276 1.159542 1.461948 1.881426 2.309125 91.529005
42 119 0.046162 0.089966 0.141095 0.225779 0.415503 0.728815 1.010426 1.214066 1.450946 1.814212 2.178414 90.684618
42 120 0.134435 0.328812 0.494847 0.567203 0.725896 1.078388 1.382700 1.503120 1.624863 1.894451 2.212999 88.052290
42 121 0.061965 0.143340 0.242661 0.333631 0.471906 0.730169 1.002899 1.193616 1.356182 1.617856 1.940983 90.904793
42 122 0.025760 0.042754 0.064703 0.113708 0.234290 0.443471 0.659960 0.862719 1.097325 1.415569 1.727460 93.312283
42 123 0.059238 0.128843 0.206292 0.285794 0.414352 0.614437 0.805988 0.973248 1.184354 1.480752 1.813773 92.032929
42 124 0.030631 0.045046 0.062403 0.106065 0.204862 0.359036 0.517468 0.700587 0.943544 1.255126 1.561790 94.213440
42 125 0.023575 0.040563 0.062454 0.111184 0.231408 0.426280 0.601534 0.758547 0.970106 1.280844 1.594808 93.898701
42 126 0.084864 0.218965 0.337664 0.385986 0.483645 0.707573 0.916986 1.039832 1.190760 1.475636 1.839516 91.318577
42 127 0.048977 0.108784 0.177788 0.250392 0.371147 0.574632 0.771383 0.917621 1.075614 1.334587 1.651549 92.717531
42 128 0.007015 0.014479 0.025209 0.044452 0.092530 0.197761 0.341690 0.497377 0.670494 0.900523 1.134991 96.073481
42 129 0.018336 0.036531 0.055479 0.084971 0.156480 0.282717 0.408479 0.521515 0.668520 0.897639 1.150506 95.718830
42 130 0.042023 0.116499 0.204229 0.255068 0.324505 0.474312 0.641859 0.772490 0.908017 1.126420 1.415905 93.718672
42 131 0.008045 0.017812 0.033049 0.059270 0.118666 0.232202 0.364227 0.489287 0.633545 0.857614 1.120119 96.066162
42 132 0.018486 0.031925 0.045424 0.069445 0.120184 0.201224 0.289605 0.397539 0.551810 0.766788 1.004165 96.503401
42 133 0.014115 0.024189 0.037579 0.069272 0.149008 0.274283 0.387603 0.506635 0.687321 0.949192 1.212474 95.688332
42 134 0.052257 0.111476 0.177884 0.252816 0.374452 0.560464 0.734214 0.898279 1.122539 1.456250 1.845729 92.413643
42 135 0.027859 0.053381 0.082869 0.132340 0.245827 0.452320 0.661375 0.842531 1.068834 1.425908 1.826691 93.180069
42 136 0.063622 0.101022 0.138143 0.218481 0.409592 0.717777 0.992061 1.239495 1.571838 2.045151 2.487676 90.015141
42 137 0.159992 0.362654 0.519661 0.613057 0.841021 1.334793 1.760988 1.950137 2.153818 2.570493 3.022458 84.710928
42 138 0.160112 0.383616 0.609368 0.725007 0.907188 1.397822 1.906841 2.143226 2.278663 2.649973 3.153317 83.684866
42 139 0.146788 0.328210 0.505655 0.628840 0.824045 1.256474 1.687685 1.922485 2.111697 2.493680 2.962699 85.131743
42 140 0.204082 0.384908 0.519118 0.633661 0.883458 1.446042 2.006099 2.298186 2.496210 2.913176 3.387228 82.827831
42 141 0.176497 0.420992 0.678828 0.895229 1.286101 2.006401 2.600161 2.816202 2.983950 3.311733 3.594566 79.229338
42 142 0.445939 0.596358 0.622804 0.767755 1.147783 1.764909 2.190517 2.411771 2.690895 3.198135 3.669000 80.494133
42 143 0.152991 0.384538 0.598724 0.713820 0.930242 1.414860 1.861599 2.073120 2.311378 2.800447 3.359123 83.399158
42 144 0.148683 0.325957 0.506390 0.647049 0.898330 1.507104 2.191687 2.555981 2.730525 3.120507 3.580412 81.787377
42 145 0.155791 0.359426 0.589981 0.804042 1.157528 1.818807 2.466991 2.786992 2.968992 3.304208 3.656883 79.930357
42 146 0.276647 0.367559 0.426119 0.584950 0.925249 1.434523 1.851086 2.162810 2.525504 3.074380 3.611285 82.759888
42 147 0.081108 0.161011 0.241584 0.346463 0.573393 0.995400 1.408539 1.708076 2.068202 2.665707 3.303070 86.447449
42 148 0.144902 0.326916 0.503304 0.620795 0.839539 1.370905 1.940770 2.254336 2.485063 2.942722 3.478585 83.092165
42 149 0.172601 0.384793 0.614540 0.782824 1.029774 1.580753 2.162476 2.478449 2.685524 3.099161 3.612593 81.396513
42 150 0.200871 0.394086 0.590748 0.775296 1.037365 1.570197 2.142952 2.506797 2.753562 3.178559 3.688610 81.160956
42 151 0.104510 0.270624 0.467616 0.595410 0.800201 1.296458 1.838526 2.137088 2.367469 2.849619 3.467563 83.804920
42 152 0.093746 0.162959 0.240087 0.371751 0.666570 1.213508 1.774639 2.172973 2.526086 3.077190 3.653934 84.046560
42 153 0.261205 0.522339 0.752926 0.969874 1.346005 1.968281 2.472968 2.736243 2.995511 3.394773 3.788494 78.791378
42 154 0.188520 0.351505 0.508692 0.700537 1.032885 1.567816 2.036982 2.349174 2.672650 3.162038 3.684155 81.745050
42 155 0.071048 0.133354 0.206277 0.326114 0.582310 1.019916 1.448966 1.797386 2.189560 2.730940 3.261550 86.232578
42 156 0.195130 0.366371 0.511590 0.677329 0.977580 1.475597 1.900382 2.166300 2.454519 2.917211 3.418146 82.939844
42 157 0.146074 0.419495 0.712258 0.845749 1.084688 1.694290 2.308948 2.543226 2.661071 2.989487 3.393974 81.200737
42 158 0.197240 0.255665 0.287116 0.421198 0.751616 1.226049 1.585769 1.881391 2.270771 2.808279 3.252895 85.062014
42 159 0.073771 0.127571 0.176447 0.268718 0.498133 0.895192 1.248484 1.493526 1.792077 2.276880 2.752340 88.396864
42 160 0.105604 0.281110 0.471865 0.572687 0.731736 1.120819 1.516068 1.716278 1.896898 2.271389 2.733540 86.582007
42 161 0.145301 0.304249 0.461045 0.597371 0.819742 1.241886 1.646100 1.881287 2.065220 2.387637 2.766279 85.683883
42 162 0.080482 0.164207 0.254760 0.355279 0.527233 0.823822 1.116934 1.341190 1.585152 1.954279 2.379881 89.416780
42 163 0.027197 0.057601 0.096735 0.154768 0.276819 0.493866 0.727457 0.939140 1.191610 1.568139 2.001800 92.464871
42 164 0.097276 0.131512 0.163875 0.261829 0.473806 0.728971 0.913693 1.127438 1.473723 1.916951 2.306551 90.404373
42 165 0.170793 0.220557 0.247787 0.366922 0.644596 0.973884 1.172147 1.362214 1.689806 2.125023 2.487222 88.539047
42 166 0.135350 0.292832 0.464440 0.623769 0.835941 1.166606 1.456787 1.653943 1.877581 2.217955 2.605087 86.669708
42 167 0.029571 0.061750 0.104337 0.170816 0.333070 0.695124 1.143730 1.471841 1.708248 2.081116 2.481488 89.718907
42 168 0.116505 0.307427 0.525649 0.637568 0.784917 1.150577 1.531834 1.729137 1.879999 2.204858 2.642057 86.489475
42 169 0.180585 0.468436 0.742060 0.815109 0.930886 1.342375 1.775905 1.958892 2.071127 2.393937 2.848715 84.471972
42 170 0.098531 0.185148 0.260897 0.364147 0.596426 1.018914 1.426667 1.700759 1.968953 2.386192 2.808781 87.184586
42 171 0.050776 0.099280 0.155698 0.246258 0.460745 0.846485 1.223216 1.496975 1.795158 2.250925 2.722550 88.651935
42 172 0.135069 0.251964 0.352229 0.487582 0.778817 1.207421 1.510329 1.709423 2.026225 2.504189 2.946886 86.089867
42 173 0.334094 0.496376 0.508843 0.599870 0.914104 1.422382 1.751551 1.899925 2.123770 2.522293 2.878789 84.548004
42 174 0.136431 0.398366 0.701425 0.826901 0.995279 1.438056 1.867253 2.032694 2.167298 2.502862 2.935625 83.997805
42 175 0.218166 0.316357 0.386172 0.555621 0.962788 1.607837 2.115730 2.399180 2.661339 3.051958 3.340247 82.384608
42 176 0.245009 0.504169 0.709985 0.879353 1.222238 1.839971 2.296751 2.427194 2.561218 2.916149 3.292618 81.105345
42 177 0.168740 0.467169 0.807959 0.978953 1.252413 1.880908 2.405999 2.517650 2.571025 2.857376 3.208148 80.883660
42 178 0.493281 0.504114 0.502542 0.723872 1.232430 1.873521 2.292133 2.592919 2.947805 3.406675 3.683794 79.746910
42 179 0.291631 0.589692 0.834776 1.074418 1.504524 2.156282 2.568181 2.699158 2.907696 3.299774 3.627825 78.446045
42 180 0.284242 0.549278 0.755218 0.962233 1.380634 2.165611 2.798706 2.982911 3.054793 3.359684 3.684248 78.022444
42 181 0.176796 0.468893 0.765819 0.897003 1.161537 1.906909 2.641968 2.840018 2.873157 3.181225 3.553115 79.533562
42 182 0.228813 0.555860 0.873201 1.010176 1.210199 1.792677 2.403216 2.655604 2.742448 3.063977 3.498187 79.965639
42 183 0.338591 0.613156 0.790010 0.956844 1.330957 2.012893 2.554752 2.779972 2.992706 3.424140 3.835511 78.370468
42 184 0.201600 0.322989 0.414090 0.592437 1.004095 1.652073 2.149806 2.426384 2.740341 3.221256 3.632252 81.642675
42 185 0.176314 0.339511 0.518735 0.737445 1.061636 1.500009 1.853803 2.108821 2.414771 2.813728 3.193965 83.281258
42 186 0.306359 0.410933 0.452744 0.595025 0.912898 1.357754 1.685078 1.925313 2.221980 2.644476 3.048552 84.438888
42 187 0.120998 0.247720 0.372256 0.509754 0.765437 1.171607 1.510303 1.745327 2.056309 2.527630 3.022621 85.950035
42 188 0.082262 0.133852 0.184276 0.286146 0.524439 0.918381 1.284874 1.581068 1.919756 2.386540 2.828386 87.870022
42 189 0.025232 0.051751 0.087695 0.149129 0.291097 0.555084 0.847927 1.114252 1.422379 1.863598 2.315904 91.275951
42 190 0.129485 0.308364 0.470557 0.580860 0.806282 1.262609 1.671863 1.866714 2.049144 2.391077 2.760806 85.702236
42 191 0.067390 0.224702 0.472332 0.632842 0.807132 1.223009 1.706775 1.984243 2.133460 2.373819 2.688438 85.685859
42 192 0.006719 0.014830 0.027667 0.052392 0.124161 0.311980 0.593531 0.863864 1.117709 1.493749 1.900076 93.493322
42 193 0.011572 0.023200 0.041635 0.082768 0.197325 0.424627 0.684617 0.930035 1.221388 1.616302 1.960386 92.806143
42 194 0.116779 0.290945 0.430682 0.538786 0.804353 1.282443 1.628732 1.724495 1.831756 2.061293 2.246668 87.043070
42 195 0.053022 0.173669 0.354300 0.467322 0.602486 0.930004 1.324283 1.559895 1.675549 1.862242 2.100764 88.896465
42 196 0.009325 0.017413 0.031169 0.064483 0.158416 0.357828 0.609595 0.855797 1.113082 1.473184 1.819568 93.490139
42 197 0.038966 0.107773 0.200114 0.286977 0.428523 0.681702 0.946835 1.153231 1.370907 1.671453 1.992611 91.120907
42 198 0.007617 0.014644 0.025133 0.046448 0.101541 0.228021 0.401045 0.575065 0.756155 1.044428 1.384664 95.415241
43 1 0.085190 0.149973 0.222403 0.326374 0.514204 0.865629 1.235132 1.482609 1.677905 2.028776 2.433205 88.978598
43 2 0.118266 0.214884 0.319016 0.468168 0.732737 1.143921 1.509085 1.739880 1.933212 2.231362 2.534650 87.054817
43 3 0.048467 0.066076 0.094426 0.178989 0.380295 0.683552 0.966670 1.259659 1.631689 2.116443 2.549005 90.024727
43 4 0.085703 0.115999 0.161664 0.300243 0.605012 0.995214 1.265598 1.476372 1.760269 2.205163 2.627326 88.401437
43 5 0.189988 0.450253 0.623648 0.714389 1.034593 1.813291 2.469494 2.494266 2.400134 2.585541 2.804731 82.419672
43 6 0.079421 0.161480 0.264429 0.409230 0.674654 1.139104 1.589150 1.865855 2.093651 2.507231 2.990184 86.225611
43 7 0.009979 0.016264 0.028903 0.068302 0.194800 0.477931 0.840120 1.201710 1.594320 2.166004 2.718285 90.683384
43 8 0.131313 0.294548 0.443532 0.595255 0.945077 1.603776 2.123602 2.214512 2.225717 2.446358 2.684240 84.292068
43 9 0.247199 0.418646 0.576674 0.817512 1.237549 1.816062 2.189728 2.308755 2.409916 2.673440 2.945981 82.358538
43 10 0.051456 0.098217 0.159455 0.265960 0.494219 0.891956 1.293359 1.601439 1.912059 2.364755 2.832285 88.034840
43 11 0.019815 0.031718 0.053467 0.114438 0.273969 0.549753 0.855087 1.193405 1.611875 2.120521 2.552687 90.623266
43 12 0.201055 0.283956 0.352405 0.549618 0.978581 1.496540 1.753059 1.856372 2.047108 2.408277 2.731830 85.341202
43 13 0.117077 0.330693 0.587872 0.750848 0.986547 1.490663 1.989966 2.196631 2.297507 2.561189 2.915876 83.775130
43 14 0.015236 0.026647 0.045918 0.093950 0.228802 0.520655 0.892974 1.244576 1.584407 2.067456 2.557498 90.721880
43 15 0.068389 0.090802 0.124441 0.226406 0.457238 0.783113 1.050187 1.301993 1.636826 2.093741 2.497397 89.669464
43 16 0.185969 0.412837 0.584450 0.698011 0.972775 1.532848 1.983255 2.093936 2.149382 2.408769 2.710894 84.266868
43 17 0.167109 0.300954 0.442998 0.634390 0.937051 1.385964 1.743567 1.927372 2.087588 2.410477 2.793949 85.168583
43 18 0.045889 0.084681 0.135370 0.220872 0.391968 0.698676 1.047360 1.369072 1.696155 2.120007 2.530550 89.659399
43 19 0.128469 0.167793 0.205600 0.333434 0.629270 1.040261 1.313967 1.492337 1.731399 2.121230 2.477817 88.358423
43 20 0.253938 0.594652 0.818061 0.905636 1.146612 1.678039 2.065737 2.114097 2.147477 2.398766 2.696686 83.180300
43 21 0.100688 0.238360 0.383599 0.508317 0.740321 1.215037 1.662974 1.848343 1.951999 2.267114 2.677262 86.405985
43 22 0.021222 0.034437 0.056293 0.114008 0.272720 0.592450 0.974549 1.332703 1.673544 2.097020 2.442954 90.388103
43 23 0.221759 0.396849 0.495436 0.629785 0.947201 1.421145 1.692786 1.762964 1.898484 2.212261 2.520367 85.800959
43 24 0.208295 0.475440 0.699458 0.849786 1.090731 1.537185 1.869362 1.953898 2.018914 2.253481 2.553249 84.490200
43 25 0.063386 0.113694 0.181206 0.302406 0.547114 0.942009 1.310763 1.561771 1.771872 2.102994 2.460666 88.642115
43 26 0.145116 0.177017 0.203005 0.306509 0.523183 0.790446 0.993433 1.218256 1.538908 1.920009 2.223468 89.960645
43 27 0.243627 0.268011 0.289790 0.441254 0.752385 1.091809 1.258249 1.372021 1.569970 1.897921 2.206312 88.608656
43 28 0.143076 0.325916 0.520285 0.689874 0.945201 1.347563 1.653171 1.783608 1.931661 2.222447 2.531925 85.905275
43 29 0.219533 0.252346 0.287353 0.442606 0.769980 1.227338 1.574093 1.814212 2.048434 2.442087 2.832183 86.089836
43 30 0.164958 0.334347 0.454306 0.562682 0.808913 1.274444 1.648751 1.812966 1.988688 2.345420 2.697421 85.907105
43 31 0.185600 0.364839 0.527669 0.689259 0.959851 1.466769 1.903423 2.071201 2.153480 2.417419 2.737539 84.522951
43 32 0.198484 0.413327 0.605959 0.774821 1.080273 1.670187 2.148342 2.282442 2.340448 2.653223 3.061086 82.771406
43 33 0.228900 0.444661 0.618588 0.774459 1.049313 1.540206 1.937145 2.117400 2.279244 2.610169 2.958212 83.441704
43 34 0.216214 0.234734 0.275554 0.458597 0.834715 1.311788 1.664086 1.944466 2.229210 2.616503 2.928742 85.285391
43 35 0.171511 0.358550 0.520980 0.680917 1.020389 1.645747 2.130067 2.264182 2.351888 2.638189 2.925334 83.292244
43 36 0.264439 0.533065 0.740909 0.927256 1.265734 1.842641 2.204368 2.229486 2.243388 2.505641 2.842173 82.400898
43 37 0.244283 0.463525 0.615703 0.759742 1.063368 1.600132 1.979382 2.092541 2.211903 2.534825 2.874236 83.560360
43 38 0.084201 0.101435 0.131582 0.248465 0.550990 1.032201 1.463620 1.826290 2.187514 2.634609 2.950832 86.788260
43 39 0.122023 0.250982 0.397931 0.582598 0.919813 1.458753 1.857053 1.980300 2.064716 2.303183 2.547517 85.515131
43 40 0.300448 0.602085 0.714125 0.768807 1.004809 1.480115 1.747359 1.722569 1.737884 1.991300 2.292433 85.638065
43 41 0.103948 0.242312 0.377105 0.480978 0.671657 1.055736 1.404394 1.563508 1.683884 1.950886 2.255968 88.209628
43 42 0.018949 0.029544 0.047729 0.102207 0.265823 0.591194 0.937954 1.213017 1.459811 1.815949 2.126659 91.391166
43 43 0.110795 0.228415 0.350163 0.492868 0.727720 1.015770 1.185654 1.269947 1.405930 1.623317 1.821111 89.768307
43 44 0.351625 0.311676 0.295065 0.458406 0.783255 1.013891 1.041236 1.098061 1.259987 1.495078 1.671696 90.220022
43 45 0.045968 0.075400 0.110783 0.188146 0.353852 0.567223 0.714724 0.841992 1.036556 1.314375 1.554065 93.196919
43 46 0.015303 0.024793 0.040752 0.085118 0.208848 0.432176 0.652525 0.831051 1.012916 1.276671 1.512348 93.907500
43 47 0.086429 0.183555 0.269700 0.346292 0.476730 0.694439 0.864768 0.939326 1.005054 1.149211 1.319673 92.664819
43 48 0.070491 0.159183 0.240491 0.297110 0.389131 0.572825 0.749400 0.842014 0.899496 1.025637 1.188979 93.565243
43 49 0.028464 0.062269 0.100798 0.145473 0.226095 0.366661 0.514052 0.630367 0.737780 0.896849 1.078217 95.212973
43 50 0.002035 0.003713 0.006848 0.015083 0.038464 0.086065 0.151128 0.234063 0.338189 0.479677 0.626435 98.018299
43 51 0.002879 0.005392 0.009236 0.017799 0.038415 0.072103 0.110644 0.161650 0.237540 0.346216 0.465814 98.532314
43 52 0.000984 0.001653 0.002710 0.005548 0.013265 0.028468 0.049651 0.081929 0.134725 0.220104 0.324235 99.136730
43 53 0.007133 0.013297 0.022228 0.041689 0.085581 0.150885 0.213895 0.284437 0.383965 0.528429 0.686201 97.582260
43 54 0.017403 0.038407 0.061443 0.090788 0.146808 0.234270 0.318622 0.397704 0.500018 0.654678 0.829655 96.710203
43 55 0.002615 0.004449 0.007200 0.013806 0.030815 0.063059 0.104319 0.156092 0.223677 0.322840 0.431724 98.639402
43 56 0.001644 0.002913 0.005136 0.011372 0.030429 0.068251 0.112920 0.162564 0.227073 0.326755 0.432542 98.618404
43 57 0.023290 0.055756 0.087347 0.115528 0.163694 0.241922 0.319207 0.384711 0.462586 0.585799 0.734608 96.825552
43 58 0.004430 0.008389 0.014161 0.026767 0.057885 0.108999 0.159677 0.209656 0.274887 0.378241 0.493761 98.263145
43 59 0.001135 0.001916 0.003309 0.007084 0.017560 0.038163 0.067371 0.109673 0.169341 0.252904 0.340224 98.991320
43 60 0.004308 0.007563 0.012684 0.026522 0.063707 0.120426 0.169026 0.218544 0.293048 0.407130 0.522284 98.154761
43 61 0.018122 0.045187 0.074030 0.100451 0.146729 0.221551 0.294220 0.356706 0.432072 0.547706 0.683120 97.080105
43 62 0.001981 0.003612 0.006218 0.012460 0.029507 0.063618 0.107297 0.157552 0.217458 0.304274 0.399149 98.696875
43 63 0.001311 0.002340 0.004195 0.009286 0.024429 0.054230 0.092252 0.140240 0.204879 0.295218 0.383887 98.787727
43 64 0.020177 0.038409 0.059288 0.092326 0.146617 0.205867 0.252140 0.304791 0.381767 0.485719 0.595338 97.417558
43 65 0.003701 0.007015 0.011930 0.022287 0.048358 0.096214 0.149209 0.198430 0.252509 0.337779 0.433171 98.439390
43 66 0.011395 0.025206 0.039755 0.054849 0.081341 0.123748 0.168282 0.210829 0.262728 0.341818 0.433165 98.246886
43 67 0.002201 0.003920 0.006730 0.013639 0.032890 0.071433 0.117481 0.162333 0.210807 0.286755 0.370389 98.721424
43 68 0.014339 0.029365 0.048221 0.073852 0.112891 0.160772 0.206021 0.254635 0.315047 0.392915 0.476538 97.915404
43 69 0.002472 0.004464 0.007262 0.013486 0.029638 0.059564 0.095001 0.135280 0.185941 0.260628 0.340847 98.865421
43 70 0.001438 0.002524 0.004242 0.008399 0.019353 0.039564 0.064456 0.095276 0.135933 0.194993 0.258735 99.175087
43 71 0.007416 0.014758 0.023356 0.035564 0.056538 0.083391 0.108669 0.138911 0.181232 0.240268 0.305596 98.804305
43 72 0.003849 0.005801 0.008352 0.014909 0.029831 0.050535 0.070751 0.096583 0.132747 0.182850 0.234693 99.169098
43 73 0.001711 0.002946 0.004684 0.008472 0.016819 0.029716 0.044604 0.065022 0.094333 0.136132 0.182562 99.412994
43 74 0.001502 0.002577 0.004135 0.007819 0.016469 0.029520 0.043292 0.061652 0.088333 0.127847 0.172200 99.444654
43 75 0.002501 0.003773 0.005223 0.008849 0.017082 0.029069 0.041766 0.059957 0.087192 0.126813 0.170086 99.447689
43 76 0.001055 0.001766 0.002771 0.005239 0.011945 0.024443 0.039606 0.058558 0.083982 0.122263 0.163702 99.484667
43 77 0.006449 0.013738 0.022419 0.033706 0.052910 0.078499 0.103147 0.129438 0.160952 0.205610 0.256100 98.937033
43 78 0.004605 0.010267 0.017817 0.028253 0.046512 0.072728 0.098615 0.123981 0.152885 0.196298 0.247420 99.000614
43 79 0.000755 0.001252 0.002039 0.004119 0.010009 0.022492 0.040741 0.065423 0.096852 0.141948 0.188771 99.425600
43 80 0.001956 0.003458 0.005756 0.011520 0.026814 0.051367 0.074819 0.100627 0.136458 0.190702 0.246172 99.150353
43 81 0.009639 0.022564 0.036284 0.050033 0.072737 0.106820 0.141247 0.175203 0.215537 0.273958 0.341975 98.554001
43 82 0.001404 0.002563 0.004437 0.008849 0.020126 0.039671 0.062279 0.088476 0.120547 0.167862 0.221257 99.262527
43 83 0.000670 0.001125 0.001920 0.004128 0.010169 0.021383 0.036995 0.061145 0.097866 0.151428 0.209228 99.403946
43 84 0.003523 0.005836 0.009092 0.017727 0.039077 0.068720 0.095585 0.129820 0.183334 0.258884 0.333398 98.855005
43 85 0.006118 0.011122 0.017216 0.029714 0.057622 0.095872 0.128928 0.166507 0.222547 0.302573 0.384337 98.577438
43 86 0.001733 0.003101 0.005188 0.010106 0.022898 0.046738 0.076992 0.117044 0.173211 0.252737 0.336186 98.954067
43 87 0.003505 0.006293 0.010732 0.021504 0.050365 0.100187 0.150274 0.199741 0.264046 0.360623 0.457284 98.375446
43 88 0.029548 0.064395 0.090203 0.112787 0.165972 0.257392 0.334319 0.379506 0.431859 0.530364 0.641811 96.961845
43 89 0.014074 0.031335 0.055207 0.084357 0.129779 0.197478 0.264286 0.319108 0.375665 0.466464 0.576320 97.485929
43 90 0.003225 0.005368 0.008868 0.018166 0.045234 0.102003 0.173680 0.245800 0.317688 0.417690 0.517146 98.145134
43 91 0.032403 0.071169 0.111396 0.149325 0.211156 0.302992 0.382330 0.439121 0.505234 0.614817 0.742516 96.437538
43 92 0.038776 0.055282 0.069498 0.107420 0.192039 0.300027 0.373909 0.434939 0.526384 0.671732 0.818810 96.411186
43 93 0.021019 0.030828 0.042954 0.071108 0.128930 0.209761 0.283805 0.367880 0.483492 0.638096 0.786623 96.935501
43 94 0.006620 0.011387 0.018407 0.036660 0.091403 0.197588 0.303988 0.389571 0.489366 0.654909 0.823398 96.976702
43 95 0.057838 0.127673 0.188884 0.238176 0.326515 0.480702 0.614221 0.686305 0.752377 0.879806 1.030797 94.616705
43 96 0.045818 0.101538 0.161992 0.220112 0.312464 0.463033 0.596845 0.680383 0.763004 0.912644 1.094951 94.647217
43 97 0.006012 0.010868 0.018985 0.037609 0.088434 0.198881 0.343732 0.481589 0.606163 0.780039 0.961611 96.466078
43 98 0.046492 0.095745 0.154862 0.228175 0.339320 0.482026 0.604376 0.715650 0.859034 1.052284 1.258721 94.163313
43 99 0.037746 0.052179 0.069570 0.116190 0.218781 0.370969 0.507124 0.628230 0.767122 0.969801 1.183966 95.078320
43 100 0.076515 0.146944 0.227390 0.319629 0.440922 0.601224 0.742568 0.866729 1.016930 1.223197 1.458903 92.879052
43 101 0.018677 0.034807 0.057227 0.099739 0.197636 0.374708 0.563464 0.727661 0.903690 1.168077 1.459864 94.394451
43 102 0.069055 0.095045 0.115891 0.172559 0.297763 0.487305 0.652150 0.805111 1.001918 1.282600 1.568936 93.451664
43 103 0.089103 0.166537 0.243681 0.336011 0.488111 0.721752 0.916590 1.046132 1.199758 1.466804 1.777470 91.548048
43 104 0.096326 0.218026 0.323808 0.385068 0.507698 0.808748 1.112035 1.246648 1.330987 1.572601 1.903731 90.494332
43 105 0.112571 0.173989 0.232932 0.334868 0.525073 0.823491 1.088178 1.286362 1.498065 1.835521 2.213429 89.875523
43 106 0.085589 0.129766 0.177957 0.273683 0.472028 0.791946 1.096078 1.352450 1.628386 2.013946 2.398783 89.579390
43 107 0.178513 0.273279 0.375042 0.557261 0.856980 1.236888 1.509601 1.691959 1.905676 2.241757 2.592082 86.580963
43 108 0.220210 0.419084 0.570521 0.709328 0.972935 1.434669 1.786145 1.928917 2.086123 2.425040 2.789850 84.657176
43 109 0.269104 0.327058 0.369405 0.535150 0.877930 1.351704 1.678094 1.878933 2.111312 2.527683 2.952191 85.121435
43 110 0.128516 0.257981 0.377070 0.501630 0.748117 1.221203 1.664048 1.912493 2.139875 2.558243 2.989251 85.501572
43 111 0.166010 0.296815 0.405730 0.547000 0.841946 1.394098 1.854787 2.030544 2.156261 2.537368 2.990156 84.779288
43 112 0.202025 0.392581 0.579550 0.780549 1.108475 1.701872 2.210365 2.406276 2.510152 2.833779 3.221773 82.052606
43 113 0.226386 0.449478 0.599069 0.712369 0.979153 1.580861 2.133159 2.337355 2.440796 2.791060 3.209696 82.540621
43 114 0.096646 0.161254 0.244923 0.403247 0.704050 1.171222 1.583980 1.863596 2.130425 2.586998 3.082442 85.971216
43 115 0.108882 0.214395 0.325805 0.468817 0.747091 1.244636 1.706887 1.976756 2.207525 2.598447 2.994155 85.406605
43 116 0.273852 0.392246 0.487711 0.701539 1.088383 1.584501 1.886703 2.024228 2.183355 2.504206 2.826732 84.046547
43 117 0.111547 0.268045 0.435834 0.570642 0.783905 1.203246 1.609143 1.811773 1.947268 2.210569 2.517101 86.530926
43 118 0.016622 0.029150 0.049893 0.099396 0.230887 0.499273 0.829054 1.133530 1.420627 1.831937 2.258058 91.601570
43 119 0.054010 0.086627 0.130816 0.232757 0.451797 0.754675 0.997525 1.204621 1.465727 1.836377 2.192629 90.592440
43 120 0.170295 0.351673 0.463487 0.542076 0.751562 1.158459 1.462861 1.536270 1.599429 1.830016 2.100750 88.033123
43 121 0.076356 0.156538 0.246988 0.347552 0.507509 0.771228 1.015395 1.177189 1.330174 1.584655 1.887737 90.898678
43 122 0.028767 0.041770 0.062100 0.116963 0.248152 0.458121 0.670917 0.880845 1.109988 1.402175 1.679910 93.300293
43 123 0.066086 0.131080 0.201349 0.287013 0.422889 0.616750 0.794399 0.950994 1.144257 1.416055 1.722568 92.246565
43 124 0.032652 0.042598 0.058010 0.105158 0.208288 0.353579 0.497470 0.671697 0.897203 1.183391 1.472562 94.477390
43 125 0.023649 0.035482 0.054065 0.103913 0.221956 0.395369 0.549315 0.708705 0.932835 1.261804 1.603310 94.109599
43 126 0.092904 0.192267 0.257879 0.308621 0.444974 0.718907 0.959937 1.077943 1.194968 1.443627 1.744481 91.563492
43 127 0.046012 0.085540 0.134015 0.210998 0.346433 0.544757 0.725455 0.876136 1.048523 1.314382 1.623866 93.043888
43 128 0.006227 0.010752 0.017860 0.034918 0.079972 0.172287 0.295735 0.440983 0.613247 0.851001 1.106018 96.370998
43 129 0.012854 0.021297 0.034507 0.066724 0.142663 0.259345 0.370176 0.483295 0.635561 0.865742 1.115879 95.991957
43 130 0.045197 0.111139 0.173216 0.216046 0.297087 0.462681 0.635834 0.754075 0.871088 1.076211 1.342348 94.015075
43 131 0.006829 0.013048 0.023706 0.046497 0.100613 0.201033 0.319801 0.440664 0.579010 0.790071 1.038359 96.440370
43 132 0.018604 0.028995 0.040101 0.064878 0.116044 0.192071 0.271851 0.370829 0.508443 0.701086 0.920079 96.767019
43 133 0.013293 0.020135 0.030818 0.060855 0.135976 0.251443 0.358074 0.472083 0.634748 0.871014 1.113528 96.038032
43 134 0.050600 0.094531 0.144846 0.220862 0.348092 0.528790 0.694273 0.856398 1.068019 1.364504 1.692489 92.936596
43 135 0.020363 0.035331 0.055472 0.097055 0.192143 0.366891 0.563946 0.759595 0.988009 1.331324 1.717135 93.872734
43 136 0.052461 0.071797 0.099295 0.182743 0.382252 0.662982 0.867181 1.058981 1.358587 1.829456 2.303613 91.130651
43 137 0.206457 0.387610 0.491714 0.578017 0.814100 1.335009 1.786697 1.938976 2.051482 2.431633 2.890544 85.087763
43 138 0.184284 0.328890 0.440666 0.573940 0.859642 1.432488 1.937658 2.135780 2.265519 2.651372 3.114136 84.075624
43 139 0.128465 0.227126 0.329850 0.458020 0.678050 1.114701 1.578195 1.888389 2.119461 2.522132 2.985195 85.970417
43 140 0.250950 0.360420 0.445083 0.632383 0.991459 1.517870 1.860699 2.017962 2.231303 2.729335 3.310897 83.651640
43 141 0.275373 0.553338 0.806926 1.016561 1.339597 2.000120 2.595283 2.810644 2.882027 3.129675 3.421167 79.169285
43 142 0.433742 0.410422 0.422356 0.685200 1.239575 1.832548 2.126020 2.326284 2.602980 3.081775 3.515660 81.323436
43 143 0.139587 0.269714 0.392455 0.531396 0.804150 1.337759 1.864696 2.180110 2.454371 2.942567 3.444908 83.638285
43 144 0.255729 0.447199 0.560548 0.702683 1.038825 1.674797 2.139350 2.257708 2.383368 2.874110 3.490858 82.174826
43 145 0.232396 0.438502 0.635964 0.857926 1.232677 1.912748 2.530637 2.792496 2.894767 3.172402 3.483456 79.816025
43 146 0.270594 0.277301 0.308816 0.510150 0.925810 1.407620 1.721236 2.012516 2.401021 2.961577 3.496997 83.706362
43 147 0.079306 0.130301 0.192400 0.304845 0.523452 0.880672 1.234649 1.550566 1.924924 2.500756 3.140765 87.537363
43 148 0.163661 0.309026 0.421586 0.542374 0.808845 1.349924 1.841485 2.072718 2.270819 2.738647 3.297485 84.183429
43 149 0.153648 0.296150 0.441628 0.598062 0.871275 1.431715 2.019851 2.354468 2.554406 2.963332 3.464919 82.850546
43 150 0.157564 0.260555 0.367152 0.533091 0.826463 1.332455 1.836383 2.189179 2.481939 2.970099 3.535147 83.509971
43 151 0.073590 0.160394 0.251337 0.341533 0.533305 0.974458 1.489181 1.833413 2.104635 2.608631 3.224639 86.404880
43 152 0.056758 0.082928 0.121195 0.221463 0.453428 0.834647 1.200324 1.531803 1.937041 2.574475 3.277836 87.708105
43 153 0.211938 0.359129 0.499079 0.715843 1.124468 1.744368 2.244878 2.532317 2.790322 3.183229 3.568144 81.026281
43 154 0.111889 0.180590 0.260429 0.416220 0.725136 1.207023 1.642192 1.966783 2.301302 2.805123 3.343012 85.040302
43 155 0.038564 0.062228 0.095281 0.170273 0.342726 0.638514 0.957162 1.285446 1.694116 2.273116 2.888181 89.554396
43 156 0.142086 0.220412 0.300913 0.461776 0.779434 1.247905 1.622699 1.873983 2.158957 2.636646 3.148615 85.406576
43 157 0.136634 0.344591 0.526110 0.618571 0.848651 1.458280 2.115199 2.397320 2.499833 2.809475 3.192976 83.052364
43 158 0.095996 0.112420 0.145878 0.276657 0.582127 0.993077 1.311639 1.599349 1.950375 2.474587 2.988008 87.469885
43 159 0.044576 0.063442 0.087611 0.155299 0.320993 0.587692 0.828801 1.060891 1.398797 1.952154 2.552482 90.947258
43 160 0.086389 0.186154 0.273102 0.353379 0.543603 0.979710 1.434175 1.657489 1.795549 2.132184 2.539088 88.019184
43 161 0.108794 0.189881 0.275434 0.402529 0.630695 1.010751 1.366426 1.603937 1.809645 2.149440 2.540387 87.912081
43 162 0.053980 0.091787 0.132404 0.200653 0.339934 0.583610 0.838842 1.056474 1.288834 1.643957 2.062761 91.706764
43 163 0.019979 0.035081 0.054436 0.092228 0.176672 0.327597 0.492013 0.659374 0.874307 1.210313 1.619916 94.438086
43 164 0.064550 0.074769 0.096835 0.179253 0.346585 0.529752 0.666331 0.850682 1.134856 1.505174 1.873568 92.677646
43 165 0.097156 0.110346 0.135524 0.241416 0.460581 0.703185 0.869810 1.067004 1.365411 1.762098 2.139419 91.048050
43 166 0.086072 0.158995 0.241562 0.357480 0.557629 0.876508 1.188516 1.435945 1.683285 2.023638 2.387081 89.003288
43 167 0.018099 0.031204 0.049788 0.088707 0.182649 0.377625 0.617901 0.845725 1.093586 1.510473 2.034946 93.149296
43 168 0.074674 0.156189 0.235482 0.315361 0.484281 0.830865 1.194548 1.428586 1.633979 1.997590 2.423077 89.225367
43 169 0.132410 0.252096 0.343823 0.440338 0.659195 1.096726 1.506711 1.704292 1.849578 2.182286 2.585732 87.246813
43 170 0.061093 0.092541 0.131683 0.218001 0.397047 0.683327 0.957536 1.198260 1.473461 1.904592 2.399463 90.482998
43 171 0.030335 0.048269 0.072814 0.129949 0.261961 0.482667 0.710254 0.946648 1.259729 1.735625 2.281700 92.040050
43 172 0.074268 0.108384 0.150721 0.253783 0.474754 0.782541 1.032873 1.268715 1.604590 2.094293 2.584079 89.570999
43 173 0.200845 0.231493 0.265394 0.427544 0.778067 1.192724 1.403760 1.537090 1.765286 2.179115 2.598439 87.420238
43 174 0.090708 0.220119 0.358069 0.458012 0.658479 1.155537 1.724282 1.999526 2.109415 2.415224 2.805479 86.005146
43 175 0.109607 0.139013 0.187031 0.334444 0.652008 1.091472 1.446224 1.751810 2.116660 2.681771 3.267271 86.222691
43 176 0.178237 0.275397 0.357491 0.514989 0.855152 1.422740 1.902012 2.173110 2.419536 2.885533 3.356994 83.658808
43 177 0.158428 0.357745 0.546391 0.676486 0.954185 1.646113 2.376661 2.634117 2.636465 2.856337 3.135904 82.021169
43 178 0.319844 0.291972 0.331133 0.616412 1.164281 1.656703 1.879322 2.108936 2.462075 3.010575 3.538252 82.620495
43 179 0.202710 0.325158 0.439174 0.628203 0.996530 1.576936 2.101534 2.494827 2.905311 3.457664 3.905395 80.966556
43 180 0.206865 0.299321 0.393394 0.607589 1.055007 1.750850 2.276944 2.550844 2.814535 3.346311 3.875380 80.822958
43 181 0.178556 0.391275 0.563190 0.680754 0.985754 1.761166 2.507977 2.679549 2.676903 3.037376 3.505064 81.032437
43 182 0.195051 0.398547 0.589203 0.735755 0.997714 1.622420 2.271691 2.535460 2.602433 2.968437 3.505199 81.578091
43 183 0.282946 0.367809 0.432660 0.630375 1.049920 1.670863 2.147387 2.441806 2.749097 3.277496 3.808287 81.141353
43 184 0.161222 0.202480 0.260346 0.446841 0.838647 1.347869 1.729719 2.060355 2.469208 3.030313 3.547068 83.905931
43 185 0.176400 0.276623 0.405606 0.636245 0.988030 1.417384 1.778922 2.094353 2.436949 2.826637 3.171122 83.791731
43 186 0.283721 0.310417 0.352853 0.553170 0.924585 1.324658 1.568130 1.783108 2.075205 2.491143 2.906423 85.426584
43 187 0.121437 0.197047 0.275933 0.420308 0.697167 1.094149 1.432815 1.711561 2.052349 2.519851 2.977551 86.499830
43 188 0.085395 0.116054 0.159068 0.277863 0.527724 0.864155 1.146636 1.417409 1.759729 2.233816 2.721434 88.690716
43 189 0.025613 0.041960 0.067108 0.126912 0.273241 0.526695 0.796263 1.070426 1.418002 1.893118 2.345673 91.414988
43 190 0.188097 0.346570 0.450848 0.588763 0.907960 1.436516 1.801693 1.898101 1.993011 2.284831 2.599046 85.504565
43 191 0.117959 0.311157 0.546507 0.723677 0.951561 1.396339 1.820118 1.993080 2.052733 2.235943 2.497463 85.353459
43 192 0.009490 0.018059 0.033313 0.069648 0.173324 0.412055 0.736831 1.041527 1.306025 1.667918 2.022025 92.509781
43 193 0.018493 0.031435 0.053930 0.117549 0.295453 0.591021 0.852872 1.074245 1.352451 1.724253 1.999506 91.888790
43 194 0.239702 0.503240 0.640320 0.755689 1.072323 1.583028 1.831904 1.768214 1.739606 1.907357 2.086771 85.871849
43 195 0.095509 0.278373 0.515992 0.660549 0.811076 1.161652 1.517637 1.642464 1.645607 1.749728 1.934122 87.987290
43 196 0.015367 0.025015 0.043162 0.094590 0.237611 0.519697 0.848257 1.132883 1.359992 1.644010 1.877734 92.201683
43 197 0.066888 0.169688 0.279759 0.374007 0.539685 0.837998 1.118874 1.287816 1.440786 1.685264 1.950962 90.248274
43 198 0.011170 0.019815 0.032658 0.062280 0.137403 0.287691 0.467077 0.638255 0.821297 1.110968 1.436629 94.974758
44 1 0.093876 0.193948 0.302039 0.414338 0.601172 0.942599 1.276401 1.487413 1.673837 1.989511 2.340905 88.683962
44 2 0.129263 0.268112 0.418960 0.573522 0.799256 1.149598 1.458189 1.651290 1.833015 2.114797 2.423135 87.180866
44 3 0.050881 0.075169 0.110193 0.206813 0.430683 0.744894 1.028525 1.320982 1.687788 2.105257 2.414438 89.824379
44 4 0.120333 0.156263 0.205100 0.349186 0.648195 1.030812 1.313713 1.548092 1.857421 2.260683 2.569421 87.940783
44 5 0.177269 0.542369 0.857910 0.937089 1.195861 1.783228 2.163765 2.153573 2.180476 2.439167 2.727113 82.842176
44 6 0.062720 0.154901 0.280788 0.423456 0.688259 1.183766 1.682551 1.957422 2.144648 2.476506 2.825639 86.119348
44 7 0.009641 0.017962 0.031678 0.068524 0.194351 0.504131 0.933448 1.344315 1.749177 2.256300 2.627927 90.262547
44 8 0.113597 0.339310 0.574699 0.708203 1.004159 1.556301 1.918455 1.945574 2.013669 2.297714 2.610368 84.917952
44 9 0.207016 0.452673 0.659907 0.821169 1.139512 1.695688 2.105592 2.228323 2.332313 2.594562 2.861732 82.901510
44 10 0.037459 0.089507 0.156405 0.242973 0.448591 0.869356 1.327913 1.633452 1.911740 2.351620 2.786323 88.144663
44 11 0.015959 0.031964 0.055449 0.105249 0.247028 0.535460 0.869171 1.185209 1.570365 2.093061 2.548997 90.742086
44 12 0.180735 0.322261 0.404940 0.543861 0.905609 1.443474 1.778884 1.909610 2.120814 2.497716 2.812086 85.080010
44 13 0.076257 0.277606 0.591045 0.760757 0.946854 1.427338 1.948153 2.158033 2.259844 2.544053 2.947818 84.062239
44 14 0.013279 0.028090 0.048717 0.086682 0.199992 0.482943 0.883207 1.253822 1.601125 2.105457 2.605228 90.691458
44 15 0.063077 0.103916 0.135988 0.211467 0.427492 0.799516 1.112051 1.346536 1.680400 2.173273 2.575663 89.370621
44 16 0.135560 0.417075 0.709461 0.799585 0.984867 1.497693 1.970447 2.082060 2.134195 2.412551 2.788557 84.067949
44 17 0.123853 0.305766 0.503512 0.643305 0.876651 1.372578 1.840833 2.019182 2.102467 2.389762 2.774628 85.047462
44 18 0.031432 0.074095 0.126262 0.189971 0.337609 0.660372 1.054155 1.373539 1.679958 2.108580 2.512190 89.851839
44 19 0.082769 0.137737 0.175647 0.259693 0.502721 0.948066 1.326767 1.538728 1.765127 2.149105 2.463955 88.649683
44 20 0.162958 0.560422 0.957721 0.986240 1.096283 1.578599 1.995181 2.018199 2.002065 2.241408 2.603560 83.797363
44 21 0.061226 0.213091 0.435570 0.541311 0.688008 1.146353 1.699184 1.917592 1.928957 2.145421 2.518395 86.704891
44 22 0.015094 0.030172 0.048531 0.083863 0.197411 0.497629 0.930812 1.320835 1.667978 2.117733 2.451572 90.638374
44 23 0.136668 0.340746 0.471933 0.536782 0.783735 1.323639 1.734996 1.804976 1.882088 2.188911 2.514468 86.281055
44 24 0.110984 0.368903 0.744484 0.920267 1.037243 1.409833 1.791386 1.900537 1.922327 2.130613 2.489340 85.174083
44 25 0.047100 0.107422 0.177338 0.259063 0.452111 0.870838 1.338665 1.627746 1.819871 2.154378 2.514596 88.630867
44 26 0.088652 0.146006 0.179601 0.248556 0.437564 0.740111 0.976701 1.172099 1.479856 1.924144 2.296543 90.310171
44 27 0.210317 0.311118 0.299870 0.353506 0.603653 1.049830 1.321609 1.389079 1.535571 1.891773 2.224690 88.808983
44 28 0.082916 0.285950 0.584153 0.726132 0.867455 1.241918 1.590565 1.690283 1.762482 2.047334 2.463745 86.657070
44 29 0.187267 0.295307 0.305142 0.354278 0.602120 1.167510 1.659292 1.831447 1.958852 2.325201 2.655833 86.657755
44 30 0.118454 0.342083 0.494040 0.504571 0.642049 1.099430 1.563434 1.713611 1.810910 2.148287 2.540247 87.022883
44 31 0.135011 0.402418 0.653047 0.696337 0.802625 1.258184 1.767975 1.925536 1.924653 2.162397 2.544032 85.727783
44 32 0.132449 0.438615 0.745210 0.765183 0.891851 1.496255 2.173551 2.311916 2.228303 2.454312 2.839601 83.522753
44 33 0.136718 0.409459 0.667303 0.718403 0.871255 1.399143 1.950801 2.125600 2.168758 2.431966 2.774925 84.345670
44 34 0.215036 0.318092 0.330072 0.396071 0.679511 1.277502 1.793520 1.987484 2.129011 2.464514 2.710099 85.699091
44 35 0.135663 0.438538 0.737894 0.788288 0.930773 1.456478 1.978796 2.086382 2.101342 2.357801 2.687592 84.300455
44 36 0.157101 0.511219 0.881481 0.931005 1.045349 1.610094 2.208518 2.299251 2.184504 2.351711 2.678913 83.140856
44 37 0.162131 0.470723 0.704522 0.714702 0.868069 1.414085 1.963689 2.123323 2.184635 2.474689 2.814913 84.104519
44 38 0.067162 0.110461 0.139696 0.209237 0.446824 1.005274 1.616179 1.960676 2.189784 2.569130 2.809874 86.875704
44 39 0.091168 0.284320 0.525576 0.657592 0.859233 1.327139 1.736462 1.815425 1.840907 2.068883 2.366670 86.426626
44 40 0.170585 0.534569 0.835066 0.807430 0.869911 1.315959 1.766674 1.818390 1.741617 1.902991 2.200256 86.036550
44 41 0.060728 0.203231 0.399945 0.491837 0.617683 0.988980 1.423833 1.618425 1.681663 1.880822 2.155067 88.477787
44 42 0.014875 0.030685 0.047627 0.080847 0.204800 0.565717 1.060668 1.365924 1.505055 1.776556 2.009663 91.337586
44 43 0.075559 0.242404 0.444379 0.545115 0.697245 0.977231 1.150158 1.158940 1.227353 1.467080 1.760701 90.253834
44 44 0.278163 0.399868 0.363550 0.397765 0.624060 0.968299 1.108523 1.119009 1.238216 1.510244 1.724805 90.267500
44 45 0.034049 0.075189 0.105863 0.152307 0.302874 0.580437 0.772957 0.851950 1.015845 1.328337 1.579808 93.200380
44 46 0.010192 0.021254 0.035651 0.064633 0.158536 0.398728 0.700105 0.898498 1.028304 1.255163 1.460239 93.968700
44 47 0.053049 0.168532 0.313175 0.377108 0.454576 0.655364 0.842164 0.903898 0.940816 1.083818 1.289769 92.917732
44 48 0.039657 0.122568 0.238547 0.302325 0.368313 0.546486 0.758688 0.867370 0.899178 0.999977 1.171165 93.685724
44 49 0.018638 0.052398 0.097239 0.135020 0.200251 0.337456 0.501359 0.628620 0.739856 0.907522 1.104097 95.277540
44 50 0.001323 0.002808 0.005423 0.011380 0.029840 0.074601 0.144507 0.233262 0.342277 0.498202 0.660618 97.995756
44 51 0.001988 0.004145 0.007289 0.013617 0.030588 0.063190 0.104436 0.157061 0.233628 0.350067 0.482200 98.551792
44 52 0.000675 0.001315 0.002238 0.004410 0.010744 0.024690 0.044884 0.074506 0.123756 0.210740 0.324410 99.177633
44 53 0.005338 0.011632 0.020435 0.037016 0.078425 0.150055 0.226013 0.308145 0.424291 0.596465 0.777483 97.364700
44 54 0.012745 0.034882 0.061524 0.086148 0.136200 0.232069 0.334331 0.419043 0.521999 0.690391 0.888538 96.582132
44 55 0.002316 0.004627 0.007308 0.012221 0.025809 0.054640 0.092242 0.136968 0.199027 0.300251 0.419706 98.744884
44 56 0.001164 0.002433 0.004461 0.009066 0.023331 0.056621 0.102271 0.153364 0.218911 0.327240 0.451084 98.650055
44 57 0.013425 0.043478 0.086671 0.117440 0.159477 0.238011 0.322964 0.388532 0.462482 0.588657 0.754252 96.824612
44 58 0.002482 0.005603 0.010350 0.018770 0.040660 0.087080 0.147323 0.207783 0.275077 0.380335 0.500675 98.323862
44 59 0.000799 0.001571 0.002708 0.005338 0.013063 0.029736 0.054025 0.089082 0.144004 0.231583 0.331586 99.096502
44 60 0.002506 0.005268 0.009425 0.018755 0.046579 0.102283 0.164138 0.223984 0.303132 0.429167 0.559769 98.134993
44 61 0.010631 0.033560 0.066921 0.094379 0.137089 0.215041 0.299679 0.367040 0.441575 0.561352 0.709942 97.062790
44 62 0.001087 0.002308 0.004267 0.008129 0.018736 0.043951 0.082848 0.130282 0.186975 0.276570 0.385844 98.859003
44 63 0.000896 0.001784 0.003223 0.006756 0.017667 0.041724 0.075029 0.117806 0.179401 0.276192 0.383798 98.895725
44 64 0.011960 0.028018 0.048419 0.074424 0.122723 0.191498 0.253365 0.311638 0.391280 0.508796 0.637060 97.420818
44 65 0.002450 0.005323 0.009508 0.016875 0.035892 0.076572 0.129462 0.182800 0.242872 0.337450 0.445789 98.515011
44 66 0.006109 0.016253 0.029953 0.043174 0.065534 0.105573 0.150345 0.191240 0.239194 0.318605 0.418172 98.415846
44 67 0.001368 0.002822 0.005098 0.009746 0.022891 0.053189 0.095512 0.140457 0.191224 0.273867 0.371339 98.832485
44 68 0.008313 0.020207 0.036995 0.057402 0.090870 0.141014 0.193529 0.244553 0.304947 0.391435 0.490957 98.019775
44 69 0.001361 0.002780 0.004831 0.008802 0.019140 0.041095 0.071276 0.107499 0.153845 0.226524 0.312594 99.050254
44 70 0.000928 0.001776 0.003006 0.005784 0.013495 0.029077 0.049089 0.074102 0.110165 0.169696 0.240976 99.301904
44 71 0.004001 0.009004 0.015830 0.025144 0.043021 0.071065 0.101174 0.133525 0.174815 0.235506 0.305382 98.881531
44 72 0.002336 0.003925 0.005897 0.010409 0.021679 0.040548 0.061608 0.087482 0.123342 0.175793 0.232035 99.234949
44 73 0.001162 0.002193 0.003550 0.006288 0.012664 0.023589 0.036681 0.054394 0.081497 0.124515 0.176245 99.477221
44 74 0.000978 0.001817 0.003063 0.005830 0.012542 0.023970 0.037465 0.055577 0.082060 0.123443 0.171758 99.481497
44 75 0.001697 0.002857 0.004120 0.006939 0.013858 0.024959 0.037059 0.053414 0.078537 0.117893 0.163197 99.495472
44 76 0.000724 0.001329 0.002177 0.004021 0.008937 0.018744 0.031783 0.048887 0.072942 0.111747 0.158108 99.540604
44 77 0.004142 0.009831 0.016961 0.025373 0.041771 0.068766 0.097587 0.125845 0.158634 0.207524 0.264075 98.979492
44 78 0.003051 0.007405 0.013464 0.021010 0.035828 0.062541 0.093950 0.125043 0.158585 0.209024 0.268256 99.001843
44 79 0.000563 0.001053 0.001774 0.003422 0.008051 0.018264 0.033387 0.053851 0.082360 0.128336 0.182701 99.486241
44 80 0.001290 0.002615 0.004542 0.008676 0.020135 0.042176 0.067824 0.096076 0.133630 0.192859 0.257846 99.172333
44 81 0.006182 0.017753 0.034304 0.049277 0.071647 0.107278 0.144517 0.178109 0.217629 0.279746 0.357278 98.536283
44 82 0.000994 0.002024 0.003580 0.006716 0.015023 0.031760 0.054311 0.081432 0.115430 0.167469 0.227483 99.293778
44 83 0.000564 0.001054 0.001783 0.003589 0.008803 0.019519 0.034402 0.055497 0.087951 0.140851 0.203649 99.442337
44 84 0.003068 0.006046 0.009667 0.017247 0.037018 0.069427 0.102496 0.140275 0.195872 0.277309 0.359387 98.782189
44 85 0.004521 0.009799 0.016045 0.026315 0.051203 0.091817 0.131049 0.170096 0.224524 0.308493 0.398448 98.567690
44 86 0.001270 0.002486 0.004157 0.007729 0.017909 0.039553 0.069382 0.107578 0.160843 0.242451 0.332902 99.013737
44 87 0.002504 0.005109 0.008733 0.016326 0.038786 0.085573 0.139922 0.191019 0.252511 0.350467 0.454274 98.454779
44 88 0.019343 0.054761 0.090857 0.108360 0.146100 0.232487 0.321296 0.371478 0.417765 0.518127 0.651079 97.068346
44 89 0.009010 0.023588 0.045068 0.066955 0.103372 0.172163 0.249294 0.307114 0.357405 0.445853 0.559162 97.661018
44 90 0.002237 0.004480 0.007450 0.013215 0.031407 0.079221 0.151492 0.223826 0.291571 0.395311 0.504933 98.294857
44 91 0.019203 0.056172 0.107358 0.144055 0.191719 0.275897 0.356743 0.410573 0.473089 0.588482 0.738351 96.638361
44 92 0.024261 0.047661 0.066131 0.089388 0.150914 0.264606 0.367029 0.432470 0.508116 0.648877 0.803160 96.597389
44 93 0.018570 0.033257 0.043014 0.060266 0.110568 0.196584 0.271014 0.338550 0.448089 0.618825 0.780087 97.081175
44 94 0.004608 0.009637 0.016282 0.029034 0.069636 0.169263 0.293191 0.387704 0.475811 0.632762 0.798660 97.113413
44 95 0.036185 0.108853 0.201732 0.252012 0.307951 0.433953 0.563683 0.634815 0.697032 0.832057 1.023267 94.908461
44 96 0.026902 0.072668 0.131805 0.175132 0.241625 0.388605 0.557749 0.667475 0.743123 0.887036 1.086207 95.021671
44 97 0.004528 0.009560 0.016379 0.028631 0.064457 0.153562 0.281601 0.409004 0.542534 0.743968 0.959717 96.786058
44 98 0.028928 0.070679 0.126024 0.184749 0.280369 0.432511 0.576832 0.689553 0.823032 1.027474 1.266130 94.493715
44 99 0.027005 0.042987 0.057472 0.088682 0.167659 0.309488 0.453929 0.582343 0.733001 0.958954 1.195058 95.383421
44 100 0.051216 0.118405 0.195466 0.268213 0.378914 0.549199 0.700840 0.814208 0.957454 1.183695 1.454939 93.327450
44 101 0.012811 0.027734 0.048399 0.080092 0.154101 0.308224 0.494550 0.657968 0.826302 1.092273 1.404070 94.893476
44 102 0.051866 0.083335 0.103696 0.146694 0.260430 0.450798 0.615176 0.755838 0.958487 1.263296 1.560918 93.749466
44 103 0.060438 0.138555 0.222952 0.294499 0.419987 0.668670 0.911546 1.050629 1.178406 1.436586 1.764551 91.853182
44 104 0.069857 0.203863 0.349885 0.396112 0.477248 0.739159 1.025552 1.152459 1.234739 1.482758 1.852937 91.015431
44 105 0.087555 0.170763 0.247386 0.322349 0.469954 0.765824 1.070514 1.274465 1.458231 1.774062 2.142935 90.215964
44 106 0.081676 0.150641 0.204846 0.279476 0.467754 0.816758 1.140730 1.358247 1.601658 1.978064 2.338831 89.581320
44 107 0.161349 0.317549 0.449438 0.576959 0.813795 1.212379 1.522234 1.668444 1.834474 2.166078 2.535296 86.742006
44 108 0.201671 0.494306 0.701890 0.743119 0.899137 1.332504 1.716934 1.852892 1.989142 2.336109 2.750592 84.981707
44 109 0.220928 0.362783 0.425448 0.534750 0.853387 1.417464 1.839620 2.009907 2.205297 2.604053 2.956968 84.569397
44 110 0.118329 0.318822 0.519101 0.612237 0.817191 1.343158 1.873121 2.076252 2.190341 2.522482 2.913780 84.695188
44 111 0.160915 0.409028 0.611920 0.671219 0.834804 1.331530 1.860085 2.064414 2.137780 2.436934 2.839917 84.641454
44 112 0.170927 0.454799 0.748488 0.863558 1.029463 1.537653 2.075645 2.282992 2.352104 2.630419 3.014903 82.839044
44 113 0.188636 0.518680 0.770578 0.792747 0.955222 1.527463 2.115620 2.313305 2.405612 2.741976 3.144757 82.525402
44 114 0.096401 0.219123 0.339751 0.450093 0.695863 1.245325 1.815141 2.083679 2.217565 2.550782 2.930569 85.355703
44 115 0.105652 0.286291 0.476943 0.582084 0.775776 1.224267 1.676629 1.886791 2.051138 2.400875 2.809484 85.724073
44 116 0.224665 0.431426 0.548705 0.660719 0.945556 1.465335 1.881666 2.055944 2.212254 2.527710 2.828239 84.217779
44 117 0.077697 0.257576 0.511719 0.645839 0.800358 1.177153 1.562810 1.728211 1.843232 2.123428 2.501025 86.770954
44 118 0.012649 0.026934 0.047796 0.086876 0.197926 0.470320 0.856283 1.203342 1.494837 1.895860 2.287376 91.419798
44 119 0.038170 0.071657 0.109684 0.184511 0.375399 0.696545 0.977820 1.190420 1.469839 1.887500 2.263838 90.734613
44 120 0.105400 0.283773 0.439474 0.498616 0.663689 1.046794 1.382826 1.486274 1.569607 1.828674 2.149365 88.545507
44 121 0.045859 0.112719 0.203446 0.292928 0.438146 0.713044 1.001309 1.181910 1.320551 1.571822 1.891740 91.226525
44 122 0.018260 0.030447 0.047327 0.086551 0.187313 0.373866 0.588443 0.808338 1.063668 1.404219 1.734024 93.657545
44 123 0.037606 0.085464 0.149262 0.226049 0.358098 0.568546 0.782041 0.964673 1.173404 1.467669 1.802913 92.384277
44 124 0.021880 0.032586 0.047226 0.085261 0.173589 0.310192 0.449569 0.615368 0.850332 1.173614 1.509759 94.730625
44 125 0.018104 0.030074 0.046853 0.088262 0.195058 0.371200 0.541656 0.719836 0.979536 1.359774 1.738217 93.911428
44 126 0.060180 0.155675 0.249961 0.313330 0.452103 0.732144 0.988274 1.119865 1.262482 1.547925 1.895398 91.222664
44 127 0.031518 0.071048 0.122943 0.188029 0.312307 0.534961 0.768097 0.949271 1.132566 1.419639 1.756950 92.712673
44 128 0.004879 0.009842 0.016689 0.030005 0.065569 0.146059 0.261346 0.401654 0.588219 0.868890 1.187607 96.419241
44 129 0.009560 0.018421 0.029944 0.052972 0.112617 0.226229 0.355105 0.487073 0.660945 0.929217 1.226662 95.891260
44 130 0.024744 0.075212 0.146826 0.201747 0.284147 0.452258 0.639921 0.775088 0.911661 1.149591 1.469106 93.869701
44 131 0.004649 0.010165 0.019270 0.035756 0.074427 0.155597 0.269521 0.403473 0.568235 0.813788 1.104901 96.540216
44 132 0.012071 0.020764 0.031385 0.052975 0.099074 0.169780 0.246003 0.342450 0.483535 0.688292 0.925995 96.927677
44 133 0.009230 0.015631 0.024993 0.048665 0.110211 0.211828 0.314214 0.432415 0.612083 0.875416 1.147182 96.198130
44 134 0.032536 0.070122 0.121773 0.196106 0.329548 0.537284 0.743119 0.926797 1.145381 1.459575 1.811004 92.626753
44 135 0.014542 0.027373 0.043815 0.075749 0.154813 0.311638 0.501854 0.712152 0.990459 1.386397 1.793397 93.987812
44 136 0.038228 0.059626 0.087760 0.159455 0.342435 0.637197 0.896409 1.141188 1.486832 1.972848 2.399204 90.778817
44 137 0.161954 0.388067 0.568203 0.674325 0.947091 1.488054 1.885121 1.980625 2.124108 2.527127 2.966347 84.288973
44 138 0.167279 0.380961 0.593158 0.727452 0.972148 1.514500 2.037535 2.240918 2.327710 2.668669 3.120963 83.248705
44 139 0.134147 0.279749 0.407262 0.517799 0.750239 1.212051 1.666019 1.960690 2.248689 2.676239 3.075577 85.071539
44 140 0.171280 0.319236 0.448828 0.608016 0.950689 1.600834 2.175026 2.429011 2.580779 2.943237 3.322059 82.451002
44 141 0.271571 0.754352 1.254030 1.456901 1.628332 2.047572 2.390569 2.485122 2.605976 2.914056 3.291138 78.900379
44 142 0.425008 0.535983 0.601577 0.845436 1.329298 1.935661 2.342797 2.593396 2.844935 3.181790 3.409594 79.954527
44 143 0.117731 0.286268 0.438460 0.568525 0.896642 1.538746 2.107210 2.388126 2.698987 3.156011 3.464716 82.338581
44 144 0.193576 0.491575 0.735864 0.830838 1.105002 1.828369 2.499539 2.645110 2.619725 2.895587 3.272914 80.881903
44 145 0.247407 0.657425 1.121334 1.355822 1.565570 2.009752 2.375167 2.482972 2.589875 2.899912 3.310731 79.384037
44 146 0.257028 0.318310 0.377994 0.578497 0.989054 1.511389 1.929151 2.306897 2.733473 3.208747 3.537379 82.252083
44 147 0.071144 0.138069 0.201019 0.301709 0.564417 1.051945 1.520044 1.863714 2.282288 2.879618 3.371956 85.754076
44 148 0.162997 0.404109 0.646047 0.769020 0.981715 1.507895 2.042048 2.284776 2.438833 2.817305 3.308607 82.636644
44 149 0.180686 0.445065 0.737758 0.912537 1.134975 1.633000 2.131812 2.371950 2.531891 2.891126 3.364655 81.664545
44 150 0.182641 0.367993 0.546623 0.710819 0.983836 1.511634 2.046118 2.366228 2.598605 3.002511 3.470913 82.212078
44 151 0.090640 0.234970 0.408723 0.532464 0.738270 1.194063 1.700598 2.028187 2.315568 2.798809 3.375681 84.582028
44 152 0.065453 0.109638 0.170119 0.294907 0.575549 1.053131 1.544996 1.952440 2.348692 2.882055 3.387863 85.615154
44 153 0.290684 0.573784 0.815206 1.053906 1.425836 1.919100 2.249503 2.438578 2.726622 3.147489 3.545788 79.813507
44 154 0.150909 0.278685 0.420018 0.623735 0.978120 1.474727 1.871091 2.143347 2.457849 2.918299 3.386888 83.296337
44 155 0.040858 0.068903 0.104938 0.186747 0.393681 0.758985 1.162934 1.587930 2.116313 2.731905 3.211667 87.635139
44 156 0.137693 0.249416 0.367942 0.568266 0.963744 1.511381 1.914922 2.161733 2.447143 2.869387 3.248831 83.559542
44 157 0.152160 0.462755 0.868389 1.075527 1.274151 1.725645 2.141407 2.291789 2.411399 2.730292 3.168059 81.698431
44 158 0.109539 0.144668 0.200718 0.375820 0.748226 1.183069 1.511367 1.847050 2.277141 2.756212 3.089753 85.756434
44 159 0.040916 0.061644 0.086092 0.156427 0.348521 0.676782 1.007788 1.345369 1.802310 2.377697 2.802535 89.293921
44 160 0.091327 0.241227 0.406414 0.514899 0.709045 1.111697 1.491000 1.673499 1.847837 2.218081 2.660550 87.034424
44 161 0.133197 0.266607 0.403540 0.543630 0.764018 1.116829 1.437181 1.650019 1.859802 2.204416 2.607863 87.012895
44 162 0.047824 0.095164 0.146801 0.218862 0.368819 0.630957 0.896128 1.118480 1.379107 1.760451 2.175162 91.162249
```
