## Supplementary material for "A unified evolutionary origin for the ubiquitous protein transporters SecY and YidC": Figure 8-Source data 1. Structure and contact prediction for archaeal and human EMC6-like proteins: 600283A_600283B.epad_inter (part 2 of 3)

```
44 163 0.015572 0.030903 0.051460 0.087295 0.166590 0.315499 0.492571 0.684171 0.934162 1.305049 1.734683 94.182043
44 164 0.055768 0.074661 0.103615 0.190263 0.364256 0.549194 0.688433 0.883852 1.196194 1.573404 1.919149 92.401209
44 165 0.083282 0.107274 0.142152 0.255899 0.487620 0.720218 0.872862 1.080831 1.420468 1.824148 2.157843 90.847405
44 166 0.070792 0.147504 0.238742 0.357239 0.563813 0.859547 1.119749 1.340869 1.625803 2.011175 2.397622 89.267147
44 167 0.016891 0.031234 0.049592 0.086184 0.181101 0.383587 0.633833 0.874532 1.147883 1.563892 2.018528 93.012741
44 168 0.072667 0.175746 0.292158 0.385057 0.546634 0.861434 1.169441 1.366288 1.576656 1.950314 2.405140 89.198461
44 169 0.111267 0.256817 0.394439 0.490930 0.692441 1.094617 1.461600 1.648223 1.838693 2.223801 2.675844 87.111326
44 170 0.051472 0.088230 0.127314 0.204338 0.385680 0.686660 0.970805 1.211814 1.509157 1.946800 2.385438 90.432297
44 171 0.025025 0.045676 0.073490 0.128646 0.260808 0.504538 0.780208 1.055308 1.384754 1.851049 2.342268 91.548231
44 172 0.078518 0.134653 0.192666 0.301730 0.534443 0.852735 1.099859 1.328052 1.678482 2.162014 2.606227 89.030619
44 173 0.243708 0.328170 0.364143 0.508527 0.844222 1.254846 1.491276 1.656837 1.928802 2.322132 2.640872 86.416464
44 174 0.099741 0.286996 0.515030 0.645152 0.827172 1.226096 1.615002 1.797839 1.956367 2.294897 2.719037 86.016672
44 175 0.120817 0.159069 0.213279 0.375169 0.729011 1.190725 1.581605 1.950785 2.340093 2.743112 3.016978 85.579359
44 176 0.187719 0.346113 0.491288 0.699034 1.112749 1.702462 2.121700 2.329384 2.552301 2.909536 3.214761 82.332953
44 177 0.202173 0.550934 0.918230 1.069870 1.234053 1.655130 2.060787 2.234232 2.368167 2.649198 3.002582 82.054643
44 178 0.374604 0.388458 0.456374 0.769591 1.306348 1.785169 2.103883 2.451279 2.807146 3.111391 3.271766 81.173994
44 179 0.207355 0.374635 0.531047 0.782801 1.252880 1.851193 2.302344 2.665416 3.120768 3.536107 3.707326 79.668127
44 180 0.264139 0.429351 0.548334 0.782302 1.292008 2.011696 2.493414 2.715477 2.964186 3.383171 3.705955 79.409964
44 181 0.221037 0.632761 0.990772 1.034102 1.206947 1.796602 2.340535 2.468879 2.533878 2.900906 3.385726 80.487854
44 182 0.194851 0.482941 0.769584 0.921525 1.166996 1.783883 2.402997 2.618422 2.670465 2.961909 3.360286 80.666136
44 183 0.261753 0.400112 0.511409 0.729034 1.158770 1.781193 2.299105 2.665767 3.016187 3.415270 3.695926 80.065472
44 184 0.180051 0.243013 0.315884 0.520486 0.963591 1.538675 1.946746 2.252841 2.628273 3.115813 3.493282 82.801344
44 185 0.176834 0.341109 0.526150 0.761360 1.114304 1.552302 1.880345 2.113969 2.400285 2.774787 3.135525 83.223026
44 186 0.268215 0.355842 0.412094 0.584650 0.945237 1.385779 1.676152 1.902891 2.218789 2.641412 3.008145 84.600790
44 187 0.106855 0.214828 0.312771 0.442256 0.718932 1.143169 1.480911 1.720759 2.059281 2.555243 3.023232 86.221765
44 188 0.067371 0.108749 0.149778 0.241978 0.475319 0.857239 1.199107 1.477972 1.819100 2.306599 2.769283 88.527510
44 189 0.023314 0.047371 0.077008 0.128130 0.263022 0.533055 0.833231 1.098966 1.422958 1.902549 2.368864 91.301531
44 190 0.149935 0.386763 0.559178 0.633394 0.872762 1.401036 1.814867 1.908953 2.014109 2.357660 2.746418 85.154923
44 191 0.068938 0.258575 0.570835 0.756134 0.943128 1.403525 1.881247 2.033322 2.053895 2.242666 2.555434 85.232303
44 192 0.006089 0.014056 0.025615 0.047437 0.121218 0.340356 0.705311 1.071793 1.387236 1.808470 2.176271 92.296150
44 193 0.012438 0.026039 0.044161 0.085130 0.223441 0.534529 0.870919 1.119476 1.403725 1.828647 2.152836 91.698658
44 194 0.147253 0.479219 0.766181 0.806490 1.002100 1.540879 1.952449 1.938686 1.888909 2.074517 2.324762 85.078556
44 195 0.056473 0.219205 0.519792 0.693503 0.808396 1.173188 1.617392 1.770299 1.723534 1.795288 2.010652 87.612280
44 196 0.009899 0.020619 0.037722 0.074484 0.185618 0.459017 0.846063 1.198800 1.472333 1.801786 2.057880 91.835779
44 197 0.042682 0.137701 0.279649 0.397950 0.571095 0.888227 1.204939 1.383282 1.534566 1.792054 2.103464 89.664393
44 198 0.008068 0.016523 0.028535 0.050182 0.105925 0.238624 0.431856 0.638432 0.862595 1.208692 1.600591 94.809975
45 1 0.165979 0.194350 0.232607 0.366581 0.615451 0.915917 1.134579 1.334079 1.576750 1.912001 2.230093 89.321611
45 2 0.259604 0.253758 0.286002 0.477673 0.821858 1.133312 1.319193 1.550524 1.852348 2.164728 2.383350 87.497650
45 3 0.129258 0.095658 0.134589 0.327929 0.614707 0.751959 0.858828 1.142242 1.522059 1.861582 2.148214 90.412973
45 4 0.323348 0.170084 0.196759 0.439134 0.790695 0.952571 1.056501 1.354359 1.756209 2.120789 2.408420 88.431128
45 5 0.429362 0.543267 0.478346 0.608487 1.122459 1.831624 2.088353 2.105952 2.312715 2.681423 2.823230 82.974779
45 6 0.134347 0.154714 0.204253 0.398653 0.813920 1.250947 1.519509 1.785069 2.127352 2.554162 2.888122 86.168951
45 7 0.038627 0.034577 0.058560 0.173685 0.412089 0.622816 0.800075 1.089792 1.490416 1.975444 2.452548 90.851370
45 8 0.299954 0.360685 0.372347 0.528609 0.931534 1.441056 1.711311 1.871333 2.133401 2.489132 2.694160 85.166479
45 9 0.306088 0.316397 0.364909 0.643597 1.195887 1.721960 1.973785 2.202086 2.487531 2.781968 2.931954 83.073837
45 10 0.063547 0.082766 0.119715 0.240254 0.513340 0.859113 1.152509 1.493183 1.943343 2.454282 2.869031 88.208917
45 11 0.034087 0.041180 0.067297 0.161355 0.358398 0.559874 0.739096 1.030194 1.459459 1.946133 2.391111 91.211813
45 12 0.227678 0.184574 0.230820 0.497249 0.964641 1.284172 1.448742 1.758723 2.184734 2.578214 2.831304 85.809151
45 13 0.099454 0.181978 0.249436 0.385988 0.768937 1.407339 1.894163 2.169294 2.507654 2.970804 3.241263 84.123692
45 14 0.022811 0.028642 0.045524 0.106066 0.256440 0.461280 0.665260 0.951244 1.377555 1.946638 2.523595 91.614949
45 15 0.086393 0.070407 0.097014 0.235221 0.480601 0.638876 0.758965 1.042861 1.480614 1.951769 2.377980 90.779301
45 16 0.141678 0.221461 0.273252 0.410020 0.794152 1.392925 1.808967 2.025771 2.299378 2.695846 2.936374 85.000178
45 17 0.120516 0.147207 0.194451 0.360300 0.729691 1.186786 1.525974 1.849732 2.249267 2.722749 3.076767 85.836561
45 18 0.042995 0.054804 0.078902 0.153107 0.308547 0.504005 0.690592 0.946074 1.324809 1.823279 2.325533 91.747355
45 19 0.103056 0.077413 0.100978 0.235161 0.478759 0.664124 0.812464 1.107777 1.534365 2.001659 2.420703 90.463545
45 20 0.115948 0.181564 0.229876 0.370662 0.795001 1.486615 1.952254 2.152007 2.387943 2.747105 2.904759 84.676266
45 21 0.057062 0.089192 0.122671 0.206750 0.438924 0.850915 1.220728 1.496617 1.833947 2.366042 2.831966 88.485190
45 22 0.023391 0.027075 0.041479 0.094092 0.205841 0.333566 0.452278 0.649930 0.986510 1.483993 2.053464 93.648380
45 23 0.107606 0.132078 0.159743 0.284508 0.598236 0.996098 1.242916 1.461849 1.787460 2.206394 2.504806 88.518307
45 24 0.072341 0.120592 0.166796 0.266981 0.545488 1.064777 1.528975 1.797739 2.034001 2.391625 2.638681 87.372001
45 25 0.043357 0.058273 0.085290 0.161004 0.316400 0.516358 0.708830 0.961838 1.324085 1.803142 2.291516 91.729910
45 26 0.080724 0.075749 0.099434 0.208714 0.391259 0.512333 0.602525 0.801952 1.103143 1.426747 1.726844 92.970575
45 27 0.115290 0.099208 0.124810 0.261529 0.510537 0.701570 0.822057 1.035048 1.351142 1.712838 2.023064 91.242907
45 28 0.058889 0.098005 0.141792 0.238239 0.477847 0.871589 1.245335 1.575880 1.946184 2.349365 2.571830 88.425049
45 29 0.126452 0.100082 0.130403 0.301431 0.588104 0.761833 0.872757 1.123727 1.495581 1.930093 2.343135 90.226396
45 30 0.091723 0.122630 0.151085 0.242093 0.461238 0.770749 1.001653 1.200065 1.483160 1.905072 2.266677 90.303852
45 31 0.105564 0.152591 0.190839 0.283682 0.504487 0.878402 1.215715 1.466635 1.727761 2.154562 2.569837 88.749923
45 32 0.079153 0.117814 0.153521 0.246601 0.498644 0.948478 1.348320 1.621298 1.918852 2.411181 2.838499 87.817639
45 33 0.087982 0.117950 0.162263 0.292426 0.590963 0.987569 1.289261 1.547727 1.862426 2.275986 2.601918 88.183531
45 34 0.153376 0.101140 0.125876 0.293166 0.550296 0.691621 0.807259 1.077619 1.450386 1.860786 2.267042 90.621429
45 35 0.097016 0.153819 0.203083 0.310272 0.574773 1.000174 1.347950 1.581121 1.858647 2.301322 2.672692 87.899130
45 36 0.096293 0.137816 0.174256 0.286830 0.604089 1.148752 1.576604 1.824369 2.090347 2.529436 2.846886 86.684320
45 37 0.105623 0.129806 0.169251 0.317659 0.673960 1.118388 1.398576 1.613041 1.905822 2.318847 2.626509 87.622517
45 38 0.072210 0.056040 0.072437 0.168521 0.348663 0.496888 0.627766 0.894524 1.323525 1.870999 2.431013 91.637413
45 39 0.063737 0.096849 0.141134 0.243876 0.471438 0.818310 1.143192 1.441506 1.789084 2.234659 2.573617 88.982601
45 40 0.086182 0.120245 0.146577 0.250412 0.571894 1.093552 1.420125 1.535260 1.686589 1.998427 2.205976 88.884760
45 41 0.044848 0.071651 0.103387 0.175289 0.363759 0.696266 1.006487 1.239178 1.486124 1.847706 2.140138 90.825169
45 42 0.017725 0.021288 0.030447 0.065959 0.154989 0.280037 0.392945 0.553702 0.846060 1.339185 1.918868 94.378796
45 43 0.044171 0.070355 0.100304 0.174392 0.368471 0.671166 0.925049 1.132245 1.374486 1.669810 1.852483 91.617067
45 44 0.099587 0.078941 0.104653 0.272913 0.627624 0.819426 0.856533 1.005407 1.243124 1.456500 1.568693 91.866596
45 45 0.024923 0.030958 0.045935 0.097006 0.212476 0.349902 0.474771 0.660842 0.943921 1.267904 1.514955 94.376409
45 46 0.010370 0.014265 0.022548 0.049340 0.116106 0.215740 0.313760 0.450580 0.687938 1.062130 1.472682 95.584543
45 47 0.030026 0.049937 0.071981 0.123024 0.264392 0.517175 0.741119 0.885425 1.018827 1.213601 1.355002 93.729490
45 48 0.028609 0.047523 0.066028 0.109451 0.234600 0.464637 0.664473 0.776325 0.875636 1.041200 1.171832 94.519686
45 49 0.015213 0.023913 0.034262 0.061829 0.135063 0.254891 0.367855 0.477333 0.617917 0.814667 0.990102 96.206953
45 50 0.001565 0.002460 0.004262 0.009670 0.023729 0.048035 0.079689 0.130685 0.217521 0.356239 0.528348 98.597796
45 51 0.001672 0.002639 0.004415 0.009420 0.021487 0.040519 0.064558 0.103693 0.167457 0.262399 0.376992 98.944748
45 52 0.000674 0.001089 0.001832 0.004020 0.009789 0.019849 0.032669 0.053469 0.090310 0.154457 0.242781 99.389057
45 53 0.004184 0.006437 0.010423 0.021943 0.050854 0.095292 0.146260 0.224054 0.348826 0.515375 0.676168 97.900183
45 54 0.008724 0.014534 0.020447 0.037245 0.088076 0.174830 0.255895 0.340339 0.462359 0.628263 0.764979 97.204306
45 55 0.001864 0.002690 0.004297 0.009136 0.020585 0.037935 0.057680 0.088129 0.139093 0.224761 0.338930 99.074903
45 56 0.001165 0.001740 0.002962 0.006841 0.017193 0.034596 0.056426 0.092470 0.158131 0.268682 0.406045 98.953752
45 57 0.008423 0.015973 0.024240 0.041383 0.091665 0.190073 0.297116 0.389655 0.483325 0.606660 0.708127 97.143362
45 58 0.002397 0.003854 0.006308 0.013237 0.031482 0.061469 0.095728 0.144356 0.223806 0.342613 0.470310 98.604442
45 59 0.000722 0.001135 0.002008 0.004618 0.010955 0.021249 0.034859 0.058282 0.099286 0.167744 0.259999 99.339146
45 60 0.002110 0.003130 0.005332 0.012735 0.033553 0.067211 0.105997 0.165479 0.262648 0.396055 0.523188 98.422564
45 61 0.007757 0.014132 0.020492 0.035207 0.080305 0.166333 0.252304 0.327318 0.416518 0.535218 0.627970 97.516447
45 62 0.001216 0.001933 0.003243 0.007058 0.016923 0.033434 0.053014 0.082010 0.130381 0.212171 0.318534 99.140087
45 63 0.000868 0.001326 0.002313 0.005500 0.014198 0.028677 0.047070 0.077797 0.132485 0.220086 0.323997 99.145685
45 64 0.008668 0.013205 0.019900 0.038271 0.083782 0.148962 0.210386 0.281435 0.372002 0.477530 0.562844 97.783018
45 65 0.002183 0.003475 0.005505 0.011023 0.026081 0.052589 0.082771 0.122339 0.184629 0.283200 0.394177 98.832024
45 66 0.005399 0.008718 0.012424 0.022037 0.047945 0.089098 0.127275 0.166738 0.221272 0.301421 0.379111 98.618562
45 67 0.001468 0.002253 0.003664 0.007895 0.019950 0.041310 0.065648 0.098517 0.152696 0.243743 0.351566 99.011292
45 68 0.007216 0.011431 0.017224 0.031373 0.064801 0.114533 0.164975 0.222672 0.293210 0.377223 0.449157 98.246189
45 69 0.001652 0.002616 0.004136 0.008303 0.019025 0.036581 0.056050 0.082693 0.124442 0.190522 0.268452 99.205528
45 70 0.001095 0.001682 0.002697 0.005611 0.013029 0.024815 0.038143 0.058110 0.091646 0.146259 0.212752 99.404162
45 71 0.003795 0.006030 0.009064 0.016410 0.033729 0.058978 0.085033 0.117927 0.161465 0.216669 0.268222 99.022679
45 72 0.002903 0.003730 0.005380 0.010789 0.023002 0.038207 0.053435 0.076980 0.112168 0.158948 0.206650 99.307808
45 73 0.001554 0.002363 0.003532 0.006507 0.012965 0.022327 0.033159 0.049908 0.076317 0.115517 0.161156 99.514696
45 74 0.001405 0.002167 0.003372 0.006486 0.013143 0.022180 0.032216 0.048347 0.074489 0.113437 0.158496 99.524261
45 75 0.002025 0.002557 0.003596 0.007046 0.014292 0.022856 0.031472 0.045905 0.068487 0.100513 0.136824 99.564425
45 76 0.000837 0.001249 0.001917 0.003827 0.008598 0.016042 0.024483 0.037607 0.059915 0.096005 0.139108 99.610413
45 77 0.003492 0.005575 0.008122 0.014294 0.029814 0.054469 0.081077 0.113330 0.154170 0.205831 0.252521 99.077303
45 78 0.002897 0.004748 0.007029 0.012603 0.027114 0.050881 0.076414 0.107729 0.150556 0.208870 0.264106 99.087055
45 79 0.000555 0.000841 0.001402 0.003098 0.007348 0.014372 0.023148 0.037003 0.059902 0.099247 0.152524 99.600561
45 80 0.001275 0.001948 0.003244 0.007098 0.016923 0.031658 0.047984 0.073358 0.115844 0.179805 0.249368 99.271494
45 81 0.004678 0.008515 0.012645 0.021398 0.045723 0.088517 0.132763 0.175793 0.224577 0.286569 0.337204 98.661621
45 82 0.001080 0.001721 0.002815 0.005810 0.013393 0.025590 0.039771 0.060371 0.093473 0.145748 0.208133 99.402092
45 83 0.000583 0.000914 0.001531 0.003352 0.007950 0.015418 0.024806 0.040211 0.066756 0.110956 0.168387 99.559135
45 84 0.002538 0.003875 0.006122 0.012881 0.030460 0.056448 0.084010 0.123454 0.183710 0.263703 0.339072 98.893726
45 85 0.003797 0.005917 0.009125 0.017949 0.039999 0.072594 0.107185 0.154465 0.222238 0.307582 0.383671 98.675480
45 86 0.001277 0.002019 0.003314 0.006957 0.016292 0.031446 0.049030 0.075128 0.118616 0.189496 0.279422 99.227001
45 87 0.002473 0.003694 0.005954 0.012800 0.031105 0.059519 0.089971 0.133932 0.208879 0.323843 0.447304 98.680529
45 88 0.016024 0.026039 0.032959 0.052781 0.117232 0.227048 0.308766 0.357180 0.422278 0.529333 0.613944 97.296421
45 89 0.008996 0.014492 0.021754 0.037342 0.074276 0.135189 0.199788 0.268793 0.354890 0.476277 0.595313 97.812888
45 90 0.002955 0.003985 0.005871 0.011841 0.027128 0.051757 0.078990 0.118448 0.186667 0.303983 0.456224 98.752150
45 91 0.016326 0.026739 0.037884 0.061618 0.120951 0.219410 0.315955 0.404993 0.506994 0.640092 0.750556 96.898479
45 92 0.020942 0.025278 0.033950 0.065267 0.136091 0.218427 0.280785 0.357522 0.470680 0.617364 0.749716 97.023977
45 93 0.012528 0.014458 0.021189 0.044554 0.090413 0.135727 0.175082 0.241844 0.347975 0.488217 0.636209 97.791809
45 94 0.004440 0.006188 0.009526 0.020238 0.049022 0.095273 0.144011 0.211950 0.330048 0.521523 0.740686 97.867092
45 95 0.025407 0.042120 0.058890 0.095613 0.192526 0.360522 0.514413 0.625155 0.732404 0.883398 1.008640 95.460911
45 96 0.023877 0.036900 0.051011 0.084278 0.167100 0.301350 0.428542 0.546892 0.691148 0.891671 1.078615 95.698616
45 97 0.004985 0.007039 0.010812 0.022021 0.050499 0.097790 0.150255 0.221297 0.337666 0.530700 0.777283 97.789652
45 98 0.024862 0.036005 0.051890 0.091928 0.179783 0.301186 0.418652 0.560422 0.749810 0.977155 1.178587 95.429722
45 99 0.025719 0.027397 0.035159 0.068690 0.141595 0.226936 0.300295 0.406221 0.570785 0.794145 1.027974 96.375086
45 100 0.045934 0.062328 0.083850 0.142489 0.268703 0.435795 0.585875 0.755422 0.971531 1.219797 1.430050 93.998226
45 101 0.016357 0.023490 0.034854 0.065903 0.135852 0.235532 0.333449 0.462285 0.664319 0.954486 1.271786 95.801687
45 102 0.061742 0.056772 0.070222 0.141899 0.274388 0.381098 0.457132 0.600554 0.821973 1.080774 1.331968 94.721479
45 103 0.069326 0.088942 0.113868 0.189937 0.355631 0.570264 0.742913 0.921886 1.167325 1.487418 1.763989 92.528503
45 104 0.070284 0.108236 0.133500 0.193497 0.364366 0.666327 0.915864 1.062387 1.236107 1.548686 1.842048 91.858696
45 105 0.136472 0.138034 0.166049 0.293829 0.526850 0.744209 0.890695 1.091062 1.376856 1.723044 2.042849 90.870050
45 106 0.130221 0.144020 0.180675 0.308493 0.526747 0.735302 0.890570 1.111118 1.429650 1.813791 2.177863 90.551550
45 107 0.219737 0.240051 0.291771 0.488444 0.818050 1.113363 1.306790 1.565122 1.924660 2.319823 2.642332 87.069859
45 108 0.244632 0.297194 0.336811 0.517473 0.919370 1.369266 1.601773 1.785519 2.091998 2.492319 2.760951 85.582691
45 109 0.345205 0.241098 0.267713 0.540233 0.979959 1.247608 1.403237 1.731211 2.143191 2.545852 2.875906 85.678787
45 110 0.151360 0.191676 0.238383 0.395972 0.736937 1.144298 1.418538 1.681037 2.081919 2.612618 3.021724 86.325537
45 111 0.177546 0.200929 0.234616 0.389780 0.745683 1.205671 1.511664 1.741256 2.040168 2.513054 2.946517 86.293118
45 112 0.241527 0.275054 0.319266 0.521767 0.955430 1.469088 1.798323 2.075435 2.439598 2.918743 3.275985 83.709785
45 113 0.239885 0.284585 0.311633 0.478828 0.907242 1.492843 1.837168 2.027330 2.318994 2.812129 3.204922 84.084442
45 114 0.110479 0.116821 0.154231 0.304912 0.613824 0.948003 1.191235 1.490115 1.919249 2.490682 3.023486 87.636961
45 115 0.145379 0.176360 0.214737 0.360891 0.683659 1.072833 1.343032 1.599832 1.954870 2.414237 2.783851 87.250320
45 116 0.279559 0.245060 0.286525 0.556154 1.040155 1.397275 1.568507 1.844083 2.223939 2.607184 2.874443 85.077118
45 117 0.109126 0.166670 0.213703 0.335394 0.649637 1.129904 1.499168 1.751131 2.058955 2.476309 2.766157 86.843845
45 118 0.023189 0.030098 0.046925 0.104339 0.245229 0.445393 0.642349 0.898635 1.270053 1.776086 2.292676 92.225029
45 119 0.062895 0.069395 0.101249 0.222701 0.462720 0.674761 0.831573 1.096340 1.496736 1.933922 2.292609 90.755096
45 120 0.171220 0.220009 0.239633 0.370085 0.741229 1.200286 1.390551 1.461973 1.649509 1.956790 2.149998 88.448721
45 121 0.085141 0.119183 0.159528 0.261411 0.471904 0.739819 0.947161 1.143657 1.390338 1.703971 1.980206 90.997682
45 122 0.044954 0.045643 0.063410 0.134158 0.272197 0.413424 0.545608 0.759395 1.057898 1.393410 1.716376 93.553524
45 123 0.073190 0.098454 0.130142 0.223589 0.417936 0.639447 0.811059 1.019455 1.316934 1.646741 1.908148 91.714905
45 124 0.048840 0.046641 0.061609 0.130365 0.260084 0.376994 0.478764 0.665789 0.942466 1.248472 1.541178 94.198798
45 125 0.042367 0.045160 0.064972 0.142679 0.295722 0.430119 0.532875 0.727138 1.049486 1.427671 1.769260 93.472549
45 126 0.114372 0.159257 0.177185 0.260627 0.510770 0.861710 1.057689 1.170630 1.380481 1.711445 1.969353 90.626484
45 127 0.063724 0.082045 0.110642 0.201515 0.396797 0.630414 0.811527 1.019285 1.307269 1.656929 1.959485 91.760364
45 128 0.010398 0.013842 0.021361 0.045466 0.101912 0.184693 0.277122 0.413309 0.619698 0.907587 1.234051 96.170559
45 129 0.023884 0.024961 0.034587 0.073656 0.156876 0.250452 0.336979 0.480023 0.722738 1.056167 1.396403 95.443278
45 130 0.053061 0.086644 0.101955 0.145767 0.284799 0.532074 0.746569 0.910082 1.117400 1.419282 1.682981 92.919388
45 131 0.013924 0.020020 0.031346 0.063965 0.136859 0.232523 0.321451 0.447924 0.659992 0.964388 1.286713 95.820892
45 132 0.027094 0.029369 0.038805 0.075727 0.144709 0.212368 0.275728 0.388415 0.557307 0.759908 0.973534 96.517036
45 133 0.025408 0.029049 0.040920 0.086528 0.185158 0.290434 0.380436 0.529109 0.762505 1.035403 1.279303 95.355741
45 134 0.094646 0.120551 0.153376 0.256628 0.457955 0.686036 0.865873 1.094938 1.416891 1.771899 2.058073 91.023134
45 135 0.051281 0.066935 0.093181 0.169769 0.318710 0.492923 0.639289 0.835335 1.133679 1.530178 1.929035 92.739685
45 136 0.138520 0.110538 0.143969 0.320783 0.618539 0.801663 0.939406 1.261170 1.713663 2.122976 2.425742 89.403029
45 137 0.346872 0.404594 0.444217 0.662532 1.143100 1.636786 1.830026 1.957089 2.231683 2.644232 2.931743 83.767130
45 138 0.543476 0.551906 0.522185 0.724645 1.214784 1.763280 1.975029 2.095187 2.396778 2.901128 3.271033 82.040569
45 139 0.385015 0.416381 0.462158 0.690826 1.082322 1.460232 1.678656 1.916583 2.269205 2.732004 3.121630 83.784985
45 140 0.387880 0.348428 0.405707 0.753819 1.339878 1.751522 1.939273 2.238028 2.648926 3.109055 3.485259 81.592226
45 141 0.454959 0.571287 0.692614 1.063001 1.706639 2.275351 2.545742 2.806158 3.186837 3.535057 3.665685 77.496670
45 142 0.910748 0.442780 0.445507 0.953285 1.640170 1.838928 1.930106 2.379358 2.867288 3.190913 3.416085 79.984833
45 143 0.297142 0.346500 0.411722 0.680026 1.187880 1.623400 1.833087 2.116739 2.616758 3.206320 3.592210 82.088217
45 144 0.254527 0.287381 0.332424 0.589658 1.217617 1.920194 2.199968 2.316995 2.591002 3.114122 3.534750 81.641359
45 145 0.405287 0.460732 0.543710 0.866509 1.432734 1.943448 2.245004 2.588058 3.026984 3.439483 3.671663 79.376387
45 146 0.533524 0.289967 0.315389 0.700925 1.252093 1.446656 1.578097 2.053383 2.628977 3.049343 3.362902 82.788746
45 147 0.133467 0.148682 0.208699 0.411181 0.758989 1.052460 1.269974 1.625416 2.155744 2.738045 3.225425 86.271921
45 148 0.229880 0.284666 0.329346 0.521738 0.976366 1.541035 1.861081 2.071515 2.402716 2.920740 3.349449 83.511469
45 149 0.350635 0.421455 0.479418 0.688171 1.117066 1.661973 2.024381 2.278789 2.585704 3.039620 3.446756 81.906034
45 150 0.463019 0.425858 0.449018 0.727851 1.227691 1.671366 1.917814 2.225277 2.651457 3.142774 3.541898 81.555973
45 151 0.225666 0.297481 0.347086 0.514528 0.901096 1.414242 1.753201 2.005567 2.375642 2.924476 3.396875 83.844143
45 152 0.188953 0.178415 0.237563 0.493579 0.951233 1.328453 1.577902 1.957982 2.452439 2.974053 3.427129 84.232296
45 153 0.595603 0.555991 0.588158 0.950612 1.576086 2.032668 2.225107 2.542584 3.017218 3.447122 3.693696 78.775152
45 154 0.422625 0.416743 0.456595 0.747321 1.248420 1.653906 1.876882 2.206285 2.672036 3.150769 3.518188 81.630232
45 155 0.131313 0.139016 0.184078 0.366640 0.720324 1.061529 1.327446 1.711404 2.212464 2.716925 3.122602 86.306259
45 156 0.355020 0.327659 0.394638 0.730680 1.275210 1.668302 1.867499 2.199115 2.677453 3.171727 3.553357 81.779341
45 157 0.405571 0.554400 0.593163 0.796886 1.313185 1.941711 2.251432 2.426628 2.776776 3.255267 3.546667 80.138313
45 158 0.393368 0.225456 0.273538 0.647898 1.165525 1.326574 1.445523 1.900703 2.463882 2.869222 3.170947 84.117365
45 159 0.150890 0.116731 0.157246 0.382541 0.769618 0.973113 1.095790 1.447102 1.987068 2.494823 2.866928 87.558149
45 160 0.222952 0.291125 0.331510 0.503989 0.916327 1.387943 1.613075 1.763323 2.071671 2.532375 2.876243 85.489465
45 161 0.394611 0.377543 0.390576 0.587216 0.948153 1.302234 1.525373 1.785277 2.118120 2.497286 2.810732 85.262880
45 162 0.169922 0.189788 0.218792 0.350477 0.601660 0.856406 1.022833 1.236426 1.569588 1.988670 2.369572 89.425867
45 163 0.046751 0.060389 0.086599 0.168617 0.337457 0.521417 0.665319 0.864177 1.171096 1.556510 1.925034 92.596636
45 164 0.140273 0.111368 0.149019 0.334495 0.594470 0.696379 0.788659 1.075981 1.472140 1.787508 2.040092 90.809616
45 165 0.245254 0.167889 0.200027 0.435555 0.766239 0.873631 0.942027 1.228222 1.635673 1.953558 2.187341 89.364584
45 166 0.205251 0.238095 0.283409 0.462279 0.784463 1.063624 1.222610 1.455425 1.822612 2.213645 2.506883 87.741703
45 167 0.055267 0.069891 0.098189 0.188723 0.389706 0.642021 0.841497 1.064249 1.380757 1.813498 2.237263 91.218937
45 168 0.198445 0.256825 0.288768 0.419954 0.725877 1.089166 1.295931 1.471249 1.781726 2.230044 2.614915 87.627102
45 169 0.314146 0.355406 0.360819 0.521346 0.915729 1.363914 1.581230 1.740937 2.035695 2.466040 2.806082 85.538655
45 170 0.145934 0.144192 0.183554 0.359007 0.672590 0.929987 1.099568 1.377035 1.785162 2.243501 2.642664 88.416809
45 171 0.086927 0.097357 0.134421 0.272678 0.539770 0.787676 0.973154 1.265553 1.701445 2.179695 2.592176 89.369148
45 172 0.192631 0.198653 0.258537 0.486897 0.847142 1.102286 1.279391 1.594159 2.020695 2.416346 2.717905 86.885357
45 173 0.445884 0.311453 0.335051 0.660645 1.177317 1.421832 1.488160 1.745432 2.135874 2.508418 2.774494 84.995439
45 174 0.306991 0.441106 0.485380 0.633220 1.016804 1.505353 1.780644 1.955638 2.254152 2.668859 2.960466 83.991387
45 175 0.398505 0.280483 0.341317 0.717928 1.245488 1.485834 1.647251 2.059825 2.528606 2.868229 3.095830 83.330704
45 176 0.563119 0.529999 0.591960 0.993027 1.586712 1.936688 2.035168 2.252259 2.602534 2.981572 3.272714 80.654247
45 177 0.442390 0.584755 0.652363 0.899844 1.428909 2.000496 2.256053 2.401233 2.686908 3.082768 3.323706 80.240572
45 178 0.805716 0.347875 0.384626 0.929107 1.649339 1.809395 1.946677 2.513560 3.038922 3.259893 3.370371 79.944515
45 179 0.593038 0.537616 0.669635 1.265841 2.009251 2.237586 2.272056 2.595876 3.078416 3.437912 3.620825 77.681942
45 180 0.675841 0.543973 0.610435 1.121952 1.869934 2.273125 2.392311 2.668163 3.036800 3.407071 3.677198 77.723196
45 181 0.549318 0.645781 0.604249 0.775704 1.330916 2.098193 2.461743 2.565789 2.824423 3.321861 3.647761 79.174263
45 182 0.496215 0.540169 0.574219 0.877274 1.531902 2.207188 2.487191 2.647453 2.924035 3.328531 3.592539 78.793285
45 183 0.622005 0.473122 0.559813 1.120447 1.880132 2.191059 2.295752 2.662701 3.121666 3.467878 3.681793 77.923631
45 184 0.486095 0.346202 0.403174 0.819432 1.437111 1.762291 1.943757 2.377397 2.892293 3.285660 3.540538 80.706049
45 185 0.358926 0.388188 0.481616 0.831708 1.362170 1.733422 1.941715 2.283714 2.739749 3.107435 3.307579 81.463783
45 186 0.422577 0.302856 0.339605 0.685422 1.243355 1.544074 1.676168 2.011032 2.458445 2.825748 3.068464 83.422249
45 187 0.202678 0.228678 0.291241 0.532712 0.975800 1.342617 1.560961 1.895968 2.401909 2.871074 3.161119 84.535246
45 188 0.121581 0.110652 0.148429 0.332029 0.673979 0.941816 1.141136 1.505918 2.018776 2.524754 2.947791 87.533134
45 189 0.043537 0.054760 0.082752 0.171027 0.347464 0.542210 0.720027 0.992435 1.420223 1.958337 2.479215 91.188017
45 190 0.164234 0.197219 0.232023 0.409467 0.865605 1.428705 1.735622 1.951631 2.292314 2.739584 3.018561 84.965029
45 191 0.068651 0.122826 0.178972 0.304393 0.663064 1.305203 1.861009 2.218023 2.605676 3.087822 3.330972 84.253393
45 192 0.006850 0.009949 0.017494 0.042826 0.114012 0.238830 0.391558 0.618157 0.986992 1.555220 2.200464 93.817648
45 193 0.013843 0.017778 0.030701 0.078680 0.197118 0.346923 0.495676 0.741142 1.158402 1.723052 2.268350 92.928335
45 194 0.097679 0.145096 0.186774 0.335811 0.778486 1.427323 1.809277 1.982112 2.223580 2.559962 2.695507 85.758396
45 195 0.059332 0.106823 0.156180 0.255583 0.529613 1.037287 1.495335 1.765902 1.990116 2.307437 2.517201 87.779186
45 196 0.015163 0.018255 0.028988 0.068030 0.161254 0.295017 0.450424 0.692707 1.060030 1.560837 2.080948 93.568348
45 197 0.042847 0.071221 0.101810 0.179758 0.395282 0.751647 1.059401 1.317058 1.646118 2.075934 2.389289 89.969635
45 198 0.008837 0.012809 0.020575 0.044950 0.108605 0.219664 0.347652 0.516713 0.771630 1.175435 1.646121 95.127012
46 1 0.102031 0.148513 0.188385 0.273306 0.436002 0.673062 0.868803 1.034552 1.249781 1.584006 1.930756 91.510803
46 2 0.126010 0.179273 0.231936 0.357486 0.590694 0.867848 1.076795 1.281354 1.553643 1.890633 2.168597 89.675731
46 3 0.089689 0.090367 0.118135 0.230010 0.427940 0.600175 0.743771 0.995199 1.357393 1.708110 1.978448 91.660766
46 4 0.141649 0.144020 0.192337 0.388429 0.706386 0.916330 1.015323 1.211327 1.532310 1.899246 2.204766 89.647879
46 5 0.215946 0.374837 0.410243 0.510234 0.904479 1.553317 1.872078 1.893694 2.075734 2.475472 2.705467 85.008503
46 6 0.120811 0.172539 0.221533 0.347244 0.607470 0.951367 1.218801 1.468389 1.823937 2.309175 2.725598 88.033134
46 7 0.024393 0.034575 0.059743 0.141213 0.337303 0.603665 0.842882 1.108646 1.443934 1.871690 2.277773 91.254183
46 8 0.214887 0.366195 0.418958 0.540031 0.912084 1.455385 1.722541 1.780365 1.974288 2.327543 2.565378 85.722345
46 9 0.293685 0.346979 0.389077 0.594964 1.022004 1.495447 1.754403 1.954601 2.248281 2.609553 2.836559 84.454449
46 10 0.103860 0.136204 0.172668 0.287692 0.530737 0.834500 1.067071 1.306852 1.648826 2.093860 2.504323 89.313404
46 11 0.051002 0.064280 0.098992 0.211697 0.440460 0.675033 0.862149 1.125848 1.494630 1.886857 2.215796 90.873256
46 12 0.343210 0.279931 0.296178 0.536597 0.968979 1.277336 1.406581 1.634134 1.970589 2.314104 2.548274 86.424087
46 13 0.184515 0.320038 0.373541 0.471534 0.786949 1.307198 1.654888 1.820502 2.113738 2.585841 2.918589 85.462665
46 14 0.041014 0.053336 0.080752 0.170782 0.373900 0.620252 0.814289 1.035637 1.348245 1.776509 2.209517 91.475769
46 15 0.162239 0.127079 0.147293 0.300966 0.565078 0.738866 0.846705 1.074359 1.400046 1.743776 2.046536 90.847057
46 16 0.206500 0.338513 0.375385 0.469610 0.797708 1.335786 1.676756 1.810011 2.050832 2.453131 2.716283 85.769487
46 17 0.155864 0.205857 0.255166 0.399986 0.699686 1.083676 1.352037 1.579333 1.908401 2.379795 2.789805 87.190392
46 18 0.065712 0.092044 0.122636 0.201836 0.360988 0.567659 0.746193 0.952484 1.254150 1.664942 2.083041 91.888315
46 19 0.131079 0.121644 0.151858 0.304428 0.578694 0.799544 0.936239 1.161637 1.489493 1.863186 2.191840 90.270363
46 20 0.159559 0.263112 0.301516 0.401493 0.744199 1.347166 1.746058 1.866861 2.068112 2.465378 2.714436 85.922110
46 21 0.090096 0.138143 0.165353 0.238669 0.452056 0.827939 1.121513 1.299284 1.568778 2.067825 2.533784 89.496565
46 22 0.036715 0.045330 0.067132 0.138887 0.285277 0.454933 0.594770 0.778410 1.051807 1.446532 1.875975 93.224230
46 23 0.204619 0.242242 0.245358 0.355606 0.646398 1.018261 1.217273 1.340953 1.563252 1.915466 2.194531 89.056038
46 24 0.113437 0.196318 0.247119 0.332309 0.568842 0.996001 1.337481 1.509535 1.712127 2.076772 2.382945 88.527119
46 25 0.069360 0.088292 0.118621 0.211728 0.392342 0.602235 0.760539 0.937684 1.199207 1.581829 1.979521 92.058642
46 26 0.131684 0.119757 0.141974 0.261435 0.447236 0.569870 0.658008 0.842845 1.105277 1.369466 1.594325 92.758128
46 27 0.158364 0.129273 0.149269 0.301084 0.570408 0.731528 0.790884 0.943672 1.196876 1.483278 1.722771 91.822594
46 28 0.091349 0.153721 0.205926 0.307843 0.542294 0.868052 1.108282 1.299859 1.585434 1.954632 2.204840 89.677770
46 29 0.212378 0.146173 0.163749 0.330373 0.584380 0.731787 0.815234 1.011986 1.296803 1.636975 1.968575 91.101587
46 30 0.127005 0.179173 0.202785 0.282608 0.487388 0.772279 0.960972 1.099903 1.326245 1.671761 1.959598 90.930280
46 31 0.094785 0.153197 0.203253 0.294280 0.492710 0.819630 1.094778 1.267850 1.454700 1.796206 2.148564 90.180048
46 32 0.092053 0.146265 0.181091 0.260197 0.474168 0.846210 1.134682 1.292252 1.508132 1.934225 2.354367 89.776358
46 33 0.115275 0.164573 0.202280 0.300117 0.521443 0.832898 1.060168 1.231670 1.482558 1.867315 2.201291 90.020405
46 34 0.142587 0.109783 0.132982 0.278885 0.515981 0.669331 0.772685 0.979194 1.264580 1.584525 1.884948 91.664519
46 35 0.092478 0.148942 0.190331 0.274806 0.485286 0.821848 1.091295 1.284643 1.555274 1.956141 2.272287 89.826673
46 36 0.100436 0.157518 0.199611 0.299465 0.560935 0.997458 1.312645 1.455341 1.637099 2.020001 2.369416 88.890074
46 37 0.159068 0.194756 0.210025 0.307254 0.557959 0.908366 1.133485 1.283160 1.514989 1.885992 2.190179 89.654770
46 38 0.072376 0.066878 0.089099 0.189177 0.369401 0.522856 0.636479 0.825433 1.108732 1.491007 1.899761 92.728798
46 39 0.075927 0.118477 0.160153 0.246645 0.431935 0.708835 0.951482 1.165096 1.435580 1.794117 2.083419 90.828331
46 40 0.113749 0.159645 0.177223 0.258661 0.512344 0.935245 1.196621 1.269677 1.388394 1.689915 1.938659 90.359867
46 41 0.091211 0.142822 0.165527 0.217025 0.366220 0.632362 0.851301 0.992403 1.174287 1.483459 1.768766 92.114616
46 42 0.022515 0.029167 0.044125 0.093161 0.203849 0.350280 0.467366 0.596922 0.800120 1.152127 1.572653 94.667713
46 43 0.070670 0.106317 0.134545 0.207228 0.386103 0.628777 0.802289 0.959855 1.202282 1.490040 1.654201 92.357693
46 44 0.160556 0.112268 0.130251 0.297045 0.592975 0.719948 0.740202 0.875432 1.076560 1.249376 1.349073 92.696312
46 45 0.049742 0.058002 0.076308 0.145538 0.286119 0.415542 0.496873 0.626630 0.844541 1.094405 1.277957 94.628343
46 46 0.018008 0.024089 0.036746 0.077354 0.168327 0.283265 0.373829 0.487804 0.675481 0.956756 1.247977 95.650366
46 47 0.057118 0.089595 0.110950 0.161495 0.296691 0.509474 0.660732 0.749514 0.871152 1.069271 1.220762 94.203245
46 48 0.059310 0.095468 0.112020 0.147309 0.258383 0.467496 0.631749 0.698279 0.766964 0.923388 1.065727 94.773909
46 49 0.036028 0.052337 0.061872 0.090965 0.168692 0.293596 0.390393 0.459424 0.555076 0.720562 0.884793 96.286262
46 50 0.003216 0.005031 0.008855 0.019692 0.044968 0.082832 0.124327 0.180252 0.262149 0.383807 0.526022 98.358846
46 51 0.003331 0.005144 0.008286 0.016891 0.036473 0.063918 0.093604 0.137232 0.204094 0.297816 0.404208 98.729000
46 52 0.001129 0.001774 0.002916 0.006273 0.014902 0.029595 0.048512 0.078462 0.127804 0.203560 0.294403 99.190668
46 53 0.007831 0.011506 0.017840 0.037116 0.082992 0.141215 0.190026 0.255902 0.360836 0.500619 0.632158 97.761961
46 54 0.023491 0.035721 0.040827 0.060368 0.120083 0.213340 0.279739 0.335763 0.434863 0.593562 0.734770 97.127473
46 55 0.004022 0.005404 0.007873 0.016126 0.035915 0.062449 0.086270 0.119614 0.175239 0.261809 0.360674 98.864599
46 56 0.002229 0.003324 0.005706 0.013309 0.032988 0.062067 0.091661 0.133045 0.199903 0.302314 0.416331 98.737123
46 57 0.020272 0.036291 0.045365 0.062990 0.117080 0.212669 0.294965 0.354983 0.434144 0.557272 0.663736 97.200232
46 58 0.004499 0.007078 0.011040 0.021713 0.047483 0.085306 0.119569 0.159354 0.222541 0.326078 0.444660 98.550678
46 59 0.001304 0.001968 0.003253 0.007142 0.016814 0.032133 0.051392 0.082361 0.131782 0.203853 0.286819 99.181177
46 60 0.004480 0.006708 0.011007 0.024233 0.057291 0.102739 0.142871 0.194699 0.277233 0.393769 0.505551 98.279415
46 61 0.016468 0.029737 0.036389 0.050829 0.099276 0.187424 0.258049 0.303679 0.372132 0.492055 0.601498 97.552464
46 62 0.002127 0.003516 0.005855 0.011944 0.026822 0.051497 0.077896 0.110116 0.157664 0.237484 0.337518 98.977562
46 63 0.001598 0.002465 0.004223 0.009718 0.024263 0.046845 0.071785 0.107773 0.164938 0.248710 0.338182 98.979504
46 64 0.016820 0.025282 0.034935 0.059055 0.109627 0.170413 0.218647 0.272412 0.343171 0.428532 0.502859 97.818249
46 65 0.003867 0.006384 0.010138 0.019237 0.041939 0.078708 0.113742 0.150339 0.203512 0.291243 0.389048 98.691843
46 66 0.011988 0.018687 0.022965 0.034008 0.063286 0.107009 0.141601 0.172260 0.216980 0.288685 0.359796 98.562733
46 67 0.002668 0.004248 0.007019 0.014487 0.033647 0.064356 0.094281 0.127611 0.176337 0.256208 0.346398 98.872738
46 68 0.014650 0.022369 0.030106 0.047318 0.083263 0.131461 0.174272 0.219932 0.277803 0.352163 0.421471 98.225195
46 69 0.003260 0.005122 0.007760 0.014462 0.030498 0.054652 0.078237 0.106628 0.147837 0.210828 0.281303 99.059410
46 70 0.002007 0.003014 0.004764 0.009704 0.021653 0.039246 0.057358 0.081328 0.116273 0.168150 0.225899 99.270605
46 71 0.008216 0.012206 0.016117 0.025606 0.046183 0.071718 0.092875 0.118813 0.156447 0.207750 0.258517 98.985554
46 72 0.005871 0.007268 0.009549 0.017076 0.033112 0.051199 0.066366 0.088134 0.120488 0.164539 0.209203 99.227200
46 73 0.002639 0.004071 0.006093 0.010840 0.020636 0.033800 0.047702 0.067207 0.095184 0.133721 0.175970 99.402141
46 74 0.002433 0.003720 0.005626 0.010467 0.020796 0.034059 0.047148 0.066106 0.095020 0.136083 0.180082 99.398460
46 75 0.003763 0.004607 0.005993 0.010677 0.020275 0.031104 0.041388 0.057938 0.083123 0.117258 0.153642 99.470232
46 76 0.001369 0.002105 0.003251 0.006376 0.013908 0.024691 0.035483 0.050702 0.075100 0.112048 0.152578 99.522390
46 77 0.006595 0.010425 0.014113 0.022607 0.042296 0.069493 0.092682 0.117274 0.150588 0.197759 0.244221 99.031950
46 78 0.005915 0.009727 0.013281 0.020827 0.039121 0.066522 0.090530 0.115821 0.152084 0.206807 0.262055 99.017310
46 79 0.001015 0.001528 0.002424 0.005054 0.011768 0.022800 0.035858 0.054591 0.082784 0.126858 0.178913 99.476408
46 80 0.002436 0.003652 0.005961 0.012656 0.028337 0.048665 0.067712 0.094471 0.135727 0.194622 0.255412 99.150346
46 81 0.010404 0.018323 0.023128 0.032593 0.059524 0.104438 0.143801 0.176602 0.217770 0.278967 0.335166 98.599283
46 82 0.001998 0.003219 0.005139 0.010024 0.021958 0.039678 0.056822 0.078291 0.111541 0.164676 0.226302 99.280355
46 83 0.000944 0.001443 0.002372 0.005108 0.012063 0.023174 0.036773 0.057926 0.091449 0.141389 0.198873 99.428482
46 84 0.004964 0.007087 0.010588 0.021309 0.046614 0.077316 0.103279 0.139611 0.196789 0.271219 0.339066 98.782160
46 85 0.007007 0.010614 0.015381 0.028109 0.057736 0.095998 0.127529 0.165031 0.221233 0.298465 0.370999 98.601900
46 86 0.002214 0.003415 0.005404 0.010863 0.024335 0.045596 0.069848 0.103397 0.152738 0.222458 0.298460 99.061270
46 87 0.004051 0.006063 0.009982 0.021539 0.049927 0.087541 0.119912 0.160089 0.223607 0.318547 0.416985 98.581753
46 88 0.031473 0.051240 0.057078 0.073320 0.130995 0.226585 0.289404 0.320174 0.372857 0.474083 0.564306 97.408487
46 89 0.017043 0.027266 0.036742 0.056526 0.101892 0.167995 0.219060 0.260995 0.321615 0.421682 0.524250 97.844933
46 90 0.004190 0.006073 0.009455 0.018885 0.042152 0.080859 0.122733 0.170766 0.233552 0.329858 0.440124 98.541351
46 91 0.031585 0.052417 0.065915 0.092552 0.159166 0.254773 0.323923 0.375765 0.452515 0.569896 0.673995 96.947498
46 92 0.035158 0.043923 0.056225 0.095390 0.171549 0.246198 0.288774 0.339595 0.428181 0.559352 0.686469 97.049189
46 93 0.025784 0.025213 0.030292 0.058054 0.114501 0.164929 0.200212 0.262686 0.364528 0.485524 0.587630 97.680645
46 94 0.006228 0.009255 0.015252 0.033215 0.077537 0.140319 0.196532 0.263961 0.368494 0.524727 0.686729 97.677751
46 95 0.048813 0.080233 0.097732 0.131723 0.222747 0.365150 0.469645 0.534723 0.624202 0.771733 0.902425 95.750873
46 96 0.040516 0.062920 0.079517 0.115111 0.200070 0.327884 0.426731 0.501521 0.603395 0.768161 0.932116 95.942062
46 97 0.007126 0.010762 0.016844 0.033206 0.073416 0.138506 0.205290 0.282714 0.393780 0.563758 0.755768 97.518831
46 98 0.038420 0.057457 0.077412 0.122141 0.212890 0.327616 0.421634 0.522967 0.662011 0.838364 1.004300 95.714787
46 99 0.032230 0.038034 0.050369 0.091933 0.174728 0.267822 0.339922 0.432053 0.571444 0.760157 0.951909 96.289400
46 100 0.062938 0.088592 0.113360 0.173731 0.291252 0.434493 0.548662 0.670101 0.833882 1.037622 1.229001 94.516365
46 101 0.020544 0.031698 0.048046 0.087804 0.173418 0.287601 0.382381 0.487811 0.651407 0.893366 1.154640 95.781286
46 102 0.090283 0.081579 0.092176 0.164794 0.292965 0.393293 0.460605 0.583528 0.771284 0.985313 1.179954 94.904221
46 103 0.084836 0.120254 0.150352 0.222855 0.371807 0.565612 0.698576 0.803574 0.960352 1.213823 1.469328 93.338630
46 104 0.093388 0.156490 0.177034 0.219088 0.368089 0.641776 0.833838 0.906060 1.026933 1.296418 1.566438 92.714449
46 105 0.156643 0.175308 0.207508 0.315896 0.488510 0.667089 0.797850 0.947782 1.148355 1.419077 1.694913 91.981066
46 106 0.162920 0.184956 0.204561 0.306350 0.495131 0.691862 0.824979 0.987686 1.229740 1.531768 1.808506 91.571541
46 107 0.174069 0.215475 0.277915 0.445557 0.700839 0.947816 1.124048 1.325967 1.591900 1.910848 2.202823 89.082741
46 108 0.224136 0.302024 0.334849 0.458566 0.757448 1.147573 1.380708 1.529164 1.773236 2.126115 2.387455 87.578725
46 109 0.304630 0.254070 0.276473 0.483773 0.812703 1.039189 1.156282 1.368927 1.692073 2.078434 2.415815 88.117632
46 110 0.117786 0.178923 0.228520 0.339703 0.588817 0.950064 1.216045 1.412745 1.705314 2.159043 2.561144 88.541893
46 111 0.124810 0.174182 0.213038 0.326339 0.597553 1.009016 1.310739 1.498120 1.752876 2.197033 2.606627 88.189668
46 112 0.179354 0.262670 0.330703 0.468801 0.761410 1.217477 1.582254 1.803127 2.052999 2.497539 2.928531 85.915139
46 113 0.173585 0.259023 0.294827 0.400889 0.697965 1.177788 1.521999 1.707152 1.990101 2.492229 2.927087 86.357353
46 114 0.065828 0.088509 0.126647 0.235595 0.471042 0.796878 1.072720 1.336898 1.678615 2.175957 2.658781 89.292534
46 115 0.133141 0.195749 0.234420 0.339581 0.603657 0.994633 1.274140 1.467582 1.756762 2.194808 2.558040 88.247486
46 116 0.254011 0.268111 0.309996 0.520102 0.915832 1.287415 1.480637 1.678957 1.977232 2.357187 2.657071 86.293451
46 117 0.118086 0.200244 0.246372 0.339963 0.603974 1.028741 1.334768 1.513893 1.790748 2.216716 2.536197 88.070303
46 118 0.029046 0.039502 0.060920 0.129048 0.291490 0.514239 0.712203 0.934743 1.233501 1.636536 2.023225 92.395546
46 119 0.118165 0.123460 0.156247 0.303760 0.580766 0.799682 0.906997 1.080858 1.366928 1.709578 1.991570 90.861993
46 120 0.304055 0.387265 0.354415 0.419060 0.691185 1.089654 1.276055 1.316693 1.464960 1.767760 1.990356 88.938543
46 121 0.142604 0.196986 0.237320 0.341413 0.544757 0.780875 0.922077 1.033623 1.210677 1.479717 1.733385 91.376570
46 122 0.073921 0.079983 0.109573 0.214645 0.401591 0.576145 0.708042 0.884583 1.105136 1.348588 1.567771 92.930021
46 123 0.117718 0.164133 0.204116 0.303053 0.487157 0.690319 0.832989 0.988036 1.215976 1.495462 1.743013 91.758028
46 124 0.084371 0.081920 0.102484 0.196365 0.360019 0.489900 0.588766 0.765360 1.016239 1.274839 1.496920 93.542816
46 125 0.071182 0.078558 0.107330 0.212216 0.401984 0.555453 0.649543 0.806331 1.057790 1.358116 1.631884 93.069612
46 126 0.185402 0.271962 0.270738 0.320442 0.526406 0.840518 1.016780 1.100819 1.287423 1.612562 1.885634 90.681313
46 127 0.098515 0.131872 0.166539 0.263582 0.457518 0.675870 0.811920 0.948774 1.172186 1.491940 1.798406 91.982878
46 128 0.017018 0.023277 0.034233 0.067846 0.146691 0.264438 0.389053 0.544502 0.744518 0.995102 1.242815 95.530510
46 129 0.030831 0.040959 0.058700 0.113270 0.227912 0.359479 0.460532 0.589778 0.791038 1.067074 1.347131 94.913296
46 130 0.078456 0.141544 0.166171 0.203221 0.333580 0.571389 0.762440 0.881661 1.051341 1.333237 1.602551 92.874411
46 131 0.017679 0.029552 0.048776 0.094031 0.191189 0.324677 0.437309 0.554803 0.729597 0.997515 1.288327 95.286547
46 132 0.045176 0.049841 0.060800 0.105394 0.186023 0.267699 0.342560 0.462399 0.632631 0.829468 1.023994 95.994017
46 133 0.042361 0.051892 0.070671 0.134037 0.257263 0.375527 0.459531 0.591091 0.805221 1.061747 1.289400 94.861258
46 134 0.109744 0.158308 0.205235 0.315677 0.517696 0.748375 0.918245 1.101566 1.354666 1.653971 1.911490 91.005026
46 135 0.070769 0.101736 0.138619 0.226340 0.393589 0.599876 0.761556 0.927469 1.157839 1.473788 1.784233 92.364182
46 136 0.182266 0.179448 0.225113 0.410829 0.694828 0.885849 0.985211 1.177227 1.479701 1.838391 2.159683 89.781454
46 137 0.386560 0.506716 0.498283 0.611700 0.967651 1.458475 1.687761 1.755094 1.945748 2.322239 2.612688 85.247086
46 138 0.376108 0.504691 0.549023 0.713403 1.096594 1.607526 1.847232 1.916305 2.117690 2.567118 2.952990 83.751316
46 139 0.381040 0.466807 0.468930 0.605849 0.933071 1.348593 1.571247 1.715185 1.978367 2.404353 2.764294 85.362267
46 140 0.344028 0.376853 0.454564 0.732401 1.143776 1.517451 1.738446 1.976909 2.296998 2.750657 3.192936 83.474982
46 141 0.255981 0.398849 0.492171 0.710827 1.202859 1.849077 2.276111 2.558615 2.949629 3.367983 3.521907 80.415989
46 142 0.551886 0.377060 0.400539 0.774435 1.327824 1.580624 1.673437 1.991947 2.446655 2.881356 3.198523 82.795717
46 143 0.239755 0.346767 0.401432 0.548267 0.878369 1.291277 1.534447 1.731806 2.110249 2.656136 3.087764 85.173731
46 144 0.203721 0.277800 0.318551 0.459643 0.814370 1.345184 1.700219 1.891759 2.170880 2.696161 3.183385 84.938324
46 145 0.227921 0.316249 0.381063 0.567732 0.963604 1.451639 1.776778 2.065141 2.517653 3.065158 3.404849 83.262213
46 146 0.401343 0.272433 0.292359 0.566294 0.983040 1.202226 1.329370 1.657865 2.100704 2.508408 2.832489 85.853466
46 147 0.111271 0.152531 0.215233 0.378512 0.658523 0.924273 1.100484 1.330810 1.704099 2.182248 2.621926 88.620090
46 148 0.178969 0.272788 0.321026 0.427720 0.702566 1.155597 1.488937 1.665715 1.914829 2.384435 2.845426 86.641991
46 149 0.216913 0.338548 0.397430 0.508911 0.789765 1.254592 1.601397 1.799074 2.075239 2.549262 2.990612 85.478256
46 150 0.240932 0.316938 0.396755 0.585137 0.899232 1.295226 1.588607 1.819152 2.100548 2.545575 3.012309 85.199587
46 151 0.168570 0.283297 0.331957 0.406950 0.629185 1.030450 1.356576 1.559326 1.847762 2.345952 2.843489 87.196487
46 152 0.137488 0.162001 0.216767 0.385999 0.681538 0.992990 1.235551 1.528597 1.927357 2.435039 2.932789 87.363882
46 153 0.264753 0.355447 0.430555 0.650567 1.080839 1.549235 1.843165 2.141104 2.586561 3.066280 3.378388 82.653109
46 154 0.207328 0.264361 0.330296 0.530731 0.903489 1.287794 1.532762 1.806726 2.225007 2.726090 3.151630 85.033785
46 155 0.086965 0.117335 0.165134 0.297760 0.553350 0.842540 1.073999 1.352373 1.740586 2.203194 2.634645 88.932117
46 156 0.221813 0.262609 0.318725 0.518340 0.878016 1.247442 1.487500 1.760085 2.161590 2.649817 3.069494 85.424570
46 157 0.180763 0.312382 0.380500 0.509886 0.874133 1.434746 1.806640 2.006141 2.343964 2.863411 3.239902 84.047529
46 158 0.241928 0.191636 0.232987 0.489262 0.893729 1.091210 1.184276 1.486332 1.976943 2.462686 2.822101 86.926911
46 159 0.130260 0.130879 0.167013 0.327842 0.610184 0.823300 0.951954 1.187153 1.560922 1.990598 2.364934 89.754963
46 160 0.173676 0.274412 0.307612 0.398207 0.678436 1.105928 1.368257 1.511453 1.801952 2.270098 2.635356 87.474615
46 161 0.221616 0.272937 0.312920 0.459070 0.744118 1.066733 1.264444 1.443888 1.724584 2.119333 2.476881 87.893474
46 162 0.142227 0.183293 0.215591 0.314597 0.506532 0.741050 0.909038 1.075360 1.317835 1.656791 1.998463 90.939226
46 163 0.049193 0.071495 0.100747 0.173379 0.318341 0.496989 0.644202 0.811325 1.050578 1.367601 1.687211 93.228941
46 164 0.139000 0.124635 0.153579 0.297834 0.517635 0.642714 0.732323 0.953593 1.283506 1.585530 1.820776 91.748871
46 165 0.202514 0.179275 0.211087 0.392250 0.666005 0.806350 0.874601 1.075572 1.404117 1.727926 1.979477 90.480827
46 166 0.173801 0.236170 0.286652 0.429191 0.690219 0.943260 1.087544 1.259104 1.553824 1.905287 2.188307 89.246641
46 167 0.057059 0.083169 0.117719 0.204824 0.391847 0.643665 0.834658 0.996666 1.214360 1.552229 1.913118 91.990683
46 168 0.187933 0.264257 0.291590 0.383187 0.616218 0.940990 1.136621 1.257267 1.475479 1.845808 2.195759 89.404888
46 169 0.343593 0.422984 0.393347 0.466127 0.724406 1.098464 1.314630 1.442374 1.691156 2.107774 2.468736 87.526409
46 170 0.190880 0.190352 0.222080 0.377970 0.636796 0.857657 1.003388 1.214817 1.514726 1.875313 2.214955 89.701069
46 171 0.094798 0.117819 0.161598 0.293540 0.526785 0.749598 0.912496 1.130621 1.442155 1.812118 2.164734 90.593742
46 172 0.194056 0.216626 0.260690 0.437984 0.740980 0.975913 1.108317 1.331289 1.696068 2.085221 2.383225 88.569629
46 173 0.373789 0.299649 0.315572 0.560324 0.952263 1.190640 1.298340 1.537364 1.883551 2.227331 2.486414 86.874765
46 174 0.217803 0.376506 0.447207 0.553562 0.844299 1.277073 1.559551 1.722775 2.011802 2.441857 2.766711 85.780855
46 175 0.302135 0.257156 0.300372 0.562890 0.975312 1.233626 1.365930 1.640624 2.043297 2.460238 2.789636 86.068784
46 176 0.326186 0.408310 0.491672 0.738716 1.137825 1.514176 1.731808 1.976250 2.348928 2.785875 3.114451 83.425808
46 177 0.203116 0.345370 0.433538 0.597745 1.008659 1.592415 1.958536 2.146379 2.454959 2.905203 3.171783 83.182293
46 178 0.383258 0.267704 0.326024 0.710958 1.262265 1.478276 1.592603 1.980053 2.527796 3.009824 3.313747 83.147495
46 179 0.348915 0.404772 0.502413 0.835731 1.347748 1.730399 1.956501 2.312736 2.826318 3.246757 3.437637 81.050074
46 180 0.328161 0.385463 0.467627 0.773720 1.320343 1.821913 2.067089 2.319007 2.715206 3.179971 3.497766 81.123735
46 181 0.231025 0.364774 0.424099 0.569793 1.009545 1.710764 2.122542 2.238841 2.481015 2.975111 3.324795 82.547695
46 182 0.316858 0.438917 0.486763 0.657839 1.078186 1.651347 1.958122 2.098751 2.397439 2.949509 3.404738 82.561531
46 183 0.541691 0.477729 0.507508 0.832310 1.351763 1.730311 1.929586 2.256964 2.708387 3.124662 3.373065 81.166025
46 184 0.377472 0.347263 0.406183 0.740066 1.259072 1.577954 1.716282 1.999139 2.409284 2.795887 3.063325 83.308071
46 185 0.306819 0.384974 0.476768 0.751270 1.192588 1.570802 1.780386 2.026698 2.379304 2.715806 2.922780 83.491806
46 186 0.505747 0.374859 0.389841 0.701783 1.179980 1.454054 1.578929 1.852208 2.204945 2.526329 2.763370 84.467957
46 187 0.296423 0.339290 0.391836 0.613700 1.000946 1.336859 1.524194 1.778987 2.183629 2.612581 2.911261 85.010296
46 188 0.220124 0.192806 0.225352 0.437001 0.806564 1.072875 1.230309 1.517033 1.915203 2.307881 2.623335 87.451512
46 189 0.082227 0.103076 0.145531 0.278248 0.523532 0.749468 0.899150 1.121169 1.484459 1.923780 2.315824 90.373532
46 190 0.303657 0.344600 0.338172 0.489728 0.908851 1.429838 1.664158 1.776850 2.019507 2.413985 2.685830 85.624828
46 191 0.156516 0.263039 0.318313 0.435669 0.774747 1.330996 1.716652 1.912421 2.222099 2.707606 3.031228 85.130716
46 192 0.017714 0.024431 0.040815 0.097197 0.240899 0.447347 0.638616 0.860329 1.159939 1.585690 2.026400 92.860624
46 193 0.036095 0.041634 0.064196 0.153966 0.358170 0.570943 0.738263 0.995453 1.370514 1.783944 2.112070 91.774751
46 194 0.234550 0.308562 0.307318 0.429099 0.836799 1.422572 1.685842 1.741451 1.959507 2.353641 2.549373 86.171289
46 195 0.158752 0.262748 0.298986 0.372557 0.608659 1.029921 1.349024 1.505094 1.717245 2.076178 2.349866 88.270968
46 196 0.034029 0.040763 0.064114 0.147605 0.326710 0.521310 0.658953 0.821945 1.059586 1.417263 1.796331 93.111390
46 197 0.128703 0.196068 0.222529 0.296572 0.505536 0.831896 1.076480 1.252388 1.504485 1.867217 2.163778 89.954353
46 198 0.017584 0.026342 0.042420 0.088063 0.196881 0.360027 0.506108 0.654596 0.863016 1.204418 1.591043 94.449505
47 1 0.078677 0.145114 0.202858 0.268135 0.390809 0.629227 0.863216 1.011931 1.155813 1.440274 1.785680 92.028265
47 2 0.097257 0.186567 0.260131 0.339606 0.497458 0.775811 1.036473 1.212185 1.387746 1.684089 2.013491 90.509186
47 3 0.060400 0.088221 0.115529 0.185688 0.352658 0.596891 0.799621 0.993420 1.275128 1.674646 2.035087 91.822708
47 4 0.091679 0.131459 0.169928 0.281539 0.549869 0.909595 1.142643 1.294043 1.510555 1.852971 2.147223 89.918497
47 5 0.136021 0.363359 0.527642 0.577106 0.798253 1.367055 1.836667 1.889330 1.914555 2.185928 2.493202 85.910883
47 6 0.072959 0.158938 0.243207 0.327715 0.504598 0.873755 1.246487 1.449994 1.612985 1.986331 2.459931 89.063097
47 7 0.015210 0.027565 0.044434 0.087170 0.228452 0.543938 0.891683 1.157938 1.470206 1.972939 2.398015 91.162451
47 8 0.130283 0.331251 0.480548 0.555996 0.807790 1.367722 1.802253 1.853282 1.878081 2.117198 2.368985 86.306608
47 9 0.213724 0.398151 0.514733 0.642731 0.956128 1.484267 1.825388 1.897210 2.003026 2.312198 2.611519 85.140926
47 10 0.067103 0.136614 0.197343 0.272302 0.460931 0.828057 1.180366 1.392378 1.611194 1.993913 2.388542 89.471252
47 11 0.038354 0.066841 0.100893 0.178619 0.387590 0.734933 1.025514 1.245218 1.552243 1.984865 2.318318 90.366613
47 12 0.284922 0.421873 0.448836 0.570708 0.935312 1.428204 1.654066 1.709211 1.882241 2.221310 2.480903 85.962410
47 13 0.119449 0.361913 0.625115 0.721193 0.883367 1.321478 1.727726 1.842958 1.921375 2.218081 2.615579 85.641766
47 14 0.034834 0.064548 0.095082 0.155048 0.331568 0.700907 1.087786 1.340842 1.566867 1.945363 2.287321 90.389832
47 15 0.142397 0.192789 0.211966 0.306445 0.583909 0.991701 1.229340 1.350355 1.582155 1.954215 2.215454 89.239269
47 16 0.188375 0.520717 0.773397 0.807874 0.971656 1.433290 1.772069 1.785867 1.825026 2.101212 2.441089 85.379431
47 17 0.166583 0.350847 0.480638 0.572038 0.794836 1.264285 1.652915 1.756156 1.816942 2.099206 2.453536 86.592016
47 18 0.058516 0.121787 0.179180 0.249215 0.426529 0.792467 1.167613 1.405811 1.638781 2.007008 2.327562 89.625530
47 19 0.163720 0.261403 0.284736 0.360447 0.633154 1.104166 1.388205 1.451946 1.594767 1.944373 2.242467 88.570614
47 20 0.207914 0.619145 0.899816 0.850079 0.954331 1.429509 1.794487 1.779514 1.783047 2.072081 2.457266 85.152811
47 21 0.087979 0.249533 0.399259 0.445265 0.592999 1.061133 1.565787 1.698203 1.676903 1.917995 2.287917 88.017027
47 22 0.032475 0.061593 0.089626 0.146462 0.332222 0.745923 1.142880 1.320352 1.467254 1.791926 2.055292 90.813992
47 23 0.225902 0.501778 0.582627 0.564275 0.745977 1.177614 1.443682 1.446537 1.533741 1.850028 2.170821 87.757017
47 24 0.136471 0.393609 0.655332 0.722282 0.807444 1.141116 1.467874 1.549165 1.566876 1.774266 2.103437 87.682129
47 25 0.073366 0.144742 0.207784 0.289275 0.486315 0.859307 1.194670 1.346890 1.451651 1.696318 1.961676 90.288006
47 26 0.152899 0.212287 0.225718 0.292429 0.482943 0.747595 0.903635 1.018127 1.235749 1.551069 1.791426 91.386124
47 27 0.230340 0.298909 0.292874 0.368764 0.606059 0.931566 1.085810 1.138687 1.282985 1.564515 1.805562 90.393930
47 28 0.106478 0.281408 0.461917 0.564604 0.732965 1.055667 1.292849 1.359027 1.467675 1.753340 2.084884 88.839184
47 29 0.258580 0.313376 0.285520 0.350572 0.600156 1.020008 1.276607 1.362328 1.509138 1.855071 2.157756 89.010885
47 30 0.116144 0.292336 0.413870 0.445240 0.588252 0.955373 1.237157 1.283365 1.356155 1.648138 1.990056 89.673914
47 31 0.106403 0.264244 0.412689 0.484104 0.609568 0.962290 1.315816 1.425976 1.450626 1.668336 1.986018 89.313923
47 32 0.102991 0.272404 0.414162 0.454389 0.587286 0.993298 1.404441 1.523320 1.557975 1.829100 2.204625 88.656010
47 33 0.124070 0.298976 0.422788 0.461416 0.599976 0.969417 1.300630 1.402916 1.491013 1.788282 2.140077 89.000436
47 34 0.161652 0.210464 0.215540 0.287150 0.523120 0.912517 1.174263 1.272450 1.424014 1.751443 2.016173 90.051212
47 35 0.097852 0.250160 0.376040 0.434769 0.604394 1.020694 1.388051 1.476529 1.536699 1.807292 2.122228 88.885296
47 36 0.132960 0.347982 0.520255 0.563779 0.716172 1.164481 1.544384 1.572909 1.555932 1.817533 2.194358 87.869253
47 37 0.174908 0.408430 0.503357 0.486132 0.620882 1.041848 1.390315 1.443900 1.493526 1.797449 2.162257 88.476992
47 38 0.079839 0.121446 0.141973 0.209926 0.445260 0.897347 1.231309 1.336537 1.467952 1.795705 2.046762 90.225945
47 39 0.093462 0.237046 0.372670 0.450495 0.615507 0.992967 1.317210 1.390753 1.422492 1.624712 1.869261 89.613428
47 40 0.166729 0.415736 0.547188 0.538710 0.651033 1.024230 1.313923 1.310751 1.296174 1.521092 1.834847 89.379587
47 41 0.087580 0.246037 0.390066 0.414515 0.480855 0.755322 1.048810 1.142895 1.169878 1.367075 1.660622 91.236351
47 42 0.024215 0.044939 0.066109 0.113624 0.277923 0.647190 0.988389 1.101474 1.158810 1.370270 1.548790 92.658262
47 43 0.103992 0.245855 0.352008 0.419564 0.587902 0.859001 0.998756 1.001942 1.067461 1.263926 1.457835 91.641765
47 44 0.344630 0.377369 0.310122 0.366295 0.583125 0.827397 0.886174 0.892728 0.993658 1.199072 1.353383 91.866045
47 45 0.086228 0.157114 0.177485 0.215536 0.369947 0.625872 0.753296 0.771589 0.868599 1.093226 1.279627 93.601482
47 46 0.028153 0.052905 0.075686 0.122347 0.271580 0.569432 0.798474 0.854567 0.897540 1.063197 1.208238 94.057884
47 47 0.093961 0.236601 0.337162 0.357515 0.423195 0.612127 0.755252 0.763687 0.764143 0.873209 1.028073 93.755072
47 48 0.074519 0.208832 0.334442 0.348776 0.368336 0.506791 0.648998 0.685399 0.686281 0.783494 0.946518 94.407612
47 49 0.050307 0.125659 0.172701 0.177503 0.228507 0.383363 0.544221 0.611204 0.650527 0.776966 0.941606 95.337433
47 50 0.005294 0.010533 0.017607 0.032467 0.075718 0.162326 0.257545 0.338386 0.425131 0.549230 0.659590 97.466173
47 51 0.005880 0.011517 0.018269 0.030906 0.062593 0.116574 0.172130 0.227695 0.299167 0.400066 0.501681 98.153519
47 52 0.002135 0.003855 0.006029 0.011271 0.026900 0.058726 0.097809 0.145369 0.215202 0.316297 0.415198 98.701206
47 53 0.018566 0.036038 0.051980 0.080519 0.148699 0.238251 0.290718 0.328462 0.404168 0.535431 0.670618 97.196552
47 54 0.041386 0.100799 0.127184 0.132565 0.180809 0.282261 0.352016 0.381914 0.450712 0.608517 0.797403 96.544434
47 55 0.006900 0.011944 0.015838 0.024742 0.054254 0.115887 0.177411 0.223422 0.279127 0.375956 0.469346 98.245173
47 56 0.004461 0.008467 0.013359 0.025832 0.067054 0.144628 0.208744 0.249700 0.307969 0.409692 0.498675 98.061419
47 57 0.038077 0.104996 0.154931 0.163980 0.192422 0.268601 0.337512 0.372629 0.418369 0.524361 0.667710 96.756413
47 58 0.009572 0.019648 0.028619 0.042331 0.080827 0.150517 0.207193 0.238094 0.279984 0.370478 0.474049 98.098682
47 59 0.001974 0.003524 0.005611 0.010774 0.027095 0.062683 0.108166 0.157385 0.217141 0.299471 0.371667 98.734510
47 60 0.014676 0.026872 0.036279 0.057479 0.116412 0.195943 0.236834 0.260217 0.318813 0.427448 0.529949 97.779078
47 61 0.030968 0.088811 0.128211 0.130747 0.159530 0.236680 0.301050 0.330550 0.378322 0.492557 0.640803 97.081772
47 62 0.003409 0.006668 0.010441 0.017844 0.040771 0.092694 0.152637 0.197695 0.239265 0.314166 0.396006 98.528406
47 63 0.002750 0.005215 0.008719 0.017729 0.045558 0.095346 0.141717 0.183611 0.241224 0.323219 0.389997 98.544914
47 64 0.034939 0.069374 0.093619 0.116810 0.161391 0.219313 0.256305 0.284077 0.334887 0.420540 0.514534 97.494209
47 65 0.006845 0.013907 0.022040 0.035760 0.071283 0.135752 0.193170 0.226609 0.261822 0.332479 0.409320 98.291016
47 66 0.020022 0.043431 0.058237 0.065316 0.086240 0.132782 0.177793 0.209033 0.246839 0.318796 0.404429 98.237084
47 67 0.005122 0.009761 0.015665 0.027555 0.058711 0.114286 0.164807 0.197442 0.231998 0.297844 0.367967 98.508841
47 68 0.023280 0.048464 0.070468 0.089350 0.120209 0.167317 0.208182 0.241225 0.283422 0.351719 0.431783 97.964582
47 69 0.004862 0.009198 0.013834 0.021885 0.042258 0.079698 0.118298 0.151999 0.191280 0.254626 0.323454 98.788605
47 70 0.002943 0.005286 0.008209 0.014341 0.030124 0.057140 0.084438 0.111647 0.147063 0.200441 0.255192 99.083173
47 71 0.012678 0.024141 0.032986 0.042500 0.061336 0.087962 0.110205 0.132362 0.165347 0.217443 0.275887 98.837154
47 72 0.009089 0.012921 0.015825 0.023792 0.043010 0.068519 0.088245 0.109089 0.140026 0.185795 0.231058 99.072634
47 73 0.004155 0.007209 0.010422 0.016345 0.029126 0.048326 0.067542 0.089013 0.117412 0.158452 0.202683 99.249315
47 74 0.003726 0.006476 0.009935 0.017112 0.032658 0.053114 0.070476 0.090241 0.118323 0.159332 0.202562 99.236044
47 75 0.006836 0.009776 0.011452 0.016439 0.028971 0.046644 0.062153 0.080934 0.109104 0.149339 0.189186 99.289165
47 76 0.002157 0.003759 0.005613 0.009846 0.021589 0.041377 0.059565 0.076793 0.100571 0.138610 0.177058 99.363064
47 77 0.012133 0.024916 0.035108 0.045158 0.065408 0.094055 0.115691 0.133381 0.159024 0.203316 0.254342 98.857466
47 78 0.010299 0.022091 0.031662 0.040691 0.061012 0.096086 0.126835 0.148457 0.174381 0.222695 0.279091 98.786703
47 79 0.001529 0.002752 0.004293 0.007780 0.018440 0.041767 0.071626 0.102453 0.136311 0.185491 0.231222 99.196337
47 80 0.005200 0.009889 0.014530 0.023628 0.047355 0.083896 0.111802 0.133044 0.164121 0.217725 0.272468 98.916342
47 81 0.015162 0.040471 0.064022 0.074375 0.090964 0.125212 0.157939 0.182457 0.213711 0.273226 0.351812 98.410651
47 82 0.003082 0.005680 0.008635 0.014454 0.030213 0.060123 0.092313 0.119831 0.149134 0.197917 0.251142 99.067476
47 83 0.001536 0.002676 0.004165 0.007947 0.019333 0.041066 0.066379 0.095944 0.136065 0.192917 0.246346 99.185627
47 84 0.012652 0.021142 0.026592 0.039723 0.074236 0.118234 0.145388 0.171533 0.221225 0.297553 0.368009 98.503716
47 85 0.015395 0.028530 0.035698 0.047471 0.082367 0.134698 0.169398 0.193827 0.237805 0.313582 0.388459 98.352770
47 86 0.004064 0.007258 0.010628 0.017812 0.038881 0.079840 0.124277 0.166617 0.219116 0.294584 0.361570 98.675354
47 87 0.008670 0.017121 0.025992 0.041384 0.082422 0.150695 0.202839 0.230830 0.267475 0.343251 0.422607 98.206710
47 88 0.045384 0.110752 0.139976 0.134573 0.161734 0.242333 0.307856 0.326517 0.352900 0.441314 0.560056 97.176601
47 89 0.022203 0.049487 0.074649 0.093371 0.132389 0.211973 0.283546 0.315391 0.341830 0.416885 0.512822 97.545454
47 90 0.005390 0.010085 0.015418 0.026624 0.061063 0.135975 0.217650 0.271650 0.315128 0.390847 0.460978 98.089191
47 91 0.037633 0.093225 0.142650 0.164733 0.202523 0.278632 0.341965 0.372595 0.412884 0.506779 0.629462 96.816923
47 92 0.051777 0.083671 0.094144 0.117177 0.188905 0.294799 0.355471 0.382263 0.439092 0.557850 0.679173 96.755676
47 93 0.033425 0.046745 0.051764 0.071525 0.129445 0.220612 0.287693 0.339599 0.422592 0.552705 0.660001 97.183897
47 94 0.009976 0.019080 0.028838 0.049921 0.116132 0.240023 0.334869 0.376146 0.434763 0.562951 0.684999 97.142306
47 95 0.056128 0.141027 0.209570 0.230224 0.270867 0.380861 0.481223 0.522871 0.564392 0.678600 0.836448 95.627788
47 96 0.047521 0.107021 0.152864 0.176942 0.235346 0.367962 0.489591 0.543900 0.591043 0.717103 0.881792 95.688917
47 97 0.008845 0.017077 0.026950 0.045775 0.099233 0.211912 0.333577 0.418775 0.497721 0.632444 0.769116 96.938578
47 98 0.049078 0.100497 0.145113 0.186338 0.263161 0.382949 0.477702 0.541244 0.628970 0.776657 0.943680 95.504616
47 99 0.043773 0.064465 0.078914 0.113624 0.200234 0.336892 0.444463 0.518698 0.614061 0.774442 0.937419 95.873015
47 100 0.071497 0.147127 0.213209 0.262111 0.340583 0.478268 0.597525 0.675687 0.770534 0.935799 1.138898 94.368761
47 101 0.027491 0.055613 0.084428 0.125087 0.222784 0.395491 0.545222 0.635624 0.744167 0.948926 1.177118 95.038053
47 102 0.098210 0.138333 0.144670 0.177981 0.286790 0.466082 0.594844 0.679084 0.811039 1.031826 1.240217 94.330923
47 103 0.090965 0.188811 0.253773 0.294248 0.400262 0.613194 0.772544 0.826066 0.908167 1.122423 1.380179 93.149370
47 104 0.082198 0.216048 0.336559 0.354867 0.402313 0.622875 0.864644 0.948774 0.976856 1.155644 1.437610 92.601610
47 105 0.133729 0.227240 0.273649 0.321968 0.450497 0.703030 0.915502 1.017361 1.117936 1.341171 1.600817 91.897102
47 106 0.117284 0.201763 0.254632 0.322302 0.483790 0.760995 0.977353 1.099862 1.256552 1.525113 1.785527 91.214827
47 107 0.148118 0.268339 0.354258 0.450491 0.650416 0.979727 1.219749 1.316665 1.431766 1.686464 1.966695 89.527310
47 108 0.161235 0.368221 0.502337 0.544884 0.697092 1.062613 1.350729 1.425409 1.525147 1.825700 2.180202 88.356428
47 109 0.240202 0.345943 0.343697 0.403806 0.644952 1.062612 1.323505 1.403318 1.546687 1.903609 2.258479 88.523190
47 110 0.089225 0.222212 0.338987 0.402160 0.569206 0.958198 1.305856 1.430494 1.559072 1.907236 2.303587 88.913765
47 111 0.105925 0.239657 0.343362 0.405614 0.569846 0.990677 1.398382 1.521996 1.570706 1.874258 2.293149 88.686426
47 112 0.132472 0.313246 0.472815 0.561610 0.735579 1.160786 1.559064 1.699669 1.795512 2.124992 2.549836 86.894415
47 113 0.104506 0.265564 0.414384 0.478825 0.640418 1.098071 1.583609 1.778882 1.879968 2.228163 2.668995 86.858614
47 114 0.058977 0.116846 0.176775 0.261890 0.465479 0.869329 1.265093 1.490772 1.694806 2.098829 2.525297 88.975904
47 115 0.092838 0.227110 0.350200 0.429740 0.608290 1.009271 1.385264 1.546385 1.694683 2.049529 2.458048 88.148646
47 116 0.191500 0.337348 0.405924 0.500696 0.771971 1.235523 1.537981 1.619151 1.752331 2.094542 2.434081 87.118950
47 117 0.076233 0.217876 0.381533 0.471483 0.629293 1.009502 1.380103 1.519497 1.612391 1.891271 2.247419 88.563400
47 118 0.026238 0.051325 0.080659 0.134412 0.285972 0.609579 0.961297 1.194259 1.391863 1.722655 2.034088 91.507654
47 119 0.099643 0.170156 0.213824 0.298677 0.533076 0.897352 1.118698 1.196825 1.351650 1.675833 1.967028 90.477236
47 120 0.207190 0.491409 0.579576 0.535596 0.670026 1.045751 1.283119 1.263056 1.300469 1.563204 1.872924 89.187681
47 121 0.110255 0.234376 0.335266 0.400064 0.527756 0.790159 1.011046 1.095948 1.169027 1.373360 1.630364 91.322382
47 122 0.074485 0.110430 0.141904 0.217471 0.393021 0.649551 0.846233 0.980961 1.131687 1.353061 1.544914 92.556278
47 123 0.106442 0.210358 0.291401 0.361524 0.490074 0.695379 0.860726 0.974969 1.132429 1.379871 1.650327 91.846501
47 124 0.088643 0.115173 0.139560 0.213709 0.368375 0.563696 0.714133 0.861258 1.052456 1.296848 1.520266 93.065882
47 125 0.072341 0.105796 0.136966 0.216991 0.401765 0.638112 0.780580 0.888376 1.077570 1.371536 1.640687 92.669283
47 126 0.142639 0.325587 0.408829 0.412698 0.527098 0.815495 1.038261 1.099114 1.195487 1.465616 1.791873 90.777302
47 127 0.085605 0.169393 0.233400 0.297720 0.440310 0.691700 0.894179 0.997000 1.117870 1.373232 1.677149 92.022442
47 128 0.015560 0.028408 0.043074 0.072061 0.152657 0.319474 0.505246 0.659788 0.829761 1.085245 1.333310 94.955416
47 129 0.030776 0.055222 0.078745 0.125512 0.246302 0.437587 0.580533 0.678003 0.830215 1.093577 1.359844 94.483684
47 130 0.067029 0.185008 0.291804 0.319596 0.379282 0.574029 0.791918 0.908252 0.997539 1.205193 1.502369 92.777981
47 131 0.018512 0.037050 0.061845 0.104418 0.201782 0.376985 0.552009 0.680208 0.812455 1.034421 1.275727 94.844589
47 132 0.047343 0.072714 0.088824 0.122900 0.202762 0.326005 0.437553 0.552189 0.711851 0.925719 1.130211 95.381929
47 133 0.048601 0.073218 0.096286 0.153541 0.284361 0.457186 0.576426 0.679469 0.839871 1.073171 1.287475 94.430397
47 134 0.113477 0.211282 0.299762 0.396032 0.550679 0.783421 0.969194 1.096125 1.247707 1.483411 1.746048 91.102861
47 135 0.067192 0.119242 0.165454 0.235368 0.388827 0.651771 0.886646 1.046510 1.216239 1.484639 1.745928 91.992186
47 136 0.172237 0.250841 0.284689 0.385300 0.650585 1.010989 1.184116 1.244363 1.405475 1.741025 2.052263 89.618118
47 137 0.299128 0.668582 0.784385 0.712277 0.826833 1.289542 1.643736 1.656784 1.693267 2.043168 2.491752 85.890545
47 138 0.260057 0.538586 0.657731 0.684715 0.912724 1.519897 1.949932 1.925737 1.905103 2.235245 2.647406 84.762869
47 139 0.173437 0.353090 0.477735 0.566276 0.787269 1.296001 1.739242 1.875614 1.956278 2.294642 2.675755 85.804661
47 140 0.262990 0.445393 0.513314 0.615930 0.948183 1.563858 1.954600 2.016202 2.153596 2.627782 3.123149 83.774999
47 141 0.198253 0.487439 0.764632 0.914733 1.180451 1.787722 2.336552 2.498236 2.563117 2.859729 3.208226 81.200907
47 142 0.402433 0.467088 0.455072 0.627778 1.107196 1.724128 2.005317 2.099976 2.332428 2.806353 3.182684 82.789547
47 143 0.120556 0.270650 0.388935 0.480639 0.723149 1.235763 1.665425 1.812472 1.993225 2.457416 2.945960 85.905808
47 144 0.157123 0.355012 0.501421 0.575535 0.790248 1.331292 1.799923 1.899625 1.970197 2.391748 2.951645 85.276232
47 145 0.180879 0.397764 0.580422 0.697716 0.931112 1.452893 1.939913 2.128567 2.247540 2.585931 2.974676 83.882586
47 146 0.275256 0.310297 0.315474 0.460017 0.828853 1.286608 1.517360 1.661650 1.942555 2.420857 2.836131 86.144942
47 147 0.091219 0.171698 0.237897 0.329424 0.550152 0.939074 1.245483 1.401077 1.622947 2.077785 2.563101 88.770141
47 148 0.161630 0.361721 0.501042 0.555063 0.708719 1.115796 1.479029 1.605465 1.737992 2.140713 2.663323 86.969509
47 149 0.142287 0.317821 0.490051 0.576728 0.710756 1.117344 1.575263 1.786754 1.872195 2.186020 2.647330 86.577448
47 150 0.160808 0.289337 0.381732 0.483652 0.707666 1.140717 1.521636 1.711043 1.898738 2.315021 2.795223 86.594425
47 151 0.078596 0.195847 0.318327 0.390994 0.531149 0.903504 1.322071 1.541347 1.695656 2.090489 2.630213 88.301805
47 152 0.080516 0.120783 0.162535 0.259210 0.480828 0.851236 1.188491 1.454136 1.778899 2.303698 2.844180 88.475485
47 153 0.166259 0.306377 0.427363 0.588104 0.920715 1.447168 1.853559 2.063491 2.298557 2.694552 3.074895 84.158957
47 154 0.124130 0.212964 0.299719 0.444050 0.733303 1.172420 1.534212 1.774617 2.044725 2.474389 2.924224 86.261246
47 155 0.047499 0.081388 0.119005 0.194865 0.380027 0.705047 1.020894 1.292457 1.631509 2.124493 2.605392 89.797424
47 156 0.133422 0.228357 0.312361 0.448071 0.722441 1.133146 1.446114 1.643296 1.893733 2.312928 2.749848 86.976280
47 157 0.115840 0.288908 0.449364 0.548556 0.757729 1.229737 1.686782 1.890270 2.037408 2.378303 2.780708 85.836391
47 158 0.134710 0.158299 0.190043 0.323837 0.617214 0.973541 1.215202 1.436970 1.743663 2.163255 2.520669 88.522600
47 159 0.078754 0.112880 0.138372 0.218177 0.426344 0.724780 0.921439 1.072761 1.344808 1.785096 2.189781 90.986807
47 160 0.100707 0.236390 0.354839 0.423959 0.572899 0.921286 1.241655 1.379893 1.515255 1.855772 2.275771 89.121575
47 161 0.122083 0.214807 0.293181 0.395969 0.598004 0.950039 1.252454 1.412939 1.550631 1.831696 2.159015 89.219181
47 162 0.070097 0.124268 0.172915 0.239309 0.374675 0.611073 0.833297 0.996866 1.177570 1.471275 1.802140 92.126516
47 163 0.036356 0.063746 0.092029 0.141515 0.248229 0.418889 0.574531 0.711503 0.894935 1.183459 1.512688 94.122118
47 164 0.107814 0.126065 0.149081 0.239677 0.414311 0.586457 0.699624 0.856251 1.106528 1.406757 1.668099 92.639336
47 165 0.139944 0.158541 0.179347 0.288741 0.510051 0.719851 0.828035 0.969556 1.223187 1.545685 1.817354 91.619707
47 166 0.100373 0.183892 0.255847 0.344738 0.512808 0.788723 1.028546 1.189731 1.374832 1.675363 1.999424 90.545723
47 167 0.040133 0.071896 0.101408 0.149869 0.268232 0.492886 0.704226 0.850055 1.028917 1.367364 1.765204 93.159807
47 168 0.090994 0.205785 0.301307 0.349624 0.460627 0.741881 1.020685 1.154421 1.273092 1.572872 1.966295 90.862415
47 169 0.141581 0.289423 0.365861 0.400396 0.541742 0.877932 1.163005 1.256160 1.358444 1.673771 2.071349 89.860340
47 170 0.100535 0.150757 0.184420 0.259899 0.437323 0.717056 0.935476 1.083738 1.282506 1.625511 1.982803 91.239977
47 171 0.056011 0.094845 0.132597 0.204491 0.368766 0.624869 0.838542 1.000182 1.208956 1.540453 1.888418 92.041872
47 172 0.131378 0.198945 0.242380 0.336676 0.550944 0.833525 1.012388 1.149588 1.394904 1.775586 2.133190 90.240498
47 173 0.284906 0.337788 0.333116 0.443983 0.733013 1.081913 1.240727 1.341805 1.577208 1.977168 2.333818 88.314558
47 174 0.115343 0.290632 0.452190 0.530010 0.688704 1.079786 1.460926 1.615591 1.729525 2.022705 2.382055 87.632530
47 175 0.156594 0.203070 0.246549 0.388479 0.711991 1.136956 1.411092 1.599281 1.860406 2.282034 2.666378 87.337174
47 176 0.173445 0.302665 0.389354 0.523927 0.840614 1.332489 1.667013 1.814183 2.025807 2.434873 2.815187 85.680441
47 177 0.131513 0.316810 0.500720 0.624217 0.850055 1.347353 1.821965 2.018625 2.139572 2.441701 2.779446 85.028025
47 178 0.255235 0.256609 0.294184 0.519722 0.973210 1.405032 1.628071 1.852670 2.187262 2.649958 3.053610 84.924439
47 179 0.174500 0.281881 0.372884 0.546582 0.906120 1.401844 1.779207 2.070242 2.475467 3.004805 3.390560 83.595911
47 180 0.182213 0.282331 0.360429 0.531252 0.936179 1.552291 1.950509 2.116334 2.355109 2.830062 3.258171 83.645122
47 181 0.132506 0.322932 0.481272 0.563324 0.808958 1.436530 1.995275 2.109816 2.143630 2.484621 2.909249 84.611887
47 182 0.150883 0.321394 0.469236 0.576021 0.804086 1.324074 1.809740 1.991241 2.097672 2.494201 3.008057 84.953392
47 183 0.282539 0.379616 0.436590 0.615227 1.001050 1.492385 1.789474 1.979518 2.277966 2.746285 3.149372 83.849978
47 184 0.216269 0.276813 0.331627 0.522019 0.929288 1.405558 1.676262 1.868718 2.154635 2.548348 2.854052 85.216406
47 185 0.193829 0.328509 0.450756 0.637561 0.971116 1.408702 1.720441 1.914152 2.139990 2.429422 2.661699 85.143820
47 186 0.376472 0.429513 0.441153 0.605508 0.968395 1.385647 1.598218 1.731451 1.953775 2.305442 2.609478 85.594950
47 187 0.212009 0.370765 0.452908 0.568962 0.860743 1.287949 1.546311 1.668604 1.906051 2.311944 2.677751 86.136002
47 188 0.194464 0.267219 0.291329 0.394837 0.679343 1.087940 1.351736 1.515104 1.763854 2.148345 2.477363 87.828465
47 189 0.066742 0.129520 0.183157 0.271515 0.505476 0.892396 1.163391 1.283132 1.480214 1.861025 2.215324 89.948105
47 190 0.283908 0.624477 0.703950 0.662153 0.858398 1.389386 1.747846 1.750422 1.812977 2.157256 2.519610 85.489617
47 191 0.125442 0.397591 0.684091 0.762088 0.902587 1.358868 1.771698 1.822790 1.804454 2.047863 2.433524 85.888998
47 192 0.019200 0.041956 0.069274 0.116120 0.262326 0.627939 1.073594 1.348624 1.522718 1.828382 2.086381 91.003487
47 193 0.047290 0.092486 0.125610 0.193427 0.425362 0.861202 1.166614 1.274825 1.468510 1.850077 2.130329 90.364267
47 194 0.225143 0.624023 0.814686 0.772187 0.957076 1.489114 1.814959 1.733875 1.719399 1.995064 2.315141 85.539335
47 195 0.102556 0.334749 0.604484 0.673977 0.753186 1.107989 1.476658 1.558546 1.537605 1.705699 2.003449 88.141100
47 196 0.031517 0.057156 0.086770 0.153307 0.347731 0.733387 1.099094 1.294652 1.442510 1.714889 1.929972 91.109013
47 197 0.103048 0.277917 0.408991 0.444462 0.582016 0.931337 1.239130 1.344445 1.460689 1.752792 2.089134 89.366039
47 198 0.025285 0.049110 0.074845 0.119703 0.236385 0.474452 0.717072 0.874833 1.035561 1.353001 1.714583 93.325170
48 1 0.086050 0.177329 0.272405 0.349426 0.453527 0.682217 0.934298 1.100845 1.225376 1.455068 1.751287 91.512175
48 2 0.105579 0.226353 0.346301 0.442299 0.587643 0.859714 1.114695 1.258899 1.383296 1.625681 1.927158 90.122383
48 3 0.066007 0.096087 0.126681 0.204887 0.392914 0.679434 0.921706 1.126833 1.383562 1.728618 2.011308 91.261965
48 4 0.128442 0.179662 0.222454 0.332402 0.572956 0.919843 1.163734 1.298886 1.467210 1.774303 2.073803 89.866308
48 5 0.140689 0.429613 0.729904 0.795551 0.904765 1.292127 1.635296 1.699162 1.731415 1.972221 2.321124 86.348133
48 6 0.066783 0.158874 0.270313 0.371815 0.556470 0.958981 1.392690 1.612360 1.710706 1.962070 2.283738 88.655197
48 7 0.016491 0.029571 0.048553 0.096181 0.245088 0.580226 0.989967 1.325425 1.623594 2.020479 2.314470 90.709955
48 8 0.141961 0.384821 0.598144 0.674520 0.860133 1.292711 1.619313 1.648277 1.662801 1.885365 2.186368 87.045586
48 9 0.209661 0.448089 0.632421 0.747084 0.987279 1.466634 1.814099 1.879817 1.928753 2.175708 2.476617 85.233839
48 10 0.057506 0.127305 0.201891 0.282226 0.468270 0.859203 1.260402 1.480705 1.648742 1.978471 2.339827 89.295448
48 11 0.034236 0.062691 0.098797 0.171785 0.359266 0.692866 1.007969 1.247726 1.535025 1.947748 2.294947 90.546942
48 12 0.254701 0.398501 0.449194 0.566764 0.896864 1.390325 1.647899 1.678788 1.782470 2.084226 2.372078 86.478186
48 13 0.087870 0.296016 0.610821 0.767406 0.905647 1.312296 1.737037 1.871637 1.902644 2.130366 2.504883 85.873377
48 14 0.028354 0.054918 0.085114 0.134344 0.270224 0.595256 1.016800 1.342572 1.578804 1.945015 2.306346 90.642252
48 15 0.105519 0.164261 0.199242 0.283250 0.516680 0.916114 1.213243 1.359738 1.559201 1.924302 2.237974 89.520473
48 16 0.160306 0.464202 0.754182 0.804302 0.913872 1.352476 1.774201 1.858966 1.853570 2.060547 2.386091 85.617288
48 17 0.130551 0.305410 0.488431 0.608841 0.787920 1.215304 1.643520 1.797903 1.826430 2.051590 2.398585 86.745515
48 18 0.048014 0.107091 0.171275 0.238142 0.382974 0.707714 1.084596 1.350595 1.578731 1.940256 2.311448 90.079166
48 19 0.118371 0.195442 0.222567 0.286278 0.501783 0.929178 1.270523 1.399610 1.535756 1.868104 2.190902 89.481488
48 20 0.129110 0.422057 0.761798 0.834472 0.918041 1.313506 1.711812 1.801705 1.812027 2.038570 2.397173 85.859732
48 21 0.060693 0.182455 0.347789 0.428619 0.531988 0.896142 1.383307 1.618066 1.645985 1.866671 2.254161 88.784127
48 22 0.022312 0.041646 0.062716 0.102233 0.219097 0.502972 0.866452 1.149371 1.383579 1.746886 2.072151 91.830579
48 23 0.124179 0.294666 0.414740 0.465568 0.626907 1.011296 1.329211 1.406591 1.465284 1.721860 2.043529 89.096169
48 24 0.084232 0.255723 0.502892 0.628524 0.717645 1.016180 1.365304 1.511614 1.539759 1.723765 2.052607 88.601757
48 25 0.050183 0.104968 0.164295 0.230044 0.367915 0.661625 0.991519 1.197502 1.320438 1.562589 1.865331 91.483591
48 26 0.099307 0.151769 0.176115 0.232119 0.380462 0.611672 0.777898 0.896919 1.084554 1.390209 1.683591 92.515389
48 27 0.151297 0.224454 0.238782 0.287314 0.449535 0.733471 0.925017 1.000607 1.119348 1.396166 1.693821 91.780184
48 28 0.066550 0.195248 0.367933 0.468754 0.583654 0.850448 1.120374 1.257009 1.377875 1.645061 1.993410 90.073686
48 29 0.131850 0.192130 0.207133 0.261348 0.439388 0.800074 1.111647 1.243460 1.346418 1.638508 1.955956 90.672089
48 30 0.069600 0.196950 0.314660 0.345698 0.428513 0.695397 0.986709 1.116151 1.196227 1.449228 1.796236 91.404629
48 31 0.068181 0.186978 0.333988 0.402127 0.474232 0.741896 1.092946 1.275686 1.316809 1.509716 1.842373 90.755064
48 32 0.061604 0.177240 0.315470 0.374801 0.466723 0.785804 1.200878 1.416317 1.482048 1.708655 2.054098 89.956362
48 33 0.069707 0.191823 0.333009 0.398120 0.495659 0.781173 1.109493 1.280349 1.379616 1.635180 1.987105 90.338768
48 34 0.119895 0.170154 0.181105 0.225803 0.378307 0.696168 0.992759 1.140207 1.260926 1.541682 1.832849 91.460146
48 35 0.070744 0.202996 0.349682 0.408520 0.502558 0.785773 1.100098 1.247365 1.343626 1.607366 1.966045 90.415224
48 36 0.069995 0.206072 0.387983 0.476119 0.572070 0.911200 1.339564 1.520385 1.514966 1.693537 2.028469 89.279636
48 37 0.097488 0.258127 0.400611 0.434893 0.530907 0.862995 1.225917 1.361869 1.410410 1.652804 1.997154 89.766828
48 38 0.056439 0.085040 0.104154 0.153492 0.305535 0.637556 0.984734 1.185735 1.337280 1.645534 1.932342 91.572162
48 39 0.067480 0.191937 0.342640 0.419188 0.518561 0.792815 1.088758 1.215352 1.277932 1.489906 1.791013 90.804420
48 40 0.090134 0.271307 0.467878 0.502803 0.552401 0.849760 1.207429 1.314662 1.278824 1.432522 1.729105 90.303173
48 41 0.052653 0.161548 0.298280 0.351781 0.420237 0.671273 0.989320 1.140486 1.174196 1.333671 1.590770 91.815783
48 42 0.016858 0.033038 0.050586 0.082358 0.183813 0.449080 0.789361 0.996181 1.089068 1.296794 1.508568 93.504295
48 43 0.059214 0.180547 0.334144 0.414356 0.513548 0.730633 0.908909 0.951834 0.998264 1.176523 1.416622 92.315405
48 44 0.193107 0.294939 0.287029 0.311071 0.464593 0.735249 0.876435 0.883307 0.940720 1.145223 1.349005 92.519325
48 45 0.049665 0.102488 0.135314 0.171004 0.285864 0.510441 0.669938 0.717834 0.809497 1.036810 1.256613 94.254532
48 46 0.018035 0.035804 0.055306 0.086951 0.178308 0.399146 0.652486 0.787950 0.859170 1.036646 1.218627 94.671572
48 47 0.054432 0.158849 0.288071 0.340302 0.391647 0.568507 0.751510 0.799405 0.787082 0.874336 1.031898 93.953960
48 48 0.046537 0.137741 0.270172 0.328291 0.350669 0.481528 0.659785 0.740622 0.729089 0.788131 0.928618 94.538816
48 49 0.031324 0.085274 0.147755 0.179215 0.228015 0.363320 0.525394 0.613274 0.653923 0.765258 0.929404 95.477844
48 50 0.004271 0.008457 0.014868 0.027699 0.061155 0.130760 0.220732 0.313786 0.413576 0.552231 0.691947 97.560518
48 51 0.004495 0.008979 0.014650 0.024894 0.050552 0.098662 0.152828 0.210266 0.286936 0.403176 0.530431 98.214126
48 52 0.001690 0.003102 0.005022 0.009319 0.021656 0.048988 0.085892 0.131791 0.197012 0.302374 0.425216 98.767938
48 53 0.015420 0.030678 0.047453 0.073626 0.129779 0.215904 0.288404 0.346548 0.425235 0.556818 0.705917 97.164217
48 54 0.020357 0.055789 0.096375 0.124951 0.174831 0.277284 0.379033 0.435732 0.488716 0.608628 0.771623 96.566683
48 55 0.004456 0.008158 0.012128 0.019653 0.040898 0.087798 0.146233 0.204905 0.274381 0.383625 0.498132 98.319633
48 56 0.003395 0.006835 0.011677 0.021899 0.051966 0.116298 0.189988 0.250613 0.315249 0.421729 0.528932 98.081421
48 57 0.022859 0.076802 0.154320 0.190508 0.216701 0.286499 0.363013 0.403643 0.436615 0.521757 0.655869 96.671413
48 58 0.005344 0.011361 0.019596 0.032424 0.063020 0.125345 0.197639 0.251822 0.295487 0.373758 0.469473 98.154734
48 59 0.001795 0.003233 0.005230 0.009850 0.023267 0.052299 0.092239 0.142980 0.212379 0.311057 0.403706 98.741966
48 60 0.010035 0.018868 0.028086 0.045546 0.090346 0.165197 0.226565 0.266278 0.319069 0.419702 0.529129 97.881178
48 61 0.017030 0.053730 0.103187 0.130984 0.163770 0.235609 0.310586 0.351761 0.386122 0.469844 0.595736 97.181637
48 62 0.002311 0.004524 0.007723 0.013777 0.029815 0.067271 0.120217 0.174240 0.227181 0.308428 0.399420 98.645096
48 63 0.002166 0.004101 0.007027 0.013937 0.033764 0.072695 0.117754 0.164323 0.222834 0.309655 0.393577 98.658171
48 64 0.023934 0.052664 0.078642 0.102452 0.147045 0.213309 0.263423 0.295415 0.340223 0.424754 0.525744 97.532394
48 65 0.004646 0.009817 0.017036 0.028255 0.053824 0.105881 0.167434 0.216060 0.257453 0.331039 0.420689 98.387871
48 66 0.011927 0.029523 0.048652 0.061657 0.082882 0.126930 0.173118 0.204805 0.235380 0.298455 0.384802 98.341868
48 67 0.003392 0.006672 0.011349 0.019564 0.039166 0.080865 0.133251 0.179270 0.221098 0.292486 0.377397 98.635491
48 68 0.013752 0.032419 0.055831 0.078343 0.110339 0.161354 0.212688 0.252393 0.291288 0.356041 0.437992 97.997563
48 69 0.003540 0.006796 0.010651 0.017006 0.032412 0.063886 0.102565 0.140713 0.181886 0.247709 0.325053 98.867782
48 70 0.001983 0.003687 0.005931 0.010275 0.021331 0.043259 0.069928 0.098302 0.132632 0.187593 0.250962 99.174116
48 71 0.008130 0.016929 0.026562 0.037190 0.056284 0.085739 0.113847 0.138473 0.167283 0.214229 0.271208 98.864128
48 72 0.005304 0.008330 0.011567 0.018451 0.034013 0.057476 0.079807 0.102956 0.132575 0.177888 0.227378 99.144257
48 73 0.002946 0.005462 0.008358 0.013066 0.023229 0.040126 0.058570 0.079304 0.106785 0.148861 0.197259 99.316038
48 74 0.002613 0.004669 0.007347 0.012548 0.024033 0.041823 0.060171 0.081258 0.109101 0.150707 0.197140 99.308588
48 75 0.004809 0.007703 0.010155 0.015252 0.027334 0.045530 0.061647 0.078866 0.103500 0.142302 0.185469 99.317434
48 76 0.001682 0.003131 0.004931 0.008304 0.017084 0.033965 0.053221 0.073553 0.100204 0.143076 0.190274 99.370575
48 77 0.008757 0.019290 0.030456 0.040812 0.058618 0.087421 0.114891 0.136823 0.159276 0.198613 0.249127 98.895915
48 78 0.006448 0.015238 0.026073 0.037146 0.056369 0.090223 0.125319 0.152148 0.176085 0.218869 0.273809 98.822277
48 79 0.001268 0.002317 0.003687 0.006527 0.014485 0.032661 0.058579 0.088855 0.124573 0.179315 0.238236 99.249500
48 80 0.003951 0.007699 0.012204 0.019949 0.038427 0.070298 0.102042 0.131215 0.167223 0.225911 0.288814 98.932268
48 81 0.010662 0.030042 0.055787 0.074347 0.095568 0.134354 0.176406 0.207395 0.234196 0.283804 0.354294 98.343146
48 82 0.002213 0.004314 0.007286 0.012681 0.025596 0.050964 0.083326 0.116770 0.151138 0.203258 0.263270 99.079180
48 83 0.001307 0.002337 0.003864 0.007445 0.017152 0.035619 0.058954 0.088584 0.129641 0.190707 0.254475 99.209919
48 84 0.009608 0.016873 0.023216 0.035616 0.065155 0.106170 0.137285 0.166275 0.211602 0.283501 0.357421 98.587278
48 85 0.009834 0.019765 0.029349 0.043097 0.075087 0.123432 0.160379 0.188078 0.230079 0.303551 0.383080 98.434267
48 86 0.002945 0.005428 0.008562 0.014545 0.030304 0.062622 0.102822 0.145483 0.196604 0.274912 0.356660 98.799110
48 87 0.006770 0.012719 0.019258 0.030798 0.061145 0.118916 0.176505 0.219556 0.267568 0.352665 0.442390 98.291710
48 88 0.026879 0.071934 0.118468 0.136577 0.164029 0.241013 0.323359 0.361874 0.382048 0.451168 0.556710 97.165937
48 89 0.015263 0.036190 0.062958 0.085625 0.118656 0.188040 0.268492 0.320748 0.351499 0.420437 0.518900 97.613193
48 90 0.003458 0.006632 0.010705 0.018033 0.038924 0.090985 0.166394 0.237731 0.299355 0.393800 0.491428 98.242558
48 91 0.022102 0.060653 0.110338 0.144512 0.188703 0.272068 0.351004 0.394268 0.434576 0.521758 0.637986 96.862030
48 92 0.026754 0.049843 0.069259 0.094788 0.154911 0.260428 0.351502 0.402445 0.454076 0.564945 0.695797 96.875252
48 93 0.023265 0.037559 0.045032 0.061107 0.109159 0.191828 0.256482 0.304626 0.384161 0.524809 0.665391 97.396582
48 94 0.007403 0.014883 0.022933 0.035774 0.074004 0.162926 0.264751 0.334063 0.397966 0.528799 0.678914 97.477585
48 95 0.032585 0.093139 0.171363 0.212555 0.251840 0.354035 0.468949 0.530280 0.564558 0.660429 0.812838 95.847429
48 96 0.031062 0.076262 0.128855 0.163300 0.214181 0.333216 0.466479 0.542986 0.585626 0.693152 0.853061 95.911822
48 97 0.006455 0.013109 0.021220 0.034538 0.071705 0.160076 0.276264 0.375690 0.466537 0.612889 0.771287 97.190233
48 98 0.033449 0.078925 0.130092 0.172194 0.238231 0.352758 0.455921 0.520943 0.595359 0.733979 0.908946 95.779203
48 99 0.032301 0.050367 0.064785 0.093664 0.165007 0.295789 0.422885 0.517348 0.614599 0.775980 0.951085 96.016189
48 100 0.051600 0.119193 0.192877 0.248192 0.328586 0.473544 0.605037 0.682571 0.764454 0.924828 1.136621 94.472494
48 101 0.020288 0.041988 0.068263 0.102072 0.175542 0.328335 0.499211 0.621511 0.729830 0.925557 1.163709 95.323700
48 102 0.077070 0.118630 0.133909 0.168128 0.272048 0.454977 0.594763 0.676219 0.789981 1.004536 1.229222 94.480518
48 103 0.070857 0.158629 0.243043 0.288347 0.363765 0.561968 0.767305 0.865693 0.929384 1.111830 1.370059 93.269123
48 104 0.067651 0.185702 0.314934 0.346832 0.388868 0.585006 0.818025 0.922833 0.961333 1.125784 1.400228 92.882807
48 105 0.104095 0.191294 0.264668 0.327641 0.434774 0.658432 0.879199 1.008217 1.109564 1.319547 1.585715 92.116858
48 106 0.095854 0.167000 0.212753 0.270873 0.419443 0.706446 0.955860 1.085340 1.213370 1.465889 1.733690 91.673477
48 107 0.127345 0.252643 0.359923 0.447906 0.602277 0.900545 1.162072 1.285677 1.396252 1.645155 1.950372 89.869833
48 108 0.131465 0.324625 0.488988 0.535445 0.647167 0.975703 1.289155 1.403301 1.487651 1.757894 2.126432 88.832174
48 109 0.184838 0.290127 0.315646 0.371262 0.570262 0.960744 1.265351 1.381905 1.513940 1.848611 2.213930 89.083382
48 110 0.072060 0.194604 0.333687 0.402103 0.516187 0.839765 1.204489 1.383016 1.486748 1.771354 2.163048 89.632938
48 111 0.089666 0.229243 0.365616 0.418190 0.517848 0.853363 1.260406 1.454048 1.514050 1.760508 2.141720 89.395342
48 112 0.101912 0.268123 0.461521 0.555644 0.679182 1.061044 1.510809 1.724543 1.784933 2.025129 2.399528 87.427631
48 113 0.100486 0.267807 0.432380 0.499284 0.632340 1.043356 1.510615 1.720287 1.813015 2.108833 2.516657 87.354936
48 114 0.060190 0.133463 0.214401 0.295149 0.449924 0.797202 1.194415 1.442292 1.607374 1.930938 2.329240 89.545412
48 115 0.077728 0.204848 0.336016 0.403367 0.543458 0.905559 1.286493 1.462541 1.577116 1.879414 2.274088 89.049374
48 116 0.162245 0.310490 0.400883 0.479849 0.688019 1.118587 1.486134 1.621516 1.713531 1.989192 2.312004 87.717550
48 117 0.064325 0.197465 0.382802 0.486440 0.611155 0.934325 1.292997 1.465274 1.561760 1.820573 2.197364 88.985520
48 118 0.023571 0.046999 0.075541 0.121901 0.244194 0.526880 0.879347 1.143807 1.352947 1.701765 2.084150 91.798900
48 119 0.080229 0.139050 0.183661 0.259282 0.453019 0.788299 1.052124 1.189371 1.364982 1.701304 2.030986 90.757692
48 120 0.125288 0.324748 0.489469 0.533658 0.665477 1.028710 1.332888 1.371072 1.367949 1.569764 1.867886 89.323090
48 121 0.082106 0.186837 0.301894 0.382090 0.501852 0.769968 1.045650 1.182084 1.251284 1.441868 1.715962 91.138401
48 122 0.057300 0.087867 0.119060 0.185746 0.333621 0.568176 0.782419 0.955753 1.143915 1.415237 1.680051 92.670853
48 123 0.073664 0.162664 0.254732 0.330311 0.459940 0.702327 0.931344 1.069757 1.205127 1.451785 1.756633 91.601713
48 124 0.067954 0.095361 0.121907 0.187713 0.330305 0.542389 0.724545 0.886313 1.083901 1.371419 1.668863 92.919333
48 125 0.059491 0.092341 0.125426 0.194819 0.352125 0.597965 0.801006 0.957634 1.162410 1.485351 1.812518 92.358913
48 126 0.105794 0.264835 0.401368 0.456332 0.587878 0.910131 1.189366 1.261678 1.310234 1.532273 1.841857 90.138254
48 127 0.063747 0.142786 0.238905 0.332543 0.480421 0.745586 0.995952 1.133346 1.241452 1.470012 1.770757 91.384495
48 128 0.012901 0.024638 0.038955 0.064419 0.132548 0.285952 0.486544 0.685658 0.905862 1.212222 1.508281 94.642023
48 129 0.023874 0.046056 0.070921 0.113330 0.218512 0.413650 0.602170 0.737633 0.890634 1.148768 1.423874 94.310577
48 130 0.053474 0.164232 0.305634 0.373327 0.455678 0.668709 0.887616 0.980824 1.031664 1.201029 1.473141 92.404673
48 131 0.014609 0.031864 0.059125 0.102500 0.195244 0.373469 0.578575 0.743936 0.889539 1.117299 1.375028 94.518808
48 132 0.038289 0.062238 0.082287 0.121340 0.212368 0.357057 0.488393 0.612118 0.777884 1.009929 1.235075 95.003025
48 133 0.037291 0.059170 0.084121 0.141179 0.279639 0.491008 0.659128 0.788876 0.957802 1.206451 1.432548 93.862787
48 134 0.120675 0.250538 0.367987 0.472162 0.646018 0.921889 1.135939 1.247785 1.370466 1.610088 1.900715 89.955740
48 135 0.069994 0.127162 0.180927 0.252514 0.407900 0.702768 0.985581 1.169560 1.343031 1.644271 1.968025 91.148268
48 136 0.174582 0.258960 0.307700 0.411017 0.681143 1.125313 1.404106 1.504613 1.654447 1.990349 2.313243 88.174530
48 137 0.286340 0.652178 0.837036 0.823217 0.962385 1.471251 1.884226 1.899270 1.875928 2.170948 2.596428 84.540790
48 138 0.245754 0.557334 0.846981 0.929252 1.018946 1.468106 1.952325 2.096143 2.062439 2.301942 2.726854 83.793922
48 139 0.190554 0.403085 0.568420 0.644211 0.808420 1.275636 1.767190 1.978917 2.078969 2.379716 2.741572 85.163313
48 140 0.189169 0.345454 0.460424 0.596741 0.919963 1.578055 2.116393 2.236639 2.247281 2.526095 2.871624 83.912165
48 141 0.203118 0.560337 0.979627 1.164201 1.311568 1.737369 2.135207 2.260839 2.349624 2.646268 3.044683 81.607158
48 142 0.439634 0.568768 0.549298 0.634800 0.966787 1.594568 2.085135 2.262358 2.365580 2.686796 3.005783 82.840492
48 143 0.118046 0.290259 0.448617 0.529896 0.721402 1.191493 1.647018 1.845913 2.030431 2.451113 2.908812 85.817004
48 144 0.134916 0.336577 0.527788 0.607501 0.775733 1.310123 1.899336 2.082749 2.056681 2.315585 2.745698 85.207312
48 145 0.177027 0.451568 0.751572 0.891841 1.036504 1.428955 1.824903 1.994690 2.105717 2.405927 2.834921 84.096375
48 146 0.294298 0.356537 0.365170 0.483051 0.796042 1.266725 1.603723 1.804341 2.048531 2.470685 2.854138 85.656759
48 147 0.092761 0.177596 0.238978 0.316655 0.531916 0.960023 1.330201 1.507671 1.723203 2.174077 2.642718 88.304199
48 148 0.135138 0.335069 0.530547 0.595778 0.711233 1.127136 1.596881 1.783707 1.826816 2.116154 2.585717 86.655824
48 149 0.165435 0.401509 0.639887 0.726175 0.823420 1.184625 1.589455 1.777920 1.865229 2.139388 2.560407 86.126548
48 150 0.183622 0.356939 0.516110 0.636378 0.808307 1.211196 1.647035 1.881249 1.994913 2.282233 2.685407 85.796612
48 151 0.103609 0.276853 0.458077 0.531162 0.657037 1.038821 1.475586 1.700416 1.841110 2.180270 2.656680 87.080378
48 152 0.084498 0.138725 0.202801 0.320188 0.574746 1.036239 1.501134 1.801664 2.014787 2.374267 2.762041 87.188910
48 153 0.252016 0.523435 0.726905 0.878359 1.164368 1.632780 1.944145 2.056611 2.240712 2.610435 3.003238 82.966997
48 154 0.214847 0.381593 0.517803 0.675972 0.967244 1.436481 1.803081 1.985034 2.160946 2.497669 2.878610 84.480721
48 155 0.068922 0.117705 0.165887 0.258197 0.492547 0.919443 1.337929 1.651180 1.972614 2.400305 2.745723 87.869547
48 156 0.196300 0.352457 0.470181 0.626674 0.956900 1.455104 1.766801 1.867791 2.017742 2.356656 2.712595 85.220795
48 157 0.154622 0.436696 0.766689 0.899119 1.021443 1.393793 1.774159 1.926322 2.009993 2.277157 2.687059 84.652946
48 158 0.214597 0.251964 0.275825 0.415869 0.755075 1.178945 1.439301 1.646231 1.950369 2.364181 2.671854 86.835792
48 159 0.081760 0.120941 0.153871 0.244897 0.485291 0.870582 1.160605 1.336307 1.584007 1.997440 2.345152 89.619148
48 160 0.108190 0.279982 0.459486 0.549300 0.696159 1.061609 1.413254 1.542483 1.619354 1.882897 2.248933 88.138355
48 161 0.134397 0.279348 0.435018 0.566545 0.740861 1.056746 1.337407 1.474908 1.578102 1.828826 2.168805 88.399036
48 162 0.086926 0.164834 0.228105 0.298807 0.453711 0.737317 0.995183 1.156503 1.327134 1.618848 1.944046 90.988581
48 163 0.035320 0.067652 0.105431 0.161519 0.279692 0.490590 0.708569 0.891073 1.096611 1.411028 1.765195 92.987322
48 164 0.118002 0.149582 0.180683 0.284282 0.497700 0.728545 0.866976 1.017091 1.265729 1.589768 1.872850 91.428791
48 165 0.161276 0.201189 0.231050 0.347579 0.593274 0.869230 1.027300 1.169961 1.404620 1.733167 2.024902 90.236454
48 166 0.118515 0.243594 0.358364 0.459968 0.631226 0.910192 1.138094 1.277821 1.457647 1.771564 2.133311 89.499702
48 167 0.038729 0.072387 0.110801 0.164054 0.283044 0.553310 0.869637 1.091357 1.262236 1.581835 1.963855 92.008753
48 168 0.099469 0.259356 0.430282 0.500503 0.600537 0.888409 1.189816 1.336075 1.450053 1.739761 2.155657 89.350082
48 169 0.128895 0.307449 0.469170 0.538382 0.665282 1.003463 1.333985 1.455841 1.522987 1.783902 2.169909 88.620733
48 170 0.086256 0.139104 0.185833 0.273782 0.474082 0.802782 1.077376 1.252121 1.450043 1.790719 2.140892 90.327007
48 171 0.055235 0.099762 0.144441 0.217067 0.385371 0.681257 0.955525 1.150876 1.368277 1.721443 2.095569 91.125176
48 172 0.127189 0.218587 0.283520 0.378303 0.596941 0.938132 1.183156 1.328036 1.550025 1.933381 2.316691 89.146038
48 173 0.268282 0.378404 0.405912 0.503841 0.782197 1.213393 1.466757 1.547750 1.694812 2.042498 2.402727 87.293427
48 174 0.123869 0.348511 0.609727 0.706827 0.807999 1.135901 1.480416 1.630675 1.723423 1.992586 2.389034 87.051033
48 175 0.194239 0.254930 0.307465 0.460180 0.806226 1.314095 1.694600 1.918584 2.121443 2.437522 2.699747 85.790966
48 176 0.230667 0.432999 0.578893 0.719836 1.016592 1.552530 1.960331 2.077906 2.163108 2.447528 2.770900 84.048714
48 177 0.167601 0.493235 0.890046 1.015552 1.087103 1.456951 1.877119 2.045158 2.100409 2.334567 2.716371 83.815886
48 178 0.356271 0.409959 0.427560 0.608874 1.048943 1.649521 2.082030 2.352424 2.559979 2.816658 2.975102 82.712679
48 179 0.226658 0.413450 0.556239 0.748139 1.145050 1.729456 2.107336 2.272263 2.530451 2.920577 3.176465 82.173918
48 180 0.290397 0.499103 0.596326 0.714363 1.048600 1.702944 2.210367 2.350370 2.418638 2.720936 3.057592 82.390362
48 181 0.160465 0.495888 0.887234 0.955218 1.011921 1.440159 1.925520 2.075605 2.085802 2.329243 2.747679 83.885269
48 182 0.168891 0.418568 0.682227 0.807211 0.974464 1.485538 2.048855 2.243817 2.225012 2.425228 2.779016 83.741175
48 183 0.311225 0.449865 0.535104 0.713630 1.099481 1.658578 2.048515 2.258115 2.492310 2.838699 3.103385 82.491093
48 184 0.280116 0.356185 0.399372 0.579110 1.005543 1.570081 1.896286 2.047263 2.249630 2.591452 2.861675 84.163288
48 185 0.210926 0.425191 0.630207 0.816118 1.078254 1.476886 1.775314 1.919512 2.079540 2.361895 2.674057 84.552103
48 186 0.347810 0.464015 0.489477 0.619032 0.948567 1.412635 1.691844 1.817593 1.999179 2.340695 2.670896 85.198259
48 187 0.171935 0.336101 0.463997 0.592984 0.862602 1.298646 1.613323 1.763358 1.974436 2.358049 2.751260 85.813307
48 188 0.139895 0.204395 0.248867 0.358872 0.635274 1.068590 1.391702 1.577193 1.799093 2.186265 2.569296 87.820557
48 189 0.049277 0.096246 0.146035 0.221903 0.409824 0.771821 1.118229 1.331158 1.556405 1.951917 2.342621 90.004565
48 190 0.179385 0.451456 0.645085 0.695727 0.887790 1.404078 1.817181 1.833553 1.797967 2.038873 2.399576 85.849331
48 191 0.067372 0.238522 0.533583 0.712588 0.851687 1.255597 1.733790 1.918647 1.920179 2.097271 2.446320 86.224443
48 192 0.012570 0.026954 0.046388 0.079067 0.175519 0.440174 0.845378 1.210562 1.498517 1.907766 2.290863 91.466240
48 193 0.031899 0.061446 0.090508 0.146775 0.318763 0.685175 1.032793 1.224700 1.450020 1.872652 2.250623 90.834648
48 194 0.131696 0.417447 0.713977 0.770876 0.905409 1.403105 1.878983 1.929159 1.853791 2.036659 2.360860 85.598035
48 195 0.064256 0.220148 0.484486 0.629256 0.727957 1.077751 1.536899 1.733961 1.705029 1.809585 2.080059 87.930614
48 196 0.020845 0.039228 0.064496 0.113512 0.242533 0.536143 0.922506 1.246054 1.490246 1.822903 2.119591 91.381939
48 197 0.064973 0.201080 0.375269 0.474130 0.623958 0.967020 1.303154 1.438149 1.534887 1.796530 2.155000 89.065855
48 198 0.016327 0.033301 0.056707 0.093735 0.182423 0.397652 0.699556 0.958685 1.159686 1.491808 1.887351 93.022768
49 1 0.080773 0.145180 0.212483 0.286390 0.384983 0.554282 0.724921 0.863249 1.002934 1.233604 1.527435 92.983765
49 2 0.101872 0.175648 0.251046 0.347301 0.487975 0.689400 0.881389 1.047133 1.212113 1.436672 1.693311 91.676140
49 3 0.087262 0.112313 0.150488 0.251391 0.425067 0.609728 0.754056 0.928764 1.161150 1.433496 1.681950 92.404335
49 4 0.186681 0.209809 0.246586 0.370472 0.571480 0.784777 0.935268 1.096762 1.304873 1.570796 1.830001 90.892494
49 5 0.126314 0.297329 0.452194 0.554891 0.738483 1.098647 1.412629 1.552284 1.664377 1.903982 2.182419 88.016451
49 6 0.073478 0.138561 0.220927 0.332128 0.510303 0.807240 1.130970 1.391849 1.589019 1.845945 2.133970 89.825613
49 7 0.030432 0.049511 0.081321 0.162683 0.354007 0.649099 0.913542 1.126037 1.341213 1.640207 1.930513 91.721434
49 8 0.181667 0.386977 0.534851 0.594529 0.720357 1.015208 1.290122 1.428325 1.540761 1.766890 2.048827 88.491487
49 9 0.188966 0.335734 0.467453 0.631199 0.887268 1.252493 1.526200 1.678202 1.823325 2.064566 2.323781 86.820814
49 10 0.075386 0.130612 0.190316 0.286057 0.476178 0.792860 1.107897 1.351576 1.563677 1.840942 2.124807 90.059688
49 11 0.065221 0.100884 0.152620 0.268628 0.479430 0.722695 0.907867 1.089531 1.321064 1.618291 1.910222 91.363546
49 12 0.322350 0.370053 0.409170 0.572509 0.851700 1.144694 1.314680 1.462493 1.665254 1.938476 2.189002 87.759624
49 13 0.091718 0.221581 0.380132 0.525572 0.740268 1.121914 1.492276 1.712361 1.880117 2.138856 2.421714 87.273489
49 14 0.038811 0.062385 0.095382 0.167739 0.325812 0.580280 0.843771 1.093256 1.355440 1.702680 2.067339 91.667107
49 15 0.137526 0.163702 0.198712 0.311869 0.516641 0.753028 0.937337 1.138491 1.398893 1.732155 2.057715 90.653935
49 16 0.119298 0.277872 0.427226 0.528535 0.718479 1.124737 1.532675 1.747515 1.881542 2.126607 2.402650 87.112858
49 17 0.089581 0.167663 0.260725 0.380554 0.578596 0.927550 1.293131 1.551614 1.747263 2.056222 2.425211 88.521891
49 18 0.049922 0.092886 0.147295 0.224936 0.349696 0.553480 0.773563 0.987627 1.233944 1.592268 2.018010 91.976373
49 19 0.119782 0.155954 0.189981 0.288072 0.474494 0.714765 0.913665 1.115818 1.367395 1.711873 2.067107 90.881096
49 20 0.084519 0.202711 0.332637 0.435646 0.613154 0.987134 1.386293 1.631491 1.811160 2.108132 2.440404 87.966717
49 21 0.043244 0.095842 0.161016 0.229969 0.350500 0.611067 0.936752 1.195453 1.401776 1.729994 2.137903 91.106484
49 22 0.029319 0.046510 0.070095 0.120732 0.222944 0.385410 0.557334 0.739873 0.963027 1.290723 1.671746 93.902287
49 23 0.099726 0.174865 0.237337 0.317520 0.472852 0.734460 0.974996 1.150363 1.329629 1.608844 1.919238 90.980169
49 24 0.056780 0.125927 0.210382 0.291805 0.416604 0.668978 0.966680 1.197484 1.381083 1.648901 1.962435 91.072945
49 25 0.052595 0.089803 0.131673 0.196903 0.306806 0.471636 0.635840 0.794876 0.978294 1.247132 1.573199 93.521246
49 26 0.086220 0.113562 0.142290 0.212713 0.325641 0.449509 0.546443 0.662785 0.828333 1.054977 1.302202 94.275328
49 27 0.090422 0.116035 0.138950 0.209647 0.346531 0.515819 0.641155 0.761542 0.923531 1.157764 1.401571 93.697029
49 28 0.038247 0.087417 0.156538 0.230841 0.336412 0.521816 0.738611 0.935346 1.134684 1.412451 1.731458 92.676182
49 29 0.079521 0.096688 0.120779 0.196490 0.334242 0.508262 0.662526 0.829116 1.032999 1.324472 1.647480 93.167425
49 30 0.040336 0.084196 0.133470 0.188216 0.284136 0.468174 0.672759 0.833946 0.983447 1.229627 1.523364 93.558331
49 31 0.038784 0.082973 0.139829 0.200852 0.292332 0.477154 0.707805 0.904232 1.067774 1.329777 1.669596 93.088894
49 32 0.030257 0.067513 0.116380 0.171852 0.269048 0.475332 0.738548 0.965359 1.166766 1.480790 1.869836 92.648319
49 33 0.036892 0.077456 0.131463 0.198918 0.309065 0.509763 0.746356 0.958403 1.158513 1.446692 1.785533 92.640940
49 34 0.063687 0.078586 0.099279 0.160934 0.274554 0.422822 0.563659 0.724720 0.926876 1.214929 1.537173 93.932785
49 35 0.037470 0.084067 0.144350 0.206627 0.303177 0.496289 0.725694 0.911776 1.079853 1.358621 1.713601 92.938477
49 36 0.035950 0.078174 0.132908 0.196558 0.308022 0.537639 0.822520 1.060598 1.265942 1.580505 1.949718 92.031469
49 37 0.053182 0.103013 0.160400 0.232960 0.357844 0.580914 0.828750 1.036089 1.223526 1.503365 1.823007 92.096950
49 38 0.047231 0.060783 0.080136 0.135398 0.240804 0.383493 0.518959 0.673200 0.873472 1.174610 1.525787 94.286127
49 39 0.040678 0.086943 0.148308 0.214221 0.305379 0.478291 0.695890 0.894131 1.068134 1.321219 1.634143 93.112662
49 40 0.042466 0.088426 0.140595 0.203956 0.327622 0.578237 0.860828 1.051889 1.180476 1.404743 1.668573 92.452188
49 41 0.035355 0.074340 0.123125 0.178278 0.271565 0.456024 0.684067 0.880509 1.040189 1.265155 1.520669 93.470722
49 42 0.019629 0.030681 0.044467 0.075582 0.144163 0.262689 0.388540 0.515502 0.673118 0.935869 1.263208 95.646555
49 43 0.035754 0.079242 0.133278 0.187148 0.271913 0.433544 0.624141 0.785912 0.928192 1.132132 1.364858 94.023884
49 44 0.067595 0.090309 0.120256 0.199845 0.345991 0.508825 0.622676 0.727917 0.853329 1.023675 1.185040 94.254543
49 45 0.035647 0.054586 0.076945 0.123032 0.211206 0.335192 0.449303 0.560850 0.696482 0.884748 1.072335 95.499670
49 46 0.018266 0.030705 0.045722 0.074542 0.136066 0.245516 0.360185 0.466537 0.592447 0.799388 1.041638 96.188988
49 47 0.041546 0.088090 0.140913 0.188331 0.263261 0.417181 0.586613 0.696293 0.761197 0.884360 1.041297 94.890919
49 48 0.044601 0.092414 0.143143 0.188527 0.257953 0.393074 0.541967 0.641378 0.696965 0.793275 0.917309 95.289394
49 49 0.033387 0.064663 0.095216 0.129005 0.189261 0.295649 0.404232 0.485662 0.560175 0.683704 0.831564 96.227482
49 50 0.005820 0.009992 0.016640 0.031582 0.063488 0.113382 0.168430 0.234069 0.320437 0.440426 0.573573 98.022164
49 51 0.005587 0.009621 0.015169 0.026162 0.048351 0.083076 0.121774 0.169852 0.235627 0.331295 0.445876 98.507601
49 52 0.002039 0.003433 0.005658 0.011117 0.024373 0.048304 0.077526 0.116176 0.173278 0.261941 0.368544 98.907610
49 53 0.014587 0.025354 0.038964 0.064130 0.110615 0.172970 0.233651 0.304232 0.396970 0.519219 0.649561 97.469744
49 54 0.017487 0.036830 0.058126 0.083989 0.132818 0.216142 0.302488 0.375448 0.454270 0.570280 0.698595 97.053528
49 55 0.003917 0.006281 0.009899 0.018100 0.035509 0.065608 0.102555 0.147661 0.204683 0.289558 0.392411 98.723820
49 56 0.003629 0.006024 0.009777 0.019301 0.043127 0.083874 0.127936 0.178813 0.249731 0.356770 0.474141 98.446874
49 57 0.017260 0.041147 0.070418 0.097542 0.141717 0.223247 0.316367 0.389944 0.448022 0.532656 0.633719 97.087967
49 58 0.004825 0.008909 0.014909 0.026192 0.049419 0.088470 0.133770 0.183357 0.243973 0.334080 0.441029 98.471070
49 59 0.001664 0.002763 0.004536 0.008903 0.019366 0.038432 0.063801 0.099986 0.153232 0.232673 0.324690 99.049955
49 60 0.006770 0.010960 0.017341 0.032965 0.068997 0.122968 0.175387 0.231944 0.304585 0.405471 0.506786 98.115824
49 61 0.012720 0.029899 0.050419 0.071755 0.109413 0.178491 0.256407 0.321272 0.379114 0.461653 0.555465 97.573393
49 62 0.002362 0.004356 0.007605 0.014227 0.028580 0.054835 0.088387 0.128090 0.176606 0.251216 0.344431 98.899301
49 63 0.002302 0.003800 0.006312 0.012949 0.029870 0.058220 0.090824 0.132981 0.192511 0.275177 0.359639 98.835417
49 64 0.018983 0.035264 0.054156 0.080138 0.121998 0.176572 0.225711 0.272981 0.327934 0.404674 0.490011 97.791575
49 65 0.005499 0.010012 0.016360 0.027944 0.051692 0.090701 0.133049 0.175460 0.224064 0.297700 0.383506 98.584015
49 66 0.012111 0.023852 0.036151 0.049968 0.073103 0.112233 0.154463 0.193723 0.235670 0.300203 0.377256 98.431263
49 67 0.004123 0.007229 0.011904 0.021468 0.042607 0.079233 0.120325 0.161828 0.208458 0.279710 0.361621 98.701493
49 68 0.016037 0.031186 0.050529 0.074999 0.107552 0.149374 0.192318 0.237280 0.285347 0.348286 0.421798 98.085295
49 69 0.004814 0.008446 0.012985 0.021395 0.039827 0.070867 0.105554 0.143003 0.187062 0.250142 0.318931 98.836975
49 70 0.002687 0.004553 0.007184 0.012899 0.026200 0.048034 0.071683 0.098413 0.132802 0.183880 0.240576 99.171089
49 71 0.010426 0.018734 0.028272 0.041156 0.060213 0.083527 0.106257 0.132968 0.166240 0.211244 0.262138 98.878826
49 72 0.008199 0.011383 0.015302 0.024868 0.042866 0.063524 0.082034 0.105991 0.137705 0.178681 0.220559 99.108889
49 73 0.004084 0.006818 0.010063 0.016045 0.027714 0.044048 0.060688 0.081191 0.109182 0.148658 0.192070 99.299436
49 74 0.003532 0.005833 0.008887 0.015267 0.027890 0.044154 0.059545 0.079030 0.105993 0.143602 0.184632 99.321636
49 75 0.005647 0.008165 0.011081 0.017602 0.029770 0.045400 0.060753 0.080500 0.106138 0.140842 0.179272 99.314831
49 76 0.002065 0.003486 0.005426 0.009654 0.019720 0.036757 0.055694 0.077374 0.104998 0.145403 0.188882 99.350540
49 77 0.008209 0.016457 0.026633 0.039417 0.058312 0.084345 0.110550 0.136807 0.165351 0.206039 0.253660 98.894219
49 78 0.006938 0.013699 0.022245 0.034021 0.052911 0.079941 0.108297 0.137608 0.169619 0.215380 0.268664 98.890679
49 79 0.001336 0.002201 0.003579 0.006943 0.015071 0.030194 0.050209 0.076697 0.111976 0.163988 0.221360 99.316448
49 80 0.003534 0.005842 0.009241 0.016932 0.034218 0.060689 0.088260 0.120525 0.161898 0.221036 0.284357 98.993467
49 81 0.009889 0.021451 0.035105 0.050622 0.076018 0.116030 0.159808 0.202283 0.244451 0.300480 0.362971 98.420891
49 82 0.002610 0.004634 0.007642 0.013701 0.026407 0.046196 0.068717 0.096518 0.133545 0.189365 0.256075 99.154589
49 83 0.001528 0.002446 0.003917 0.007585 0.016508 0.031777 0.050927 0.077811 0.116548 0.174135 0.240092 99.276722
49 84 0.007537 0.011915 0.017766 0.031452 0.060067 0.096515 0.128711 0.166695 0.218095 0.286014 0.353274 98.621958
49 85 0.009454 0.016657 0.025233 0.039893 0.067348 0.105255 0.140959 0.179263 0.228548 0.298725 0.374556 98.514107
49 86 0.003719 0.006163 0.009311 0.015849 0.030184 0.054009 0.081581 0.116191 0.163838 0.235379 0.318893 98.964886
49 87 0.005906 0.009903 0.015894 0.028271 0.054799 0.098251 0.146599 0.199534 0.261588 0.348434 0.439849 98.390974
49 88 0.024443 0.052449 0.081479 0.108384 0.151907 0.229445 0.308870 0.364061 0.406034 0.475724 0.560798 97.236404
49 89 0.014807 0.030392 0.052206 0.077279 0.109895 0.162984 0.224905 0.282756 0.334991 0.412195 0.510660 97.786926
49 90 0.004489 0.007204 0.010918 0.019474 0.040396 0.079379 0.126384 0.178328 0.240327 0.332811 0.438005 98.522283
49 91 0.020085 0.042838 0.070159 0.097955 0.139902 0.210562 0.289135 0.359081 0.425810 0.519380 0.627379 97.197712
49 92 0.025515 0.039937 0.054987 0.083446 0.136501 0.207719 0.269280 0.329315 0.406079 0.518275 0.641338 97.287609
49 93 0.017524 0.024856 0.033739 0.053783 0.091493 0.142710 0.191573 0.249184 0.327272 0.438492 0.560379 97.868996
49 94 0.007281 0.011950 0.018183 0.032488 0.068172 0.131477 0.196661 0.259218 0.339215 0.468474 0.610936 97.855944
49 95 0.026622 0.058126 0.097701 0.135894 0.189172 0.287008 0.398681 0.484046 0.544403 0.641042 0.768077 96.369226
49 96 0.028516 0.058579 0.093798 0.130550 0.185486 0.279341 0.381436 0.467785 0.547153 0.666681 0.814983 96.345692
49 97 0.007125 0.012355 0.019572 0.033860 0.067029 0.129204 0.202611 0.278533 0.368164 0.505062 0.665655 97.710831
49 98 0.031791 0.061434 0.095189 0.133149 0.191069 0.282731 0.378401 0.468131 0.565782 0.703500 0.865855 96.222967
49 99 0.033282 0.046280 0.061134 0.096354 0.163975 0.254637 0.333759 0.415645 0.522375 0.675736 0.846236 96.550589
49 100 0.050616 0.092962 0.137812 0.187268 0.260286 0.377332 0.498054 0.606229 0.718990 0.875472 1.060919 95.134058
49 101 0.024292 0.043594 0.067978 0.106842 0.178847 0.289905 0.396037 0.492819 0.611549 0.792232 1.004922 95.990982
49 102 0.082390 0.105775 0.127275 0.181217 0.270275 0.377766 0.466330 0.562120 0.689490 0.868629 1.068954 95.199781
49 103 0.069870 0.127261 0.182179 0.240613 0.330593 0.476013 0.608467 0.709524 0.824891 1.016826 1.246947 94.166813
49 104 0.051452 0.109007 0.174485 0.229749 0.313020 0.494224 0.702971 0.846835 0.946443 1.123234 1.354461 93.654118
49 105 0.112034 0.166800 0.219252 0.300430 0.417399 0.571704 0.711515 0.846669 1.004012 1.222552 1.474059 92.953571
49 106 0.097493 0.144256 0.191424 0.274049 0.408622 0.588572 0.741610 0.881153 1.049867 1.289922 1.554327 92.778703
49 107 0.109101 0.180184 0.251470 0.350730 0.502657 0.722543 0.922203 1.088920 1.268998 1.524722 1.813726 91.264750
49 108 0.097421 0.192636 0.292946 0.390036 0.535081 0.785925 1.034627 1.218489 1.398922 1.675674 1.997254 90.380989
49 109 0.164579 0.202524 0.235733 0.335621 0.507279 0.724988 0.905549 1.087780 1.315585 1.632802 1.971435 90.916126
49 110 0.049773 0.105832 0.175122 0.254315 0.389261 0.635941 0.896281 1.094779 1.290598 1.608451 1.984729 91.514919
49 111 0.051796 0.106040 0.170806 0.249496 0.389437 0.662319 0.968979 1.200165 1.391419 1.705173 2.085899 91.018476
49 112 0.085270 0.175465 0.281685 0.398684 0.566031 0.848460 1.146519 1.391392 1.628375 1.973215 2.380778 89.124124
49 113 0.058305 0.131368 0.229391 0.334679 0.501692 0.826295 1.197935 1.473752 1.692793 2.043485 2.473368 89.036934
49 114 0.042038 0.077120 0.123996 0.203408 0.358705 0.630411 0.928544 1.189285 1.446091 1.808621 2.208780 90.983002
49 115 0.065899 0.139722 0.225063 0.318958 0.477650 0.760713 1.054673 1.273397 1.478329 1.800830 2.177012 90.227755
49 116 0.146069 0.244149 0.334046 0.470600 0.696235 1.002898 1.249180 1.439374 1.662089 1.992291 2.347215 88.415853
49 117 0.055672 0.134564 0.238689 0.343110 0.515238 0.841018 1.183974 1.406984 1.582430 1.870268 2.214291 89.613764
49 118 0.030291 0.053016 0.085652 0.148721 0.285696 0.531439 0.814248 1.075130 1.323139 1.645664 1.973472 92.033529
49 119 0.110715 0.169136 0.227704 0.342560 0.550266 0.804830 0.990693 1.147793 1.352957 1.640481 1.929238 90.733625
49 120 0.172359 0.337447 0.448615 0.521420 0.675822 0.967895 1.203392 1.309448 1.416650 1.640837 1.899038 89.407078
49 121 0.118297 0.216491 0.315482 0.413296 0.546108 0.750964 0.942819 1.088612 1.227653 1.428088 1.661994 91.290197
49 122 0.102257 0.133554 0.175098 0.279559 0.455287 0.642064 0.786652 0.944465 1.134296 1.355953 1.565643 92.425174
49 123 0.111288 0.201106 0.290625 0.391501 0.532742 0.720136 0.886459 1.036831 1.219963 1.458803 1.716281 91.434265
49 124 0.103768 0.127629 0.163268 0.258398 0.409363 0.567431 0.705878 0.883547 1.106648 1.358744 1.603533 92.711792
49 125 0.101563 0.129782 0.170070 0.281388 0.474236 0.666141 0.799951 0.964547 1.202225 1.487187 1.749416 91.973494
49 126 0.141964 0.267616 0.362145 0.447164 0.606747 0.871239 1.088637 1.215612 1.352222 1.583474 1.840882 90.222298
49 127 0.099381 0.176087 0.256007 0.362486 0.525971 0.748447 0.935894 1.083063 1.246421 1.485875 1.757749 91.322615
49 128 0.021021 0.035319 0.055863 0.097622 0.187432 0.340845 0.513854 0.692795 0.889343 1.144226 1.409941 94.611735
49 129 0.041355 0.063580 0.090391 0.151198 0.277654 0.455000 0.610102 0.759890 0.945498 1.194735 1.445974 93.964624
49 130 0.083733 0.184317 0.271529 0.329061 0.438450 0.657414 0.868079 0.993002 1.096843 1.282614 1.514331 92.280625
49 131 0.036443 0.066905 0.107685 0.177052 0.304369 0.475951 0.619256 0.747126 0.907360 1.135213 1.377696 94.044949
49 132 0.079709 0.104629 0.125189 0.179248 0.278664 0.400182 0.508869 0.641679 0.814267 1.020073 1.227020 94.620468
49 133 0.072292 0.095420 0.127532 0.218107 0.393039 0.573802 0.687667 0.815245 1.004058 1.227114 1.411675 93.374050
49 134 0.172149 0.291498 0.406295 0.543233 0.724741 0.958125 1.149279 1.306511 1.476540 1.694689 1.921707 89.355230
49 135 0.134686 0.215375 0.283836 0.383232 0.545908 0.766568 0.935599 1.072493 1.250183 1.525810 1.832500 91.053809
49 136 0.286840 0.334062 0.382501 0.547915 0.799179 1.032699 1.187822 1.393731 1.687754 2.026331 2.307749 88.013416
49 137 0.246565 0.462697 0.640706 0.788312 0.997557 1.411983 1.768115 1.916828 2.014091 2.274627 2.589844 84.888675
49 138 0.295191 0.498661 0.650408 0.802250 1.019840 1.428688 1.803017 2.009912 2.155747 2.455577 2.811442 84.069275
49 139 0.204723 0.357050 0.517899 0.680102 0.855079 1.177715 1.521643 1.776270 1.968937 2.291044 2.711095 85.938443
49 140 0.237794 0.350922 0.446421 0.610228 0.875069 1.274826 1.636504 1.914323 2.167210 2.526360 2.906076 85.054266
49 141 0.139210 0.299837 0.507599 0.725189 1.016317 1.479590 1.917603 2.184819 2.383699 2.704375 3.069100 83.572663
49 142 0.462037 0.482489 0.475646 0.639187 0.954542 1.331048 1.598157 1.848275 2.148766 2.537441 2.901150 84.621267
49 143 0.133591 0.268028 0.406724 0.537728 0.729528 1.058880 1.365103 1.568314 1.776653 2.144481 2.586959 87.424009
49 144 0.107717 0.212423 0.316884 0.431482 0.649528 1.080664 1.514075 1.753702 1.911015 2.264474 2.720124 87.037909
49 145 0.132211 0.267732 0.435845 0.611804 0.826928 1.143710 1.456483 1.715937 1.986133 2.367117 2.810583 86.245518
49 146 0.336076 0.342671 0.356244 0.511684 0.781693 1.061704 1.260698 1.499595 1.820188 2.216970 2.600426 87.212053
49 147 0.101045 0.165261 0.232801 0.341827 0.534647 0.811265 1.047739 1.240278 1.485173 1.868925 2.296311 89.874725
49 148 0.120642 0.234414 0.335118 0.428821 0.602090 0.954777 1.309379 1.521800 1.692780 2.031027 2.455598 88.313551
49 149 0.139806 0.278863 0.433663 0.565825 0.728108 1.045067 1.387906 1.631069 1.819220 2.134619 2.547662 87.288195
49 150 0.212493 0.335386 0.449768 0.610929 0.841463 1.172093 1.457458 1.669506 1.884321 2.223426 2.626997 86.516159
49 151 0.115071 0.248404 0.389760 0.498672 0.659891 0.999796 1.372514 1.622872 1.820218 2.153889 2.572228 87.546686
49 152 0.142536 0.199058 0.267692 0.418224 0.690634 1.060977 1.391368 1.677389 1.960818 2.324615 2.693371 87.173319
49 153 0.230029 0.413204 0.597417 0.809706 1.098540 1.477194 1.762952 1.958454 2.185882 2.519375 2.881492 84.065758
49 154 0.284145 0.422087 0.545789 0.732039 1.003826 1.353678 1.649381 1.903299 2.163387 2.474446 2.794399 84.673519
49 155 0.125905 0.199625 0.280987 0.432579 0.710637 1.069242 1.344815 1.566110 1.827397 2.168080 2.487193 87.787432
49 156 0.250516 0.387285 0.486380 0.655814 0.940147 1.315457 1.585474 1.770179 1.981238 2.293732 2.619426 85.714355
49 157 0.170673 0.384432 0.604460 0.756903 0.952587 1.301588 1.613781 1.787084 1.943404 2.226479 2.579626 85.678984
49 158 0.339376 0.339480 0.361309 0.548070 0.862150 1.143122 1.337839 1.599232 1.924033 2.254205 2.517229 86.773960
49 159 0.171670 0.205397 0.241801 0.383516 0.665546 0.963274 1.141665 1.324673 1.604211 1.952795 2.235987 89.109467
49 160 0.124149 0.260941 0.392584 0.504235 0.692693 1.050324 1.377890 1.536218 1.650781 1.908831 2.230295 88.271053
49 161 0.199851 0.329643 0.455952 0.601713 0.777324 1.023192 1.247784 1.430213 1.602160 1.845096 2.142070 88.345003
49 162 0.152753 0.246219 0.327971 0.438219 0.607438 0.834674 1.017902 1.164621 1.337989 1.590804 1.877142 90.404271
49 163 0.070283 0.116595 0.169045 0.258892 0.419519 0.631793 0.808593 0.965472 1.160518 1.426342 1.704999 92.267948
49 164 0.185249 0.196135 0.230968 0.369178 0.585441 0.756987 0.876038 1.068848 1.339315 1.610903 1.839859 90.941082
49 165 0.232219 0.258340 0.296096 0.457267 0.710929 0.897519 0.993926 1.161025 1.436483 1.738385 1.986227 89.831581
49 166 0.182091 0.298584 0.404974 0.542500 0.722977 0.943370 1.122621 1.284952 1.483787 1.753749 2.047170 89.213232
49 167 0.086494 0.130981 0.182397 0.280764 0.463797 0.743936 1.011059 1.225885 1.429388 1.723485 2.042750 90.679066
49 168 0.141324 0.277076 0.407952 0.519853 0.677868 0.965914 1.241157 1.414994 1.570971 1.849960 2.201974 88.730957
49 169 0.217283 0.394012 0.522684 0.615594 0.763480 1.045035 1.307847 1.487174 1.668224 1.964268 2.321956 87.692440
49 170 0.178955 0.238988 0.295559 0.426237 0.639796 0.889336 1.080579 1.263334 1.489917 1.792203 2.106799 89.598299
49 171 0.121473 0.180955 0.240293 0.349855 0.538045 0.772595 0.961561 1.144934 1.385986 1.705620 2.035386 90.563293
49 172 0.198165 0.277420 0.342586 0.472703 0.690416 0.950512 1.141843 1.313953 1.537290 1.839575 2.144262 89.091274
49 173 0.276367 0.339401 0.378120 0.520146 0.783134 1.095665 1.300103 1.465610 1.684143 2.002102 2.310712 87.844496
49 174 0.146960 0.321556 0.500137 0.612716 0.749875 1.027562 1.318634 1.521968 1.699816 1.972551 2.306399 87.821827
49 175 0.254375 0.290310 0.347997 0.544968 0.871270 1.197434 1.433086 1.679439 1.948448 2.244863 2.503357 86.684450
49 176 0.282423 0.442605 0.566284 0.740674 1.011489 1.369243 1.632300 1.815589 2.037243 2.359341 2.678533 85.064279
49 177 0.136998 0.330558 0.567563 0.730881 0.921598 1.338193 1.793012 2.037842 2.153561 2.391288 2.717532 84.880976
49 178 0.285028 0.292332 0.334873 0.556576 0.967431 1.394374 1.714133 2.052420 2.391698 2.691669 2.882632 84.436833
49 179 0.263738 0.408481 0.553082 0.793722 1.152218 1.554031 1.830541 2.043908 2.319568 2.673586 2.986450 83.420675
49 180 0.300062 0.478415 0.606008 0.776498 1.068715 1.518037 1.865040 2.060260 2.251737 2.594473 2.970165 83.510590
49 181 0.133505 0.321827 0.525466 0.654531 0.866118 1.376973 1.914324 2.139333 2.198843 2.430150 2.761422 84.677505
49 182 0.160572 0.329939 0.514615 0.693116 0.963437 1.447586 1.910262 2.156051 2.298063 2.571917 2.904660 84.049788
49 183 0.428479 0.524967 0.602862 0.843250 1.237654 1.653964 1.909158 2.125141 2.391584 2.709025 2.975799 82.598122
49 184 0.418307 0.479832 0.529925 0.748284 1.116511 1.486204 1.709226 1.920016 2.180504 2.474660 2.716965 84.219566
49 185 0.244243 0.429798 0.616428 0.825557 1.075201 1.376597 1.610963 1.791380 1.986579 2.231504 2.494350 85.317404
49 186 0.333924 0.414832 0.489484 0.691453 1.000338 1.335559 1.582672 1.812749 2.056731 2.325184 2.566846 85.390232
49 187 0.226050 0.348766 0.460599 0.650767 0.947614 1.273940 1.495386 1.695876 1.974073 2.302940 2.593151 86.030834
49 188 0.200954 0.243695 0.306189 0.481566 0.759812 1.047769 1.264857 1.505575 1.793500 2.121085 2.436922 87.838076
49 189 0.082747 0.130210 0.190932 0.310080 0.522079 0.795124 1.032512 1.261592 1.542003 1.890774 2.224387 90.017557
49 190 0.194417 0.363970 0.480385 0.600033 0.842941 1.259610 1.589714 1.746903 1.902686 2.201995 2.527503 86.289843
49 191 0.071725 0.179951 0.331579 0.481139 0.699728 1.102876 1.533853 1.811914 2.004903 2.295179 2.631746 86.855406
49 192 0.018459 0.032456 0.056210 0.108955 0.230061 0.455161 0.738445 1.037125 1.347644 1.743493 2.151321 92.080669
49 193 0.038619 0.060268 0.091082 0.163272 0.319102 0.557836 0.793639 1.033136 1.333986 1.748796 2.172722 91.687540
49 194 0.105512 0.241532 0.374705 0.488697 0.705019 1.136499 1.549587 1.751013 1.885845 2.166333 2.487478 87.107778
49 195 0.071833 0.170679 0.301218 0.413863 0.559685 0.854093 1.205378 1.472610 1.672192 1.950675 2.295771 89.032009
49 196 0.037937 0.052676 0.076603 0.140888 0.278461 0.485950 0.698887 0.928936 1.203712 1.579444 1.976483 92.540024
49 197 0.070870 0.160852 0.259095 0.351536 0.513505 0.823227 1.146737 1.366585 1.554251 1.849084 2.188269 89.715985
49 198 0.022960 0.038842 0.063883 0.115430 0.224567 0.418289 0.643929 0.870030 1.116547 1.477630 1.889390 93.118507
50 1 0.057989 0.077375 0.097001 0.146279 0.239012 0.368163 0.480461 0.591564 0.730891 0.932076 1.151135 95.128056
50 2 0.069587 0.087938 0.112675 0.181170 0.303032 0.438992 0.553657 0.694571 0.877572 1.096583 1.304821 94.279404
50 3 0.083832 0.074243 0.091344 0.171959 0.288730 0.365921 0.428835 0.566392 0.768461 0.989622 1.207406 94.963257
50 4 0.134112 0.112849 0.131586 0.238822 0.400773 0.517083 0.602294 0.766803 0.995102 1.239997 1.471224 93.389353
50 5 0.071552 0.104749 0.133964 0.215392 0.423507 0.737374 0.988653 1.207925 1.517896 1.891710 2.121803 90.585472
50 6 0.058315 0.070855 0.091186 0.159630 0.304326 0.497445 0.677789 0.891239 1.168146 1.518280 1.860939 92.701849
50 7 0.031899 0.038898 0.057538 0.116801 0.235804 0.382110 0.519195 0.704209 0.961651 1.296921 1.649045 94.005928
50 8 0.107366 0.160758 0.200526 0.304363 0.563781 0.935194 1.178073 1.314124 1.496171 1.751949 1.936412 90.051287
50 9 0.120827 0.148219 0.191144 0.328845 0.607840 0.951798 1.222830 1.494254 1.806425 2.123733 2.330774 88.673311
50 10 0.075307 0.091447 0.115006 0.195645 0.360886 0.566785 0.746627 0.965943 1.264268 1.628738 1.972891 92.016457
50 11 0.064504 0.078584 0.115733 0.226503 0.409292 0.575936 0.711302 0.916063 1.195306 1.495534 1.768903 92.442341
50 12 0.248954 0.220922 0.258852 0.478210 0.819360 1.045558 1.161730 1.362490 1.600937 1.799486 1.938950 89.064554
50 13 0.076180 0.117595 0.156709 0.255809 0.506738 0.878853 1.171328 1.431518 1.801887 2.213985 2.434955 88.954445
50 14 0.047191 0.057048 0.080962 0.155649 0.296371 0.460213 0.615834 0.830901 1.119324 1.472021 1.835759 93.028728
50 15 0.131322 0.115867 0.142767 0.285066 0.520319 0.687387 0.802816 1.026574 1.326089 1.603211 1.824803 91.533779
50 16 0.102742 0.164523 0.214365 0.323269 0.600261 1.028263 1.343092 1.539973 1.787533 2.101201 2.293604 88.501175
50 17 0.076335 0.093824 0.121557 0.215143 0.422465 0.706776 0.953431 1.210703 1.539483 1.953770 2.305118 90.401390
50 18 0.052617 0.068048 0.091753 0.160003 0.289960 0.444931 0.584318 0.773432 1.051286 1.401935 1.753626 93.328089
50 19 0.128192 0.112826 0.137687 0.263854 0.461545 0.609238 0.724058 0.932459 1.203380 1.486377 1.758027 92.182358
50 20 0.061191 0.093139 0.122894 0.205809 0.429872 0.779756 1.064774 1.311021 1.650766 2.062733 2.323434 89.894613
50 21 0.029621 0.041829 0.056746 0.102623 0.225881 0.435535 0.642802 0.858340 1.151860 1.562621 1.936324 92.955818
50 22 0.033404 0.039891 0.057627 0.113740 0.216123 0.329454 0.433864 0.589385 0.818669 1.126361 1.470556 94.770927
50 23 0.101510 0.123642 0.146443 0.236633 0.434216 0.666973 0.821654 0.979610 1.204584 1.480623 1.714182 92.089931
50 24 0.049022 0.073115 0.097934 0.159510 0.307559 0.540148 0.752394 0.952206 1.206554 1.535315 1.806356 92.519888
50 25 0.051805 0.066884 0.092796 0.159360 0.269574 0.391985 0.499592 0.640259 0.833442 1.085357 1.358577 94.550369
50 26 0.117061 0.100785 0.112282 0.190396 0.303843 0.379402 0.435761 0.555593 0.725890 0.905802 1.078438 95.094746
50 27 0.074761 0.074671 0.092810 0.173527 0.309644 0.413902 0.480859 0.598646 0.769858 0.960904 1.134111 94.916307
50 28 0.023921 0.038467 0.059185 0.107755 0.217753 0.379753 0.537367 0.715592 0.961701 1.258701 1.495842 94.203964
50 29 0.055775 0.047346 0.060639 0.129141 0.248167 0.345931 0.429492 0.583004 0.795080 1.036860 1.281239 94.987326
50 30 0.028305 0.041769 0.056902 0.097508 0.195319 0.336640 0.460157 0.592767 0.783930 1.039907 1.268005 95.098790
50 31 0.019457 0.030531 0.044912 0.080004 0.167638 0.321716 0.482004 0.641884 0.841500 1.124290 1.396796 94.849266
50 32 0.013801 0.021590 0.032447 0.061274 0.138547 0.278450 0.430957 0.600606 0.838372 1.179701 1.508978 94.895279
50 33 0.019652 0.029805 0.044805 0.083839 0.177003 0.321322 0.466586 0.632454 0.856519 1.153104 1.433583 94.781328
50 34 0.038275 0.036236 0.047667 0.100103 0.195245 0.280188 0.355740 0.490826 0.685536 0.915652 1.150038 95.704493
50 35 0.021528 0.034882 0.050024 0.084954 0.172559 0.318430 0.463138 0.615463 0.831792 1.133358 1.413594 94.860281
50 36 0.019398 0.029742 0.043286 0.079567 0.176166 0.345938 0.518634 0.694849 0.932497 1.273292 1.589374 94.297257
50 37 0.043371 0.054460 0.069498 0.122773 0.245628 0.405311 0.537635 0.694171 0.918897 1.198062 1.438549 94.271647
50 38 0.043749 0.039481 0.049441 0.098934 0.185188 0.262544 0.332155 0.461034 0.653297 0.893935 1.153848 95.826395
50 39 0.028086 0.042515 0.061770 0.107369 0.206182 0.351972 0.494171 0.652770 0.867193 1.143886 1.397787 94.646299
50 40 0.031145 0.042502 0.056804 0.101161 0.218422 0.408173 0.578400 0.736549 0.945632 1.235496 1.476094 94.169622
50 41 0.041433 0.054758 0.068484 0.112818 0.219477 0.372948 0.500641 0.630948 0.810579 1.047909 1.258410 94.881597
50 42 0.024002 0.028419 0.038197 0.071802 0.139095 0.223435 0.300493 0.408152 0.570866 0.806526 1.072583 96.316431
50 43 0.034679 0.047800 0.063732 0.108614 0.212253 0.353375 0.472024 0.601676 0.786232 1.013053 1.195054 95.111509
50 44 0.067420 0.059295 0.076808 0.158866 0.296457 0.397151 0.471410 0.606004 0.770677 0.917888 1.031927 95.146099
50 45 0.051000 0.054661 0.067515 0.118374 0.209804 0.295644 0.359274 0.455738 0.594915 0.757326 0.904531 96.131212
50 46 0.022006 0.029500 0.042845 0.080999 0.155466 0.243752 0.320232 0.420839 0.566278 0.755755 0.941456 96.420870
50 47 0.044173 0.065199 0.083318 0.128778 0.237616 0.391178 0.502357 0.587189 0.699870 0.856005 0.978874 95.425442
50 48 0.058369 0.081945 0.099258 0.144350 0.248821 0.390740 0.483986 0.545404 0.624756 0.747715 0.853681 95.720976
50 49 0.052918 0.066166 0.075442 0.113993 0.200997 0.305558 0.370714 0.430742 0.519535 0.644914 0.756327 96.462694
50 50 0.011811 0.016019 0.024594 0.046528 0.085324 0.130142 0.175544 0.240437 0.328041 0.437541 0.549990 97.954031
50 51 0.010130 0.012997 0.017639 0.031745 0.060061 0.093853 0.125558 0.172436 0.241231 0.330992 0.427772 98.475588
50 52 0.003537 0.005211 0.008210 0.016656 0.035339 0.061876 0.089826 0.131008 0.195104 0.285764 0.387024 98.780443
50 53 0.020193 0.025468 0.035075 0.063557 0.119044 0.179763 0.230540 0.302165 0.402955 0.519450 0.623428 97.478357
50 54 0.019375 0.028027 0.035384 0.058064 0.116102 0.196457 0.258151 0.323887 0.428591 0.567338 0.677351 97.291274
50 55 0.004795 0.006204 0.009156 0.018679 0.038663 0.063893 0.088933 0.126782 0.184606 0.267387 0.363946 98.826956
50 56 0.004851 0.006664 0.010589 0.022487 0.049485 0.086344 0.124396 0.178366 0.258001 0.362342 0.463024 98.433451
50 57 0.019066 0.029656 0.037036 0.057866 0.118331 0.212895 0.289122 0.353213 0.441269 0.555834 0.634246 97.251469
50 58 0.006383 0.009243 0.013600 0.025406 0.051237 0.085918 0.117768 0.159454 0.225108 0.322721 0.429159 98.553999
50 59 0.002224 0.003117 0.005120 0.011301 0.024662 0.042134 0.061613 0.094063 0.146674 0.222370 0.311634 99.075087
50 60 0.009521 0.011875 0.017486 0.035577 0.074685 0.122273 0.166411 0.226787 0.308700 0.403406 0.483019 98.140265
50 61 0.014576 0.023057 0.029589 0.047099 0.097097 0.176515 0.242063 0.301204 0.385972 0.496742 0.573086 97.612999
50 62 0.003430 0.004982 0.007558 0.014882 0.031816 0.056817 0.081408 0.112824 0.159359 0.232496 0.321042 98.973389
50 63 0.003445 0.004781 0.007839 0.017157 0.038027 0.064245 0.090553 0.130476 0.191276 0.270964 0.349917 98.831322
50 64 0.024387 0.028144 0.034166 0.058063 0.109901 0.167654 0.210810 0.262798 0.330428 0.404945 0.463915 97.904789
50 65 0.007167 0.010690 0.015703 0.027565 0.052950 0.088677 0.121728 0.159962 0.214079 0.294044 0.379008 98.628426
50 66 0.015090 0.018883 0.022075 0.035101 0.066085 0.105381 0.135455 0.170492 0.223336 0.295929 0.362931 98.549242
50 67 0.005545 0.007940 0.011770 0.021548 0.042515 0.072742 0.102102 0.137733 0.188489 0.265810 0.352957 98.790848
50 68 0.018900 0.024279 0.030671 0.049856 0.088445 0.134234 0.174229 0.223032 0.284551 0.354944 0.416084 98.200769
50 69 0.006991 0.009944 0.013646 0.022860 0.042156 0.067891 0.091306 0.120530 0.162966 0.225097 0.293524 98.943089
50 70 0.003834 0.005513 0.008062 0.014770 0.029301 0.048416 0.066329 0.089697 0.123421 0.172224 0.225596 99.212835
50 71 0.012220 0.016070 0.020227 0.031939 0.054986 0.080039 0.099925 0.126405 0.164431 0.211488 0.254509 98.927757
50 72 0.011788 0.012869 0.015711 0.026433 0.045573 0.064229 0.079929 0.103694 0.135703 0.175231 0.214596 99.114246
50 73 0.006115 0.008440 0.011408 0.018924 0.033127 0.048507 0.061587 0.080312 0.107890 0.144211 0.181380 99.298097
50 74 0.005056 0.007263 0.010393 0.018104 0.032594 0.048104 0.061218 0.080210 0.108346 0.145298 0.182584 99.300831
50 75 0.008097 0.008985 0.011111 0.019477 0.034486 0.047770 0.058210 0.076286 0.102842 0.135674 0.169451 99.327610
50 76 0.002889 0.004262 0.006289 0.011567 0.023117 0.038672 0.053317 0.072996 0.102714 0.144671 0.187877 99.351629
50 77 0.008017 0.011562 0.015460 0.025420 0.047596 0.077660 0.104448 0.134050 0.171982 0.221649 0.267271 98.914883
50 78 0.007012 0.009969 0.013285 0.022405 0.043117 0.071214 0.095982 0.125060 0.165241 0.219298 0.269706 98.957711
50 79 0.001596 0.002292 0.003626 0.007560 0.016320 0.028945 0.042939 0.063784 0.095310 0.142536 0.197993 99.397102
50 80 0.004424 0.006080 0.009033 0.017425 0.034911 0.056368 0.077543 0.109197 0.156077 0.217369 0.278506 99.033066
50 81 0.010066 0.015551 0.020526 0.032690 0.062753 0.106577 0.145374 0.186591 0.242483 0.313054 0.367990 98.496345
50 82 0.003276 0.004772 0.006982 0.012854 0.026131 0.045062 0.064061 0.088983 0.125636 0.180666 0.243882 99.197694
50 83 0.002131 0.002971 0.004623 0.009484 0.020018 0.033434 0.047846 0.071593 0.110218 0.165226 0.226214 99.306240
50 84 0.009481 0.012108 0.016896 0.031910 0.062688 0.096548 0.126528 0.168807 0.224325 0.285821 0.339514 98.625376
50 85 0.012248 0.016359 0.021450 0.036670 0.068601 0.105421 0.136095 0.177961 0.238363 0.310557 0.372634 98.503641
50 86 0.004203 0.005925 0.008814 0.016590 0.032659 0.053817 0.074972 0.105558 0.152739 0.222314 0.302866 99.019543
50 87 0.008376 0.010803 0.015647 0.029977 0.058825 0.093338 0.126010 0.172688 0.240224 0.327381 0.413335 98.503399
50 88 0.025684 0.036653 0.044156 0.066661 0.125295 0.208124 0.268300 0.317953 0.385801 0.477069 0.544651 97.499649
50 89 0.017846 0.025382 0.033050 0.051904 0.091821 0.146423 0.193526 0.242363 0.306684 0.397320 0.486934 98.006748
50 90 0.004649 0.006442 0.009761 0.018807 0.038568 0.068278 0.100044 0.140947 0.198765 0.287749 0.394329 98.731661
50 91 0.019750 0.027914 0.035539 0.057530 0.111500 0.186321 0.246516 0.308088 0.395533 0.507346 0.597031 97.506930
50 92 0.023214 0.028664 0.038545 0.066210 0.114998 0.170732 0.221261 0.286142 0.369959 0.477439 0.588207 97.614632
50 93 0.018394 0.018661 0.022828 0.043001 0.082049 0.118324 0.146543 0.196341 0.275628 0.374385 0.472477 98.231369
50 94 0.007301 0.010526 0.016499 0.031262 0.061354 0.105230 0.152175 0.211155 0.290277 0.403725 0.531301 98.179194
50 95 0.027870 0.038637 0.047033 0.073378 0.141359 0.242237 0.324598 0.399524 0.500406 0.633682 0.740349 96.830925
50 96 0.028582 0.039300 0.050648 0.079360 0.141232 0.228446 0.304914 0.379826 0.471685 0.599713 0.727653 96.948645
50 97 0.009444 0.012576 0.018131 0.033967 0.068111 0.116501 0.163153 0.220248 0.301187 0.422643 0.564960 98.069078
50 98 0.034150 0.044603 0.057194 0.092171 0.160997 0.240193 0.304559 0.384767 0.497717 0.632873 0.755726 96.795054
50 99 0.042904 0.044334 0.053471 0.090160 0.153387 0.219662 0.276056 0.354420 0.458502 0.590114 0.729408 96.987581
50 100 0.055963 0.069279 0.082393 0.126226 0.213787 0.316478 0.395598 0.487802 0.616371 0.773685 0.919520 95.942902
50 101 0.032445 0.045394 0.064263 0.105291 0.173764 0.252009 0.317673 0.397393 0.510463 0.667187 0.842112 96.592009
50 102 0.102804 0.087388 0.092749 0.154784 0.251523 0.320256 0.366418 0.459018 0.593098 0.739864 0.878234 95.953863
50 103 0.069626 0.091670 0.112181 0.164403 0.263589 0.388703 0.484921 0.578656 0.702612 0.874967 1.045895 95.222780
50 104 0.048621 0.069066 0.086704 0.133856 0.247353 0.414579 0.542955 0.644513 0.781153 0.986536 1.176300 94.868366
50 105 0.105256 0.114215 0.139761 0.224838 0.353653 0.471486 0.561097 0.682194 0.837179 1.020016 1.202125 94.288177
50 106 0.124582 0.126701 0.139061 0.213575 0.338215 0.454639 0.538216 0.661031 0.835301 1.043651 1.250187 94.274839
50 107 0.084220 0.106543 0.138519 0.222600 0.364938 0.525854 0.658425 0.812353 1.007119 1.238444 1.462301 93.378683
50 108 0.069672 0.093639 0.120244 0.193305 0.346055 0.542458 0.701727 0.869682 1.099708 1.383485 1.627806 92.952219
50 109 0.111055 0.095007 0.112035 0.211204 0.369472 0.490938 0.586344 0.759590 0.991359 1.240717 1.482838 93.549442
50 110 0.025695 0.038668 0.055254 0.096485 0.191048 0.338317 0.486059 0.657425 0.905251 1.245228 1.575202 94.385367
50 111 0.019327 0.028429 0.041686 0.079443 0.177462 0.347583 0.523711 0.709244 0.953873 1.299809 1.637687 94.181742
50 112 0.028857 0.042327 0.062710 0.116738 0.246190 0.458353 0.681926 0.920047 1.210390 1.579884 1.917701 92.734875
50 113 0.019555 0.029604 0.043993 0.084634 0.194945 0.395007 0.614216 0.852908 1.173339 1.613517 2.022673 92.955608
50 114 0.015161 0.020122 0.030908 0.065856 0.151270 0.287337 0.439313 0.637524 0.915232 1.298053 1.697888 94.441336
50 115 0.032780 0.048480 0.069620 0.126966 0.265248 0.474995 0.665215 0.858656 1.121011 1.474549 1.801710 93.060774
50 116 0.076156 0.089846 0.120569 0.226521 0.442661 0.695693 0.899940 1.130770 1.413966 1.736672 2.015329 91.151877
50 117 0.030119 0.047435 0.068194 0.120301 0.259883 0.507684 0.766203 1.024712 1.352773 1.764841 2.091053 91.966805
50 118 0.027818 0.035767 0.053785 0.111088 0.234569 0.393860 0.542507 0.728562 0.977818 1.300607 1.629532 93.964092
50 119 0.107568 0.116330 0.152295 0.274937 0.478005 0.666558 0.805631 0.991921 1.227910 1.488575 1.729088 91.961185
50 120 0.199624 0.240505 0.254137 0.356093 0.608833 0.931809 1.118128 1.239856 1.419582 1.664406 1.839387 90.127638
50 121 0.161712 0.202516 0.238405 0.341191 0.522176 0.718467 0.851986 0.987550 1.167188 1.384572 1.579518 91.844719
50 122 0.179291 0.153918 0.176272 0.307936 0.493787 0.613440 0.693778 0.848700 1.045244 1.245329 1.432053 92.810251
50 123 0.146769 0.179979 0.217407 0.327611 0.507674 0.675849 0.786159 0.925533 1.128465 1.357246 1.549434 92.197878
50 124 0.168587 0.140825 0.158733 0.276257 0.442220 0.544079 0.618035 0.778125 0.996175 1.211719 1.405481 93.259761
50 125 0.147877 0.134449 0.163584 0.291793 0.465557 0.573557 0.657005 0.835062 1.080512 1.329017 1.562322 92.759266
50 126 0.152934 0.195125 0.218006 0.314429 0.539157 0.816493 0.983962 1.115581 1.321188 1.591938 1.792929 90.958254
50 127 0.106860 0.133918 0.165764 0.261406 0.444652 0.662291 0.827480 0.995713 1.208668 1.467814 1.697305 92.028129
50 128 0.029652 0.038918 0.053836 0.097644 0.188479 0.307857 0.416280 0.551625 0.743956 1.002739 1.279189 95.289821
50 129 0.040365 0.052707 0.074906 0.138183 0.263668 0.411388 0.535512 0.687117 0.889132 1.129964 1.351730 94.425327
50 130 0.077804 0.115018 0.136847 0.196929 0.362116 0.614192 0.794794 0.916933 1.085473 1.318458 1.487787 92.893645
50 131 0.046258 0.065394 0.096189 0.172456 0.315197 0.472952 0.588005 0.716088 0.893437 1.113271 1.312863 94.207893
50 132 0.120386 0.112095 0.124211 0.201500 0.315864 0.396228 0.452066 0.562009 0.719898 0.891441 1.056871 95.047434
50 133 0.129934 0.132134 0.158804 0.263344 0.415046 0.522833 0.597408 0.734134 0.921138 1.101551 1.247858 93.775812
50 134 0.220242 0.263283 0.299707 0.440779 0.682198 0.904001 1.024796 1.164843 1.363198 1.564396 1.704410 90.368149
50 135 0.192176 0.232341 0.275913 0.392943 0.551794 0.687186 0.775069 0.903958 1.100787 1.347010 1.587149 91.953674
50 136 0.340371 0.254848 0.274502 0.467475 0.690744 0.789552 0.867744 1.083656 1.358320 1.612029 1.846493 90.414263
50 137 0.237091 0.303008 0.339280 0.483967 0.786056 1.130612 1.320413 1.478705 1.743778 2.093689 2.343805 87.739597
50 138 0.209843 0.260702 0.311935 0.466858 0.760075 1.147872 1.431325 1.637756 1.864790 2.201666 2.505901 87.201277
50 139 0.165365 0.203526 0.238039 0.361406 0.600268 0.883083 1.078279 1.271673 1.550087 1.924688 2.269476 89.454113
50 140 0.164558 0.190208 0.237248 0.381794 0.613525 0.873816 1.091400 1.332861 1.609308 1.965819 2.350783 89.188684
50 141 0.085058 0.121683 0.164621 0.277324 0.523907 0.853906 1.143130 1.461906 1.897042 2.371851 2.694527 88.405048
50 142 0.236920 0.181756 0.209122 0.406277 0.700107 0.884853 1.014475 1.275305 1.596414 1.908797 2.201440 89.384536
50 143 0.096054 0.132321 0.164178 0.251723 0.440331 0.689353 0.884143 1.082260 1.372240 1.755285 2.094081 91.038034
50 144 0.072766 0.096694 0.124772 0.206819 0.392965 0.672490 0.913572 1.131464 1.407146 1.817350 2.232611 90.931351
50 145 0.082366 0.105438 0.142728 0.252367 0.466772 0.721009 0.936192 1.193699 1.541086 1.929348 2.248073 90.380921
50 146 0.195059 0.140133 0.162417 0.322987 0.555118 0.685214 0.784295 1.014107 1.306834 1.580922 1.839550 91.413360
50 147 0.088698 0.105554 0.136953 0.229840 0.379312 0.526897 0.651001 0.830958 1.089748 1.403718 1.721944 92.835377
50 148 0.076925 0.108051 0.137831 0.212352 0.375765 0.624007 0.836277 1.020108 1.258033 1.611051 1.964388 91.775209
50 149 0.093193 0.130704 0.162195 0.241588 0.421118 0.696499 0.931126 1.131074 1.384307 1.743059 2.082979 90.982160
50 150 0.110932 0.132254 0.171448 0.288734 0.503420 0.765146 0.987132 1.210989 1.459380 1.779904 2.107920 90.482740
50 151 0.079510 0.118543 0.151656 0.230103 0.413164 0.683136 0.894211 1.068579 1.317210 1.681384 2.024177 91.338329
50 152 0.125416 0.135646 0.172990 0.290644 0.474645 0.672904 0.849057 1.073744 1.349130 1.695845 2.079671 91.080309
50 153 0.122214 0.153451 0.192180 0.313710 0.570597 0.901586 1.175003 1.454488 1.801092 2.184673 2.487311 88.643694
50 154 0.156406 0.182096 0.231430 0.387748 0.656612 0.930079 1.133026 1.367851 1.662314 1.990015 2.283686 89.018738
50 155 0.112732 0.135636 0.173002 0.279844 0.458127 0.657633 0.822546 1.020276 1.281234 1.608305 1.940155 91.510511
50 156 0.189195 0.208702 0.238831 0.374904 0.627243 0.895814 1.075818 1.278170 1.561396 1.915485 2.242288 89.392153
50 157 0.074659 0.113434 0.156200 0.262851 0.512504 0.872023 1.167910 1.418329 1.725201 2.098889 2.363132 89.234869
50 158 0.181162 0.131627 0.164529 0.359571 0.641264 0.765024 0.848405 1.090567 1.418785 1.719688 1.982196 90.697184
50 159 0.142859 0.119394 0.143084 0.275951 0.482001 0.616424 0.713697 0.917067 1.201315 1.490485 1.745941 92.151779
50 160 0.078590 0.117216 0.149218 0.231675 0.439422 0.748178 0.972988 1.141621 1.390250 1.741524 2.020427 90.968889
50 161 0.117370 0.143753 0.178877 0.287548 0.500800 0.767907 0.977047 1.175900 1.408413 1.695164 1.951231 90.795986
50 162 0.149122 0.177218 0.202176 0.299131 0.483348 0.687226 0.819441 0.952538 1.136880 1.379362 1.615242 92.098315
50 163 0.085004 0.111285 0.147487 0.236874 0.381755 0.524036 0.626892 0.757791 0.949360 1.190322 1.434995 93.554199
50 164 0.194422 0.154087 0.174465 0.312434 0.491674 0.573180 0.635999 0.816469 1.070298 1.295329 1.488125 92.793520
50 165 0.205080 0.162279 0.186215 0.338746 0.541628 0.643191 0.719168 0.916307 1.181131 1.408090 1.595686 92.102476
50 166 0.129188 0.162267 0.200897 0.319385 0.535671 0.754835 0.900264 1.073068 1.321144 1.595998 1.815161 91.192121
50 167 0.078742 0.103414 0.137938 0.224584 0.376922 0.563842 0.717373 0.880406 1.092880 1.393965 1.729477 92.700458
50 168 0.110295 0.155118 0.188705 0.272567 0.463883 0.747015 0.964146 1.125712 1.334685 1.641395 1.923008 91.073471
50 169 0.170317 0.209209 0.236979 0.346365 0.579048 0.864199 1.049926 1.200076 1.408708 1.695642 1.943194 90.296343
50 170 0.186703 0.175616 0.198610 0.323684 0.507645 0.658314 0.773405 0.956241 1.191317 1.450071 1.707034 91.871363
50 171 0.121577 0.139811 0.171797 0.276630 0.440853 0.583041 0.682734 0.832493 1.055705 1.320160 1.578732 92.796469
50 172 0.177851 0.192061 0.221724 0.344702 0.538685 0.702043 0.808654 0.967542 1.197495 1.457394 1.692653 91.699194
50 173 0.188612 0.176729 0.199839 0.344072 0.585888 0.780078 0.899253 1.083261 1.331533 1.600587 1.835188 90.974963
50 174 0.101913 0.155401 0.198983 0.288112 0.479176 0.740003 0.941748 1.117084 1.357814 1.665592 1.917578 91.036595
50 175 0.183789 0.147692 0.169770 0.317261 0.530526 0.667231 0.777771 1.011886 1.321546 1.624440 1.907351 91.340739
50 176 0.172908 0.208122 0.257904 0.413561 0.672948 0.930236 1.120975 1.353667 1.654338 1.983603 2.264682 88.967056
50 177 0.076423 0.121721 0.164448 0.256820 0.478177 0.823260 1.129597 1.397933 1.735377 2.151108 2.457413 89.207722
50 178 0.130340 0.102193 0.128217 0.277349 0.527097 0.710473 0.874788 1.198991 1.622080 2.027293 2.395106 90.006073
50 179 0.122465 0.151965 0.206149 0.365294 0.638738 0.905306 1.126724 1.437655 1.857773 2.282184 2.619234 88.286514
50 180 0.128416 0.156118 0.204375 0.358626 0.657474 1.013178 1.289912 1.561378 1.868118 2.228422 2.548816 87.985164
50 181 0.062306 0.097282 0.129105 0.204946 0.416198 0.813670 1.206899 1.520670 1.880326 2.349996 2.695018 88.623585
50 182 0.080114 0.113544 0.156106 0.267869 0.523655 0.906693 1.240586 1.530180 1.874041 2.335008 2.747050 88.225161
50 183 0.262456 0.237204 0.280203 0.518281 0.912864 1.202274 1.376025 1.667097 2.043978 2.394355 2.660953 86.444310
50 184 0.342378 0.290391 0.322789 0.559041 0.913637 1.154541 1.298623 1.557874 1.884064 2.193533 2.447652 87.035482
50 185 0.210996 0.269726 0.338869 0.522853 0.830439 1.151150 1.379554 1.618216 1.905190 2.180127 2.373414 87.219469
50 186 0.337989 0.282112 0.307184 0.530507 0.895744 1.167454 1.308458 1.522532 1.789892 2.053014 2.268143 87.536968
50 187 0.309251 0.323466 0.368794 0.566517 0.859493 1.097360 1.250566 1.482554 1.798674 2.099842 2.322089 87.521393
50 188 0.304836 0.224584 0.239223 0.436988 0.732428 0.910998 1.026448 1.278523 1.600361 1.884768 2.121617 89.239225
50 189 0.127893 0.148389 0.191613 0.327436 0.542589 0.728876 0.857352 1.045209 1.318479 1.635369 1.934990 91.141802
50 190 0.178019 0.211493 0.236031 0.375427 0.703731 1.099160 1.333518 1.520544 1.787360 2.111391 2.328689 88.114633
50 191 0.052686 0.080506 0.113463 0.203308 0.437031 0.803833 1.129356 1.435862 1.837917 2.308471 2.619346 88.978220
50 192 0.020359 0.026859 0.043211 0.096119 0.212530 0.368799 0.530280 0.748075 1.041881 1.419701 1.819353 93.672831
50 193 0.043596 0.049541 0.071349 0.147753 0.293716 0.447884 0.591746 0.815087 1.131642 1.498003 1.862064 93.047620
50 194 0.075765 0.106891 0.137349 0.233371 0.478955 0.839256 1.126381 1.382283 1.726949 2.124256 2.372442 89.396103
50 195 0.075713 0.112638 0.145470 0.225405 0.411892 0.687306 0.926760 1.153678 1.453807 1.830962 2.143405 90.832968
50 196 0.052354 0.055904 0.075434 0.146955 0.275776 0.411107 0.530292 0.706686 0.956199 1.279924 1.631463 93.877905
50 197 0.090144 0.122223 0.142828 0.217823 0.408905 0.676090 0.876625 1.066735 1.344089 1.682235 1.935145 91.437155
50 198 0.037102 0.050879 0.076707 0.138526 0.253050 0.415968 0.571377 0.733289 0.935878 1.249739 1.616503 93.920981
51 1 0.041014 0.068355 0.096342 0.138067 0.209799 0.326598 0.439253 0.538537 0.654759 0.842295 1.069330 95.575651
51 2 0.051410 0.084091 0.116820 0.170299 0.263303 0.390719 0.505354 0.616566 0.757248 0.960292 1.191044 94.892855
51 3 0.056309 0.073852 0.097268 0.156967 0.258427 0.361257 0.440212 0.549385 0.715799 0.929707 1.151040 95.209776
51 4 0.090743 0.111143 0.144734 0.240172 0.390610 0.527561 0.621175 0.746729 0.931074 1.168066 1.409940 93.618048
51 5 0.059868 0.109374 0.144881 0.202835 0.362410 0.652198 0.902566 1.063591 1.264889 1.582037 1.856321 91.799030
51 6 0.055103 0.088114 0.122495 0.182900 0.293409 0.463529 0.625926 0.780466 0.973795 1.276032 1.637630 93.500601
51 7 0.040118 0.061565 0.089325 0.151253 0.274542 0.434193 0.557790 0.686290 0.889951 1.206510 1.557962 94.050499
51 8 0.090237 0.166984 0.220434 0.291476 0.483525 0.850874 1.158143 1.287403 1.391755 1.610681 1.823452 90.625038
51 9 0.112089 0.173115 0.228919 0.339076 0.560693 0.876085 1.119089 1.293785 1.510052 1.825116 2.113653 89.848330
51 10 0.066009 0.109274 0.153797 0.226006 0.359192 0.559253 0.737130 0.895356 1.102119 1.431707 1.816856 92.543300
51 11 0.050277 0.074617 0.112353 0.200203 0.369814 0.575745 0.749485 0.954876 1.246135 1.582495 1.852232 92.231768
51 12 0.200640 0.232752 0.273545 0.454231 0.805982 1.102125 1.187935 1.262329 1.423393 1.650731 1.832321 89.574018
51 13 0.063729 0.128042 0.192992 0.274436 0.454978 0.796493 1.124723 1.325803 1.510115 1.812497 2.107996 90.208196
51 14 0.061001 0.087708 0.117496 0.189741 0.326266 0.491883 0.620284 0.770249 1.011670 1.367424 1.751542 93.204735
51 15 0.106678 0.125601 0.165331 0.293349 0.525749 0.752823 0.898720 1.068537 1.298554 1.573759 1.804194 91.386702
51 16 0.108635 0.218750 0.282686 0.348739 0.559984 0.969008 1.289847 1.402837 1.516731 1.774624 2.018083 89.510075
51 17 0.078246 0.123727 0.169844 0.255144 0.422278 0.680435 0.900801 1.070901 1.283927 1.646400 2.048946 91.319351
51 18 0.045366 0.077239 0.114013 0.177952 0.302269 0.489364 0.665625 0.838809 1.066397 1.383981 1.707791 93.131191
51 19 0.112189 0.138380 0.177509 0.294444 0.486681 0.659903 0.759914 0.887536 1.097492 1.391737 1.691803 92.302412
51 20 0.055667 0.111495 0.160878 0.230845 0.409428 0.726745 0.988439 1.134084 1.319987 1.659740 2.000138 91.202555
51 21 0.024173 0.045432 0.067728 0.107245 0.208905 0.409078 0.615738 0.779482 0.979256 1.327653 1.713721 93.721584
51 22 0.023566 0.036373 0.056249 0.105484 0.211800 0.359210 0.492044 0.641477 0.855384 1.153698 1.450711 94.614004
51 23 0.095964 0.151008 0.191561 0.270115 0.433926 0.647991 0.783853 0.877240 1.028782 1.286442 1.558514 92.674605
51 24 0.040430 0.079478 0.121794 0.177810 0.291040 0.493179 0.689517 0.831464 0.977137 1.223840 1.508192 93.566118
51 25 0.047389 0.075200 0.107745 0.167207 0.266701 0.393088 0.502394 0.619453 0.776005 0.993291 1.232955 94.818577
51 26 0.075869 0.094423 0.117689 0.182897 0.282810 0.368964 0.427447 0.519608 0.666069 0.849110 1.030621 95.384489
51 27 0.059979 0.074107 0.093639 0.157368 0.275184 0.386644 0.446454 0.521252 0.650149 0.837002 1.027473 95.470750
51 28 0.020685 0.039426 0.062060 0.099954 0.183130 0.327608 0.482843 0.626004 0.789994 1.020228 1.250074 95.097999
51 29 0.038782 0.044584 0.058855 0.111130 0.210898 0.313099 0.388230 0.494943 0.669422 0.926931 1.205660 95.537466
51 30 0.021458 0.040498 0.059455 0.092053 0.171564 0.306870 0.426818 0.521370 0.653519 0.884527 1.140376 95.681494
51 31 0.017862 0.034329 0.052755 0.083238 0.155532 0.292531 0.433059 0.544485 0.676602 0.912117 1.188944 95.608545
51 32 0.012288 0.022931 0.035807 0.060868 0.124813 0.251164 0.388273 0.511070 0.670547 0.947745 1.273151 95.701342
51 33 0.015877 0.028464 0.044557 0.076990 0.151784 0.274701 0.393940 0.509296 0.668643 0.923033 1.203664 95.709051
51 34 0.030030 0.035671 0.048319 0.091478 0.176859 0.267779 0.332324 0.420286 0.565571 0.783387 1.023647 96.224649
51 35 0.018381 0.036436 0.056303 0.086943 0.158293 0.290605 0.424163 0.533002 0.669413 0.901628 1.165423 95.659411
51 36 0.016881 0.030867 0.046552 0.076522 0.151330 0.292003 0.433577 0.552119 0.704093 0.968563 1.272122 95.455370
51 37 0.029380 0.048503 0.070198 0.113461 0.202909 0.333915 0.444582 0.545387 0.686141 0.918056 1.184147 95.423321
51 38 0.035994 0.044258 0.056465 0.096597 0.173924 0.261356 0.326875 0.412990 0.552153 0.758482 0.986667 96.294239
51 39 0.022263 0.042541 0.067473 0.105435 0.179589 0.304760 0.433629 0.550894 0.691041 0.905520 1.145673 95.551180
51 40 0.025534 0.045221 0.063149 0.096736 0.180021 0.327433 0.460592 0.560944 0.692876 0.928978 1.191269 95.427250
51 41 0.031834 0.057367 0.081125 0.116502 0.189139 0.311015 0.422596 0.511240 0.620032 0.807387 1.030908 95.820852
51 42 0.018970 0.029252 0.043379 0.075529 0.140260 0.232170 0.311752 0.393191 0.508992 0.693517 0.904767 96.648218
51 43 0.026949 0.048796 0.071313 0.106991 0.181289 0.299846 0.412407 0.511486 0.631999 0.807702 0.984930 95.916294
51 44 0.050653 0.058852 0.073705 0.127868 0.230446 0.327596 0.383794 0.456586 0.574907 0.738030 0.893528 96.084036
51 45 0.044865 0.064320 0.082459 0.123756 0.200024 0.285197 0.343277 0.408727 0.512091 0.655702 0.799157 96.480426
51 46 0.018442 0.030000 0.045965 0.080240 0.151630 0.252877 0.337989 0.417237 0.523178 0.680910 0.841825 96.619711
51 47 0.042430 0.078026 0.106310 0.140898 0.213983 0.337618 0.441535 0.506190 0.578828 0.710542 0.853792 95.989853
51 48 0.056298 0.095564 0.118221 0.149578 0.224300 0.342318 0.426427 0.467998 0.521221 0.633852 0.759850 96.204374
51 49 0.046623 0.076472 0.099499 0.130831 0.189116 0.280583 0.356699 0.408971 0.466070 0.573160 0.701611 96.670364
51 50 0.015967 0.025352 0.037366 0.061879 0.105836 0.158346 0.201864 0.250580 0.316849 0.409257 0.509223 97.907484
51 51 0.008733 0.014192 0.021715 0.036191 0.062301 0.098891 0.137884 0.186605 0.249789 0.334421 0.429034 98.420246
51 52 0.003791 0.006298 0.009962 0.018765 0.039438 0.072091 0.106714 0.150873 0.216387 0.307641 0.401324 98.666720
51 53 0.019069 0.031139 0.046643 0.077633 0.132270 0.191302 0.234315 0.283811 0.356731 0.456091 0.558444 97.612555
51 54 0.017207 0.029062 0.038662 0.058781 0.108966 0.186318 0.247825 0.297217 0.369760 0.486355 0.601469 97.558378
51 55 0.004274 0.006542 0.010118 0.019020 0.039906 0.074002 0.112594 0.160288 0.223452 0.311073 0.400510 98.638224
51 56 0.009272 0.016059 0.025599 0.046816 0.090256 0.138622 0.168290 0.198952 0.253249 0.337959 0.426282 98.288641
51 57 0.024839 0.046934 0.059691 0.075187 0.118269 0.196642 0.265251 0.307129 0.353729 0.442619 0.541722 97.567994
51 58 0.006531 0.010543 0.015784 0.028263 0.057272 0.099298 0.135205 0.172545 0.228769 0.317682 0.412450 98.515655
51 59 0.002588 0.004161 0.007057 0.014646 0.033514 0.064587 0.101168 0.146737 0.202430 0.271767 0.335934 98.815413
51 60 0.019519 0.031764 0.046230 0.075255 0.123740 0.165032 0.185137 0.210444 0.259185 0.332519 0.408631 98.142543
51 61 0.016799 0.032675 0.043363 0.059033 0.102552 0.174462 0.227231 0.256416 0.298367 0.380237 0.465284 97.943582
51 62 0.003719 0.006245 0.010050 0.018124 0.036088 0.067692 0.105562 0.148682 0.199352 0.270489 0.346125 98.787876
51 63 0.006896 0.011648 0.018273 0.033252 0.065516 0.104777 0.133703 0.163814 0.208746 0.272486 0.335019 98.645872
51 64 0.023529 0.040773 0.056697 0.079628 0.117796 0.164643 0.200837 0.234867 0.281229 0.352400 0.431743 98.015858
51 65 0.006612 0.011417 0.017064 0.028580 0.055551 0.097110 0.132959 0.165409 0.210541 0.283908 0.364371 98.626476
51 66 0.010428 0.018300 0.026429 0.038227 0.061997 0.102468 0.143871 0.181424 0.223866 0.291010 0.366834 98.535150
51 67 0.004886 0.007955 0.011780 0.020699 0.041858 0.074076 0.102394 0.131799 0.176610 0.250287 0.334093 98.843559
51 68 0.014129 0.023339 0.033328 0.049465 0.077457 0.115743 0.152554 0.192170 0.241562 0.311787 0.390366 98.398104
51 69 0.005610 0.009015 0.013014 0.021275 0.038599 0.064297 0.089125 0.117271 0.155905 0.214163 0.280227 98.991501
51 70 0.003320 0.005265 0.008095 0.014684 0.028998 0.049703 0.070293 0.094604 0.127102 0.174021 0.225524 99.198397
51 71 0.009704 0.015797 0.021939 0.032461 0.051605 0.075546 0.096253 0.119805 0.152662 0.200477 0.252829 98.970923
51 72 0.011518 0.014426 0.017450 0.027324 0.046739 0.066576 0.080837 0.100779 0.131787 0.173780 0.215373 99.113409
51 73 0.005126 0.008289 0.012323 0.019647 0.032557 0.049517 0.066594 0.087040 0.112356 0.146828 0.185113 99.274607
51 74 0.005725 0.008981 0.013035 0.021725 0.037970 0.055543 0.068986 0.086217 0.111848 0.147147 0.184239 99.258583
51 75 0.009734 0.012743 0.015366 0.022705 0.035887 0.050528 0.063200 0.081263 0.107151 0.141098 0.176458 99.283867
51 76 0.005250 0.008653 0.012711 0.020828 0.036596 0.055769 0.070716 0.087506 0.112518 0.149549 0.189371 99.250532
51 77 0.010282 0.016971 0.022652 0.032278 0.052134 0.080432 0.104892 0.128849 0.159949 0.206790 0.257317 98.927454
51 78 0.009538 0.015568 0.020994 0.030564 0.049417 0.075932 0.099193 0.123646 0.157188 0.209114 0.267038 98.941807
51 79 0.003021 0.004950 0.007669 0.013676 0.026343 0.044745 0.063027 0.085170 0.116130 0.162128 0.213540 99.259600
51 80 0.006407 0.009953 0.014581 0.025180 0.047086 0.074513 0.097117 0.123985 0.163463 0.219886 0.276857 98.940972
51 81 0.011736 0.021550 0.029122 0.040134 0.066120 0.108897 0.147161 0.177334 0.212023 0.268700 0.330241 98.586979
51 82 0.003972 0.006358 0.009423 0.016297 0.031952 0.055727 0.078851 0.104128 0.138342 0.191489 0.250979 99.112480
51 83 0.003424 0.005618 0.008897 0.016134 0.031696 0.053642 0.075607 0.101978 0.136851 0.185446 0.236159 99.144547
51 84 0.015856 0.024838 0.032813 0.048732 0.078783 0.109345 0.129297 0.154899 0.198288 0.259283 0.321106 98.626762
51 85 0.011678 0.019077 0.027093 0.043040 0.074832 0.113166 0.141300 0.171488 0.217323 0.282971 0.348412 98.549618
51 86 0.004523 0.007168 0.010675 0.018588 0.036676 0.065383 0.096420 0.133296 0.180827 0.245558 0.310496 98.890388
51 87 0.008436 0.013943 0.022277 0.039697 0.071669 0.109292 0.140739 0.176115 0.226229 0.300018 0.379687 98.511894
51 88 0.025579 0.044520 0.055362 0.072070 0.116443 0.185826 0.236007 0.267044 0.312640 0.397008 0.484905 97.802593
51 89 0.013767 0.024969 0.037343 0.054296 0.084477 0.131378 0.175864 0.215083 0.263070 0.343251 0.438527 98.217977
51 90 0.005499 0.008825 0.012995 0.022818 0.046878 0.085821 0.122702 0.159676 0.210650 0.290878 0.377865 98.655396
51 91 0.017934 0.034098 0.049781 0.068176 0.104901 0.171135 0.237056 0.284566 0.330184 0.411876 0.510322 97.779970
51 92 0.023242 0.033622 0.042907 0.066290 0.114730 0.169152 0.202671 0.239414 0.307374 0.413018 0.521911 97.865669
51 93 0.013931 0.019699 0.028406 0.046644 0.076528 0.114871 0.153738 0.202002 0.263575 0.348257 0.443161 98.289186
51 94 0.013099 0.021368 0.030246 0.048563 0.085587 0.132276 0.166288 0.202052 0.262714 0.357664 0.461466 98.218682
51 95 0.024248 0.044582 0.063182 0.085813 0.131403 0.207514 0.276301 0.326963 0.386213 0.491412 0.616052 97.346317
51 96 0.025513 0.044304 0.059901 0.081962 0.127164 0.200039 0.264516 0.317215 0.385174 0.499113 0.632598 97.362503
51 97 0.009182 0.014875 0.022824 0.039968 0.077135 0.134779 0.190937 0.246945 0.318029 0.423915 0.541217 97.980194
51 98 0.028564 0.049727 0.071790 0.101945 0.151908 0.221953 0.284374 0.341549 0.414009 0.525822 0.658483 97.149874
51 99 0.040946 0.052118 0.062193 0.094090 0.156522 0.225621 0.271355 0.324488 0.412718 0.539582 0.671547 97.148815
51 100 0.039073 0.066394 0.094935 0.130793 0.185423 0.271147 0.357239 0.436887 0.526173 0.659963 0.824228 96.407749
51 101 0.028415 0.046140 0.062637 0.093001 0.154468 0.239004 0.305072 0.367103 0.462505 0.607905 0.766226 96.867523
51 102 0.063037 0.080935 0.099862 0.147208 0.220816 0.294757 0.348191 0.415488 0.516662 0.655190 0.805673 96.352180
51 103 0.048834 0.086512 0.116248 0.153113 0.225897 0.338384 0.427042 0.493308 0.588338 0.749098 0.933823 95.839405
51 104 0.031652 0.059989 0.085170 0.117215 0.191962 0.338106 0.478129 0.563805 0.649686 0.818627 1.020741 95.644918
51 105 0.070029 0.104153 0.135242 0.191685 0.287361 0.409353 0.503999 0.590342 0.706700 0.879633 1.072836 95.048666
51 106 0.067800 0.102605 0.136918 0.197388 0.296385 0.415464 0.504898 0.592815 0.720484 0.905851 1.108995 94.950401
51 107 0.054971 0.091951 0.131112 0.190142 0.287982 0.426988 0.550216 0.661576 0.801508 1.007262 1.240792 94.555502
51 108 0.039536 0.068175 0.098191 0.147700 0.249883 0.418770 0.582073 0.719046 0.877546 1.117808 1.380617 94.300654
51 109 0.060580 0.078482 0.102907 0.172228 0.294610 0.420503 0.508349 0.619238 0.796768 1.049350 1.323865 94.573122
51 110 0.014736 0.028739 0.047015 0.079015 0.151358 0.281196 0.417163 0.546442 0.721760 0.999648 1.314846 95.398085
51 111 0.013242 0.024357 0.037853 0.064817 0.134831 0.273103 0.421579 0.554864 0.728366 1.025803 1.376566 95.344617
51 112 0.019944 0.037344 0.058576 0.099493 0.200135 0.380317 0.557170 0.710091 0.913836 1.245992 1.616531 94.160574
51 113 0.012111 0.023575 0.039058 0.070198 0.153429 0.323150 0.514072 0.687272 0.907276 1.271932 1.684805 94.313122
51 114 0.011457 0.019527 0.032578 0.063976 0.139102 0.264454 0.394275 0.536908 0.742364 1.069208 1.453472 95.272680
51 115 0.022104 0.043721 0.069803 0.113866 0.219795 0.409874 0.593209 0.740560 0.929082 1.236770 1.574947 94.046270
51 116 0.056601 0.091513 0.133508 0.217888 0.381543 0.598348 0.770368 0.925199 1.140673 1.460970 1.802117 92.421274
51 117 0.019280 0.038889 0.064613 0.109782 0.222794 0.447105 0.697472 0.906489 1.131360 1.462106 1.799284 93.100830
51 118 0.021948 0.036095 0.058064 0.106474 0.208875 0.367520 0.529115 0.700896 0.921617 1.230000 1.558132 94.261265
51 119 0.084094 0.130991 0.189312 0.296521 0.462064 0.638391 0.761665 0.888739 1.075998 1.333542 1.601931 92.536751
51 120 0.115959 0.203213 0.257162 0.330577 0.506579 0.783866 0.975113 1.061498 1.182430 1.413611 1.643209 91.526787
51 121 0.093517 0.164105 0.234588 0.322857 0.455094 0.635688 0.782824 0.896227 1.030727 1.228144 1.442666 92.713560
51 122 0.099288 0.124762 0.161638 0.255891 0.406131 0.561102 0.680204 0.814612 0.980955 1.178368 1.366819 93.370232
51 123 0.086875 0.147830 0.202866 0.279848 0.409144 0.581707 0.719529 0.836990 0.993009 1.211843 1.439013 93.091345
51 124 0.089534 0.114209 0.146463 0.231526 0.370710 0.505961 0.601146 0.725302 0.910610 1.141643 1.364735 93.798161
51 125 0.090165 0.118628 0.154114 0.244669 0.404534 0.568254 0.674911 0.800261 0.998749 1.259107 1.505132 93.181477
51 126 0.112538 0.187418 0.230219 0.296370 0.462640 0.731307 0.922476 1.013826 1.140688 1.386023 1.632037 91.884458
51 127 0.084117 0.135738 0.185522 0.272952 0.434272 0.645490 0.794338 0.901404 1.050452 1.289965 1.544578 92.661169
51 128 0.025264 0.041609 0.064226 0.109809 0.203348 0.350743 0.497725 0.639836 0.801963 1.021546 1.249019 94.994917
51 129 0.067297 0.102051 0.140902 0.219532 0.355857 0.499769 0.586607 0.672864 0.817915 1.025387 1.233156 94.278666
51 130 0.081829 0.156147 0.204727 0.250657 0.367933 0.595511 0.785920 0.868833 0.941491 1.110921 1.310329 93.325702
51 131 0.050443 0.084978 0.124976 0.195866 0.326433 0.491487 0.605152 0.689913 0.810374 0.997444 1.188401 94.434532
51 132 0.086105 0.117275 0.145757 0.206872 0.301982 0.411691 0.502426 0.605002 0.733100 0.888136 1.044600 94.957054
51 133 0.104707 0.138580 0.171682 0.256076 0.395437 0.524587 0.598370 0.688062 0.830824 1.006421 1.163835 94.121422
51 134 0.149863 0.243116 0.328688 0.439410 0.579531 0.752669 0.895795 1.023735 1.168484 1.356553 1.560431 91.501728
51 135 0.124249 0.193871 0.247297 0.334927 0.482066 0.663619 0.789269 0.898944 1.061398 1.293322 1.524072 92.386965
51 136 0.152285 0.193791 0.253049 0.401272 0.611573 0.787183 0.893220 1.032680 1.246382 1.524446 1.788748 91.115368
51 137 0.130301 0.236934 0.319582 0.417411 0.616712 0.959401 1.228324 1.359010 1.511300 1.836330 2.202871 89.181822
51 138 0.131334 0.217383 0.278876 0.379884 0.608573 0.982895 1.258552 1.406267 1.612731 2.010798 2.430355 88.682350
51 139 0.091287 0.152099 0.215501 0.306176 0.457943 0.714717 0.967869 1.173632 1.395990 1.752707 2.162781 90.609299
51 140 0.122397 0.179714 0.229915 0.335103 0.522707 0.765857 0.939406 1.083079 1.296781 1.652774 2.064083 90.808188
51 141 0.049154 0.093519 0.154020 0.248849 0.423331 0.709597 1.009786 1.269745 1.539517 1.908087 2.289121 90.305279
51 142 0.151191 0.165730 0.195245 0.328587 0.568926 0.784459 0.905695 1.064579 1.325501 1.692368 2.069528 90.748193
51 143 0.052114 0.097394 0.144385 0.213486 0.354506 0.590344 0.806051 0.974208 1.190713 1.543046 1.927900 92.105850
51 144 0.055738 0.097185 0.131563 0.188132 0.324807 0.575945 0.801100 0.953254 1.150410 1.529022 1.983557 92.209282
51 145 0.056264 0.097024 0.142796 0.222367 0.381353 0.626276 0.852603 1.046165 1.281367 1.621314 1.971712 91.700762
51 146 0.120502 0.125640 0.151918 0.265438 0.458637 0.620933 0.720095 0.871859 1.111018 1.417538 1.725221 92.411197
51 147 0.048480 0.076161 0.112797 0.183608 0.306317 0.460785 0.590105 0.728842 0.934229 1.235957 1.576010 93.746710
51 148 0.056276 0.102037 0.140528 0.195193 0.318981 0.539410 0.729002 0.852626 1.017938 1.331178 1.704378 93.012457
51 149 0.065452 0.119289 0.167934 0.228233 0.352376 0.589743 0.822082 0.981009 1.149034 1.457526 1.835149 92.232170
51 150 0.085925 0.128575 0.170374 0.255572 0.418762 0.653737 0.843930 0.997056 1.198970 1.531395 1.910451 91.805250
51 151 0.056272 0.109835 0.162766 0.223465 0.345415 0.581545 0.814388 0.965151 1.112933 1.397659 1.757760 92.472814
51 152 0.118962 0.160496 0.204832 0.305729 0.469711 0.657815 0.799156 0.951276 1.170117 1.484478 1.838515 91.838913
51 153 0.077749 0.132335 0.195361 0.299916 0.494895 0.791056 1.062385 1.284069 1.528461 1.865191 2.206562 90.062023
51 154 0.113716 0.176261 0.241264 0.358697 0.557078 0.807509 1.001756 1.175434 1.403518 1.720848 2.057452 90.386471
51 155 0.082931 0.134871 0.195233 0.296324 0.457503 0.654868 0.814914 0.969790 1.175297 1.453783 1.752382 92.012104
51 156 0.114602 0.187984 0.261636 0.376448 0.565082 0.815537 1.015408 1.180859 1.390570 1.702638 2.041096 90.348139
51 157 0.044506 0.086851 0.131875 0.207009 0.393015 0.733993 1.055614 1.266626 1.485464 1.822966 2.135780 90.636303
51 158 0.090064 0.103287 0.141765 0.274419 0.510880 0.700732 0.817834 1.010709 1.318270 1.676360 1.981932 91.373749
51 159 0.088499 0.106680 0.139397 0.250963 0.455631 0.636362 0.734484 0.870978 1.102841 1.411485 1.704181 92.498501
51 160 0.047426 0.094790 0.141317 0.204962 0.356328 0.636924 0.898915 1.071712 1.267480 1.591893 1.914976 91.773275
51 161 0.067123 0.105898 0.146090 0.225480 0.389596 0.636220 0.845508 1.014941 1.223460 1.532635 1.849838 91.963211
51 162 0.084125 0.137691 0.188213 0.262415 0.391864 0.580766 0.742055 0.872211 1.025046 1.260091 1.531495 92.924028
51 163 0.052900 0.085868 0.122776 0.188486 0.307850 0.464613 0.592739 0.716191 0.887592 1.130210 1.389911 94.060863
51 164 0.096075 0.116629 0.153004 0.253447 0.403529 0.528137 0.620866 0.766742 0.978610 1.214004 1.436320 93.432634
51 165 0.105903 0.122376 0.152706 0.259085 0.440584 0.591421 0.681102 0.821973 1.052207 1.323504 1.566571 92.882566
51 166 0.069102 0.115923 0.168042 0.252351 0.401940 0.617008 0.809125 0.973742 1.162822 1.420625 1.687853 92.321466
51 167 0.051135 0.081412 0.112351 0.172596 0.295471 0.478618 0.629508 0.763481 0.960792 1.281026 1.649156 93.524450
51 168 0.072307 0.133811 0.182698 0.240654 0.375497 0.633391 0.865431 0.996989 1.135041 1.411896 1.735479 92.216806
51 169 0.111239 0.177834 0.221679 0.293908 0.459591 0.734541 0.948790 1.067743 1.214409 1.492976 1.796647 91.480646
51 170 0.121203 0.150627 0.183482 0.276079 0.429841 0.595531 0.716068 0.850957 1.039312 1.292719 1.562080 92.782101
51 171 0.069706 0.108339 0.154940 0.237452 0.364104 0.516260 0.642126 0.770689 0.940701 1.175681 1.437753 93.582249
51 172 0.109694 0.154822 0.196342 0.286595 0.440572 0.607776 0.722065 0.843682 1.031049 1.280137 1.525902 92.801369
51 173 0.111525 0.143024 0.179315 0.278211 0.451641 0.640359 0.761369 0.883895 1.071663 1.349206 1.640750 92.489036
51 174 0.059303 0.115466 0.164017 0.222060 0.350051 0.582796 0.803278 0.957566 1.125653 1.387987 1.663646 92.568174
51 175 0.094905 0.112059 0.140572 0.233894 0.399674 0.567982 0.691693 0.861774 1.124534 1.467811 1.811489 92.493614
51 176 0.094096 0.159828 0.229625 0.339616 0.522692 0.762233 0.956047 1.133272 1.373533 1.708602 2.056767 90.663687
51 177 0.043592 0.088236 0.135857 0.202979 0.356321 0.647614 0.944849 1.158430 1.376082 1.718526 2.073151 91.254360
51 178 0.066095 0.074480 0.098586 0.189633 0.372774 0.572264 0.734841 0.965444 1.312769 1.747540 2.160708 91.704865
51 179 0.063455 0.105637 0.161676 0.269497 0.471256 0.742895 0.985513 1.230878 1.557120 1.980474 2.390432 90.041168
51 180 0.076435 0.124924 0.182430 0.299959 0.533055 0.845160 1.077133 1.268139 1.542776 1.954834 2.374921 89.720228
51 181 0.035569 0.072875 0.113755 0.173372 0.324338 0.651137 1.012239 1.260765 1.496570 1.907692 2.355263 90.596428
51 182 0.047630 0.084357 0.124676 0.202321 0.393238 0.731745 1.048899 1.283492 1.565654 2.021446 2.483878 90.012667
51 183 0.136153 0.180611 0.246866 0.417254 0.713112 1.020090 1.234135 1.463865 1.776093 2.162721 2.521397 88.127705
51 184 0.206412 0.241389 0.294961 0.476161 0.783198 1.058873 1.207017 1.378599 1.644152 1.984739 2.301837 88.422663
51 185 0.131384 0.219060 0.306972 0.446922 0.692270 1.022981 1.284457 1.477204 1.691343 1.963652 2.212192 88.551561
51 186 0.189553 0.240227 0.302771 0.464162 0.732211 1.023452 1.218984 1.393408 1.616720 1.922896 2.222295 88.673322
51 187 0.201965 0.288063 0.352814 0.495452 0.751226 1.034238 1.205800 1.357963 1.597784 1.911465 2.188635 88.614593
51 188 0.174131 0.212488 0.268464 0.422033 0.657236 0.882722 1.034289 1.210265 1.452619 1.764768 2.078275 89.842714
51 189 0.087977 0.141617 0.201097 0.312324 0.507761 0.737738 0.897958 1.047352 1.281210 1.606362 1.923269 91.255336
51 190 0.122492 0.198839 0.253097 0.360849 0.614703 0.998078 1.267056 1.397404 1.566853 1.880127 2.180421 89.160082
51 191 0.037766 0.074397 0.116276 0.187229 0.360601 0.685000 1.008539 1.244927 1.506184 1.920727 2.333330 90.525020
51 192 0.018725 0.030726 0.050996 0.100318 0.210331 0.381126 0.558923 0.763810 1.044856 1.442677 1.872148 93.525368
51 193 0.033855 0.051641 0.081633 0.157034 0.309883 0.502040 0.668973 0.865208 1.147394 1.524929 1.905336 92.752070
51 194 0.070953 0.133262 0.177033 0.244902 0.429144 0.750034 1.009074 1.166055 1.386085 1.770563 2.153407 90.709488
51 195 0.046815 0.094173 0.147416 0.219981 0.369916 0.637951 0.897960 1.076731 1.256231 1.557650 1.901312 91.793863
51 196 0.040421 0.053590 0.074095 0.136396 0.271844 0.442510 0.569040 0.711121 0.944808 1.302204 1.672627 93.781343
51 197 0.058715 0.115050 0.164852 0.220339 0.353007 0.640794 0.943775 1.116476 1.246921 1.530336 1.875582 91.734150
51 198 0.044120 0.064152 0.083903 0.138069 0.267321 0.455195 0.590911 0.713991 0.931741 1.305624 1.704689 93.700281
52 1 0.047605 0.100154 0.152033 0.191254 0.251143 0.382860 0.529204 0.639663 0.743402 0.921085 1.150891 94.890711
52 2 0.057178 0.117876 0.172829 0.219861 0.305335 0.462626 0.616833 0.731442 0.858837 1.071232 1.332031 94.053921
52 3 0.053304 0.077984 0.097917 0.148657 0.267829 0.433376 0.560110 0.680537 0.863587 1.117515 1.340605 94.358576
52 4 0.111547 0.146461 0.165898 0.235534 0.399051 0.620563 0.770907 0.879968 1.032369 1.264015 1.479304 92.894382
52 5 0.075399 0.220060 0.393051 0.471359 0.571441 0.816158 1.043903 1.144648 1.250010 1.493002 1.825171 90.695799
52 6 0.070162 0.146325 0.209087 0.261360 0.379859 0.637307 0.908174 1.081695 1.223805 1.468052 1.745981 91.868189
52 7 0.033314 0.060197 0.089561 0.144575 0.293802 0.597004 0.903115 1.088208 1.230678 1.461222 1.645202 92.453123
52 8 0.142696 0.400018 0.554078 0.547048 0.653515 0.956246 1.165288 1.181565 1.237521 1.459526 1.738890 89.963608
52 9 0.136194 0.336446 0.531228 0.623190 0.774863 1.126822 1.393102 1.430554 1.461814 1.670300 1.957845 88.557640
52 10 0.072587 0.162232 0.231708 0.284391 0.441935 0.818114 1.215232 1.406688 1.504863 1.718210 1.937154 90.206888
52 11 0.055293 0.099477 0.142745 0.241532 0.516199 0.910013 1.117685 1.185498 1.334449 1.601613 1.785071 91.010427
52 12 0.436216 0.623731 0.564966 0.581143 0.805836 1.153275 1.296168 1.295781 1.385611 1.618431 1.821243 88.417604
52 13 0.086137 0.294217 0.580119 0.698047 0.816255 1.114240 1.338523 1.354631 1.389373 1.608240 1.940673 88.779543
52 14 0.048183 0.090290 0.126656 0.183180 0.349071 0.713253 1.091588 1.296830 1.415684 1.615607 1.763132 91.306530
52 15 0.209901 0.297666 0.290421 0.369544 0.657862 1.047602 1.182813 1.181378 1.301210 1.551964 1.709539 90.200100
52 16 0.139825 0.441802 0.726896 0.731168 0.768197 1.038799 1.270789 1.305130 1.346418 1.559088 1.865529 88.806360
52 17 0.095153 0.217861 0.327482 0.393215 0.545243 0.925818 1.310735 1.443206 1.467304 1.657015 1.934799 89.682169
52 18 0.053399 0.121345 0.187642 0.249066 0.385556 0.651315 0.905104 1.078572 1.282368 1.579927 1.847863 91.657844
52 19 0.147337 0.229610 0.228118 0.265107 0.436381 0.745600 0.966888 1.073083 1.224116 1.488978 1.711910 91.482872
52 20 0.077231 0.249421 0.436538 0.483545 0.569128 0.831492 1.070262 1.150743 1.252088 1.534588 1.927943 90.417021
52 21 0.037732 0.108704 0.189579 0.230854 0.321179 0.578609 0.891018 1.056223 1.135745 1.350766 1.659414 92.440176
52 22 0.026684 0.052781 0.078048 0.120663 0.242132 0.472720 0.682176 0.814783 0.964595 1.214070 1.433369 93.897983
52 23 0.128406 0.271717 0.318639 0.316600 0.412072 0.641655 0.821783 0.899497 1.015955 1.263029 1.540882 92.369768
52 24 0.048039 0.139881 0.264596 0.336166 0.406971 0.578318 0.757501 0.853734 0.937455 1.140564 1.452124 93.084652
52 25 0.039903 0.078817 0.114971 0.158373 0.253030 0.431231 0.609429 0.732463 0.844945 1.031086 1.239067 94.466682
52 26 0.064270 0.097565 0.109360 0.144729 0.248658 0.401376 0.495451 0.562974 0.693848 0.905456 1.093468 95.182850
52 27 0.082888 0.130710 0.134326 0.156049 0.250462 0.416649 0.525178 0.575879 0.665747 0.845617 1.027077 95.189419
52 28 0.029923 0.098047 0.191829 0.238446 0.297680 0.425680 0.538877 0.599411 0.690893 0.888705 1.155477 94.845028
52 29 0.063265 0.096423 0.099635 0.117669 0.201305 0.389917 0.581441 0.691021 0.783042 0.970670 1.159864 94.845747
52 30 0.039504 0.107205 0.159507 0.174877 0.230164 0.376143 0.519736 0.594300 0.677289 0.858101 1.083677 95.179499
52 31 0.033774 0.104624 0.187160 0.214133 0.249932 0.382798 0.540153 0.625248 0.683894 0.837302 1.071082 95.069897
52 32 0.026717 0.084129 0.149249 0.171677 0.224106 0.387831 0.585744 0.692001 0.752575 0.916347 1.156004 94.853622
52 33 0.032752 0.090109 0.144956 0.170531 0.229443 0.374254 0.526713 0.621088 0.723561 0.928413 1.185484 94.972694
52 34 0.065449 0.105239 0.104840 0.116517 0.192517 0.352403 0.490146 0.566455 0.662482 0.845574 1.021818 95.476560
52 35 0.032325 0.095850 0.165274 0.195192 0.248481 0.384361 0.521177 0.594958 0.676903 0.855922 1.091411 95.138151
52 36 0.026328 0.077930 0.141852 0.175560 0.232920 0.393907 0.584148 0.686862 0.746676 0.915270 1.172871 94.845679
52 37 0.053120 0.125975 0.173349 0.185587 0.238209 0.373237 0.502954 0.585606 0.695622 0.910882 1.177714 94.977747
52 38 0.033968 0.054766 0.065323 0.088434 0.159798 0.303331 0.441104 0.533022 0.628727 0.797538 0.962879 95.931108
52 39 0.027554 0.072156 0.124339 0.161865 0.220775 0.341375 0.468982 0.559856 0.654775 0.819874 1.025972 95.522476
52 40 0.030458 0.082601 0.140630 0.169589 0.216991 0.349677 0.507660 0.606965 0.681646 0.850683 1.099222 95.263880
52 41 0.035206 0.093137 0.151527 0.173648 0.208519 0.311907 0.431225 0.515704 0.600074 0.761878 0.990118 95.727058
52 42 0.013441 0.025513 0.037427 0.057242 0.110734 0.228764 0.364420 0.461405 0.538399 0.673346 0.817739 96.671570
52 43 0.025688 0.069284 0.119916 0.154819 0.214100 0.327910 0.429079 0.486795 0.561892 0.715566 0.912986 95.981965
52 44 0.058395 0.099086 0.111133 0.129273 0.196420 0.318018 0.406886 0.457151 0.536391 0.692990 0.863911 96.130346
52 45 0.044229 0.078236 0.087465 0.100543 0.159191 0.274088 0.359003 0.402228 0.477684 0.630391 0.790058 96.596883
52 46 0.015688 0.030549 0.043760 0.064852 0.124838 0.252582 0.378488 0.448750 0.509334 0.633443 0.760372 96.737343
52 47 0.036226 0.094652 0.155897 0.185566 0.231546 0.344961 0.451379 0.496210 0.531132 0.635201 0.786728 96.050505
52 48 0.038437 0.104660 0.185593 0.213277 0.226559 0.306384 0.410110 0.470609 0.499751 0.584285 0.727559 96.232777
52 49 0.042059 0.093886 0.127354 0.139282 0.180234 0.278171 0.371509 0.423085 0.475302 0.583029 0.715007 96.571081
52 50 0.006664 0.012989 0.022479 0.039130 0.074440 0.136371 0.204365 0.266728 0.332507 0.427743 0.526741 97.949844
52 51 0.006441 0.012002 0.017153 0.026153 0.049577 0.093172 0.139700 0.185612 0.243650 0.330843 0.424893 98.470806
52 52 0.002426 0.004468 0.007195 0.013214 0.030012 0.063227 0.101730 0.144705 0.204513 0.295905 0.391891 98.740715
52 53 0.018258 0.034141 0.047278 0.068560 0.117210 0.182372 0.226560 0.264031 0.326812 0.428252 0.535602 97.750925
52 54 0.016169 0.040984 0.063475 0.077685 0.111414 0.177268 0.234045 0.267712 0.315716 0.417205 0.547089 97.731240
52 55 0.004462 0.007797 0.010615 0.017041 0.038867 0.086163 0.136612 0.178191 0.228823 0.311179 0.387030 98.593222
52 56 0.007799 0.014736 0.021352 0.033079 0.064944 0.124568 0.180205 0.216564 0.254253 0.324392 0.397297 98.360807
52 57 0.020321 0.062697 0.115688 0.136375 0.149994 0.190165 0.233470 0.266855 0.313420 0.407037 0.544516 97.559467
52 58 0.004306 0.009043 0.015109 0.024956 0.050693 0.104210 0.164397 0.207866 0.242404 0.305071 0.377508 98.494438
52 59 0.002138 0.003888 0.006036 0.011232 0.028286 0.063505 0.103262 0.145163 0.202925 0.285571 0.354499 98.793495
52 60 0.015175 0.027203 0.035344 0.049497 0.087704 0.148475 0.193336 0.221097 0.260085 0.332660 0.407990 98.221437
52 61 0.015312 0.044577 0.078023 0.093393 0.114692 0.162957 0.210075 0.239744 0.276558 0.359204 0.479940 97.925527
52 62 0.003397 0.006499 0.009712 0.015447 0.032804 0.072660 0.120218 0.158750 0.195563 0.260841 0.333846 98.790268
52 63 0.004504 0.008554 0.014084 0.024561 0.050494 0.096155 0.142998 0.184101 0.229935 0.298009 0.362317 98.584287
52 64 0.025333 0.052790 0.073362 0.091450 0.127820 0.181966 0.220816 0.248061 0.292448 0.372958 0.468911 97.844084
52 65 0.005651 0.011893 0.020446 0.031710 0.054351 0.099977 0.151793 0.191051 0.224263 0.287108 0.367200 98.554558
52 66 0.014625 0.030416 0.039768 0.046846 0.068047 0.108394 0.144451 0.172418 0.212092 0.283251 0.368488 98.511206
52 67 0.003313 0.006717 0.011872 0.020235 0.038461 0.074873 0.117143 0.153644 0.189827 0.253447 0.331214 98.799253
52 68 0.013751 0.028539 0.042580 0.057029 0.082658 0.122614 0.160399 0.195764 0.242646 0.315968 0.403593 98.334463
52 69 0.004008 0.007484 0.011376 0.017756 0.032432 0.060184 0.092250 0.125269 0.164607 0.225610 0.295822 98.963201
52 70 0.002361 0.004326 0.006899 0.011804 0.023721 0.045712 0.070729 0.096976 0.129203 0.181010 0.241823 99.185434
52 71 0.007986 0.015521 0.023220 0.033355 0.053095 0.081022 0.105743 0.130777 0.166267 0.220785 0.282575 98.879650
52 72 0.006003 0.009299 0.013155 0.021148 0.038382 0.062572 0.084856 0.108780 0.139811 0.185875 0.235028 99.095091
52 73 0.003397 0.006175 0.009112 0.014075 0.025551 0.044373 0.063668 0.084751 0.113793 0.158151 0.207373 99.269577
52 74 0.002882 0.005295 0.008451 0.014120 0.026365 0.045428 0.064998 0.086904 0.115732 0.158677 0.205775 99.265372
52 75 0.005300 0.008284 0.010597 0.016048 0.030045 0.050836 0.067830 0.084898 0.110418 0.150988 0.194055 99.270699
52 76 0.003083 0.005591 0.008341 0.013204 0.025330 0.047536 0.070811 0.092934 0.119632 0.162011 0.207724 99.243807
52 77 0.008942 0.019551 0.030642 0.040826 0.057765 0.084695 0.108882 0.130242 0.159252 0.210066 0.273665 98.875467
52 78 0.007632 0.016614 0.025232 0.033707 0.051267 0.082625 0.113040 0.137132 0.164433 0.212618 0.271460 98.884239
52 79 0.001917 0.003449 0.005317 0.009222 0.020384 0.043566 0.072248 0.103257 0.140282 0.193501 0.243395 99.163462
52 80 0.006868 0.012441 0.016665 0.024177 0.044767 0.080033 0.111417 0.136100 0.166856 0.219370 0.275525 98.905781
52 81 0.011396 0.031615 0.057361 0.073257 0.089079 0.116691 0.144670 0.169613 0.202921 0.261978 0.342130 98.499294
52 82 0.002779 0.005335 0.008587 0.014239 0.028904 0.059182 0.095844 0.127204 0.154094 0.198165 0.248288 99.057378
52 83 0.002589 0.004460 0.006669 0.011846 0.026986 0.053896 0.079915 0.105892 0.142404 0.198105 0.251259 99.115980
52 84 0.016512 0.028210 0.033198 0.043187 0.071467 0.111395 0.138286 0.161869 0.204099 0.274047 0.346221 98.571507
52 85 0.012767 0.024452 0.032973 0.044283 0.073404 0.116502 0.146353 0.168673 0.208770 0.280842 0.359974 98.531000
52 86 0.003320 0.005916 0.008865 0.015148 0.033681 0.069833 0.107942 0.142747 0.185494 0.252397 0.316709 98.857948
52 87 0.007686 0.014102 0.020351 0.032086 0.063764 0.116465 0.159259 0.188264 0.226069 0.293979 0.362864 98.515104
52 88 0.024789 0.062597 0.097392 0.108509 0.126874 0.178380 0.232423 0.265355 0.298542 0.375054 0.486513 97.743574
52 89 0.013862 0.030511 0.046509 0.060164 0.087915 0.143984 0.202138 0.240736 0.273510 0.336056 0.413877 98.150738
52 90 0.003793 0.007546 0.012594 0.020643 0.041515 0.090865 0.157649 0.211919 0.247518 0.305229 0.367427 98.533304
52 91 0.021523 0.057072 0.094041 0.111590 0.135014 0.183005 0.227047 0.257590 0.300533 0.385956 0.503720 97.722908
52 92 0.016918 0.034044 0.052681 0.072486 0.106289 0.168127 0.229938 0.273322 0.313984 0.396151 0.504580 97.831480
52 93 0.023171 0.033463 0.034036 0.043155 0.078842 0.139452 0.183071 0.216452 0.277174 0.379343 0.473079 98.118763
52 94 0.008602 0.016672 0.025912 0.039271 0.069914 0.131026 0.194767 0.238516 0.278556 0.357191 0.449782 98.189793
52 95 0.025208 0.065249 0.105431 0.123364 0.147419 0.207525 0.269672 0.310076 0.355504 0.454840 0.601642 97.334070
52 96 0.019775 0.046573 0.076122 0.095781 0.125454 0.190887 0.263773 0.316926 0.366249 0.461177 0.595084 97.442198
52 97 0.005842 0.011242 0.017784 0.028308 0.055109 0.114855 0.191305 0.257997 0.318764 0.414740 0.521934 98.062119
52 98 0.023077 0.049335 0.074547 0.098529 0.143405 0.215166 0.276808 0.324947 0.392736 0.507331 0.646831 97.247290
52 99 0.021492 0.035805 0.051431 0.075110 0.119082 0.192633 0.265763 0.327445 0.394182 0.504355 0.637217 97.375484
52 100 0.037743 0.077408 0.108714 0.133161 0.180867 0.265373 0.339114 0.394321 0.471736 0.607702 0.780195 96.603670
52 101 0.015635 0.031034 0.050349 0.076839 0.127110 0.213937 0.302076 0.373840 0.453831 0.586194 0.744893 97.024265
52 102 0.055949 0.079544 0.086897 0.113031 0.187249 0.300421 0.379352 0.434566 0.520896 0.664514 0.809899 96.367679
52 103 0.040004 0.090027 0.136121 0.163061 0.210918 0.320302 0.429307 0.495345 0.560905 0.697881 0.885742 95.970388
52 104 0.037952 0.097105 0.160114 0.187466 0.230380 0.349015 0.473878 0.542828 0.604370 0.755196 0.982455 95.579241
52 105 0.067289 0.121900 0.158273 0.189374 0.258484 0.396826 0.529154 0.615968 0.703808 0.863316 1.058675 95.036936
52 106 0.070696 0.117413 0.141317 0.176676 0.272231 0.437069 0.564430 0.639881 0.745652 0.931326 1.123270 94.780039
52 107 0.061366 0.125827 0.178983 0.219911 0.298719 0.455400 0.604647 0.701289 0.804377 0.996308 1.242275 94.310902
52 108 0.059196 0.139152 0.208858 0.245035 0.321400 0.489619 0.642815 0.732580 0.851431 1.093915 1.412068 93.803928
52 109 0.086890 0.135585 0.145905 0.171456 0.266177 0.449728 0.612061 0.722561 0.864206 1.106594 1.358628 94.080208
52 110 0.029048 0.079771 0.139158 0.177666 0.246763 0.405902 0.580773 0.695880 0.813079 1.038416 1.336729 94.456818
52 111 0.029989 0.081900 0.141047 0.175154 0.236533 0.399011 0.598046 0.734061 0.843029 1.051907 1.339915 94.369408
52 112 0.041848 0.115598 0.199207 0.241958 0.308690 0.484257 0.695218 0.845155 0.977545 1.223428 1.565042 93.302051
52 113 0.031034 0.092634 0.173122 0.220840 0.298117 0.490543 0.721217 0.882735 1.028570 1.292821 1.647589 93.120777
52 114 0.028302 0.068891 0.109280 0.142034 0.219063 0.408189 0.642936 0.810986 0.947340 1.185924 1.475599 93.961454
52 115 0.039860 0.111106 0.190167 0.234843 0.321256 0.518903 0.724803 0.852653 0.990669 1.253349 1.585460 93.176930
52 116 0.098794 0.203056 0.265477 0.301245 0.412480 0.663643 0.909390 1.055333 1.206543 1.488768 1.820877 91.574396
52 117 0.035426 0.111836 0.225220 0.300017 0.400695 0.621426 0.849433 0.970955 1.083509 1.342933 1.722720 92.335829
52 118 0.027682 0.055705 0.081984 0.118682 0.221484 0.449415 0.705845 0.881280 1.032767 1.289542 1.556225 93.579390
52 119 0.093695 0.153740 0.183081 0.235108 0.389531 0.655210 0.853805 0.957577 1.102731 1.363426 1.611487 92.400610
52 120 0.129776 0.295765 0.400838 0.419640 0.515620 0.765570 0.971094 1.036612 1.117819 1.353422 1.664681 91.329161
52 121 0.088966 0.189902 0.284469 0.346019 0.444149 0.646725 0.837835 0.943137 1.034743 1.221809 1.465204 92.497045
52 122 0.088675 0.128702 0.161924 0.236356 0.394901 0.618386 0.787468 0.905255 1.039362 1.245331 1.444065 92.949577
52 123 0.085977 0.175534 0.253649 0.318427 0.435106 0.630170 0.790624 0.891025 1.023140 1.253568 1.528494 92.614290
52 124 0.085927 0.120334 0.147312 0.214087 0.359549 0.561295 0.718416 0.851912 1.022882 1.259677 1.479276 93.179333
52 125 0.088013 0.129679 0.162475 0.239855 0.419471 0.672937 0.839030 0.939147 1.087205 1.332256 1.554323 92.535606
52 126 0.140437 0.320815 0.437329 0.467387 0.571267 0.814789 0.993593 1.041258 1.122171 1.348550 1.633476 91.108925
52 127 0.094765 0.209364 0.313347 0.375376 0.485633 0.723486 0.934466 1.017741 1.073805 1.249306 1.492870 92.029843
52 128 0.024384 0.047324 0.068840 0.104928 0.210656 0.437152 0.668238 0.811512 0.945817 1.164612 1.352703 94.163832
52 129 0.068125 0.131163 0.172009 0.218713 0.344190 0.572823 0.750869 0.827138 0.905717 1.078885 1.265583 93.664783
52 130 0.084954 0.251605 0.430677 0.472459 0.500095 0.643533 0.786718 0.852497 0.925323 1.110335 1.391458 92.550347
52 131 0.037493 0.086677 0.146055 0.201835 0.299208 0.486413 0.678377 0.794989 0.874671 1.034707 1.236897 94.122675
52 132 0.065517 0.100461 0.118071 0.159013 0.268414 0.437415 0.570759 0.680884 0.832820 1.031017 1.192883 94.542746
52 133 0.056355 0.089795 0.123653 0.190144 0.329536 0.521043 0.660317 0.760489 0.886009 1.070267 1.244385 94.068005
52 134 0.130617 0.269811 0.381526 0.468328 0.619571 0.842179 0.989218 1.069974 1.203631 1.444551 1.717092 90.863506
52 135 0.078387 0.142850 0.199398 0.278399 0.443606 0.712219 0.934003 1.066553 1.209149 1.448983 1.685158 91.801293
52 136 0.158301 0.220852 0.250940 0.347715 0.594611 0.940189 1.137771 1.231030 1.387987 1.670951 1.915883 90.143770
52 137 0.174119 0.409776 0.544771 0.563553 0.699635 1.061312 1.347696 1.422349 1.527155 1.850857 2.250287 88.148489
52 138 0.160186 0.367411 0.543560 0.586786 0.670726 1.020550 1.415077 1.588474 1.647466 1.909606 2.320026 87.770128
52 139 0.151168 0.334845 0.439180 0.459676 0.586288 0.930720 1.240941 1.366880 1.499693 1.820724 2.197725 88.972161
52 140 0.129648 0.276301 0.372804 0.413167 0.535563 0.877065 1.241983 1.420590 1.527023 1.799079 2.151035 89.255741
52 141 0.075511 0.217699 0.396276 0.500482 0.636986 0.927342 1.199569 1.331017 1.476241 1.796432 2.228427 89.214020
52 142 0.200411 0.313821 0.319917 0.346888 0.507051 0.843301 1.145141 1.325945 1.525806 1.871802 2.209539 89.390379
52 143 0.079094 0.211666 0.329635 0.370159 0.474507 0.744874 0.999321 1.112814 1.246892 1.559667 1.962757 90.908613
52 144 0.064880 0.169041 0.273915 0.317330 0.405266 0.682677 1.013890 1.182569 1.263469 1.507182 1.878247 91.241537
52 145 0.074301 0.195424 0.329897 0.400474 0.497316 0.711576 0.929984 1.071812 1.232842 1.530306 1.924841 91.101227
52 146 0.153612 0.208586 0.211500 0.262081 0.430593 0.695806 0.883990 1.017400 1.228982 1.563923 1.865219 91.478308
52 147 0.059309 0.116668 0.153085 0.199245 0.336693 0.597352 0.806623 0.908399 1.054553 1.344602 1.644533 92.778938
52 148 0.069141 0.174823 0.278179 0.318349 0.391091 0.617598 0.874653 1.011771 1.104723 1.349630 1.723001 92.087038
52 149 0.084989 0.223519 0.367397 0.413563 0.469160 0.673844 0.908422 1.048083 1.165773 1.418144 1.787208 91.439899
52 150 0.107906 0.226521 0.332116 0.385454 0.468188 0.712866 0.999735 1.172168 1.275532 1.511768 1.857673 90.950072
52 151 0.086278 0.227817 0.355584 0.391454 0.469893 0.707139 0.951805 1.083222 1.218806 1.509043 1.897301 91.101660
52 152 0.091996 0.154283 0.212611 0.296940 0.462049 0.758535 1.043467 1.230330 1.385427 1.650579 1.944691 90.769089
52 153 0.130500 0.284424 0.403399 0.484133 0.657490 0.979175 1.228930 1.349869 1.527627 1.875455 2.279895 88.799101
52 154 0.176153 0.307014 0.396303 0.479585 0.636897 0.923647 1.180155 1.352424 1.534504 1.832531 2.179165 89.001623
52 155 0.104552 0.174636 0.224197 0.307110 0.505350 0.824326 1.074032 1.228487 1.418480 1.718328 1.996420 90.424078
52 156 0.180215 0.322738 0.405648 0.490517 0.685076 1.015899 1.267298 1.396730 1.553832 1.839598 2.149042 88.693407
52 157 0.091253 0.262300 0.488366 0.609212 0.725653 0.987239 1.234839 1.361178 1.494816 1.789343 2.199614 88.756189
52 158 0.219841 0.259393 0.263373 0.368757 0.638930 0.966481 1.148309 1.293875 1.538775 1.875455 2.117169 89.309645
52 159 0.166030 0.202489 0.211773 0.302053 0.543742 0.856336 1.028566 1.140736 1.344371 1.649841 1.878534 90.675529
52 160 0.092012 0.236762 0.386683 0.472503 0.608835 0.884472 1.112727 1.206913 1.317604 1.580297 1.918102 90.183090
52 161 0.113670 0.232052 0.344101 0.430181 0.563835 0.820201 1.056999 1.193963 1.311658 1.544416 1.842444 90.546474
52 162 0.129510 0.237877 0.300979 0.352592 0.479274 0.713803 0.908368 1.025699 1.170741 1.421201 1.702926 91.557032
52 163 0.057265 0.106692 0.155375 0.223604 0.366659 0.595608 0.787148 0.913328 1.063614 1.310127 1.572494 92.848085
52 164 0.133630 0.165003 0.189748 0.291762 0.510771 0.739021 0.855710 0.973081 1.182009 1.450311 1.662721 91.846234
52 165 0.141051 0.192915 0.231884 0.335789 0.541702 0.773235 0.908643 1.026248 1.214710 1.481505 1.725514 91.426800
52 166 0.131759 0.253575 0.340345 0.419405 0.569915 0.800346 0.966485 1.073994 1.242998 1.521726 1.826494 90.852957
52 167 0.059639 0.111701 0.163269 0.231694 0.382034 0.674547 0.964335 1.133290 1.259111 1.494548 1.754872 91.770958
52 168 0.109504 0.276504 0.427232 0.467950 0.540733 0.772684 1.000612 1.104223 1.203497 1.456353 1.820301 90.820406
52 169 0.146018 0.330844 0.475607 0.510117 0.582163 0.814287 1.048017 1.166641 1.269734 1.513040 1.851856 90.291676
52 170 0.119629 0.185191 0.225855 0.304752 0.490184 0.759346 0.938151 1.037638 1.187520 1.450951 1.705945 91.594838
52 171 0.071310 0.126764 0.168966 0.234523 0.395332 0.653809 0.849074 0.961154 1.111312 1.369805 1.625549 92.432400
52 172 0.114937 0.199689 0.252904 0.323407 0.488758 0.731267 0.883092 0.965139 1.120543 1.399729 1.681855 91.838680
52 173 0.179602 0.271223 0.283944 0.327604 0.486202 0.754928 0.934735 1.023643 1.173449 1.461206 1.754682 91.348786
52 174 0.076181 0.207130 0.360549 0.426480 0.491690 0.678559 0.885780 1.023236 1.163097 1.427669 1.798025 91.461599
52 175 0.119069 0.163822 0.194431 0.281816 0.487089 0.790136 1.023420 1.191103 1.387895 1.679610 1.948624 90.732986
52 176 0.132952 0.262302 0.352428 0.432334 0.603777 0.911448 1.173939 1.329858 1.515510 1.832238 2.180986 89.272228
52 177 0.068067 0.195457 0.369027 0.469574 0.570585 0.815755 1.088323 1.261938 1.424422 1.733155 2.169253 89.834442
52 178 0.109567 0.152532 0.179598 0.263553 0.487835 0.862285 1.190052 1.422065 1.660010 1.994328 2.276382 89.401792
52 179 0.120932 0.251185 0.347860 0.441025 0.662275 1.043828 1.340521 1.503659 1.747025 2.160031 2.568659 87.812996
52 180 0.159588 0.343741 0.440731 0.479402 0.642602 1.039157 1.410789 1.588013 1.757385 2.115208 2.527228 87.496159
52 181 0.073924 0.222498 0.394311 0.460286 0.576912 0.933748 1.335447 1.518897 1.627682 1.932136 2.371524 88.552636
52 182 0.079375 0.213693 0.378846 0.475661 0.620267 0.984723 1.390180 1.588153 1.689245 1.977684 2.403259 88.198913
52 183 0.278699 0.448542 0.489212 0.568576 0.854210 1.306232 1.578608 1.703141 1.945850 2.348489 2.684884 85.793558
52 184 0.271494 0.366377 0.389790 0.506155 0.821663 1.272062 1.531953 1.638549 1.811884 2.132548 2.405936 86.851589
52 185 0.174063 0.366656 0.532514 0.654449 0.858726 1.200851 1.451516 1.556825 1.695916 1.976259 2.297935 87.234293
52 186 0.303946 0.428717 0.455053 0.552205 0.825515 1.232532 1.489050 1.609205 1.775321 2.072238 2.349097 86.907124
52 187 0.205142 0.375751 0.486463 0.600249 0.850660 1.225935 1.449521 1.532651 1.696775 2.023917 2.355688 87.197244
52 188 0.233884 0.314902 0.326422 0.422579 0.713953 1.145532 1.400059 1.510825 1.694282 2.006277 2.252825 87.978458
52 189 0.099448 0.187551 0.254244 0.350827 0.589100 0.977546 1.248970 1.350159 1.484872 1.764969 2.028811 89.663500
52 190 0.215512 0.508809 0.647381 0.629090 0.745971 1.115934 1.415751 1.486776 1.576991 1.879787 2.266101 87.511900
52 191 0.065646 0.217238 0.436329 0.558525 0.702167 1.053932 1.394335 1.503977 1.560045 1.811095 2.207932 88.488775
52 192 0.031321 0.069561 0.105882 0.155715 0.303788 0.641866 1.027047 1.281923 1.485393 1.801114 2.068593 91.027800
52 193 0.066483 0.124165 0.152737 0.202814 0.381185 0.739768 1.052692 1.224340 1.440960 1.796373 2.080313 90.738169
52 194 0.101254 0.318658 0.531023 0.562723 0.654399 0.987146 1.313976 1.413563 1.479694 1.745871 2.140821 88.750873
52 195 0.071092 0.223238 0.423832 0.508641 0.590371 0.852405 1.149423 1.295201 1.377520 1.592723 1.934789 89.980764
52 196 0.040376 0.078983 0.117203 0.174341 0.331151 0.677650 1.046543 1.245397 1.366515 1.623958 1.883519 91.414364
52 197 0.101099 0.299857 0.464561 0.495455 0.612262 0.933817 1.214784 1.313203 1.438744 1.742415 2.122438 89.261366
52 198 0.034662 0.077493 0.146283 0.222632 0.353019 0.677604 1.093973 1.334142 1.401577 1.616592 1.925715 91.116302
53 1 0.038758 0.057760 0.076560 0.113884 0.184474 0.289754 0.384467 0.473215 0.583498 0.754025 0.948954 96.094650
53 2 0.041705 0.062823 0.086821 0.135661 0.224532 0.340452 0.443107 0.548798 0.682035 0.870165 1.079633 95.484264
53 3 0.054546 0.062558 0.082249 0.146445 0.253949 0.346723 0.413197 0.521456 0.686862 0.887430 1.080608 95.463976
53 4 0.139809 0.119587 0.133189 0.227088 0.373643 0.482354 0.548907 0.668262 0.843573 1.048031 1.238257 94.177299
53 5 0.076878 0.123755 0.154933 0.217164 0.373326 0.618862 0.799246 0.910410 1.066411 1.332378 1.586510 92.740125
53 6 0.055061 0.077659 0.110760 0.181247 0.302711 0.471363 0.641331 0.817146 1.000021 1.242079 1.504521 93.596100
53 7 0.071882 0.076430 0.095393 0.175189 0.330392 0.492524 0.598631 0.730267 0.929915 1.197015 1.443993 93.858370
53 8 0.147122 0.259014 0.294861 0.337806 0.495899 0.789132 0.981242 1.026786 1.095957 1.307751 1.546132 91.718300
53 9 0.125672 0.171484 0.220194 0.344927 0.592662 0.910348 1.102160 1.205313 1.341141 1.577886 1.800461 90.607750
53 10 0.068962 0.097985 0.135051 0.223260 0.400520 0.644197 0.863036 1.064114 1.258540 1.493230 1.710180 92.040924
53 11 0.104691 0.117305 0.166732 0.324189 0.572821 0.742558 0.806018 0.912118 1.103224 1.352308 1.578651 92.219389
53 12 0.498109 0.416462 0.357749 0.497445 0.778499 0.993176 1.021512 1.078716 1.249295 1.483001 1.654306 89.971729
53 13 0.066336 0.126715 0.198461 0.316589 0.564987 0.922076 1.152050 1.250510 1.363933 1.597256 1.827303 90.613785
53 14 0.073885 0.084601 0.109069 0.210797 0.425327 0.639175 0.773233 0.929289 1.130601 1.365722 1.565770 92.692531
53 15 0.268642 0.206404 0.224130 0.397808 0.648274 0.773635 0.807008 0.920269 1.099096 1.300450 1.467147 91.887136
53 16 0.128291 0.240011 0.291954 0.361403 0.578817 0.946457 1.169113 1.205861 1.265636 1.463321 1.651189 90.697947
53 17 0.057862 0.084475 0.120380 0.201825 0.366467 0.620626 0.856521 1.051003 1.248542 1.540998 1.841598 92.009703
53 18 0.049113 0.071075 0.100734 0.173078 0.314371 0.487817 0.627022 0.777512 0.987807 1.266479 1.537523 93.607470
53 19 0.128615 0.121288 0.138967 0.244411 0.430915 0.592382 0.684680 0.813258 0.997306 1.229519 1.446696 93.171960
53 20 0.058631 0.100953 0.131080 0.187822 0.336918 0.583046 0.775976 0.905294 1.087552 1.385161 1.662555 92.785015
53 21 0.019715 0.034243 0.053031 0.090299 0.177270 0.334150 0.498013 0.643386 0.811866 1.089132 1.400486 94.848414
53 22 0.032202 0.042006 0.059553 0.113051 0.220083 0.337220 0.422626 0.531968 0.702369 0.938862 1.178008 95.422054
53 23 0.087060 0.116805 0.138225 0.204986 0.350904 0.525884 0.628135 0.712393 0.852171 1.066918 1.268095 94.048424
53 24 0.026539 0.049750 0.076152 0.116925 0.204735 0.362930 0.524061 0.651112 0.781540 0.989313 1.219013 94.997929
53 25 0.036369 0.051144 0.069674 0.115652 0.201137 0.303060 0.384719 0.478227 0.611526 0.801152 1.007817 95.939522
53 26 0.059573 0.063791 0.074451 0.122330 0.205987 0.279811 0.327903 0.404854 0.526289 0.682291 0.837336 96.415388
53 27 0.049295 0.052691 0.062696 0.109996 0.204281 0.292402 0.339485 0.408687 0.531149 0.700773 0.861716 96.386826
53 28 0.013652 0.026646 0.043963 0.074337 0.142604 0.263110 0.386975 0.489227 0.600818 0.773285 0.954431 96.230951
53 29 0.025684 0.029009 0.038733 0.076906 0.158039 0.248057 0.314305 0.402851 0.541431 0.746789 0.965020 96.453175
53 30 0.020332 0.034063 0.047580 0.073834 0.134786 0.235374 0.326099 0.403225 0.507421 0.687507 0.887496 96.642286
53 31 0.015120 0.027447 0.041529 0.066040 0.122138 0.227019 0.336171 0.424584 0.520432 0.691722 0.896292 96.631506
53 32 0.009755 0.017623 0.027289 0.046377 0.093830 0.187646 0.292518 0.388247 0.502628 0.699144 0.930494 96.804449
53 33 0.012877 0.021070 0.031947 0.055661 0.109784 0.198842 0.288919 0.378512 0.495557 0.685611 0.902478 96.818739
53 34 0.028347 0.028434 0.035043 0.067145 0.133757 0.200790 0.245877 0.311867 0.421370 0.583257 0.754540 97.189573
53 35 0.014458 0.025591 0.037896 0.059492 0.109093 0.198444 0.292589 0.378368 0.481765 0.651936 0.843899 96.906470
53 36 0.011910 0.019986 0.029603 0.050675 0.101632 0.192114 0.283854 0.370446 0.483554 0.675708 0.898857 96.881663
53 37 0.019797 0.029961 0.042974 0.072088 0.132717 0.221736 0.302644 0.381318 0.483433 0.648645 0.837161 96.827526
53 38 0.025631 0.027090 0.032595 0.058996 0.113896 0.174512 0.220146 0.286403 0.393403 0.548795 0.713044 97.405489
53 39 0.012863 0.022957 0.036430 0.059117 0.102862 0.178421 0.262563 0.346753 0.446702 0.605808 0.795395 97.130129
53 40 0.014759 0.023260 0.031579 0.050397 0.097408 0.180813 0.260837 0.331489 0.423770 0.586478 0.777471 97.221737
53 41 0.017285 0.029405 0.042761 0.065433 0.112196 0.195316 0.282868 0.359868 0.442302 0.578771 0.739780 97.134014
53 42 0.014823 0.019778 0.026339 0.045478 0.086521 0.143412 0.192464 0.250405 0.340259 0.485657 0.656134 97.738731
53 43 0.013881 0.025552 0.037454 0.057189 0.102347 0.183292 0.264249 0.335609 0.424529 0.571025 0.734959 97.249914
53 44 0.022536 0.026878 0.035788 0.068038 0.137188 0.212613 0.261503 0.320113 0.411910 0.544327 0.673780 97.285328
53 45 0.028627 0.036044 0.045624 0.073984 0.128142 0.191289 0.239384 0.296438 0.380843 0.499681 0.619226 97.460720
53 46 0.013775 0.020671 0.030719 0.054125 0.101214 0.164781 0.219438 0.282252 0.377640 0.521412 0.673632 97.540344
53 47 0.021344 0.036698 0.053770 0.081937 0.140031 0.238885 0.332985 0.402095 0.468888 0.583549 0.710373 96.929447
53 48 0.032072 0.050702 0.065461 0.093496 0.156710 0.253673 0.331381 0.382838 0.437674 0.533322 0.633541 97.029129
53 49 0.033331 0.050540 0.065953 0.094027 0.147902 0.221937 0.278888 0.324751 0.384087 0.483348 0.592441 97.322790
53 50 0.014991 0.020691 0.028291 0.047848 0.085629 0.129390 0.164875 0.210693 0.279757 0.371996 0.464272 98.181565
53 51 0.008115 0.012136 0.017723 0.029826 0.052572 0.084504 0.118081 0.160061 0.213347 0.285051 0.366645 98.651938
53 52 0.004191 0.006485 0.009891 0.018447 0.037694 0.066023 0.094075 0.130537 0.186810 0.268308 0.356576 98.820959
53 53 0.014426 0.022082 0.032563 0.056110 0.100283 0.150256 0.190103 0.238744 0.307455 0.397985 0.487136 98.002856
53 54 0.013996 0.021695 0.027104 0.041357 0.080311 0.140630 0.187499 0.228155 0.290298 0.390190 0.485994 98.092770
53 55 0.004256 0.006052 0.009130 0.017059 0.033305 0.057717 0.084499 0.119918 0.169781 0.244601 0.332874 98.920807
53 56 0.008301 0.011843 0.017188 0.031072 0.060751 0.099924 0.135252 0.180285 0.246837 0.337364 0.423005 98.448177
53 57 0.012103 0.023622 0.035721 0.052852 0.091957 0.165088 0.239394 0.288965 0.326512 0.395547 0.473977 97.894262
53 58 0.006162 0.009207 0.013017 0.022546 0.043407 0.073737 0.103597 0.142419 0.202143 0.291941 0.392844 98.698979
53 59 0.002538 0.004091 0.006730 0.013033 0.026499 0.046901 0.069762 0.102711 0.155180 0.236554 0.333714 99.002287
53 60 0.011188 0.016020 0.023109 0.041352 0.080343 0.129158 0.169400 0.216141 0.281212 0.366069 0.441484 98.224525
53 61 0.011565 0.021434 0.028933 0.041282 0.075496 0.139056 0.196510 0.234915 0.277749 0.356536 0.439809 98.176714
53 62 0.004342 0.006890 0.010658 0.018183 0.032737 0.056834 0.084398 0.117406 0.161009 0.230987 0.318558 98.958000
53 63 0.007210 0.010287 0.014159 0.024486 0.048319 0.081991 0.113640 0.153060 0.210545 0.288696 0.362304 98.685302
53 64 0.015734 0.026382 0.039385 0.060468 0.098611 0.154715 0.204389 0.243880 0.283079 0.349488 0.426704 98.097164
53 65 0.009567 0.013902 0.018144 0.029108 0.054897 0.092220 0.123672 0.157021 0.206641 0.280777 0.356530 98.657522
53 66 0.009770 0.016235 0.023215 0.034773 0.057552 0.092539 0.122836 0.149231 0.183527 0.244823 0.317404 98.748097
53 67 0.005842 0.008115 0.011201 0.019897 0.040269 0.070292 0.098483 0.131494 0.179230 0.250126 0.325583 98.859470
53 68 0.012075 0.019070 0.028039 0.045673 0.077374 0.116598 0.151107 0.188845 0.236242 0.300142 0.365755 98.459080
53 69 0.006014 0.008958 0.012416 0.020750 0.039678 0.066434 0.091021 0.120871 0.165428 0.230144 0.298008 98.940279
53 70 0.003750 0.005633 0.008382 0.015329 0.030737 0.051970 0.072371 0.098405 0.136599 0.192119 0.252271 99.132437
53 71 0.009139 0.014139 0.020431 0.033379 0.057844 0.086128 0.109112 0.135790 0.172049 0.221784 0.272299 98.867908
53 72 0.013047 0.014458 0.017145 0.029281 0.054034 0.076885 0.092074 0.115991 0.153712 0.199381 0.238879 98.995115
53 73 0.005741 0.008859 0.013080 0.021578 0.037010 0.056019 0.074355 0.098327 0.131528 0.176033 0.222717 99.154749
53 74 0.006569 0.009521 0.013186 0.022208 0.040112 0.060578 0.077405 0.099459 0.131560 0.174172 0.216651 99.148583
53 75 0.008505 0.010878 0.014220 0.023050 0.038621 0.055847 0.071197 0.092711 0.122079 0.160487 0.201038 99.201364
53 76 0.005683 0.008415 0.011690 0.019317 0.035360 0.056480 0.075181 0.098451 0.132831 0.181113 0.229279 99.146198
53 77 0.009084 0.014704 0.020224 0.030749 0.053605 0.088273 0.119636 0.148106 0.180062 0.227380 0.275762 98.832416
53 78 0.006717 0.010811 0.015836 0.026062 0.047185 0.077835 0.105673 0.132807 0.165404 0.215643 0.270551 98.925476
53 79 0.002753 0.004105 0.006131 0.011394 0.023738 0.043346 0.064728 0.092197 0.130917 0.187077 0.246848 99.186768
53 80 0.006565 0.010043 0.015037 0.026147 0.047984 0.075541 0.099337 0.128860 0.172601 0.235977 0.301949 98.879963
53 81 0.011103 0.020456 0.028287 0.039389 0.065741 0.111098 0.152807 0.183676 0.215463 0.268400 0.324429 98.579149
53 82 0.004531 0.006810 0.009648 0.016392 0.031339 0.053456 0.075342 0.101405 0.138209 0.194078 0.256473 99.112319
53 83 0.003753 0.005631 0.008647 0.015828 0.030854 0.051632 0.073128 0.101986 0.143207 0.200076 0.259750 99.105511
53 84 0.015265 0.022065 0.029462 0.046627 0.079622 0.116405 0.143064 0.174053 0.219300 0.280735 0.339552 98.533849
53 85 0.012806 0.019282 0.026264 0.040496 0.068151 0.103747 0.134116 0.168031 0.214773 0.281051 0.349516 98.581762
53 86 0.004696 0.006851 0.009905 0.017458 0.033923 0.058009 0.082476 0.113619 0.158457 0.223729 0.294803 98.996074
53 87 0.006680 0.010183 0.015625 0.028314 0.055014 0.091009 0.123693 0.160750 0.211542 0.284978 0.360974 98.651236
53 88 0.020527 0.035994 0.045375 0.060337 0.101055 0.166462 0.213983 0.241534 0.281152 0.357327 0.436202 98.040047
53 89 0.010877 0.018423 0.028115 0.043490 0.070745 0.114466 0.159105 0.198891 0.240540 0.310980 0.397372 98.406996
53 90 0.006065 0.008275 0.011015 0.019509 0.040534 0.071662 0.099933 0.132862 0.183014 0.259794 0.341658 98.825680
53 91 0.012882 0.025066 0.040639 0.059454 0.090567 0.145976 0.204619 0.249712 0.288371 0.358108 0.446677 98.077928
53 92 0.024913 0.031428 0.035880 0.054026 0.094960 0.144014 0.176178 0.210698 0.268571 0.357855 0.449185 98.152292
53 93 0.014887 0.019891 0.028826 0.048067 0.075588 0.104996 0.132101 0.169392 0.222400 0.300118 0.389787 98.493944
53 94 0.011371 0.015548 0.019865 0.032951 0.064419 0.109206 0.144305 0.179598 0.233979 0.321331 0.413494 98.453932
53 95 0.016689 0.029548 0.043767 0.063762 0.100128 0.161722 0.224838 0.276067 0.324893 0.407899 0.508718 97.841966
53 96 0.017812 0.028129 0.037622 0.054395 0.089084 0.145285 0.199086 0.248115 0.306706 0.400648 0.510408 97.962706
53 97 0.008596 0.012084 0.016817 0.029222 0.056067 0.093610 0.128215 0.169369 0.230641 0.323308 0.429664 98.502409
53 98 0.017892 0.028570 0.041789 0.064183 0.102982 0.158451 0.212556 0.267683 0.334010 0.432514 0.547789 97.791582
53 99 0.035293 0.036394 0.039938 0.065460 0.118236 0.170693 0.204222 0.252839 0.332133 0.434995 0.534050 97.775743
53 100 0.028122 0.042607 0.060379 0.092177 0.142232 0.206481 0.267678 0.333423 0.411947 0.519589 0.642932 97.252434
53 101 0.021247 0.031451 0.043579 0.071541 0.126547 0.191105 0.238707 0.291771 0.375587 0.497283 0.629249 97.481928
53 102 0.059970 0.060966 0.068463 0.108451 0.176106 0.235376 0.276018 0.339233 0.435330 0.554401 0.671704 97.013983
53 103 0.036181 0.055522 0.072272 0.104650 0.171583 0.262037 0.329065 0.387115 0.474108 0.609956 0.753934 96.743580
53 104 0.026781 0.045312 0.062871 0.090936 0.153074 0.261550 0.362089 0.432247 0.506178 0.640943 0.801894 96.616127
53 105 0.062022 0.081322 0.101005 0.149697 0.232547 0.324721 0.391053 0.463786 0.570862 0.723580 0.887805 96.011601
53 106 0.071975 0.086352 0.101506 0.148972 0.231622 0.325022 0.394683 0.474421 0.589377 0.749790 0.920494 95.905784
53 107 0.044476 0.064544 0.086891 0.134179 0.220484 0.332285 0.425288 0.519618 0.648765 0.837326 1.046389 95.639759
53 108 0.037359 0.056458 0.076220 0.117054 0.201912 0.327245 0.436919 0.538347 0.673512 0.886046 1.126295 95.522631
53 109 0.057911 0.059609 0.068780 0.117763 0.213238 0.314579 0.386649 0.482643 0.631922 0.844102 1.070045 95.752758
53 110 0.013798 0.024337 0.037328 0.061926 0.118055 0.215635 0.315796 0.414070 0.549193 0.772949 1.035881 96.441033
53 111 0.012563 0.021272 0.031699 0.053563 0.107782 0.212097 0.323785 0.422262 0.540997 0.757482 1.030118 96.486382
53 112 0.015888 0.028308 0.043968 0.074293 0.144389 0.271221 0.406856 0.534045 0.689686 0.943988 1.244333 95.603026
53 113 0.008928 0.016786 0.027655 0.048884 0.102834 0.218102 0.363429 0.507287 0.673199 0.946300 1.276905 95.809689
53 114 0.009552 0.015236 0.023920 0.046145 0.100888 0.192944 0.288381 0.396145 0.555728 0.816985 1.128773 96.425304
53 115 0.017577 0.031407 0.047084 0.076654 0.148477 0.282138 0.423436 0.550741 0.706155 0.960081 1.250415 95.505837
53 116 0.043698 0.063455 0.087784 0.147847 0.276828 0.454721 0.596585 0.727545 0.914532 1.201728 1.507681 93.977592
53 117 0.015447 0.030031 0.049648 0.084488 0.167232 0.327345 0.510064 0.674967 0.858756 1.142918 1.457096 94.682007
53 118 0.019255 0.029256 0.045232 0.085031 0.174136 0.304974 0.428609 0.560739 0.736710 0.988992 1.258841 95.368225
53 119 0.078823 0.099604 0.126906 0.205987 0.349979 0.499026 0.598982 0.720542 0.909971 1.157440 1.392484 93.860258
53 120 0.108613 0.159289 0.188916 0.255003 0.411197 0.631590 0.771504 0.845125 0.959840 1.175359 1.397233 93.096333
53 121 0.093100 0.139159 0.183630 0.260492 0.387740 0.545649 0.666719 0.772624 0.908480 1.103178 1.307664 93.631567
53 122 0.130092 0.126772 0.144762 0.234739 0.379809 0.505246 0.593293 0.721297 0.890689 1.082842 1.264209 93.926248
53 123 0.087980 0.129838 0.170959 0.249715 0.384896 0.542795 0.660172 0.771966 0.927094 1.138266 1.350896 93.585424
53 124 0.118331 0.117408 0.137176 0.229326 0.378285 0.500346 0.583499 0.715123 0.898433 1.106238 1.302509 93.913328
53 125 0.124671 0.130863 0.158096 0.264555 0.433742 0.564534 0.643468 0.778179 0.991082 1.237989 1.455646 93.217177
53 126 0.133460 0.195144 0.230364 0.308583 0.486410 0.732456 0.880646 0.950460 1.060798 1.271019 1.475180 92.275480
53 127 0.115280 0.156162 0.187305 0.266787 0.426770 0.632513 0.773822 0.883345 1.032677 1.254574 1.467719 92.803049
53 128 0.038580 0.056775 0.082603 0.136668 0.234123 0.369450 0.496802 0.630852 0.798031 1.031363 1.281146 94.843609
53 129 0.082905 0.104145 0.129028 0.204745 0.351539 0.518930 0.629416 0.741891 0.907397 1.126433 1.327133 93.876440
53 130 0.072289 0.136074 0.187388 0.242352 0.363118 0.595988 0.802780 0.900775 0.967626 1.128308 1.325057 93.278246
53 131 0.065972 0.094350 0.125248 0.196927 0.328960 0.478945 0.580622 0.685486 0.843884 1.058105 1.261681 94.279818
53 132 0.101177 0.109731 0.126727 0.192146 0.290598 0.382601 0.456890 0.566372 0.712094 0.883266 1.055487 95.122907
53 133 0.101651 0.107417 0.127527 0.211085 0.351297 0.466764 0.539349 0.658541 0.837733 1.033257 1.197529 94.367851
53 134 0.116313 0.168398 0.223075 0.329465 0.499831 0.699020 0.851668 0.993846 1.165573 1.374852 1.573141 92.004820
53 135 0.136350 0.170200 0.198570 0.286581 0.442128 0.610980 0.719316 0.835258 1.012081 1.257311 1.501704 92.829521
53 136 0.198152 0.184574 0.207763 0.344018 0.548728 0.695782 0.785198 0.950813 1.196894 1.474463 1.717820 91.695795
53 137 0.144097 0.209301 0.256774 0.353370 0.551930 0.831010 1.011474 1.113761 1.272566 1.581375 1.909202 90.765142
53 138 0.175627 0.227573 0.249509 0.342636 0.555032 0.839472 1.013772 1.128376 1.315923 1.656469 2.007588 90.488028
53 139 0.108154 0.155508 0.204241 0.295395 0.447053 0.662324 0.840214 0.978421 1.142052 1.432932 1.779920 91.953789
53 140 0.122104 0.154620 0.181328 0.268038 0.439478 0.660919 0.816243 0.948915 1.138545 1.450131 1.800720 92.018957
53 141 0.039140 0.069778 0.113388 0.188407 0.326796 0.542008 0.767979 0.982689 1.222979 1.565392 1.943115 92.238331
53 142 0.141139 0.127789 0.136828 0.236582 0.427659 0.604197 0.707761 0.853081 1.081126 1.395401 1.713344 92.575093
53 143 0.058754 0.094459 0.126119 0.182728 0.301609 0.484347 0.637607 0.759548 0.926252 1.209144 1.526334 93.693096
53 144 0.047063 0.072476 0.094281 0.139967 0.247684 0.436350 0.607036 0.729162 0.872589 1.147330 1.484957 94.121101
53 145 0.041148 0.067975 0.102764 0.168046 0.289601 0.459018 0.612737 0.760015 0.948738 1.224479 1.528008 93.797474
53 146 0.126267 0.108531 0.113032 0.193502 0.345193 0.479667 0.565401 0.701480 0.908533 1.161995 1.398081 93.898323
53 147 0.054501 0.074882 0.102948 0.170772 0.291585 0.421889 0.511622 0.613414 0.780736 1.029607 1.296158 94.651884
53 148 0.049225 0.078752 0.104158 0.150526 0.254502 0.430243 0.582984 0.694253 0.834004 1.088594 1.388471 94.344290
53 149 0.058740 0.097374 0.135501 0.189375 0.289619 0.471892 0.652943 0.783480 0.904918 1.130025 1.417773 93.868361
53 150 0.100526 0.127758 0.149498 0.218660 0.356478 0.539202 0.671499 0.785174 0.948009 1.217711 1.522064 93.363420
53 151 0.062670 0.114779 0.165436 0.219814 0.316011 0.504694 0.694097 0.822497 0.945205 1.191698 1.514542 93.448561
53 152 0.126576 0.141190 0.161137 0.249883 0.412563 0.596224 0.726943 0.872609 1.074726 1.352221 1.638800 92.647125
53 153 0.074053 0.116471 0.170515 0.265340 0.426925 0.659547 0.875717 1.069777 1.288176 1.600268 1.942747 91.510467
53 154 0.136386 0.181114 0.222119 0.328573 0.520382 0.744693 0.902362 1.055677 1.273427 1.577698 1.889783 91.167786
53 155 0.129027 0.159782 0.190877 0.282062 0.440824 0.628357 0.772311 0.927024 1.135726 1.420247 1.717472 92.196285
53 156 0.135005 0.179343 0.219299 0.326051 0.524512 0.761573 0.923794 1.070924 1.280949 1.591535 1.911530 91.075487
53 157 0.057528 0.100407 0.148899 0.240589 0.441061 0.739422 0.980378 1.144183 1.331334 1.636570 1.950532 91.229095
53 158 0.176720 0.154140 0.182854 0.344492 0.601726 0.760877 0.844730 1.028733 1.306544 1.601787 1.845592 91.151806
53 159 0.240906 0.190225 0.189585 0.326542 0.565609 0.714120 0.763516 0.903599 1.163330 1.466495 1.704945 91.771125
53 160 0.089368 0.150222 0.191059 0.265530 0.449542 0.729426 0.923753 1.031452 1.190617 1.479840 1.760840 91.738352
53 161 0.103737 0.140258 0.180616 0.282053 0.472554 0.703502 0.867687 1.006607 1.178526 1.426761 1.672900 91.964802
53 162 0.149441 0.198019 0.231838 0.318405 0.479606 0.671798 0.800444 0.912858 1.069346 1.290800 1.511823 92.365625
53 163 0.087256 0.119603 0.156779 0.246789 0.406060 0.575295 0.682793 0.787846 0.945527 1.165235 1.386753 93.440064
53 164 0.156653 0.145878 0.172076 0.296741 0.478563 0.596191 0.676807 0.841101 1.074488 1.302539 1.493074 92.765892
53 165 0.173291 0.159092 0.177930 0.307190 0.519359 0.657653 0.723257 0.869444 1.109698 1.361862 1.559526 92.381697
53 166 0.119938 0.166061 0.214949 0.319573 0.488242 0.676360 0.815065 0.953807 1.138804 1.384607 1.628791 92.093798
53 167 0.105282 0.129713 0.157758 0.247664 0.418735 0.617318 0.755567 0.892875 1.084148 1.349952 1.615213 92.625777
53 168 0.108082 0.169853 0.214379 0.288460 0.445665 0.678923 0.846222 0.944871 1.077221 1.323462 1.592104 92.310756
53 169 0.170736 0.223647 0.253806 0.341004 0.518151 0.741420 0.882676 0.981092 1.122675 1.359165 1.598577 91.807049
53 170 0.222904 0.195000 0.197772 0.313151 0.509420 0.663156 0.748685 0.884425 1.077146 1.291074 1.472128 92.425140
53 171 0.119907 0.148326 0.184501 0.285936 0.448977 0.593997 0.677727 0.783967 0.956511 1.184455 1.407490 93.208208
53 172 0.168416 0.187289 0.208428 0.304009 0.462097 0.606868 0.698384 0.816900 0.992223 1.209151 1.412450 92.933787
53 173 0.155680 0.148516 0.162589 0.268486 0.454403 0.604287 0.677279 0.790697 0.979801 1.225597 1.450858 93.081806
53 174 0.071478 0.127142 0.174403 0.235554 0.352790 0.535081 0.692292 0.814333 0.968282 1.215112 1.489770 93.323761
53 175 0.119082 0.113726 0.134298 0.237106 0.409769 0.562559 0.676193 0.850416 1.088117 1.367602 1.643564 92.797567
53 176 0.107089 0.148770 0.192489 0.295880 0.480158 0.695594 0.857041 1.024061 1.261830 1.581797 1.902403 91.452892
53 177 0.043941 0.082996 0.125032 0.185902 0.314607 0.546368 0.781044 0.965174 1.164323 1.488259 1.860480 92.441872
53 178 0.067183 0.065778 0.082207 0.162334 0.328425 0.510276 0.664522 0.884375 1.190020 1.559686 1.916359 92.568838
53 179 0.067396 0.099566 0.146877 0.256230 0.455162 0.688116 0.881223 1.099914 1.405865 1.807535 2.210452 90.881664
53 180 0.094394 0.134773 0.180000 0.288638 0.505785 0.792168 1.004154 1.180932 1.424095 1.800996 2.201986 90.392077
53 181 0.038446 0.071775 0.105551 0.157170 0.285983 0.552556 0.846193 1.070365 1.302826 1.701875 2.149567 91.717693
53 182 0.048287 0.080177 0.116922 0.191866 0.364413 0.648534 0.911779 1.119436 1.356966 1.736769 2.148475 91.276377
53 183 0.146943 0.174605 0.227494 0.392084 0.676985 0.949018 1.123992 1.327341 1.612118 1.972403 2.313325 89.083693
53 184 0.285104 0.250347 0.261595 0.428493 0.719272 0.951062 1.073343 1.264538 1.550849 1.875505 2.143229 89.196661
53 185 0.154926 0.222090 0.292527 0.438236 0.681362 0.946653 1.129090 1.302401 1.539058 1.832247 2.094755 89.366655
53 186 0.253726 0.253390 0.288011 0.466286 0.763317 1.011662 1.141544 1.308040 1.543117 1.822503 2.065027 89.083378
53 187 0.285343 0.325862 0.358792 0.518413 0.797087 1.041420 1.158266 1.301887 1.544808 1.827813 2.043132 88.797176
53 188 0.258372 0.245888 0.277956 0.453623 0.727668 0.948112 1.068985 1.232484 1.448974 1.704127 1.937252 89.696560
53 189 0.161190 0.199098 0.245762 0.386884 0.620530 0.832098 0.946154 1.082174 1.301311 1.574304 1.807891 90.842602
53 190 0.175700 0.236668 0.268743 0.384944 0.651099 0.989930 1.172265 1.266323 1.433127 1.732020 2.003524 89.685658
53 191 0.039501 0.074731 0.122666 0.211374 0.409152 0.742312 1.057917 1.287619 1.514941 1.856541 2.191389 90.491856
53 192 0.029189 0.042882 0.068987 0.138817 0.290017 0.504514 0.705550 0.913804 1.165586 1.501737 1.844093 92.794823
53 193 0.057457 0.075809 0.107954 0.201308 0.384352 0.590700 0.738018 0.902556 1.150240 1.495460 1.836777 92.459369
53 194 0.061159 0.105735 0.142751 0.215997 0.403948 0.710421 0.945739 1.085107 1.270893 1.602725 1.935527 91.519999
53 195 0.051182 0.092209 0.142540 0.216717 0.355201 0.589189 0.828028 1.020069 1.210935 1.510643 1.853756 92.129530
53 196 0.073991 0.073755 0.088459 0.164963 0.321449 0.486605 0.603674 0.769010 1.031155 1.380851 1.719948 93.286138
53 197 0.064215 0.118555 0.177314 0.254420 0.412991 0.714813 1.007455 1.177517 1.319657 1.624497 1.987188 91.141380
53 198 0.092428 0.105195 0.124777 0.216035 0.423835 0.675775 0.823449 0.949887 1.160999 1.493664 1.812312 92.121643
54 1 0.033426 0.047232 0.061521 0.091742 0.143461 0.214165 0.277855 0.346867 0.436748 0.569365 0.722080 97.055534
54 2 0.038164 0.054023 0.067498 0.098310 0.158847 0.237693 0.307331 0.387648 0.499619 0.654203 0.820415 96.676244
54 3 0.044151 0.049253 0.062067 0.108491 0.188808 0.259065 0.311975 0.402440 0.540479 0.700245 0.850309 96.482716
54 4 0.087157 0.082207 0.096495 0.169240 0.284291 0.371671 0.430965 0.536502 0.686066 0.852621 1.009666 95.393118
54 5 0.058625 0.094911 0.118092 0.159145 0.260860 0.419128 0.546585 0.663490 0.854186 1.136318 1.390876 94.297787
54 6 0.056879 0.071804 0.084069 0.127842 0.219998 0.340026 0.441552 0.556479 0.714526 0.931043 1.158988 95.296795
54 7 0.039640 0.049423 0.071924 0.131982 0.232718 0.342666 0.434122 0.546005 0.690178 0.885826 1.096412 95.479103
54 8 0.112160 0.174341 0.180111 0.211791 0.351661 0.614007 0.796280 0.870875 0.992773 1.220763 1.409886 93.065354
54 9 0.084174 0.107859 0.133970 0.208148 0.355028 0.552108 0.722310 0.907282 1.154104 1.459826 1.702278 92.612913
54 10 0.060137 0.078269 0.094280 0.146979 0.266259 0.433511 0.572461 0.710265 0.893442 1.155593 1.427815 94.160986
54 11 0.051705 0.066855 0.095679 0.183291 0.354008 0.529475 0.661122 0.836872 1.073564 1.312046 1.487459 93.347924
54 12 0.180070 0.175524 0.200154 0.360292 0.686314 0.953792 1.042662 1.144195 1.284678 1.425894 1.503319 91.043110
54 13 0.060869 0.101375 0.127031 0.182318 0.340530 0.606245 0.819468 0.994333 1.283588 1.683465 1.946353 91.854422
54 14 0.046721 0.059224 0.083716 0.152938 0.275692 0.404433 0.513545 0.668562 0.897288 1.183311 1.452379 94.262188
54 15 0.178820 0.133435 0.146155 0.293227 0.554431 0.705871 0.763097 0.909154 1.098568 1.249540 1.340813 92.626890
54 16 0.085801 0.148112 0.185055 0.248098 0.426513 0.734831 0.980217 1.125847 1.301039 1.521865 1.649306 91.593313
54 17 0.046761 0.062467 0.082256 0.139210 0.259818 0.427813 0.572673 0.727275 0.944129 1.262990 1.597268 93.877338
54 18 0.040602 0.057485 0.078141 0.131030 0.239287 0.374650 0.488464 0.622627 0.815024 1.063252 1.301216 94.788221
54 19 0.109001 0.097686 0.110286 0.199907 0.362478 0.503410 0.603462 0.754975 0.941048 1.122474 1.269841 93.925431
54 20 0.039385 0.064401 0.085521 0.131487 0.249367 0.440124 0.603090 0.745736 0.950940 1.234889 1.473066 93.981991
54 21 0.023157 0.034614 0.043406 0.068679 0.137238 0.253744 0.362713 0.474584 0.643581 0.910728 1.196496 95.851061
54 22 0.028014 0.035079 0.050326 0.097114 0.185371 0.279142 0.357556 0.468913 0.631899 0.840160 1.047128 95.979296
54 23 0.094040 0.108672 0.115553 0.172227 0.308789 0.475725 0.585077 0.688213 0.826647 1.000170 1.139820 94.485065
54 24 0.024354 0.042433 0.059913 0.091880 0.169301 0.300619 0.423940 0.536578 0.690076 0.913912 1.126812 95.620180
54 25 0.026965 0.036644 0.050652 0.089342 0.164604 0.253055 0.325320 0.412339 0.534274 0.699420 0.872240 96.535145
54 26 0.058870 0.058328 0.065693 0.109341 0.184432 0.246164 0.289744 0.367805 0.484008 0.616638 0.741558 96.777422
54 27 0.040903 0.042029 0.050426 0.092502 0.173242 0.242919 0.288028 0.365052 0.484123 0.622218 0.744150 96.854408
54 28 0.013154 0.022471 0.032938 0.055278 0.109290 0.198058 0.290434 0.392076 0.531915 0.708251 0.852555 96.793577
54 29 0.024299 0.023789 0.029973 0.060860 0.121786 0.181447 0.230541 0.312851 0.437023 0.599654 0.771518 97.206259
54 30 0.022470 0.033977 0.042861 0.064046 0.114195 0.188954 0.256423 0.330387 0.437879 0.590631 0.739457 97.178722
54 31 0.013532 0.022718 0.032090 0.050839 0.094295 0.168379 0.245224 0.326072 0.434807 0.594992 0.759487 97.257563
54 32 0.008544 0.013500 0.019185 0.033167 0.067430 0.127647 0.194291 0.272334 0.382313 0.548871 0.730931 97.601788
54 33 0.012156 0.019269 0.027422 0.046048 0.087856 0.148264 0.206591 0.278660 0.389710 0.551167 0.720587 97.512270
54 34 0.023512 0.022466 0.027960 0.055565 0.106983 0.153189 0.193702 0.264289 0.361317 0.474536 0.586899 97.729582
54 35 0.013564 0.022655 0.030877 0.047491 0.087063 0.151643 0.216698 0.288760 0.392928 0.542453 0.690458 97.515411
54 36 0.010136 0.016475 0.023766 0.039768 0.076695 0.137500 0.198790 0.266692 0.367536 0.530766 0.715689 97.616184
54 37 0.023017 0.030095 0.035503 0.055388 0.103227 0.168275 0.223240 0.290412 0.394628 0.539629 0.679336 97.457247
54 38 0.021132 0.021531 0.027545 0.052624 0.096877 0.139417 0.176812 0.236879 0.319124 0.422849 0.533542 97.951673
54 39 0.016202 0.026044 0.034917 0.052324 0.089629 0.148157 0.206306 0.270651 0.361373 0.495672 0.642891 97.655834
54 40 0.014056 0.022144 0.029578 0.044985 0.080592 0.139262 0.194793 0.253041 0.341804 0.489464 0.657277 97.733002
54 41 0.023062 0.033744 0.039397 0.055137 0.097356 0.165540 0.225641 0.282521 0.361586 0.481854 0.605912 97.628250
54 42 0.013255 0.016998 0.023756 0.043248 0.080498 0.128550 0.172615 0.225579 0.294959 0.398285 0.519558 98.082701
54 43 0.020215 0.032757 0.040690 0.056350 0.097022 0.164232 0.222560 0.275288 0.354364 0.484099 0.624382 97.628042
54 44 0.025510 0.027368 0.034092 0.062435 0.118107 0.175036 0.219176 0.284358 0.379002 0.496923 0.605717 97.572279
54 45 0.030019 0.032239 0.038064 0.065440 0.119136 0.174598 0.218097 0.277821 0.356035 0.446052 0.526544 97.715954
54 46 0.014501 0.019724 0.027982 0.051041 0.099070 0.161355 0.214866 0.276789 0.360294 0.474099 0.587044 97.713234
54 47 0.034893 0.053116 0.062362 0.083061 0.136781 0.221652 0.286890 0.334794 0.401315 0.512623 0.626445 97.246065
54 48 0.042232 0.064621 0.078212 0.099880 0.147163 0.221009 0.280297 0.326850 0.388856 0.491300 0.598566 97.261013
54 49 0.045109 0.056492 0.057678 0.077133 0.132120 0.209125 0.258864 0.296633 0.352910 0.442860 0.526092 97.544985
54 50 0.011513 0.016429 0.025245 0.045775 0.081341 0.123064 0.162863 0.212381 0.272738 0.346986 0.422679 98.278988
54 51 0.009495 0.012805 0.016940 0.028373 0.051924 0.082560 0.111112 0.147952 0.199187 0.269223 0.346670 98.723757
54 52 0.003888 0.005771 0.008603 0.016080 0.033435 0.060529 0.089956 0.129845 0.189628 0.275149 0.367390 98.819731
54 53 0.012647 0.017695 0.024537 0.043843 0.087134 0.143770 0.193073 0.250033 0.323427 0.411670 0.488140 98.004030
54 54 0.019154 0.028632 0.032281 0.044126 0.078816 0.131658 0.171330 0.208919 0.272969 0.377573 0.480832 98.153709
54 55 0.005659 0.007282 0.009890 0.018844 0.039296 0.064281 0.083346 0.109955 0.156561 0.229492 0.311472 98.963923
54 56 0.007319 0.010408 0.015984 0.030335 0.059584 0.100223 0.142035 0.190730 0.244424 0.310317 0.373979 98.514664
54 57 0.022027 0.036464 0.041934 0.054633 0.096318 0.166923 0.222104 0.262795 0.324028 0.420421 0.505444 97.846914
54 58 0.005567 0.008932 0.013500 0.024019 0.047967 0.083465 0.115582 0.149985 0.199686 0.278661 0.367345 98.705290
54 59 0.003672 0.005150 0.007563 0.015213 0.034985 0.063559 0.090059 0.125113 0.180359 0.258851 0.336712 98.878761
54 60 0.017691 0.022936 0.030390 0.052665 0.098019 0.149161 0.188918 0.234961 0.291694 0.358382 0.414722 98.140463
54 61 0.022133 0.038349 0.043255 0.052988 0.089142 0.149982 0.194014 0.225739 0.281077 0.375469 0.463574 98.064276
54 62 0.005501 0.007959 0.011468 0.021403 0.044950 0.077783 0.104292 0.131844 0.171398 0.234234 0.301947 98.887220
54 63 0.010208 0.013895 0.020539 0.037349 0.067167 0.099501 0.127570 0.162794 0.206821 0.264026 0.322194 98.667934
54 64 0.042100 0.051191 0.052789 0.070627 0.111963 0.160729 0.194589 0.232568 0.288210 0.361065 0.426420 98.007750
54 65 0.010301 0.016900 0.026704 0.043976 0.072522 0.108029 0.137557 0.167113 0.205130 0.265556 0.334240 98.611977
54 66 0.023846 0.030641 0.030865 0.040324 0.068217 0.106757 0.133288 0.158148 0.196790 0.254904 0.310258 98.645964
54 67 0.006625 0.010071 0.015933 0.029910 0.058171 0.092626 0.120373 0.151142 0.194553 0.258842 0.325595 98.736159
54 68 0.022756 0.029332 0.034366 0.051068 0.086290 0.129554 0.163649 0.200861 0.249089 0.310830 0.368660 98.353548
54 69 0.007225 0.010547 0.014346 0.024178 0.046592 0.076862 0.102977 0.132967 0.175602 0.235732 0.296942 98.876032
54 70 0.004674 0.006870 0.010140 0.018458 0.037463 0.063900 0.088196 0.116452 0.155064 0.210532 0.268249 99.020001
54 71 0.016259 0.022175 0.026640 0.038525 0.064438 0.096355 0.121119 0.148452 0.186056 0.236589 0.285560 98.757833
54 72 0.016469 0.018850 0.022468 0.035651 0.060230 0.085357 0.104990 0.130685 0.164203 0.205589 0.245002 98.910505
54 73 0.007764 0.011246 0.014894 0.023800 0.043148 0.068262 0.089126 0.112569 0.145051 0.189852 0.234460 99.059828
54 74 0.007458 0.011021 0.016037 0.026832 0.046353 0.069008 0.089356 0.114998 0.149013 0.193203 0.237007 99.039715
54 75 0.013622 0.015412 0.017300 0.027185 0.046939 0.066424 0.079657 0.099458 0.130154 0.170771 0.211074 99.122002
54 76 0.006168 0.009336 0.013802 0.023834 0.043542 0.068300 0.090062 0.115269 0.147574 0.189595 0.229104 99.063412
54 77 0.012940 0.020295 0.026196 0.038085 0.064501 0.101777 0.131887 0.158487 0.191228 0.239195 0.285072 98.730335
54 78 0.012716 0.017166 0.020162 0.029837 0.052255 0.082005 0.104779 0.129337 0.165550 0.219496 0.273248 98.893446
54 79 0.003361 0.005014 0.007758 0.014781 0.029915 0.051085 0.072116 0.098058 0.132351 0.180935 0.232696 99.171931
54 80 0.007795 0.010485 0.014480 0.026199 0.052857 0.087969 0.117841 0.151292 0.194031 0.250368 0.302185 98.784502
54 81 0.015412 0.025293 0.030316 0.039597 0.066748 0.111949 0.150657 0.183619 0.228750 0.294859 0.352631 98.500168
54 82 0.005160 0.007563 0.010448 0.017379 0.032274 0.053205 0.072011 0.094261 0.128551 0.184642 0.251700 99.142807
54 83 0.003540 0.005030 0.007479 0.014031 0.028705 0.049450 0.071134 0.100478 0.142520 0.199932 0.258693 99.119007
54 84 0.012875 0.017257 0.022818 0.038833 0.072999 0.115804 0.151496 0.189399 0.232246 0.282479 0.325373 98.538422
54 85 0.012715 0.017289 0.021919 0.034817 0.062830 0.097821 0.126044 0.159948 0.210885 0.280314 0.344661 98.630754
54 86 0.005752 0.007691 0.010473 0.018190 0.034402 0.055932 0.076631 0.104017 0.144184 0.203186 0.270376 99.069166
54 87 0.007210 0.009989 0.014266 0.026358 0.053662 0.089516 0.120620 0.157303 0.208145 0.275385 0.338155 98.699395
54 88 0.021469 0.033939 0.040375 0.052560 0.086389 0.144159 0.194856 0.234077 0.280672 0.352794 0.420427 98.138279
54 89 0.016842 0.024314 0.028449 0.039142 0.065030 0.102463 0.132069 0.161448 0.207258 0.280075 0.358359 98.584551
54 90 0.006206 0.009009 0.013780 0.024003 0.042479 0.069584 0.098867 0.132472 0.172527 0.232859 0.307019 98.891197
54 91 0.020023 0.031833 0.036557 0.047851 0.083391 0.144356 0.195174 0.233132 0.284728 0.366145 0.442253 98.114553
54 92 0.014673 0.021072 0.031347 0.052113 0.083647 0.120552 0.155110 0.196863 0.250046 0.325247 0.409239 98.340090
54 93 0.023353 0.021198 0.022017 0.038453 0.073946 0.106252 0.125013 0.156142 0.208413 0.276808 0.340859 98.607548
54 94 0.009448 0.014041 0.022379 0.039259 0.065768 0.099799 0.135261 0.178425 0.231511 0.303529 0.382043 98.518540
54 95 0.025223 0.037548 0.042760 0.055775 0.091815 0.151316 0.201481 0.243026 0.300110 0.393216 0.490126 97.967603
54 96 0.019166 0.028308 0.035933 0.051708 0.084851 0.133460 0.176673 0.219408 0.275582 0.360091 0.453765 98.161055
54 97 0.008328 0.012056 0.017653 0.031310 0.059610 0.097997 0.131528 0.167419 0.216792 0.293634 0.383408 98.580263
54 98 0.023536 0.033953 0.041202 0.058213 0.097057 0.151551 0.196726 0.241748 0.304541 0.393785 0.485222 97.972467
54 99 0.025671 0.029456 0.037788 0.063589 0.105538 0.146856 0.181926 0.231943 0.300505 0.386726 0.477614 98.012392
54 100 0.028723 0.040303 0.049592 0.072611 0.121146 0.185348 0.237606 0.291980 0.367854 0.473251 0.582230 97.549361
54 101 0.014770 0.022332 0.033609 0.058833 0.106395 0.163126 0.210375 0.264538 0.341367 0.444535 0.551419 97.788698
54 102 0.059460 0.055086 0.058667 0.095508 0.160761 0.212923 0.245647 0.301670 0.384026 0.477807 0.564629 97.383816
54 103 0.034955 0.050623 0.062769 0.089004 0.144074 0.218584 0.277487 0.334510 0.415879 0.533524 0.654098 97.184492
54 104 0.026968 0.042195 0.053526 0.076833 0.133186 0.221646 0.292490 0.348448 0.430308 0.563963 0.703096 97.107342
54 105 0.052840 0.065382 0.076881 0.111814 0.175977 0.253501 0.314279 0.380656 0.470028 0.593255 0.723067 96.782322
54 106 0.058691 0.065625 0.073721 0.112776 0.184953 0.260458 0.315703 0.388062 0.492384 0.623008 0.751638 96.672981
54 107 0.033079 0.046706 0.064036 0.101812 0.167569 0.250502 0.325728 0.412962 0.528686 0.685814 0.860420 96.522690
54 108 0.031353 0.044282 0.055333 0.085219 0.152545 0.243975 0.317930 0.400653 0.532066 0.719463 0.910015 96.507170
54 109 0.038737 0.041062 0.049551 0.087925 0.157762 0.227121 0.285799 0.378326 0.511251 0.668285 0.824325 96.729858
54 110 0.013450 0.022430 0.032172 0.052005 0.095907 0.164669 0.232212 0.310362 0.431491 0.616422 0.824420 97.204462
54 111 0.010976 0.017931 0.025576 0.042964 0.085314 0.158167 0.234182 0.318998 0.442918 0.634686 0.848451 97.179834
54 112 0.015520 0.026374 0.038328 0.062326 0.115537 0.202287 0.291909 0.393875 0.541772 0.763604 1.011477 96.536993
54 113 0.009309 0.016113 0.024370 0.042566 0.087084 0.165567 0.253567 0.358990 0.516040 0.752292 1.015601 96.758501
54 114 0.008652 0.013140 0.020530 0.039601 0.082229 0.148345 0.221661 0.317437 0.456608 0.662434 0.901004 97.128359
54 115 0.019538 0.032220 0.044225 0.070954 0.136773 0.239035 0.329510 0.422069 0.565870 0.785622 1.018603 96.335581
54 116 0.042578 0.055419 0.071741 0.119379 0.214608 0.339455 0.455960 0.596320 0.783242 1.021834 1.260566 95.038898
54 117 0.018294 0.031784 0.046044 0.075368 0.149649 0.276692 0.400597 0.523871 0.703127 0.977145 1.264034 95.533398
54 118 0.018072 0.024992 0.037418 0.072726 0.150223 0.256080 0.358528 0.481909 0.643156 0.852567 1.066871 96.037458
54 119 0.076741 0.083750 0.102262 0.175459 0.305481 0.427354 0.510506 0.623631 0.779032 0.962397 1.133898 94.819492
54 120 0.137143 0.171311 0.170210 0.216517 0.351796 0.538115 0.652021 0.735582 0.875930 1.088901 1.274601 93.787874
54 121 0.096665 0.133050 0.160735 0.218889 0.326386 0.465649 0.573582 0.671705 0.797697 0.969901 1.140269 94.445470
54 122 0.113701 0.111593 0.129704 0.218083 0.357434 0.466557 0.533953 0.638058 0.779716 0.942382 1.098789 94.610032
54 123 0.092035 0.127584 0.155198 0.216589 0.334209 0.481309 0.592795 0.701418 0.851015 1.045624 1.231332 94.170893
54 124 0.106159 0.104374 0.121195 0.204143 0.336251 0.438544 0.507815 0.625538 0.790875 0.970557 1.137735 94.656813
54 125 0.109752 0.111284 0.136521 0.234760 0.380924 0.489393 0.559835 0.679528 0.850915 1.048723 1.239170 94.159195
54 126 0.150781 0.185292 0.185135 0.241971 0.404941 0.627493 0.766089 0.869646 1.034975 1.256315 1.411897 92.865465
54 127 0.085335 0.111656 0.139592 0.212130 0.346892 0.515210 0.645698 0.769364 0.925194 1.133957 1.325346 93.789624
54 128 0.038830 0.050445 0.064748 0.109066 0.200740 0.313794 0.399284 0.495395 0.641729 0.853597 1.077400 95.754975
54 129 0.057071 0.073368 0.100238 0.164803 0.274436 0.417767 0.552402 0.690666 0.829221 0.990850 1.147826 94.701351
54 130 0.077521 0.121375 0.132889 0.164249 0.275748 0.482279 0.655818 0.772625 0.925970 1.146834 1.322619 93.922073
54 131 0.034495 0.053075 0.081550 0.140516 0.243780 0.375853 0.489267 0.601183 0.740330 0.932419 1.130062 95.177468
54 132 0.085176 0.089095 0.096931 0.150051 0.251704 0.350909 0.412988 0.494338 0.615276 0.767951 0.913793 95.771786
54 133 0.066290 0.077109 0.101159 0.172558 0.286749 0.386038 0.458270 0.568184 0.723401 0.894712 1.049580 95.215950
54 134 0.087735 0.120566 0.149276 0.220934 0.361892 0.539772 0.676384 0.811570 0.989816 1.204226 1.391197 93.446634
54 135 0.073796 0.097981 0.125648 0.197311 0.322559 0.458128 0.556472 0.668378 0.825587 1.026402 1.221183 94.426556
54 136 0.118920 0.113984 0.138523 0.248205 0.409188 0.518526 0.588554 0.723221 0.914206 1.128924 1.336486 93.761259
54 137 0.134933 0.164921 0.170036 0.230471 0.384192 0.586184 0.720248 0.846609 1.052833 1.332745 1.563024 92.813803
54 138 0.116528 0.150118 0.175420 0.251804 0.397367 0.584768 0.720252 0.847262 1.035491 1.322965 1.609541 92.788484
54 139 0.102689 0.121939 0.132516 0.192695 0.326046 0.492153 0.602601 0.711377 0.883830 1.133282 1.375558 93.925314
54 140 0.076692 0.093800 0.119566 0.192408 0.310061 0.450001 0.581437 0.739554 0.925142 1.153195 1.396465 93.961680
54 141 0.028982 0.048035 0.069682 0.114698 0.213717 0.360797 0.499214 0.652803 0.882939 1.206400 1.537862 94.384876
54 142 0.076506 0.073006 0.087715 0.162637 0.289937 0.400037 0.489998 0.640197 0.845486 1.071317 1.287567 94.575594
54 143 0.046848 0.070627 0.088233 0.127318 0.215285 0.344351 0.455802 0.567473 0.730004 0.960355 1.192393 95.201311
54 144 0.033859 0.053129 0.070103 0.104299 0.181415 0.310456 0.428253 0.533424 0.677396 0.916017 1.192491 95.499163
54 145 0.033172 0.052145 0.070758 0.107391 0.183599 0.296545 0.405202 0.526971 0.703433 0.952435 1.217394 95.450956
54 146 0.062851 0.056835 0.067261 0.128757 0.240210 0.333371 0.401222 0.517945 0.684516 0.873078 1.052086 95.581871
54 147 0.033973 0.045598 0.063037 0.109344 0.196071 0.300990 0.395944 0.514610 0.674637 0.867408 1.050642 95.747747
54 148 0.040018 0.062001 0.079946 0.113730 0.189889 0.320009 0.436876 0.531227 0.652492 0.859407 1.099395 95.615010
54 149 0.055108 0.084599 0.100368 0.132528 0.211024 0.342247 0.457909 0.560745 0.704348 0.920536 1.147425 95.283159
54 150 0.053913 0.076182 0.105372 0.161351 0.248332 0.373330 0.492443 0.606286 0.732033 0.928894 1.170831 95.051033
54 151 0.056248 0.092686 0.105814 0.133250 0.220047 0.375697 0.496210 0.574954 0.700804 0.925526 1.163250 95.155514
54 152 0.067740 0.086933 0.119645 0.193500 0.295403 0.413142 0.525650 0.659473 0.812426 1.013485 1.248609 94.563990
54 153 0.059849 0.083336 0.100846 0.150252 0.261099 0.424278 0.564309 0.710723 0.925246 1.230248 1.546761 93.943054
54 154 0.067480 0.096039 0.128272 0.200561 0.334999 0.511211 0.661773 0.815895 1.011590 1.269999 1.536237 93.365940
54 155 0.067944 0.086287 0.109448 0.180334 0.314693 0.463840 0.570893 0.695962 0.879521 1.120229 1.358985 94.151865
54 156 0.096326 0.121196 0.144379 0.216491 0.353213 0.524767 0.664139 0.817445 1.022537 1.288626 1.556849 93.194029
54 157 0.033776 0.057471 0.080630 0.127822 0.242759 0.428797 0.599881 0.768806 1.019075 1.373091 1.701597 93.566296
54 158 0.076213 0.072385 0.093337 0.193263 0.369719 0.492744 0.571951 0.739058 0.991243 1.248173 1.456428 93.695484
54 159 0.133779 0.106968 0.121848 0.235331 0.411461 0.513904 0.572515 0.715432 0.919668 1.123616 1.293880 93.851595
54 160 0.068134 0.110060 0.132070 0.180028 0.311890 0.519846 0.671463 0.787034 0.982075 1.281299 1.545691 93.410412
54 161 0.065825 0.085363 0.107514 0.169763 0.294178 0.458514 0.594298 0.738080 0.935043 1.201686 1.466113 93.883617
54 162 0.098259 0.121869 0.140856 0.210525 0.357612 0.538614 0.664343 0.776116 0.917618 1.109730 1.294239 93.770218
54 163 0.063065 0.084775 0.111374 0.178981 0.305202 0.451852 0.565097 0.688581 0.850897 1.048920 1.234893 94.416361
54 164 0.123331 0.108467 0.124653 0.221964 0.371823 0.471058 0.541258 0.687707 0.892138 1.089972 1.263715 94.103910
54 165 0.106145 0.104967 0.127654 0.227812 0.385544 0.500265 0.577661 0.724537 0.939714 1.160480 1.351074 93.794151
54 166 0.089585 0.118554 0.143243 0.216826 0.365145 0.535311 0.651833 0.775487 0.959243 1.186789 1.386458 93.571528
54 167 0.057651 0.078353 0.107322 0.179573 0.310509 0.467265 0.590536 0.716784 0.877590 1.090734 1.310845 94.212837
54 168 0.077887 0.118210 0.141577 0.191172 0.319474 0.526162 0.679562 0.772292 0.900526 1.119260 1.334420 93.819458
54 169 0.120999 0.157353 0.167609 0.221490 0.358503 0.548206 0.675694 0.778610 0.936693 1.166875 1.372710 93.495257
54 170 0.115346 0.120665 0.143614 0.238594 0.388214 0.505177 0.577230 0.692138 0.861658 1.058304 1.240547 94.058514
54 171 0.069300 0.088929 0.112208 0.177541 0.294086 0.419787 0.513125 0.622543 0.777459 0.972378 1.161306 94.791335
54 172 0.095688 0.111562 0.131533 0.207105 0.343134 0.469357 0.548211 0.652675 0.810804 0.994368 1.151400 94.484165
54 173 0.100848 0.092232 0.103163 0.179659 0.311760 0.422780 0.496644 0.614926 0.781975 0.969329 1.139862 94.786820
54 174 0.048290 0.082360 0.104160 0.139176 0.225804 0.362560 0.474766 0.571753 0.721669 0.944326 1.161378 95.163753
54 175 0.068340 0.064182 0.075913 0.142409 0.260160 0.353284 0.415030 0.530905 0.714346 0.931547 1.142614 95.301272
54 176 0.072993 0.096478 0.119149 0.179994 0.290640 0.427392 0.546319 0.687088 0.877948 1.120168 1.364937 94.216896
54 177 0.033695 0.060309 0.081042 0.114282 0.197343 0.339158 0.470365 0.592715 0.777319 1.060937 1.360372 94.912464
54 178 0.034117 0.034838 0.046190 0.094736 0.190062 0.287656 0.375275 0.521239 0.740255 1.007341 1.282810 95.385481
54 179 0.045581 0.060757 0.081709 0.139983 0.253297 0.391502 0.518826 0.688542 0.933985 1.236203 1.533676 94.115936
54 180 0.058211 0.076176 0.096218 0.154279 0.271207 0.434346 0.592258 0.775642 1.009761 1.302882 1.593951 93.635073
54 181 0.029208 0.049636 0.066978 0.101531 0.189266 0.342047 0.485172 0.622600 0.834072 1.169459 1.532936 94.577093
54 182 0.035424 0.056806 0.079555 0.125338 0.225764 0.385559 0.538568 0.695942 0.920250 1.261810 1.643221 94.031761
54 183 0.093332 0.100317 0.121504 0.218195 0.406957 0.591714 0.727702 0.931513 1.233187 1.573729 1.867795 92.134056
54 184 0.140396 0.129524 0.154140 0.286332 0.502741 0.663947 0.772256 0.964012 1.223434 1.485068 1.710698 91.967449
54 185 0.109008 0.149463 0.189283 0.285933 0.462146 0.660888 0.810019 0.977595 1.216407 1.501284 1.758530 91.879446
54 186 0.178816 0.170684 0.184995 0.307441 0.531929 0.727643 0.840739 1.006683 1.246938 1.514062 1.736601 91.553467
54 187 0.159375 0.191837 0.232465 0.362510 0.583797 0.795544 0.928322 1.082579 1.298182 1.541765 1.740105 91.083523
54 188 0.173158 0.153849 0.171634 0.307941 0.551539 0.739338 0.834975 0.984230 1.190519 1.407146 1.581210 91.904461
54 189 0.143249 0.164453 0.195327 0.304324 0.480793 0.646588 0.762772 0.914256 1.118132 1.342617 1.535954 92.391538
54 190 0.176702 0.216193 0.212902 0.284985 0.489236 0.766829 0.943281 1.084165 1.300706 1.592396 1.811249 91.121357
54 191 0.038812 0.065463 0.092846 0.153537 0.304847 0.542242 0.740719 0.916297 1.179124 1.568337 1.931443 92.466334
54 192 0.027654 0.036350 0.054878 0.114566 0.245381 0.412948 0.565293 0.749598 0.984090 1.269897 1.550028 93.989317
54 193 0.065855 0.072340 0.095050 0.178994 0.337262 0.502073 0.642121 0.834684 1.078342 1.334762 1.566069 93.292450
54 194 0.087263 0.130896 0.146908 0.197165 0.343806 0.580095 0.759565 0.896761 1.105940 1.424995 1.721841 92.604765
54 195 0.072461 0.112681 0.140409 0.194029 0.317003 0.505009 0.669077 0.827060 1.049924 1.359871 1.670000 93.082474
54 196 0.075091 0.081932 0.103859 0.181649 0.314613 0.453331 0.561111 0.700264 0.887879 1.146976 1.440236 94.053062
54 197 0.113592 0.162977 0.172868 0.225168 0.395780 0.676844 0.878327 1.015255 1.231874 1.560977 1.841947 91.724388
54 198 0.056179 0.080210 0.129607 0.232127 0.385621 0.600333 0.822565 1.022716 1.180324 1.414785 1.704494 92.371038
55 1 0.020582 0.034944 0.051915 0.079509 0.128495 0.205551 0.280458 0.350711 0.434405 0.564874 0.719789 97.128763
55 2 0.022701 0.038300 0.055276 0.084467 0.139582 0.218621 0.294826 0.376012 0.481827 0.631728 0.800430 96.856232
55 3 0.032845 0.046525 0.063657 0.103393 0.174653 0.252318 0.313932 0.396054 0.521118 0.681015 0.840569 96.573921
55 4 0.061415 0.079932 0.104902 0.168952 0.273800 0.374657 0.445392 0.536279 0.667207 0.830498 0.991385 95.465580
55 5 0.030125 0.056117 0.081790 0.123661 0.222248 0.386676 0.531162 0.644762 0.795028 1.020419 1.235319 94.872696
55 6 0.031885 0.052594 0.078921 0.124016 0.199108 0.307862 0.416546 0.530540 0.672272 0.877899 1.116473 95.591889
55 7 0.045748 0.073140 0.107846 0.168583 0.258968 0.362229 0.442505 0.530605 0.667181 0.871349 1.093730 95.378109
55 8 0.050006 0.106132 0.157828 0.215522 0.352626 0.606593 0.806676 0.884556 0.958647 1.117892 1.268094 93.475428
55 9 0.057741 0.095709 0.140384 0.222110 0.375811 0.584957 0.753143 0.893575 1.068574 1.301798 1.505914 93.000286
55 10 0.049235 0.085586 0.125155 0.182923 0.280199 0.422029 0.554211 0.685396 0.857012 1.100702 1.363098 94.294453
55 11 0.038742 0.063386 0.104233 0.194087 0.364152 0.560552 0.718125 0.884070 1.082128 1.274950 1.402785 93.312788
55 12 0.136547 0.182874 0.237755 0.404928 0.708884 0.932612 0.977166 1.010731 1.106492 1.239373 1.336175 91.726463
55 13 0.032670 0.070269 0.119001 0.188052 0.333672 0.584484 0.819486 0.992088 1.187266 1.456846 1.683511 92.532658
55 14 0.047038 0.075678 0.114307 0.190655 0.316215 0.455183 0.569454 0.716569 0.943537 1.220034 1.456369 93.894963
55 15 0.126740 0.134424 0.175733 0.334257 0.591921 0.739055 0.784927 0.886577 1.035573 1.173722 1.265528 92.751541
55 16 0.058619 0.127377 0.192047 0.270998 0.453740 0.744637 0.943003 1.016497 1.110565 1.278720 1.419523 92.384269
55 17 0.029106 0.049467 0.076097 0.126940 0.232426 0.400296 0.563732 0.719592 0.919144 1.212857 1.518488 94.151856
55 18 0.024712 0.044787 0.071431 0.120528 0.220643 0.368474 0.507950 0.647808 0.831852 1.067522 1.278787 94.815506
55 19 0.065155 0.086251 0.119851 0.211044 0.371510 0.522415 0.616437 0.725236 0.873136 1.040080 1.182828 94.186054
55 20 0.023918 0.051626 0.083033 0.128859 0.231584 0.400954 0.545742 0.655711 0.812396 1.051721 1.285215 94.729243
55 21 0.009400 0.018370 0.030511 0.052842 0.107341 0.214689 0.341601 0.469169 0.627440 0.866618 1.125152 96.136866
55 22 0.014566 0.024738 0.041662 0.081895 0.173775 0.303787 0.416101 0.527533 0.674126 0.860005 1.020226 95.861583
55 23 0.056950 0.094269 0.125662 0.184208 0.303819 0.453565 0.543714 0.607090 0.710175 0.867228 1.010600 95.042721
55 24 0.018587 0.040102 0.066284 0.099977 0.165168 0.276757 0.383899 0.471440 0.583120 0.763979 0.963881 96.166801
55 25 0.017924 0.031501 0.050828 0.087052 0.154057 0.245211 0.329523 0.417584 0.529412 0.677121 0.827694 96.632092
55 26 0.028265 0.039608 0.055677 0.096797 0.173522 0.250147 0.304894 0.377665 0.484373 0.607765 0.713553 96.867739
55 27 0.030576 0.041071 0.055653 0.097636 0.177973 0.256308 0.302980 0.361589 0.455979 0.577872 0.688982 96.953379
55 28 0.014256 0.035501 0.060587 0.086872 0.134382 0.210813 0.279486 0.338921 0.429034 0.574367 0.734343 97.101440
55 29 0.011639 0.016823 0.025314 0.048678 0.100182 0.172760 0.242246 0.326525 0.447056 0.614364 0.780771 97.213644
55 30 0.009040 0.018294 0.030184 0.050482 0.097693 0.179053 0.258745 0.329101 0.417550 0.553986 0.694988 97.360880
55 31 0.010152 0.022217 0.038215 0.060670 0.104490 0.179241 0.252513 0.313049 0.385570 0.507707 0.650740 97.475435
55 32 0.006159 0.012844 0.022042 0.037648 0.072679 0.136437 0.202584 0.260577 0.336709 0.471465 0.637777 97.803082
55 33 0.005559 0.010585 0.017921 0.031925 0.063458 0.117952 0.179370 0.248518 0.343871 0.487806 0.646017 97.847021
55 34 0.015837 0.019582 0.026880 0.050480 0.096778 0.146842 0.186676 0.242251 0.328359 0.446171 0.565893 97.874251
55 35 0.010110 0.022477 0.037199 0.056039 0.093657 0.157096 0.217308 0.268437 0.338361 0.457140 0.595672 97.746506
55 36 0.006527 0.012914 0.020492 0.032987 0.062224 0.117685 0.177648 0.234515 0.310204 0.440567 0.597635 97.986601
55 37 0.009280 0.015846 0.024461 0.042102 0.080685 0.140231 0.197777 0.256983 0.335971 0.456573 0.588282 97.851809
55 38 0.014711 0.020609 0.029400 0.052243 0.095921 0.145201 0.183563 0.230991 0.301840 0.402028 0.506633 98.016861
55 39 0.009277 0.019711 0.033562 0.051800 0.083790 0.137182 0.195123 0.252485 0.323145 0.432536 0.561500 97.899893
55 40 0.007293 0.013295 0.020205 0.032742 0.062552 0.116877 0.172927 0.224997 0.294080 0.412382 0.550703 98.091949
55 41 0.012292 0.023146 0.034731 0.051813 0.086779 0.143682 0.197757 0.246669 0.309336 0.411882 0.530266 97.951649
55 42 0.009857 0.016818 0.026559 0.045540 0.081769 0.131189 0.174479 0.219212 0.282356 0.381172 0.492213 98.138834
55 43 0.010004 0.020936 0.033035 0.048495 0.081785 0.142901 0.204427 0.255500 0.316976 0.420163 0.535941 97.929836
55 44 0.013056 0.018024 0.025659 0.046933 0.092031 0.146480 0.189046 0.240942 0.321830 0.434136 0.541475 97.930384
55 45 0.017010 0.026811 0.039949 0.066502 0.114028 0.168726 0.211669 0.258781 0.324055 0.413748 0.504349 97.854368
55 46 0.009582 0.016588 0.026742 0.047794 0.093051 0.160093 0.220976 0.278169 0.348813 0.446553 0.539781 97.811859
55 47 0.018643 0.038854 0.059583 0.081289 0.122552 0.194972 0.261810 0.309538 0.365262 0.463476 0.574440 97.509582
55 48 0.025630 0.046891 0.065635 0.088582 0.135778 0.211738 0.273510 0.313462 0.359913 0.442926 0.532156 97.503777
55 49 0.031500 0.050990 0.068163 0.094509 0.142875 0.209631 0.259046 0.292791 0.332656 0.403423 0.481439 97.632974
55 50 0.018403 0.030134 0.045531 0.071938 0.112084 0.155099 0.188658 0.225414 0.274247 0.339002 0.405989 98.133503
55 51 0.011314 0.018331 0.027269 0.043681 0.072028 0.107761 0.142379 0.184617 0.238867 0.305582 0.372084 98.476084
55 52 0.005734 0.009579 0.015618 0.029678 0.060688 0.104195 0.145162 0.192752 0.255773 0.332139 0.398646 98.450037
55 53 0.017645 0.028227 0.042389 0.071899 0.125566 0.181964 0.220074 0.259908 0.315376 0.387206 0.454768 97.894976
55 54 0.018825 0.030721 0.039116 0.057891 0.105927 0.171857 0.214025 0.246935 0.304502 0.396224 0.478606 97.935368
55 55 0.005710 0.008628 0.013168 0.023824 0.047535 0.085694 0.129942 0.183889 0.247003 0.322265 0.387402 98.544943
55 56 0.014827 0.027840 0.047031 0.079233 0.124434 0.159578 0.177146 0.200060 0.242402 0.302283 0.363615 98.261553
55 57 0.018430 0.037991 0.054586 0.073047 0.113876 0.179136 0.231120 0.263896 0.302313 0.372034 0.446804 97.906765
55 58 0.006204 0.010323 0.015892 0.028636 0.060288 0.110299 0.156695 0.202445 0.261481 0.341476 0.409817 98.396448
55 59 0.004196 0.007036 0.011922 0.023818 0.052935 0.100225 0.150860 0.203409 0.257013 0.316975 0.364516 98.507093
55 60 0.023392 0.043724 0.070986 0.110498 0.155421 0.185864 0.201802 0.226214 0.270732 0.333839 0.401514 97.976009
55 61 0.016637 0.033126 0.045793 0.062237 0.105035 0.177271 0.233111 0.265874 0.306669 0.380315 0.451133 97.922798
55 62 0.007269 0.012144 0.018503 0.030314 0.054959 0.096211 0.142259 0.190537 0.242458 0.309196 0.372631 98.523518
55 63 0.014267 0.026482 0.042968 0.068619 0.103165 0.135179 0.157941 0.185676 0.226664 0.280985 0.334805 98.423247
55 64 0.024403 0.042632 0.061154 0.085837 0.122769 0.167335 0.201603 0.232684 0.272115 0.332638 0.398271 98.058559
55 65 0.012429 0.020888 0.029519 0.044275 0.073371 0.113981 0.147270 0.177471 0.217327 0.277798 0.340367 98.545303
55 66 0.011949 0.020601 0.029342 0.042289 0.066844 0.104025 0.136830 0.165057 0.199616 0.256185 0.318278 98.648987
55 67 0.004848 0.008176 0.013265 0.024725 0.051456 0.091651 0.128958 0.166401 0.214381 0.280605 0.342392 98.673146
55 68 0.011282 0.018833 0.027852 0.045581 0.082499 0.130030 0.168049 0.204611 0.250690 0.312211 0.367954 98.380409
55 69 0.004237 0.007666 0.012687 0.022477 0.044236 0.077589 0.109855 0.142612 0.184521 0.245142 0.307472 98.841505
55 70 0.003463 0.005926 0.009508 0.017175 0.035229 0.064372 0.095013 0.128972 0.172413 0.231879 0.290199 98.945854
55 71 0.010464 0.017820 0.025813 0.039787 0.068382 0.105613 0.134642 0.160980 0.195654 0.245544 0.292573 98.702726
55 72 0.017711 0.024113 0.030538 0.046491 0.076072 0.104725 0.122315 0.142972 0.174587 0.216413 0.254441 98.789623
55 73 0.007536 0.013067 0.020274 0.032472 0.054751 0.084188 0.110894 0.137273 0.167137 0.206600 0.246111 98.919695
55 74 0.011614 0.018664 0.026618 0.041745 0.068418 0.096559 0.116643 0.139484 0.170958 0.210457 0.246177 98.852663
55 75 0.015857 0.022320 0.028301 0.040519 0.060837 0.083180 0.101239 0.123421 0.152190 0.188979 0.225233 98.957924
55 76 0.013508 0.023327 0.034503 0.051172 0.074715 0.098484 0.114865 0.133071 0.159816 0.197488 0.236052 98.863001
55 77 0.015808 0.026850 0.036712 0.051564 0.080506 0.119800 0.149602 0.172318 0.198182 0.236745 0.272552 98.639363
55 78 0.012174 0.020113 0.027990 0.041276 0.067451 0.104026 0.135105 0.163571 0.197383 0.246926 0.296658 98.687327
55 79 0.006815 0.012462 0.020020 0.032621 0.053193 0.078517 0.101600 0.128672 0.165182 0.215359 0.267179 98.918380
55 80 0.015151 0.022409 0.031205 0.050583 0.086288 0.124765 0.152329 0.181422 0.217750 0.262201 0.300000 98.555899
55 81 0.015710 0.029774 0.040766 0.055576 0.090804 0.142730 0.177542 0.196501 0.222567 0.273068 0.323673 98.431294
55 82 0.007744 0.012427 0.017721 0.027528 0.047745 0.078746 0.110494 0.144447 0.184917 0.240472 0.296434 98.831323
55 83 0.007091 0.012401 0.019977 0.033947 0.058551 0.088366 0.115697 0.146392 0.183880 0.230745 0.276212 98.826734
55 84 0.021860 0.037439 0.055153 0.080593 0.112393 0.137477 0.154242 0.178756 0.217882 0.269029 0.321867 98.413309
55 85 0.011442 0.018893 0.027887 0.044862 0.077253 0.118108 0.151700 0.185611 0.228795 0.286414 0.342039 98.506996
55 86 0.006606 0.010480 0.015034 0.024588 0.044624 0.073088 0.101241 0.135965 0.185214 0.251078 0.315559 98.836527
55 87 0.007822 0.012980 0.020831 0.036957 0.068410 0.108468 0.142420 0.177539 0.222535 0.284003 0.343807 98.574229
55 88 0.015464 0.028469 0.038418 0.053835 0.094130 0.157560 0.202810 0.227765 0.262591 0.328417 0.393665 98.196876
55 89 0.009791 0.016976 0.026491 0.040928 0.065514 0.103477 0.142707 0.181513 0.226348 0.294027 0.371125 98.521103
55 90 0.009333 0.014892 0.020628 0.032091 0.056074 0.089752 0.118649 0.147432 0.187848 0.249171 0.315275 98.758854
55 91 0.014870 0.030618 0.047501 0.063717 0.090472 0.135879 0.180867 0.216857 0.254793 0.316745 0.389329 98.258356
55 92 0.016178 0.025368 0.034482 0.052546 0.089357 0.136954 0.172734 0.204803 0.249754 0.317687 0.385682 98.314459
55 93 0.014382 0.020236 0.028283 0.045118 0.072829 0.106504 0.139460 0.179042 0.227044 0.286124 0.342801 98.538179
55 94 0.013916 0.025840 0.040146 0.060991 0.091481 0.124157 0.147809 0.173361 0.215236 0.279056 0.350583 98.477430
55 95 0.014454 0.028847 0.044404 0.061145 0.089431 0.137837 0.187249 0.228617 0.273421 0.346579 0.433862 98.154148
55 96 0.012598 0.022554 0.032896 0.048311 0.080168 0.132563 0.182063 0.223296 0.270985 0.346960 0.430988 98.216618
55 97 0.006374 0.010777 0.017046 0.029297 0.055645 0.098197 0.142376 0.186071 0.237003 0.310874 0.391177 98.515165
55 98 0.014085 0.025607 0.038332 0.057340 0.093567 0.145007 0.188589 0.227874 0.281426 0.362409 0.450938 98.114827
55 99 0.018456 0.026465 0.036610 0.059153 0.100401 0.147967 0.185198 0.227085 0.287190 0.369687 0.455725 98.086059
55 100 0.015465 0.026429 0.039068 0.060742 0.103862 0.167426 0.225962 0.279956 0.346099 0.438296 0.534839 97.761854
55 101 0.009546 0.016836 0.027219 0.047606 0.090858 0.153661 0.210774 0.266193 0.338476 0.435286 0.529022 97.874525
55 102 0.030289 0.042810 0.058018 0.092178 0.152100 0.210597 0.247105 0.289056 0.355194 0.444614 0.533766 97.544274
55 103 0.018640 0.033937 0.050312 0.074889 0.124540 0.199138 0.262333 0.315190 0.386383 0.492196 0.601605 97.440838
55 104 0.012203 0.023772 0.037428 0.056559 0.097005 0.172643 0.251607 0.313611 0.380401 0.492590 0.622845 97.539337
55 105 0.028992 0.047503 0.067985 0.101851 0.159120 0.231775 0.289573 0.344853 0.420491 0.528207 0.643406 97.136246
55 106 0.024492 0.040587 0.061279 0.095260 0.151076 0.225096 0.290229 0.351570 0.425886 0.533895 0.656801 97.143831
55 107 0.019665 0.033727 0.050264 0.078373 0.129957 0.204033 0.273085 0.345261 0.443393 0.582495 0.738054 97.101690
55 108 0.011586 0.020382 0.032124 0.054775 0.103114 0.180788 0.259047 0.339827 0.448026 0.606109 0.779392 97.164829
55 109 0.015471 0.021981 0.032607 0.060783 0.117190 0.184879 0.242266 0.315203 0.422508 0.566940 0.721534 97.298640
55 110 0.004614 0.009062 0.015702 0.028500 0.058335 0.113851 0.180025 0.255444 0.360130 0.520614 0.705177 97.748547
55 111 0.004860 0.009622 0.016379 0.029110 0.059452 0.117182 0.183053 0.251546 0.344373 0.499970 0.692415 97.792044
55 112 0.005825 0.011731 0.020216 0.035909 0.072159 0.138868 0.215324 0.299905 0.419225 0.608980 0.836220 97.335642
55 113 0.002929 0.005830 0.010663 0.020771 0.046190 0.099473 0.171244 0.258305 0.380124 0.579195 0.827750 97.597529
55 114 0.004423 0.007755 0.012983 0.025731 0.057546 0.112670 0.174383 0.248931 0.360420 0.537892 0.749399 97.707865
55 115 0.008993 0.018610 0.030464 0.049483 0.094485 0.178899 0.271361 0.360984 0.479499 0.667469 0.880692 96.959061
55 116 0.016375 0.028952 0.047109 0.083880 0.161799 0.277401 0.385153 0.493139 0.638746 0.849233 1.078063 95.940147
55 117 0.006492 0.013131 0.022793 0.041231 0.088512 0.185881 0.306946 0.436601 0.607154 0.866135 1.151075 96.274048
55 118 0.008939 0.015710 0.026741 0.051614 0.110044 0.207881 0.314701 0.434535 0.593815 0.813399 1.038215 96.384405
55 119 0.036466 0.058514 0.085855 0.142021 0.250989 0.383936 0.480212 0.572043 0.707045 0.891766 1.069236 95.321915
55 120 0.049577 0.090773 0.126133 0.176242 0.291180 0.469167 0.596092 0.664346 0.763374 0.942265 1.123968 94.706883
55 121 0.059715 0.102944 0.147182 0.208123 0.306983 0.435809 0.535612 0.617483 0.722942 0.876787 1.042518 94.943905
55 122 0.069789 0.093772 0.126549 0.199031 0.315060 0.436731 0.529743 0.631490 0.757051 0.903837 1.042366 94.894583
55 123 0.053859 0.095016 0.136078 0.196010 0.303233 0.443714 0.550856 0.640529 0.766528 0.943227 1.120221 94.750729
55 124 0.075563 0.098170 0.128729 0.203930 0.323619 0.437924 0.521440 0.631027 0.784936 0.959750 1.119635 94.715282
55 125 0.083894 0.110671 0.143930 0.231330 0.383600 0.527918 0.614577 0.720205 0.884639 1.073506 1.224856 94.000874
55 126 0.094195 0.157245 0.203116 0.276244 0.430559 0.634203 0.753179 0.811220 0.908589 1.079768 1.238709 93.412969
55 127 0.087500 0.137092 0.183721 0.264686 0.404850 0.571610 0.678744 0.762992 0.885052 1.059306 1.222865 93.741581
55 128 0.034003 0.058518 0.095286 0.156371 0.253649 0.395558 0.541140 0.680112 0.812839 0.959927 1.090669 94.921926
55 129 0.088551 0.145603 0.208748 0.309125 0.432264 0.522137 0.561688 0.618135 0.727634 0.868841 1.007143 94.510133
55 130 0.057246 0.114945 0.173532 0.242775 0.368060 0.554441 0.687275 0.747766 0.811773 0.943286 1.089353 94.209549
55 131 0.048285 0.080890 0.120002 0.188715 0.307578 0.452603 0.559760 0.652305 0.771417 0.928791 1.076517 94.813135
55 132 0.060680 0.085584 0.113511 0.172447 0.270049 0.377601 0.461294 0.554223 0.673619 0.813630 0.944671 95.472689
55 133 0.060593 0.085889 0.117528 0.186269 0.300957 0.413621 0.487741 0.575873 0.703878 0.853924 0.987841 95.225887
55 134 0.060623 0.105692 0.157082 0.234470 0.358352 0.510520 0.628737 0.734791 0.874165 1.057021 1.237965 94.040581
55 135 0.052971 0.085961 0.124073 0.187581 0.289818 0.418942 0.529535 0.639916 0.781148 0.965220 1.156398 94.768434
55 136 0.064369 0.083494 0.112781 0.189548 0.320114 0.450261 0.546969 0.672370 0.852586 1.063371 1.252236 94.391899
55 137 0.044957 0.082779 0.124618 0.188667 0.311736 0.494293 0.642571 0.755906 0.912729 1.161609 1.420170 93.859968
55 138 0.048352 0.078674 0.108441 0.167054 0.293719 0.484720 0.636023 0.752804 0.914324 1.172014 1.437764 93.906109
55 139 0.027756 0.048167 0.077444 0.131391 0.232853 0.385339 0.527841 0.655963 0.810860 1.041156 1.291789 94.769440
55 140 0.039857 0.067541 0.102568 0.165923 0.276556 0.418428 0.533091 0.642402 0.793999 1.019215 1.276387 94.664032
55 141 0.010374 0.020555 0.037046 0.067451 0.132306 0.251333 0.399240 0.565378 0.774371 1.062311 1.371629 95.308006
55 142 0.034015 0.044353 0.062721 0.118473 0.230717 0.352668 0.444952 0.566076 0.752391 0.994836 1.236243 95.162552
55 143 0.017719 0.034231 0.055311 0.089904 0.165099 0.293257 0.419158 0.528355 0.667018 0.880841 1.111967 95.737145
55 144 0.016408 0.031153 0.048629 0.077256 0.141127 0.257007 0.373996 0.474309 0.603276 0.819622 1.078220 96.078993
55 145 0.014136 0.026090 0.043014 0.073532 0.136829 0.242545 0.356672 0.475399 0.628705 0.851175 1.096125 96.055780
55 146 0.035414 0.045569 0.063157 0.115544 0.215519 0.317108 0.390196 0.486607 0.632945 0.820523 1.005210 95.872208
55 147 0.019878 0.034068 0.055373 0.097746 0.182786 0.302133 0.407530 0.506129 0.629337 0.796801 0.965227 96.002994
55 148 0.024751 0.047427 0.068863 0.099685 0.172735 0.300298 0.409027 0.488994 0.608032 0.818158 1.055552 95.906483
55 149 0.026572 0.052377 0.086615 0.126901 0.190653 0.309754 0.439347 0.547199 0.656995 0.838832 1.067695 95.657059
55 150 0.043236 0.064340 0.084858 0.131061 0.229409 0.375400 0.493451 0.589875 0.713601 0.907648 1.115016 95.252108
55 151 0.027122 0.057794 0.097424 0.141255 0.209305 0.339011 0.476887 0.578471 0.673937 0.843953 1.059253 95.495587
55 152 0.075457 0.117384 0.159591 0.228453 0.319772 0.419820 0.494498 0.578406 0.705236 0.890768 1.109867 94.900747
55 153 0.027405 0.049125 0.082232 0.137532 0.229135 0.369297 0.516227 0.662864 0.833448 1.071549 1.340442 94.680742
55 154 0.055975 0.089281 0.124077 0.189047 0.308388 0.468007 0.599720 0.729481 0.906948 1.146023 1.391424 93.991627
55 155 0.039908 0.064171 0.097270 0.162556 0.282491 0.439524 0.574089 0.706214 0.871005 1.084938 1.298658 94.379179
55 156 0.044971 0.075365 0.112201 0.181886 0.316701 0.498077 0.644979 0.780300 0.960296 1.205677 1.450966 93.728584
55 157 0.014731 0.029367 0.049333 0.085735 0.174141 0.336940 0.511706 0.675469 0.882153 1.186229 1.498198 94.555998
55 158 0.039595 0.050454 0.074083 0.146887 0.287214 0.423641 0.528052 0.685578 0.922907 1.184947 1.400721 94.255922
55 159 0.071988 0.085803 0.116741 0.216900 0.384037 0.512378 0.578519 0.682778 0.849923 1.044456 1.210462 94.246014
55 160 0.026612 0.055068 0.086308 0.132313 0.243739 0.442013 0.618937 0.739535 0.887917 1.121200 1.338390 94.307972
55 161 0.030171 0.048953 0.073623 0.124081 0.230801 0.393550 0.545779 0.691985 0.875209 1.124555 1.363492 94.497801
55 162 0.059654 0.101841 0.151301 0.230309 0.362750 0.527094 0.647866 0.745143 0.867842 1.040198 1.215674 94.050329
55 163 0.038293 0.066643 0.103880 0.172123 0.304516 0.475340 0.601367 0.698119 0.814913 0.971619 1.117968 94.635218
55 164 0.071673 0.090896 0.121599 0.205543 0.342685 0.460486 0.538668 0.656284 0.834183 1.029704 1.199602 94.448679
55 165 0.060656 0.077726 0.106464 0.187539 0.333206 0.471043 0.566336 0.698345 0.894228 1.107144 1.283047 94.214268
55 166 0.045856 0.074525 0.108073 0.170930 0.293276 0.457866 0.596123 0.725221 0.887684 1.091379 1.279563 94.269501
55 167 0.042153 0.068379 0.101125 0.162776 0.280659 0.441445 0.571717 0.681785 0.817056 1.007709 1.201249 94.623949
55 168 0.047451 0.088633 0.122143 0.166034 0.270787 0.451667 0.600134 0.688719 0.797229 0.992476 1.199324 94.575407
55 169 0.056143 0.093259 0.131632 0.194229 0.316079 0.487023 0.614205 0.703983 0.824317 1.018428 1.217143 94.343559
55 170 0.080429 0.103327 0.132125 0.206539 0.328650 0.449832 0.533582 0.631520 0.766987 0.933712 1.093935 94.739367
55 171 0.042032 0.069104 0.104205 0.165370 0.263291 0.378563 0.473309 0.573001 0.707224 0.877118 1.046328 95.300451
55 172 0.059693 0.091321 0.127984 0.199782 0.316300 0.432410 0.509544 0.596970 0.732159 0.900678 1.058136 94.975023
55 173 0.045914 0.060790 0.083530 0.145261 0.257864 0.374011 0.452410 0.545339 0.686885 0.870601 1.047524 95.429870
55 174 0.019515 0.040089 0.063567 0.096734 0.168858 0.298621 0.427977 0.530122 0.648699 0.831135 1.027980 95.846700
55 175 0.034590 0.044592 0.061432 0.108454 0.196923 0.298262 0.382092 0.491084 0.653635 0.867202 1.086615 95.775122
55 176 0.035780 0.063417 0.094034 0.143961 0.235636 0.362665 0.473060 0.581731 0.732590 0.945351 1.174188 95.157585
55 177 0.013419 0.029435 0.050400 0.079196 0.140013 0.258841 0.393245 0.511791 0.648539 0.867471 1.128936 95.878712
55 178 0.017342 0.022670 0.032282 0.062428 0.130228 0.222561 0.311447 0.431767 0.615902 0.868726 1.137776 96.146869
55 179 0.018400 0.032315 0.052057 0.090975 0.170034 0.291366 0.420270 0.569775 0.773413 1.046391 1.335185 95.199818
55 180 0.028712 0.050960 0.080565 0.134916 0.237041 0.379344 0.507322 0.638904 0.821299 1.080489 1.365232 94.675217
55 181 0.009851 0.021079 0.035868 0.058202 0.112226 0.230022 0.374553 0.509582 0.672023 0.946551 1.280803 95.749239
55 182 0.013210 0.026002 0.042468 0.070745 0.138264 0.266552 0.410123 0.555468 0.750924 1.059936 1.418329 95.247974
55 183 0.027341 0.040979 0.063107 0.120630 0.246382 0.416677 0.575435 0.766957 1.038518 1.385849 1.716980 93.601145
55 184 0.061752 0.084483 0.120076 0.214348 0.388201 0.564475 0.685074 0.831262 1.047069 1.313684 1.570021 93.119555
55 185 0.041939 0.075255 0.116794 0.189533 0.331320 0.528892 0.701858 0.865101 1.076649 1.348326 1.608176 93.116154
55 186 0.066606 0.092311 0.130168 0.224094 0.396407 0.591438 0.743278 0.910702 1.129595 1.389344 1.629373 92.696682
55 187 0.084790 0.131017 0.187443 0.301451 0.496955 0.702667 0.837191 0.971392 1.168594 1.405198 1.609369 92.103929
55 188 0.095941 0.128463 0.176225 0.292641 0.481369 0.658583 0.774506 0.907927 1.090802 1.307046 1.504941 92.581558
55 189 0.080978 0.134031 0.197533 0.310206 0.487063 0.664521 0.774886 0.884061 1.050518 1.252953 1.429062 92.734188
55 190 0.057084 0.095724 0.141813 0.239405 0.445248 0.707941 0.880193 1.001468 1.175880 1.426048 1.639295 92.189903
55 191 0.013375 0.026430 0.046020 0.086026 0.191408 0.392989 0.622890 0.861745 1.173046 1.584434 1.935251 93.066387
55 192 0.012384 0.020943 0.038199 0.084672 0.199405 0.385060 0.587126 0.817904 1.097287 1.415280 1.675058 93.666677
55 193 0.029650 0.048879 0.080733 0.159688 0.329570 0.543170 0.707183 0.865596 1.068523 1.315876 1.534394 93.316736
55 194 0.035259 0.071842 0.103609 0.151558 0.277903 0.496491 0.680921 0.817999 1.024417 1.354315 1.672339 93.313349
55 195 0.028039 0.056213 0.093425 0.147405 0.251320 0.428437 0.616274 0.795416 1.008010 1.310685 1.637264 93.627512
55 196 0.046952 0.064932 0.091331 0.161008 0.298056 0.460485 0.586658 0.736789 0.961728 1.257236 1.541119 93.793705
55 197 0.041418 0.085606 0.136822 0.205712 0.356978 0.633934 0.899839 1.079951 1.272107 1.581635 1.886591 91.819410
55 198 0.076396 0.113286 0.155911 0.265512 0.501311 0.797205 0.976942 1.094620 1.256686 1.502466 1.718480 91.541184
56 1 0.042561 0.065859 0.085951 0.119830 0.178645 0.262325 0.333759 0.400305 0.485251 0.613669 0.759978 96.651869
56 2 0.040139 0.064513 0.088673 0.130450 0.204577 0.299804 0.379134 0.457997 0.563159 0.713237 0.878700 96.179618
56 3 0.055036 0.065670 0.080488 0.130723 0.223723 0.316532 0.380597 0.467057 0.598732 0.763235 0.916043 96.002167
56 4 0.116925 0.123860 0.138728 0.209881 0.328969 0.441517 0.511918 0.602240 0.735734 0.906387 1.071285 94.812557
56 5 0.068850 0.129218 0.177914 0.235947 0.357134 0.540195 0.672209 0.755272 0.875897 1.076203 1.285483 93.825680
56 6 0.059159 0.089738 0.117232 0.171688 0.281455 0.446727 0.594672 0.722376 0.866286 1.068261 1.274758 94.307650
56 7 0.061263 0.084777 0.109287 0.170344 0.296925 0.474609 0.610456 0.713639 0.836362 1.012767 1.169248 94.460324
56 8 0.136357 0.261339 0.315232 0.351029 0.472798 0.692497 0.829891 0.864619 0.920168 1.065581 1.224527 92.865961
56 9 0.117511 0.189398 0.251861 0.353045 0.537240 0.770013 0.902415 0.961337 1.045104 1.205046 1.368354 92.298679
56 10 0.088285 0.136347 0.169866 0.234374 0.384254 0.626202 0.818374 0.933040 1.041468 1.206533 1.352712 93.008543
56 11 0.136712 0.189954 0.233707 0.344604 0.552316 0.747005 0.812019 0.853724 0.957006 1.109302 1.231334 92.832317
56 12 0.431970 0.459046 0.395233 0.462835 0.646254 0.822278 0.872377 0.910927 1.013645 1.164928 1.285921 91.534586
56 13 0.088959 0.187187 0.272893 0.371134 0.588419 0.905307 1.063233 1.068698 1.121837 1.299448 1.481222 91.551665
56 14 0.085417 0.114993 0.146781 0.243423 0.467734 0.725676 0.858770 0.958575 1.099006 1.259477 1.359470 92.680673
56 15 0.387615 0.307008 0.271355 0.400739 0.635018 0.781646 0.797255 0.849347 0.963842 1.102763 1.203798 92.299612
56 16 0.168061 0.361640 0.448017 0.480450 0.617478 0.831832 0.928099 0.941916 1.020376 1.186881 1.344880 91.670372
56 17 0.065120 0.100607 0.138787 0.223966 0.414457 0.702239 0.907920 0.996887 1.071437 1.230196 1.390615 92.757766
56 18 0.071800 0.116525 0.156801 0.236326 0.395754 0.587286 0.708861 0.803502 0.933636 1.091704 1.215802 93.682001
56 19 0.187159 0.202315 0.203257 0.291005 0.471307 0.635117 0.690464 0.743524 0.851935 1.005596 1.133786 93.584537
56 20 0.073598 0.154340 0.211274 0.260840 0.378474 0.562744 0.690337 0.766527 0.884437 1.072740 1.256071 93.688618
56 21 0.031578 0.060684 0.088829 0.132205 0.240389 0.437106 0.614536 0.714589 0.801984 0.970150 1.151950 94.755999
56 22 0.059941 0.090934 0.119621 0.182393 0.311169 0.463826 0.552913 0.620740 0.724126 0.868366 0.990191 95.015779
56 23 0.152941 0.215546 0.219352 0.258782 0.380258 0.540268 0.615756 0.651257 0.731747 0.877117 1.013412 94.343567
56 24 0.049026 0.106486 0.160308 0.204631 0.287391 0.427973 0.541689 0.607987 0.684716 0.826418 0.989808 95.113566
56 25 0.050746 0.080339 0.108475 0.160540 0.255697 0.372379 0.456871 0.523328 0.602423 0.720380 0.844994 95.823830
56 26 0.075149 0.089383 0.099333 0.143956 0.229583 0.315221 0.367835 0.434542 0.537389 0.661570 0.766089 96.279950
56 27 0.075075 0.085371 0.089665 0.131523 0.225163 0.322960 0.370175 0.416183 0.495462 0.607486 0.707039 96.473898
56 28 0.033481 0.083582 0.135334 0.169367 0.223188 0.309652 0.380204 0.436390 0.519549 0.649053 0.789755 96.270447
56 29 0.036619 0.049188 0.061096 0.098188 0.183784 0.308054 0.407656 0.481475 0.562176 0.687052 0.808553 96.316159
56 30 0.030819 0.062703 0.083336 0.106065 0.163882 0.263627 0.351479 0.417482 0.500856 0.630533 0.762662 96.626551
56 31 0.027889 0.063895 0.097385 0.122462 0.166423 0.251496 0.335761 0.397179 0.461534 0.574571 0.715733 96.785677
56 32 0.019925 0.045448 0.069331 0.091013 0.137312 0.228971 0.322758 0.392307 0.467611 0.596568 0.746898 96.881861
56 33 0.017626 0.036516 0.055691 0.080092 0.131385 0.214990 0.294540 0.365051 0.454010 0.588558 0.733167 97.028374
56 34 0.039756 0.046968 0.051625 0.078223 0.136789 0.207950 0.260210 0.315894 0.394176 0.502701 0.609809 97.355900
56 35 0.023397 0.051865 0.076313 0.095871 0.136990 0.209359 0.274418 0.325489 0.394354 0.510230 0.644752 97.256968
56 36 0.014830 0.030681 0.047417 0.067858 0.110044 0.184933 0.260287 0.319878 0.383802 0.493197 0.626349 97.460724
56 37 0.025514 0.042716 0.056243 0.078776 0.126860 0.195317 0.252727 0.307147 0.383533 0.500469 0.628092 97.402603
56 38 0.031675 0.039113 0.045804 0.069903 0.118011 0.173589 0.214778 0.261798 0.329123 0.423028 0.516080 97.777099
56 39 0.019205 0.037277 0.054669 0.076001 0.117674 0.183233 0.243172 0.294179 0.357021 0.455494 0.566635 97.595440
56 40 0.015759 0.029384 0.042592 0.061823 0.102896 0.170714 0.233608 0.283790 0.341114 0.439015 0.555318 97.723984
56 41 0.027643 0.048878 0.064126 0.082370 0.120863 0.182481 0.235874 0.279914 0.337870 0.435584 0.551357 97.633041
56 42 0.024126 0.035374 0.043991 0.063658 0.105323 0.164573 0.211063 0.250553 0.302346 0.387980 0.482079 97.928934
56 43 0.025192 0.048729 0.066858 0.084245 0.122681 0.189053 0.246479 0.287246 0.336469 0.422766 0.521863 97.648422
56 44 0.029610 0.037896 0.046834 0.076941 0.138888 0.203399 0.240127 0.278554 0.339723 0.429659 0.516447 97.661921
56 45 0.046814 0.059959 0.065601 0.088045 0.137369 0.197498 0.236616 0.273092 0.329334 0.413731 0.495859 97.656084
56 46 0.028480 0.047277 0.063290 0.089153 0.141724 0.211934 0.257617 0.287376 0.332631 0.416032 0.505489 97.619000
56 47 0.036672 0.068252 0.090218 0.109147 0.154120 0.239043 0.310901 0.348674 0.383995 0.460094 0.548397 97.250488
56 48 0.040201 0.070636 0.094655 0.119866 0.167596 0.243226 0.299594 0.328268 0.359221 0.430847 0.518743 97.327149
56 49 0.063355 0.089407 0.096257 0.111882 0.152121 0.215021 0.259720 0.290280 0.331831 0.408345 0.494375 97.487408
56 50 0.029825 0.042508 0.055068 0.079606 0.121352 0.168699 0.201877 0.233508 0.275795 0.337416 0.401153 98.053196
56 51 0.020679 0.030321 0.039155 0.057006 0.090608 0.134023 0.170343 0.207382 0.251695 0.309403 0.367118 98.322264
56 52 0.013521 0.021442 0.029704 0.046956 0.084378 0.132604 0.166735 0.197273 0.240269 0.302580 0.361308 98.403230
56 53 0.041929 0.062114 0.076076 0.102217 0.147094 0.191186 0.214004 0.238952 0.285280 0.356484 0.429484 97.855181
56 54 0.036846 0.058275 0.067016 0.083687 0.129296 0.197561 0.241012 0.262530 0.294573 0.362557 0.436734 97.829911
56 55 0.012552 0.017571 0.022517 0.036857 0.072035 0.122971 0.163443 0.200794 0.249701 0.321707 0.388553 98.391298
56 56 0.019561 0.028801 0.038537 0.060512 0.103271 0.153076 0.189421 0.226867 0.277081 0.343799 0.404057 98.155016
56 57 0.033696 0.061252 0.076804 0.093860 0.135234 0.200649 0.249065 0.278826 0.316695 0.389789 0.475039 97.689093
56 58 0.014252 0.024062 0.032773 0.047465 0.078720 0.125650 0.163112 0.192573 0.229985 0.295560 0.370715 98.425133
56 59 0.007388 0.011870 0.016549 0.026838 0.051656 0.090696 0.126903 0.164843 0.217264 0.294230 0.371334 98.620428
56 60 0.018902 0.029240 0.039887 0.062324 0.108994 0.171071 0.219867 0.262571 0.314601 0.388501 0.459127 97.924913
56 61 0.024065 0.047600 0.062254 0.075067 0.108890 0.171351 0.224694 0.259816 0.302892 0.384549 0.479647 97.859175
56 62 0.008648 0.014513 0.020484 0.031363 0.054879 0.094825 0.133193 0.167744 0.210058 0.282818 0.370222 98.611252
56 63 0.009453 0.015428 0.022652 0.036986 0.067595 0.112924 0.154280 0.194245 0.241513 0.306169 0.366330 98.472425
56 64 0.029856 0.045854 0.057223 0.078909 0.121763 0.176502 0.213784 0.241270 0.275492 0.333065 0.394927 98.031353
56 65 0.016675 0.027540 0.038643 0.056012 0.086367 0.126943 0.159182 0.187298 0.223185 0.280863 0.344002 98.453291
56 66 0.025213 0.037223 0.042073 0.052079 0.078662 0.123449 0.160428 0.187072 0.217195 0.271024 0.329269 98.476313
56 67 0.014175 0.022313 0.031871 0.050997 0.088224 0.133841 0.164458 0.188024 0.219722 0.273468 0.329622 98.483284
56 68 0.031836 0.048546 0.059671 0.080281 0.120976 0.170897 0.203515 0.227217 0.256191 0.305172 0.356056 98.139640
56 69 0.017790 0.028343 0.036549 0.050917 0.082790 0.128219 0.162205 0.188091 0.220815 0.273752 0.327221 98.483307
56 70 0.014251 0.022475 0.030846 0.046450 0.077608 0.118366 0.148860 0.173240 0.201640 0.246096 0.291388 98.628777
56 71 0.030132 0.046054 0.055944 0.071820 0.102682 0.139972 0.164414 0.184269 0.210861 0.252580 0.294699 98.446575
56 72 0.036607 0.043121 0.046531 0.063118 0.093967 0.124816 0.143290 0.162627 0.188193 0.223853 0.257351 98.616524
56 73 0.020096 0.031549 0.040718 0.054965 0.079886 0.109798 0.131244 0.150907 0.177258 0.216681 0.257321 98.729576
56 74 0.017910 0.027679 0.037239 0.053837 0.081331 0.110750 0.131653 0.153911 0.183091 0.222353 0.260199 98.720047
56 75 0.018949 0.024467 0.028358 0.040307 0.065128 0.095281 0.117221 0.139537 0.167716 0.207039 0.245975 98.850021
56 76 0.010904 0.017806 0.025288 0.039364 0.067339 0.102461 0.127916 0.150522 0.180746 0.224721 0.264861 98.788078
56 77 0.027947 0.045479 0.056587 0.072846 0.103499 0.141923 0.165966 0.182749 0.205576 0.246576 0.291612 98.459236
56 78 0.017239 0.029719 0.039959 0.055469 0.087550 0.133596 0.168090 0.191955 0.218309 0.265581 0.315856 98.476681
56 79 0.005263 0.008739 0.013381 0.023937 0.050406 0.093170 0.132586 0.167393 0.205159 0.256549 0.299341 98.744074
56 80 0.026777 0.038082 0.046110 0.065511 0.103600 0.143084 0.162666 0.180226 0.210493 0.259782 0.308541 98.455126
56 81 0.025769 0.050778 0.067702 0.080604 0.107729 0.152126 0.187069 0.209612 0.235657 0.285817 0.344703 98.252435
56 82 0.008382 0.013279 0.018187 0.028473 0.053094 0.093886 0.131463 0.161822 0.194122 0.246309 0.301854 98.749129
56 83 0.007235 0.011013 0.015774 0.027574 0.054211 0.089771 0.119535 0.151335 0.194789 0.252932 0.304992 98.770840
56 84 0.027267 0.038988 0.047792 0.067516 0.104510 0.145493 0.173433 0.202330 0.242971 0.299271 0.354609 98.295820
56 85 0.018564 0.028617 0.037037 0.054829 0.092135 0.137997 0.169574 0.198699 0.240926 0.302065 0.360908 98.358647
56 86 0.008733 0.013310 0.018405 0.030057 0.057040 0.096874 0.131919 0.166357 0.210030 0.270216 0.325302 98.671759
56 87 0.021847 0.032900 0.040755 0.057346 0.092001 0.133105 0.157621 0.179147 0.215831 0.275826 0.337626 98.455992
56 88 0.032261 0.062782 0.079457 0.088604 0.115523 0.167537 0.209907 0.234247 0.262503 0.324097 0.400204 98.022878
56 89 0.018467 0.031769 0.041598 0.055311 0.086825 0.140303 0.186428 0.215482 0.243742 0.298461 0.361764 98.319851
56 90 0.011354 0.017345 0.024152 0.038491 0.068640 0.111904 0.149293 0.181447 0.217084 0.269228 0.320828 98.590231
56 91 0.028037 0.053251 0.069842 0.082653 0.111153 0.159493 0.197736 0.222430 0.254819 0.318183 0.396105 98.106297
56 92 0.025540 0.037195 0.047947 0.068726 0.106118 0.152732 0.187600 0.217575 0.256128 0.317711 0.385395 98.197330
56 93 0.027669 0.030766 0.032162 0.047144 0.081846 0.123435 0.151648 0.182700 0.230119 0.297200 0.359987 98.435329
56 94 0.014355 0.022913 0.033309 0.052377 0.087008 0.133177 0.172311 0.208472 0.252598 0.317846 0.385872 98.319759
56 95 0.025156 0.045015 0.061181 0.080601 0.117045 0.171736 0.216009 0.248427 0.287442 0.356829 0.440356 97.950205
56 96 0.025679 0.043018 0.057292 0.075487 0.109380 0.163064 0.211530 0.249385 0.288977 0.355717 0.436366 97.984104
56 97 0.018386 0.028687 0.037305 0.053579 0.088797 0.139613 0.179777 0.212730 0.256543 0.327314 0.402836 98.254435
56 98 0.030576 0.051809 0.068996 0.089313 0.126394 0.181822 0.227500 0.261660 0.301173 0.369666 0.452361 97.838728
56 99 0.047251 0.054456 0.060547 0.088128 0.139607 0.192064 0.225441 0.264335 0.322874 0.400111 0.472758 97.732430
56 100 0.042291 0.065686 0.084618 0.113993 0.165536 0.230362 0.277938 0.317398 0.368068 0.447040 0.534801 97.352270
56 101 0.034026 0.055099 0.073709 0.104448 0.161299 0.227616 0.269660 0.302869 0.355186 0.438027 0.525033 97.453030
56 102 0.079849 0.088811 0.090736 0.121505 0.182400 0.243957 0.280498 0.322506 0.387155 0.474612 0.558179 97.169789
56 103 0.040789 0.069004 0.091037 0.120194 0.178595 0.260967 0.319246 0.357271 0.410165 0.503714 0.607352 97.041662
56 104 0.034199 0.063435 0.085023 0.108462 0.163219 0.256804 0.333944 0.381785 0.439231 0.546302 0.669704 96.917893
56 105 0.048709 0.074914 0.098085 0.134282 0.194271 0.274328 0.338790 0.391908 0.455245 0.555518 0.671800 96.762148
56 106 0.057778 0.079833 0.090833 0.120707 0.186070 0.273358 0.335235 0.388422 0.465888 0.581887 0.701312 96.718676
56 107 0.035520 0.057417 0.079296 0.116246 0.182802 0.271728 0.344368 0.410289 0.496967 0.625486 0.767261 96.612624
56 108 0.031775 0.055578 0.075866 0.106791 0.171926 0.267691 0.345584 0.411472 0.504182 0.650037 0.814658 96.564440
56 109 0.044182 0.055876 0.065494 0.099128 0.167235 0.247903 0.308636 0.377289 0.479076 0.620389 0.767274 96.767519
56 110 0.014032 0.029001 0.045088 0.067814 0.117935 0.202212 0.283100 0.354234 0.450935 0.606488 0.784549 97.044617
56 111 0.015817 0.033800 0.050783 0.070346 0.115392 0.198028 0.283739 0.362293 0.461798 0.621636 0.811235 96.975136
56 112 0.016723 0.035271 0.057335 0.086781 0.145074 0.242231 0.340805 0.435382 0.557754 0.743935 0.958743 96.379964
56 113 0.011170 0.022588 0.036396 0.060092 0.117280 0.222382 0.336032 0.443279 0.577138 0.782111 1.009076 96.382455
56 114 0.014073 0.025731 0.039601 0.065102 0.120424 0.210175 0.301359 0.393736 0.516126 0.702064 0.911538 96.700066
56 115 0.026959 0.055407 0.079668 0.107726 0.173412 0.287485 0.390749 0.473360 0.585497 0.771750 0.986296 96.061695
56 116 0.047893 0.077358 0.104340 0.156976 0.262754 0.402412 0.509930 0.607819 0.743640 0.937218 1.137197 95.012467
56 117 0.021706 0.043889 0.070675 0.113426 0.211588 0.379376 0.537477 0.657434 0.790786 0.997635 1.215731 94.960276
56 118 0.033527 0.056825 0.082053 0.130456 0.234823 0.382446 0.496937 0.590138 0.715903 0.906165 1.101404 95.269324
56 119 0.101619 0.142044 0.165109 0.221428 0.336011 0.480776 0.573573 0.645318 0.751209 0.914973 1.083667 94.584272
56 120 0.117703 0.191025 0.223416 0.270649 0.391103 0.567265 0.670478 0.716674 0.800909 0.967251 1.144176 93.939352
56 121 0.105832 0.165204 0.215323 0.283257 0.383994 0.513356 0.612304 0.692594 0.790841 0.937114 1.097892 94.202287
56 122 0.147199 0.150174 0.165740 0.255892 0.408067 0.537883 0.607116 0.691454 0.808900 0.950551 1.077885 94.199137
56 123 0.105000 0.164610 0.212162 0.284371 0.403566 0.546472 0.646654 0.730756 0.847432 1.012249 1.181597 93.865133
56 124 0.152703 0.153783 0.166347 0.257118 0.414584 0.546734 0.622432 0.730856 0.884105 1.047466 1.180544 93.843330
56 125 0.143158 0.158071 0.187763 0.298109 0.474369 0.614818 0.683739 0.777188 0.921036 1.084685 1.219403 93.437660
56 126 0.202026 0.311589 0.327710 0.368895 0.513681 0.715927 0.815808 0.853303 0.945029 1.119411 1.282473 92.544151
56 127 0.127712 0.195722 0.249652 0.333512 0.468736 0.640629 0.752503 0.818229 0.896683 1.036982 1.194005 93.285635
56 128 0.063717 0.097112 0.123177 0.179023 0.307650 0.504883 0.646239 0.726112 0.815629 0.964166 1.110401 94.461893
56 129 0.122372 0.172321 0.199882 0.266904 0.391819 0.541799 0.638012 0.713625 0.812539 0.953772 1.092316 94.094635
56 130 0.125610 0.244651 0.295865 0.321701 0.414177 0.586145 0.704876 0.757231 0.829979 0.983362 1.163013 93.573395
56 131 0.080606 0.132587 0.172524 0.236136 0.355972 0.510830 0.612644 0.674246 0.752799 0.889319 1.036323 94.546013
56 132 0.113948 0.137424 0.146983 0.197879 0.304105 0.431907 0.518078 0.599350 0.709605 0.851076 0.978526 95.011118
56 133 0.112073 0.126957 0.142833 0.214570 0.348873 0.476838 0.548129 0.630563 0.751896 0.893264 1.007478 94.746527
56 134 0.111187 0.173121 0.226490 0.310773 0.447994 0.606431 0.708180 0.789576 0.905355 1.074623 1.248285 93.397986
56 135 0.120724 0.159162 0.180338 0.241935 0.362368 0.510970 0.617538 0.717348 0.854078 1.038058 1.215884 93.981596
56 136 0.140546 0.145176 0.168032 0.269091 0.427638 0.557651 0.637138 0.752906 0.919536 1.117165 1.297722 93.567400
56 137 0.117803 0.190969 0.227298 0.286511 0.429068 0.638041 0.775883 0.859236 0.993731 1.224844 1.463098 92.793520
56 138 0.101863 0.163566 0.211085 0.282247 0.412409 0.607138 0.762848 0.872928 1.006268 1.230808 1.485231 92.863608
56 139 0.080653 0.130375 0.164544 0.223655 0.350848 0.539132 0.682630 0.783012 0.915482 1.131687 1.364781 93.633202
56 140 0.080425 0.122823 0.160085 0.228942 0.353950 0.520154 0.652922 0.766339 0.907423 1.112583 1.336936 93.757418
56 141 0.032832 0.064537 0.101813 0.159696 0.281093 0.467605 0.633076 0.769806 0.949013 1.212055 1.484512 93.843960
56 142 0.103342 0.119668 0.135879 0.206578 0.342504 0.491357 0.600361 0.726501 0.904291 1.131292 1.351948 93.886279
56 143 0.062432 0.122065 0.166080 0.210281 0.310480 0.472335 0.597559 0.680636 0.805551 1.022892 1.268257 94.281431
56 144 0.050898 0.095821 0.135380 0.179027 0.267223 0.422965 0.562938 0.655437 0.753608 0.934627 1.160170 94.781906
56 145 0.048257 0.083263 0.118905 0.176377 0.286035 0.434457 0.550801 0.645732 0.775313 0.973080 1.186669 94.721109
56 146 0.128141 0.136935 0.141547 0.201524 0.320970 0.445303 0.522416 0.610803 0.742674 0.917127 1.083588 94.748972
56 147 0.093359 0.146667 0.177760 0.227853 0.327586 0.451309 0.524390 0.578814 0.676941 0.842254 1.021915 94.931152
56 148 0.060237 0.114795 0.163554 0.209724 0.295063 0.444319 0.572646 0.649584 0.731441 0.896868 1.108544 94.753219
56 149 0.075190 0.134669 0.174203 0.215709 0.307812 0.464083 0.592238 0.678054 0.784692 0.966223 1.174573 94.432552
56 150 0.083867 0.125156 0.170927 0.241368 0.344178 0.489105 0.618832 0.726542 0.838531 1.014954 1.226180 94.120360
56 151 0.065792 0.135924 0.182717 0.216457 0.303635 0.472964 0.612850 0.690007 0.793362 1.003985 1.264650 94.257654
56 152 0.081812 0.118114 0.157624 0.229631 0.340432 0.487775 0.620657 0.750529 0.897961 1.098918 1.320186 93.896359
56 153 0.067784 0.105898 0.135812 0.197382 0.331105 0.528310 0.690217 0.824884 0.997852 1.244975 1.496586 93.379200
56 154 0.092369 0.141906 0.192494 0.280776 0.426073 0.605435 0.743903 0.872887 1.041166 1.273099 1.519067 92.810825
56 155 0.105362 0.152251 0.187616 0.261721 0.397809 0.564751 0.682597 0.790818 0.944257 1.156976 1.371157 93.384682
56 156 0.106339 0.155488 0.195462 0.283532 0.446365 0.633724 0.753406 0.855908 1.002180 1.209368 1.417833 92.940395
56 157 0.048511 0.100410 0.153079 0.218388 0.357297 0.566383 0.735066 0.862502 1.025990 1.271554 1.521841 93.138981
56 158 0.124347 0.126082 0.151085 0.270201 0.478879 0.635044 0.711019 0.841022 1.047487 1.270047 1.438696 92.906088
56 159 0.223760 0.199645 0.199116 0.305575 0.492624 0.633051 0.682218 0.761173 0.902601 1.083038 1.235419 93.281784
56 160 0.093211 0.180323 0.239517 0.304682 0.448132 0.650187 0.773878 0.833969 0.936514 1.123929 1.312474 93.103184
56 161 0.083602 0.124923 0.170050 0.264114 0.438897 0.644230 0.776847 0.870486 0.979242 1.142981 1.303221 93.201405
56 162 0.185226 0.239042 0.264926 0.346359 0.499569 0.672412 0.767074 0.833869 0.929659 1.076809 1.218697 92.966360
56 163 0.156326 0.233549 0.273467 0.349180 0.489043 0.639503 0.708098 0.756219 0.855209 1.009186 1.156563 93.373661
56 164 0.208182 0.198313 0.213628 0.336165 0.534260 0.670974 0.729803 0.832913 0.983553 1.135084 1.246496 92.910627
56 165 0.169889 0.173189 0.200817 0.340613 0.569352 0.712476 0.757949 0.856246 1.022813 1.191922 1.309813 92.694920
56 166 0.140377 0.197195 0.238923 0.328279 0.487026 0.666090 0.780231 0.872602 0.991806 1.150440 1.294519 92.852516
56 167 0.142234 0.205642 0.241748 0.313109 0.451487 0.622337 0.724421 0.792385 0.896314 1.063316 1.232765 93.314241
56 168 0.128487 0.230126 0.290906 0.336095 0.435156 0.611244 0.739397 0.797587 0.870317 1.032071 1.226939 93.301678
56 169 0.151163 0.232347 0.265724 0.317980 0.446472 0.632899 0.748840 0.807787 0.899534 1.071302 1.251877 93.174074
56 170 0.185562 0.192418 0.199588 0.284123 0.435025 0.569880 0.642347 0.728101 0.851354 0.995707 1.114279 93.801615
56 171 0.099850 0.139013 0.173034 0.250320 0.382646 0.521062 0.601999 0.673230 0.781691 0.934667 1.085811 94.356674
56 172 0.143806 0.176331 0.193388 0.259834 0.383006 0.511725 0.590526 0.675813 0.805498 0.967503 1.113671 94.178900
56 173 0.133587 0.141895 0.148183 0.220719 0.361838 0.493150 0.559023 0.637384 0.767194 0.939995 1.100712 94.496325
56 174 0.055317 0.110031 0.160072 0.210065 0.300675 0.443603 0.560443 0.644794 0.761145 0.952346 1.169936 94.631573
56 175 0.085484 0.090167 0.103697 0.174173 0.310974 0.451589 0.547728 0.667133 0.834269 1.036762 1.226590 94.471434
56 176 0.077055 0.118994 0.156521 0.227018 0.350366 0.496360 0.607614 0.721635 0.886337 1.109694 1.340850 93.907559
56 177 0.038595 0.081958 0.123889 0.166724 0.254644 0.412853 0.561699 0.676011 0.819876 1.056671 1.332502 94.474573
56 178 0.041329 0.050318 0.065543 0.118213 0.230756 0.372937 0.499887 0.658767 0.874052 1.139170 1.395083 94.553946
56 179 0.048749 0.077442 0.108638 0.178461 0.323344 0.505896 0.647818 0.797215 1.022718 1.322694 1.612734 93.354294
56 180 0.066480 0.110811 0.153975 0.228665 0.364266 0.546982 0.701263 0.846758 1.039146 1.306872 1.592943 93.041841
56 181 0.031097 0.066338 0.102863 0.146311 0.244090 0.426068 0.610112 0.762183 0.947890 1.242158 1.575770 93.845117
56 182 0.034888 0.066102 0.102293 0.159144 0.279782 0.477919 0.673937 0.849855 1.058511 1.359371 1.685162 93.253035
56 183 0.092528 0.117529 0.152301 0.261716 0.475969 0.695301 0.838633 1.013768 1.288294 1.631951 1.943313 91.488695
56 184 0.177436 0.195501 0.215898 0.328950 0.533848 0.723163 0.832366 0.976998 1.203278 1.481999 1.735962 91.594598
56 185 0.109595 0.168543 0.229769 0.345487 0.541799 0.754775 0.899036 1.036811 1.230196 1.468843 1.687941 91.527206
56 186 0.184676 0.200742 0.230214 0.365807 0.609444 0.830248 0.947017 1.076686 1.258423 1.476074 1.664974 91.155697
56 187 0.247233 0.300545 0.336159 0.469822 0.696846 0.900347 0.999921 1.109893 1.288722 1.503554 1.682898 90.464058
56 188 0.303892 0.301629 0.305878 0.437630 0.673067 0.876877 0.964749 1.064497 1.223492 1.429098 1.607406 90.811782
56 189 0.237288 0.303815 0.345060 0.471554 0.687294 0.890464 0.974845 1.044273 1.174687 1.351870 1.498689 91.020164
56 190 0.248262 0.326672 0.340422 0.445876 0.700618 1.000225 1.135322 1.195687 1.311692 1.507636 1.666133 90.121456
56 191 0.063498 0.119893 0.191556 0.318852 0.580734 0.929035 1.155957 1.276854 1.428384 1.667711 1.874881 90.392648
56 192 0.093940 0.148726 0.203296 0.324408 0.568963 0.855790 1.018160 1.121582 1.272009 1.491615 1.676327 91.225183
56 193 0.168550 0.242263 0.283292 0.391782 0.610392 0.856784 0.981861 1.071291 1.226255 1.442841 1.618576 91.106111
56 194 0.109701 0.210895 0.273685 0.340893 0.519720 0.813937 1.023234 1.132421 1.285944 1.550361 1.796139 90.943070
56 195 0.088776 0.166821 0.244957 0.346103 0.531628 0.804433 1.023669 1.170843 1.323669 1.549114 1.780687 90.969299
56 196 0.137136 0.164702 0.200598 0.324639 0.559135 0.813316 0.968403 1.105238 1.271520 1.483718 1.666360 91.305237
56 197 0.173723 0.317743 0.396312 0.478371 0.696323 1.059544 1.293992 1.363087 1.456967 1.682226 1.909654 89.172056
56 198 0.291792 0.391516 0.443027 0.562982 0.763088 1.009549 1.156020 1.245180 1.368112 1.593070 1.838423 89.337241
57 1 0.030382 0.055591 0.083432 0.116595 0.161049 0.226901 0.293038 0.359030 0.437763 0.553360 0.693620 96.989239
57 2 0.035235 0.061295 0.087504 0.123330 0.180306 0.256046 0.327835 0.403381 0.499232 0.628695 0.775095 96.622045
57 3 0.037568 0.052499 0.068997 0.108967 0.185509 0.273830 0.344685 0.432500 0.560476 0.718645 0.866359 96.349966
57 4 0.074154 0.096593 0.116857 0.172086 0.269512 0.377078 0.456967 0.551155 0.684968 0.848355 1.003688 95.348585
57 5 0.043780 0.099229 0.163979 0.224913 0.312650 0.449464 0.573140 0.668479 0.783808 0.962924 1.175409 94.542225
57 6 0.040924 0.075063 0.114717 0.168131 0.252864 0.383819 0.524068 0.661292 0.805598 0.988420 1.184835 94.800268
57 7 0.033145 0.053926 0.077291 0.125329 0.229933 0.393882 0.546170 0.677338 0.816491 0.989310 1.134270 94.922918
57 8 0.087187 0.189255 0.289967 0.360730 0.445123 0.592388 0.713167 0.780022 0.852544 0.985152 1.150116 93.554350
57 9 0.090420 0.163693 0.235733 0.315779 0.437224 0.627597 0.791622 0.897449 0.992911 1.142504 1.312382 92.992687
57 10 0.068364 0.117570 0.160429 0.216621 0.322250 0.496138 0.664677 0.807300 0.954205 1.133954 1.292086 93.766409
57 11 0.077196 0.124861 0.173870 0.267160 0.440614 0.638335 0.745603 0.811036 0.906583 1.037596 1.139394 93.637756
57 12 0.212764 0.310593 0.346741 0.419297 0.562654 0.727341 0.800796 0.844970 0.934522 1.072142 1.203383 92.564793
57 13 0.050410 0.122126 0.220749 0.324269 0.474664 0.707962 0.904090 1.004696 1.095411 1.248184 1.426141 92.421301
57 14 0.044124 0.070736 0.104499 0.181210 0.357574 0.600576 0.765390 0.878421 1.008878 1.169172 1.288402 93.531019
57 15 0.255942 0.308000 0.289582 0.352106 0.498078 0.640663 0.703096 0.775929 0.906191 1.059919 1.178724 93.031769
57 16 0.083552 0.224103 0.378388 0.468945 0.576080 0.749122 0.865930 0.909433 0.978002 1.120125 1.292593 92.353725
57 17 0.050128 0.094394 0.147706 0.223318 0.362712 0.605613 0.853233 1.000874 1.077631 1.194040 1.325903 93.064449
57 18 0.062266 0.119635 0.182536 0.267997 0.409448 0.568867 0.662919 0.731360 0.838597 0.986208 1.124670 94.045496
57 19 0.191975 0.255469 0.263797 0.320797 0.440157 0.575476 0.655850 0.732170 0.841865 0.975303 1.089913 93.657223
57 20 0.047563 0.118664 0.204597 0.280649 0.396444 0.569199 0.693879 0.754984 0.835382 0.984005 1.157260 93.957373
57 21 0.029984 0.061413 0.098674 0.145962 0.234280 0.397827 0.582266 0.718295 0.810171 0.931849 1.062375 94.926897
57 22 0.062403 0.103617 0.140045 0.203662 0.325665 0.468610 0.550600 0.605717 0.687159 0.803003 0.904207 95.145313
57 23 0.120678 0.212096 0.255835 0.291451 0.367266 0.486003 0.569496 0.627476 0.711292 0.842760 0.983619 94.532024
57 24 0.035512 0.082927 0.142514 0.197196 0.273876 0.403640 0.529640 0.614811 0.691085 0.814666 0.966885 95.247248
57 25 0.040797 0.071598 0.105574 0.155393 0.236307 0.339176 0.427081 0.506943 0.598482 0.716357 0.836008 95.966284
57 26 0.066788 0.090017 0.102557 0.138317 0.207174 0.284124 0.338058 0.402537 0.500919 0.625455 0.743450 96.500605
57 27 0.050735 0.069737 0.082277 0.116316 0.183562 0.261408 0.316552 0.376939 0.466034 0.585174 0.702662 96.788605
57 28 0.016778 0.039907 0.073877 0.115420 0.181571 0.276108 0.362226 0.432257 0.513818 0.631789 0.762460 96.593790
57 29 0.030148 0.044502 0.058832 0.090678 0.152696 0.237534 0.321237 0.413463 0.521749 0.655802 0.786388 96.686970
57 30 0.020899 0.045983 0.073603 0.102226 0.146616 0.215387 0.284446 0.351823 0.437334 0.563932 0.712959 97.044792
57 31 0.013950 0.033048 0.060997 0.091456 0.132617 0.202219 0.285800 0.367238 0.446709 0.556289 0.693339 97.116341
57 32 0.009378 0.021024 0.037940 0.061167 0.103499 0.180684 0.278078 0.375037 0.469786 0.594961 0.737828 97.130619
57 33 0.012718 0.027808 0.048339 0.075243 0.118930 0.182744 0.250480 0.324052 0.417433 0.548762 0.700515 97.292978
57 34 0.025224 0.037438 0.047384 0.068617 0.110070 0.164997 0.216052 0.276955 0.359592 0.470734 0.587730 97.635210
57 35 0.011892 0.026826 0.046490 0.069448 0.106071 0.164315 0.227243 0.287756 0.357653 0.461007 0.584481 97.656818
57 36 0.009170 0.020430 0.036545 0.056697 0.089783 0.146570 0.215042 0.283038 0.353447 0.454735 0.578187 97.756359
57 37 0.018887 0.035591 0.053814 0.078025 0.117388 0.170298 0.221913 0.280372 0.360193 0.472710 0.599504 97.591306
57 38 0.021788 0.031319 0.040163 0.060059 0.098625 0.148158 0.192221 0.242996 0.310195 0.400042 0.492465 97.961971
57 39 0.012708 0.026703 0.044802 0.066979 0.100704 0.150914 0.204379 0.258587 0.322134 0.413458 0.521999 97.876631
57 40 0.011641 0.024566 0.041135 0.061424 0.094554 0.147919 0.207308 0.265274 0.328983 0.423113 0.537327 97.856758
57 41 0.019681 0.038757 0.057995 0.078663 0.112573 0.165730 0.220028 0.273686 0.338894 0.436069 0.551833 97.706091
57 42 0.014477 0.023874 0.034233 0.052913 0.090032 0.146425 0.200721 0.251684 0.308557 0.389432 0.474547 98.013107
57 43 0.016766 0.036954 0.060757 0.083863 0.115960 0.164284 0.211187 0.253149 0.303233 0.382999 0.481963 97.888887
57 44 0.024426 0.038219 0.051502 0.075291 0.118528 0.173399 0.219903 0.268077 0.329473 0.411728 0.494743 97.794716
57 45 0.033953 0.049048 0.059258 0.079665 0.121188 0.175503 0.217379 0.257808 0.314279 0.392661 0.467818 97.831440
57 46 0.024150 0.040750 0.055106 0.077445 0.123603 0.192684 0.248279 0.287261 0.329151 0.396236 0.463878 97.761454
57 47 0.029423 0.061552 0.095072 0.121169 0.154983 0.216068 0.276240 0.318421 0.356623 0.425860 0.515260 97.429329
57 48 0.036147 0.071795 0.107889 0.132386 0.158295 0.208383 0.261782 0.305322 0.348106 0.420187 0.514488 97.435221
57 49 0.044690 0.077577 0.099499 0.118628 0.153112 0.204607 0.246313 0.281378 0.328337 0.402432 0.485084 97.558340
57 50 0.015065 0.026345 0.039953 0.062013 0.101481 0.153742 0.197121 0.234601 0.277352 0.337925 0.399063 98.155340
57 51 0.013791 0.023274 0.032811 0.047717 0.075648 0.116575 0.154853 0.192737 0.237710 0.299421 0.365043 98.440420
57 52 0.008994 0.015027 0.021798 0.034474 0.063482 0.109071 0.152152 0.192802 0.241007 0.305642 0.364259 98.491291
57 53 0.025775 0.043838 0.059794 0.084755 0.130271 0.183012 0.214649 0.238593 0.275805 0.336400 0.399226 98.007883
57 54 0.031068 0.061601 0.081304 0.094202 0.120782 0.165407 0.201654 0.231528 0.276440 0.352513 0.441292 97.942205
57 55 0.008730 0.014384 0.020366 0.032694 0.060555 0.102358 0.139812 0.177648 0.226616 0.296210 0.363035 98.557591
57 56 0.008601 0.014627 0.022567 0.039266 0.076386 0.131624 0.182277 0.230994 0.287573 0.361907 0.428555 98.215623
57 57 0.023894 0.054171 0.086711 0.113912 0.146115 0.189038 0.223712 0.257169 0.309932 0.397476 0.505821 97.692053
57 58 0.014446 0.026240 0.037007 0.050991 0.077249 0.118837 0.158107 0.193479 0.233708 0.296152 0.367352 98.426435
57 59 0.005612 0.009556 0.014034 0.023209 0.046505 0.086452 0.126731 0.169427 0.226639 0.308365 0.385667 98.597803
57 60 0.011735 0.019663 0.029069 0.048788 0.091847 0.152792 0.205792 0.256751 0.320155 0.405211 0.482762 97.975433
57 61 0.019192 0.046509 0.076621 0.099197 0.126510 0.168682 0.207502 0.243624 0.295123 0.381199 0.490121 97.845720
57 62 0.006804 0.012101 0.018283 0.029161 0.053623 0.097068 0.144378 0.189216 0.235747 0.302888 0.373554 98.537174
57 63 0.006784 0.011429 0.017526 0.031079 0.063232 0.111958 0.157720 0.203714 0.257814 0.325333 0.381260 98.432152
57 64 0.031367 0.055002 0.077171 0.103566 0.137724 0.173018 0.198610 0.228623 0.274242 0.340941 0.416223 97.963515
57 65 0.015256 0.027618 0.040934 0.059770 0.092593 0.138904 0.177222 0.205973 0.236769 0.288283 0.344784 98.371895
57 66 0.028395 0.047303 0.058459 0.071716 0.100233 0.144014 0.179318 0.206967 0.239842 0.291539 0.344625 98.287590
57 67 0.019351 0.033121 0.046858 0.067987 0.108039 0.162542 0.201383 0.224101 0.246066 0.286546 0.326921 98.277085
57 68 0.047540 0.076702 0.098033 0.116676 0.139126 0.167800 0.188905 0.210380 0.241409 0.292318 0.353374 98.067737
57 69 0.021587 0.036780 0.047957 0.063599 0.097377 0.147945 0.185779 0.209416 0.232661 0.271581 0.308612 98.376711
57 70 0.016221 0.027081 0.037683 0.054491 0.088349 0.137300 0.174886 0.197563 0.216313 0.249912 0.283095 98.517107
57 71 0.031067 0.058011 0.081674 0.099627 0.118914 0.145073 0.166197 0.185756 0.212127 0.255892 0.308289 98.337376
57 72 0.032315 0.046524 0.056342 0.074028 0.103698 0.134888 0.155149 0.176081 0.205348 0.245213 0.282182 98.488232
57 73 0.018094 0.030395 0.041317 0.057867 0.088655 0.126360 0.153387 0.176251 0.205276 0.245783 0.282569 98.574045
57 74 0.013183 0.022166 0.032325 0.049757 0.080395 0.115487 0.140800 0.164733 0.194889 0.235910 0.274892 98.675461
57 75 0.015750 0.024517 0.031064 0.042389 0.065333 0.095291 0.120448 0.148287 0.185366 0.232928 0.277602 98.761024
57 76 0.005962 0.010028 0.015329 0.026966 0.054212 0.095063 0.131007 0.162301 0.196166 0.240189 0.275889 98.786886
57 77 0.024721 0.049618 0.071703 0.090500 0.113191 0.139907 0.158922 0.177669 0.206898 0.253590 0.307816 98.405468
57 78 0.014558 0.030139 0.047951 0.067766 0.096460 0.135275 0.167366 0.191932 0.217953 0.261913 0.314820 98.453870
57 79 0.003315 0.005717 0.009081 0.017201 0.039889 0.081620 0.127503 0.172293 0.218495 0.275795 0.318465 98.730625
57 80 0.019425 0.031849 0.042876 0.063136 0.101286 0.145499 0.174059 0.198992 0.232562 0.279713 0.322989 98.387611
57 81 0.019377 0.044824 0.073616 0.097430 0.123634 0.158737 0.187135 0.210981 0.244369 0.301880 0.373015 98.165001
57 82 0.005594 0.009996 0.015304 0.024688 0.045687 0.082386 0.123063 0.162560 0.203013 0.259699 0.318499 98.749508
57 83 0.003635 0.005900 0.009185 0.017226 0.037514 0.069550 0.102784 0.142504 0.196185 0.265738 0.327387 98.822392
57 84 0.016157 0.025457 0.034679 0.053387 0.089500 0.130969 0.160971 0.193774 0.243045 0.309659 0.374150 98.368256
57 85 0.013663 0.023781 0.034064 0.050382 0.081032 0.120867 0.153128 0.184959 0.228788 0.292949 0.361876 98.454510
57 86 0.006612 0.010780 0.015300 0.024725 0.047431 0.084518 0.121199 0.157667 0.201368 0.261578 0.318824 98.749998
57 87 0.016352 0.026831 0.036388 0.052357 0.083865 0.125875 0.158396 0.185785 0.219580 0.270610 0.323184 98.500776
57 88 0.025184 0.055765 0.084776 0.102439 0.123805 0.163826 0.200659 0.227881 0.261078 0.324424 0.408355 98.021805
57 89 0.015981 0.031375 0.047833 0.063707 0.086755 0.125288 0.166602 0.204093 0.241163 0.296551 0.364028 98.356627
57 90 0.007517 0.013029 0.019398 0.031037 0.057228 0.100819 0.146030 0.186970 0.227618 0.282269 0.335583 98.592504
57 91 0.016043 0.035325 0.057931 0.078904 0.108638 0.150654 0.187949 0.219988 0.260614 0.325073 0.402941 98.155941
57 92 0.018468 0.029889 0.040545 0.057516 0.088265 0.130908 0.169456 0.207831 0.256278 0.325884 0.401633 98.273323
57 93 0.019772 0.027886 0.034194 0.048686 0.077717 0.113348 0.143035 0.179949 0.235430 0.309468 0.382407 98.428108
57 94 0.009300 0.015753 0.023034 0.037432 0.070182 0.120576 0.165985 0.205908 0.253230 0.320817 0.386617 98.391165
57 95 0.018640 0.038775 0.062042 0.084593 0.114572 0.160040 0.204796 0.243233 0.284388 0.350259 0.433802 98.004862
57 96 0.026149 0.048562 0.068993 0.088401 0.114941 0.154114 0.191004 0.226262 0.269467 0.336483 0.419792 98.055828
57 97 0.015292 0.026737 0.039331 0.057420 0.091521 0.145018 0.195650 0.234983 0.271652 0.327913 0.388706 98.205778
57 98 0.031008 0.057957 0.081684 0.103631 0.135157 0.179428 0.216437 0.249257 0.293906 0.361756 0.440473 97.849306
57 99 0.035499 0.052784 0.068711 0.095157 0.137603 0.188788 0.231325 0.272978 0.322372 0.387609 0.455407 97.751765
57 100 0.043715 0.074193 0.097779 0.123431 0.164694 0.219142 0.261610 0.298837 0.348159 0.421123 0.503566 97.443751
57 101 0.031469 0.055219 0.078373 0.108695 0.159126 0.221296 0.266221 0.300907 0.346995 0.416749 0.489751 97.525200
57 102 0.069508 0.090690 0.098754 0.123445 0.173821 0.235711 0.281051 0.326545 0.389292 0.473485 0.556837 97.180860
57 103 0.035398 0.069137 0.102969 0.135581 0.180431 0.243883 0.299493 0.346447 0.404325 0.492275 0.596877 97.093184
57 104 0.024343 0.050890 0.084620 0.120148 0.169968 0.248268 0.326643 0.386808 0.442555 0.530097 0.640575 96.975086
57 105 0.050416 0.082052 0.107680 0.141097 0.194290 0.262685 0.320947 0.379953 0.457102 0.560157 0.672074 96.771546
57 106 0.042043 0.064718 0.085321 0.119115 0.177202 0.253476 0.319222 0.383846 0.464798 0.572139 0.684057 96.834059
57 107 0.035615 0.061896 0.089233 0.126440 0.184028 0.259071 0.327261 0.396950 0.486062 0.605768 0.741027 96.686649
57 108 0.026215 0.051687 0.080654 0.116100 0.172977 0.251722 0.323614 0.392380 0.483783 0.617093 0.773003 96.710775
57 109 0.043289 0.061708 0.075056 0.104065 0.158115 0.226072 0.286789 0.360870 0.467244 0.606435 0.752090 96.858273
57 110 0.013650 0.029052 0.048708 0.075039 0.120858 0.190954 0.265198 0.341936 0.438456 0.576916 0.739940 97.159294
57 111 0.012611 0.027774 0.048242 0.074592 0.119817 0.194874 0.281326 0.370092 0.471927 0.615602 0.786197 96.996946
57 112 0.017619 0.039065 0.066472 0.100698 0.158300 0.247748 0.345992 0.451587 0.584284 0.765760 0.973006 96.249470
57 113 0.012207 0.027856 0.051041 0.082573 0.137990 0.232323 0.346152 0.465677 0.600822 0.785133 1.000410 96.257816
57 114 0.016132 0.031303 0.050689 0.081027 0.136568 0.222623 0.319624 0.425763 0.552019 0.719840 0.907158 96.537251
57 115 0.022747 0.050380 0.083984 0.123677 0.193187 0.302341 0.410075 0.506234 0.621086 0.788165 0.977616 95.920509
57 116 0.057832 0.104242 0.144034 0.196428 0.288568 0.414097 0.522138 0.627198 0.767226 0.955077 1.153106 94.770056
57 117 0.024505 0.056674 0.103527 0.162240 0.257326 0.400978 0.540261 0.654587 0.778336 0.954927 1.159911 94.906727
57 118 0.035236 0.061130 0.087489 0.130632 0.221469 0.364610 0.494961 0.599474 0.710126 0.864124 1.018172 95.412579
57 119 0.081504 0.130889 0.162325 0.210891 0.310418 0.448234 0.547363 0.623973 0.729699 0.885118 1.042084 94.827502
57 120 0.093403 0.186091 0.267556 0.322118 0.394912 0.522165 0.633096 0.711941 0.809421 0.969356 1.163263 93.926683
57 121 0.095197 0.164589 0.223494 0.288367 0.383115 0.508948 0.611549 0.699607 0.808496 0.956388 1.116134 94.144121
57 122 0.100226 0.131701 0.164289 0.240998 0.363138 0.487431 0.579943 0.685599 0.819639 0.968939 1.102270 94.355828
57 123 0.080562 0.144227 0.204399 0.278888 0.389892 0.519751 0.616403 0.705230 0.832622 1.001445 1.178038 94.048544
57 124 0.089705 0.115774 0.147419 0.225403 0.347431 0.467479 0.563509 0.688111 0.849561 1.019599 1.170097 94.315908
57 125 0.091987 0.120637 0.151104 0.233196 0.377815 0.519256 0.610031 0.720851 0.888123 1.078189 1.232869 93.975937
57 126 0.106670 0.204229 0.293438 0.374521 0.480620 0.621367 0.727188 0.808052 0.925150 1.097062 1.282437 93.079270
57 127 0.083779 0.147312 0.209258 0.285719 0.395777 0.541431 0.662922 0.764525 0.883206 1.046170 1.225344 93.754557
57 128 0.028175 0.048917 0.074940 0.118611 0.202442 0.336984 0.479779 0.620076 0.774304 0.967226 1.152863 95.195681
57 129 0.039992 0.068505 0.100261 0.154605 0.260879 0.418814 0.561504 0.686775 0.827435 1.006680 1.176618 94.697931
57 130 0.052551 0.118096 0.194934 0.265120 0.358780 0.504170 0.633995 0.726489 0.832012 1.003251 1.217059 94.093542
57 131 0.036365 0.065709 0.103242 0.161941 0.262581 0.399805 0.516134 0.612410 0.723530 0.883089 1.054478 95.180717
57 132 0.073413 0.100293 0.118669 0.162218 0.244304 0.342546 0.419252 0.506673 0.629836 0.784393 0.937184 95.681219
57 133 0.064849 0.088472 0.115746 0.177692 0.280642 0.384637 0.459597 0.550537 0.680805 0.837391 0.982382 95.377251
57 134 0.085005 0.145391 0.197273 0.266626 0.378482 0.515879 0.618403 0.712344 0.847869 1.029778 1.214798 93.988154
57 135 0.066744 0.105641 0.142951 0.205857 0.312945 0.443870 0.542506 0.634427 0.762275 0.939977 1.123596 94.719212
57 136 0.120507 0.142117 0.159059 0.231013 0.365169 0.502001 0.594975 0.711782 0.883089 1.084244 1.261678 93.944365
57 137 0.087315 0.164617 0.237029 0.308642 0.411091 0.560256 0.693115 0.806832 0.952937 1.160048 1.391093 93.227028
57 138 0.080828 0.152827 0.222811 0.294829 0.397275 0.551881 0.696962 0.816176 0.947488 1.139456 1.367493 93.331974
57 139 0.064589 0.118726 0.176237 0.244271 0.347083 0.494430 0.631258 0.753322 0.895941 1.087181 1.297805 93.889154
57 140 0.078110 0.131723 0.179028 0.241737 0.342684 0.480811 0.605524 0.723396 0.863459 1.044086 1.240142 94.069303
57 141 0.026881 0.059581 0.106766 0.171524 0.285600 0.453526 0.608251 0.733506 0.880171 1.093916 1.336615 94.243664
57 142 0.096967 0.130110 0.146842 0.196924 0.301373 0.439854 0.559754 0.691070 0.866870 1.083649 1.289268 94.197319
57 143 0.044616 0.095895 0.149958 0.204746 0.295158 0.435629 0.559445 0.652547 0.769075 0.955695 1.174701 94.662534
57 144 0.039217 0.084068 0.136582 0.185334 0.256661 0.387715 0.531886 0.643863 0.737685 0.884029 1.076317 95.036646
57 145 0.042621 0.085328 0.135862 0.194575 0.281820 0.403879 0.516522 0.615789 0.736743 0.912610 1.119401 94.954849
57 146 0.102764 0.131844 0.146278 0.196595 0.295458 0.406705 0.484649 0.573727 0.706648 0.873173 1.027833 95.054329
57 147 0.078835 0.129555 0.162913 0.208658 0.294190 0.409252 0.490253 0.552428 0.644044 0.785397 0.934995 95.309483
57 148 0.056098 0.109517 0.163148 0.213859 0.285446 0.408559 0.530884 0.624282 0.715529 0.859644 1.039534 94.993500
57 149 0.051291 0.109211 0.181223 0.243744 0.309323 0.417856 0.540114 0.654038 0.770747 0.928931 1.122505 94.671016
57 150 0.075809 0.127764 0.175411 0.236339 0.323407 0.445538 0.563573 0.677605 0.806990 0.980822 1.181846 94.404894
57 151 0.037178 0.084705 0.144655 0.199834 0.273133 0.399511 0.535659 0.654602 0.784745 0.979228 1.220109 94.686640
57 152 0.050560 0.078642 0.108216 0.164052 0.269021 0.423395 0.574317 0.723993 0.892435 1.100599 1.308376 94.306394
57 153 0.045464 0.085297 0.134154 0.202714 0.312745 0.463966 0.607527 0.748288 0.921838 1.150642 1.402959 93.924404
57 154 0.081675 0.136352 0.187291 0.257447 0.365024 0.505033 0.628276 0.754815 0.916929 1.129470 1.362081 93.675604
57 155 0.072028 0.116168 0.156087 0.223701 0.346097 0.503316 0.624185 0.732621 0.875741 1.065518 1.251745 94.032795
57 156 0.094850 0.160029 0.214637 0.289056 0.403330 0.549241 0.666828 0.780934 0.935790 1.139631 1.352763 93.412909
57 157 0.034967 0.080761 0.142623 0.216858 0.342819 0.529912 0.699850 0.827119 0.964694 1.166706 1.399129 93.594561
57 158 0.094520 0.118260 0.142671 0.225191 0.388973 0.555549 0.663077 0.794318 0.988221 1.203526 1.368867 93.456823
57 159 0.157749 0.182725 0.191956 0.267198 0.415100 0.558038 0.637128 0.733754 0.886228 1.065944 1.210327 93.693851
57 160 0.064066 0.149715 0.244534 0.320190 0.419145 0.573998 0.705750 0.792142 0.887955 1.041427 1.223491 93.577583
57 161 0.073070 0.132642 0.200267 0.285088 0.412440 0.590288 0.742339 0.853223 0.954896 1.095471 1.248318 93.411957
57 162 0.150199 0.235732 0.285917 0.358247 0.481753 0.626144 0.711381 0.777193 0.878362 1.018029 1.150268 93.326778
57 163 0.116039 0.189961 0.244214 0.323541 0.458144 0.608089 0.686358 0.731460 0.806854 0.924431 1.033504 93.877407
57 164 0.183735 0.196407 0.213778 0.314383 0.480105 0.603456 0.667506 0.774285 0.931059 1.079097 1.179898 93.376289
57 165 0.163869 0.201300 0.232433 0.336160 0.506868 0.637805 0.700640 0.800325 0.964028 1.129492 1.246519 93.080561
57 166 0.128100 0.211647 0.277573 0.362364 0.482612 0.610052 0.692697 0.773085 0.893965 1.047231 1.196479 93.324196
57 167 0.100445 0.170293 0.232495 0.310469 0.433856 0.599881 0.723544 0.804297 0.890760 1.019976 1.150903 93.563086
57 168 0.096953 0.191066 0.270962 0.326354 0.406615 0.558300 0.696690 0.784200 0.868161 1.013051 1.191355 93.596291
57 169 0.099354 0.195031 0.287222 0.357652 0.437416 0.566986 0.688559 0.788458 0.901896 1.061459 1.244858 93.371111
57 170 0.115759 0.165304 0.198523 0.262905 0.376152 0.507603 0.602056 0.694913 0.821823 0.982395 1.135315 94.137253
57 171 0.057507 0.093497 0.126733 0.183130 0.292345 0.437504 0.547889 0.639131 0.759508 0.920859 1.073430 94.868469
57 172 0.075701 0.113769 0.147049 0.209857 0.319859 0.443242 0.526481 0.608457 0.732986 0.896486 1.053751 94.872360
57 173 0.086288 0.119422 0.142313 0.194746 0.291233 0.409165 0.500108 0.594309 0.726019 0.897510 1.068751 94.970133
57 174 0.039459 0.086420 0.140433 0.193416 0.268053 0.376987 0.478427 0.569215 0.688430 0.865548 1.078445 95.215172
57 175 0.066991 0.085349 0.105736 0.165207 0.276163 0.403549 0.511810 0.642728 0.814438 1.013708 1.197538 94.716788
57 176 0.083406 0.138126 0.184778 0.253479 0.359521 0.482556 0.580606 0.688760 0.848677 1.057292 1.277640 94.045156
57 177 0.030722 0.075377 0.134425 0.190584 0.270446 0.402102 0.538016 0.654594 0.791819 0.999908 1.255502 94.656509
57 178 0.040273 0.052577 0.067656 0.114077 0.218314 0.365413 0.510272 0.676257 0.877274 1.102854 1.299511 94.675528
57 179 0.059013 0.103607 0.151280 0.227221 0.354034 0.504671 0.627156 0.760571 0.957925 1.216896 1.482829 93.554802
57 180 0.070183 0.129487 0.184804 0.255447 0.370371 0.525735 0.661769 0.795784 0.978654 1.230708 1.506762 93.290299
57 181 0.024706 0.058247 0.104403 0.158528 0.253188 0.424238 0.621811 0.798594 0.978730 1.228610 1.517259 93.831690
57 182 0.035764 0.076127 0.130599 0.201006 0.313695 0.483372 0.663949 0.840619 1.040361 1.303097 1.602902 93.308508
57 183 0.094492 0.142286 0.190370 0.291355 0.472449 0.677081 0.839628 1.025856 1.288848 1.602002 1.894262 91.481373
57 184 0.117950 0.158612 0.193953 0.286284 0.456603 0.648647 0.794789 0.959202 1.184537 1.447742 1.688403 92.063280
57 185 0.085045 0.155341 0.235853 0.343789 0.497717 0.677652 0.822282 0.959767 1.139699 1.367216 1.609321 92.106317
57 186 0.128663 0.184176 0.234728 0.339339 0.515856 0.714085 0.863600 1.016132 1.207943 1.422439 1.616054 91.756991
57 187 0.146462 0.229324 0.302559 0.424476 0.621410 0.827349 0.951002 1.061158 1.235276 1.457320 1.657917 91.085747
57 188 0.197521 0.246332 0.278267 0.383968 0.579408 0.795808 0.939823 1.075678 1.247710 1.432542 1.573238 91.249704
57 189 0.139151 0.212727 0.285812 0.423991 0.643401 0.857197 0.964802 1.039604 1.158446 1.313602 1.438612 91.522656
57 190 0.198546 0.363908 0.471129 0.556701 0.696957 0.905706 1.056022 1.151646 1.276359 1.465161 1.657373 90.200491
57 191 0.076720 0.166795 0.282747 0.420327 0.622583 0.892907 1.086499 1.180477 1.277988 1.455831 1.661178 90.875944
57 192 0.108208 0.180073 0.237030 0.331050 0.517190 0.772355 0.957935 1.081918 1.213011 1.375133 1.496523 91.729574
57 193 0.184020 0.265727 0.293656 0.376633 0.570935 0.828677 0.981804 1.066679 1.186978 1.356944 1.482783 91.405163
57 194 0.101001 0.232405 0.361359 0.457186 0.608539 0.857532 1.046466 1.134235 1.234706 1.424732 1.639492 90.902350
57 195 0.091219 0.191968 0.305865 0.421256 0.574560 0.799968 1.002351 1.148733 1.283674 1.464332 1.666222 91.049851
57 196 0.129523 0.185101 0.231729 0.339967 0.551446 0.811855 0.983711 1.109959 1.258868 1.448733 1.600304 91.348804
57 197 0.163879 0.339668 0.462726 0.546485 0.699606 0.948106 1.118081 1.203439 1.336008 1.552317 1.771206 89.858481
57 198 0.195858 0.322149 0.436957 0.565186 0.728144 0.961677 1.150362 1.274288 1.388416 1.567319 1.765852 89.643793
58 1 0.016388 0.023837 0.032109 0.050097 0.084190 0.132218 0.177277 0.227931 0.293652 0.387802 0.493406 98.081093
58 2 0.017941 0.024715 0.033123 0.053612 0.091729 0.137360 0.180352 0.237074 0.315482 0.419213 0.532022 97.957378
58 3 0.025337 0.027928 0.035595 0.063044 0.110057 0.153475 0.191476 0.257267 0.354698 0.469570 0.585687 97.725868
58 4 0.042226 0.043862 0.053928 0.095265 0.166152 0.229522 0.281584 0.366435 0.481187 0.605116 0.722912 96.911808
58 5 0.018497 0.029758 0.041993 0.067421 0.126072 0.219362 0.311847 0.408346 0.533284 0.705221 0.875401 96.662802
58 6 0.020105 0.026420 0.036437 0.063670 0.117560 0.190071 0.263637 0.357888 0.483138 0.650414 0.835690 96.954971
58 7 0.023519 0.028916 0.039891 0.073625 0.140689 0.224044 0.301058 0.400964 0.535438 0.702764 0.868128 96.660963
58 8 0.041212 0.067748 0.091874 0.135864 0.236538 0.392765 0.524057 0.622136 0.724887 0.863213 0.984202 95.315502
58 9 0.047177 0.064622 0.084177 0.132208 0.225783 0.350987 0.461129 0.576845 0.720378 0.907566 1.085795 95.343330
58 10 0.046570 0.060294 0.076390 0.120362 0.202664 0.301777 0.385062 0.484009 0.618819 0.797620 0.981847 95.924593
58 11 0.065323 0.086093 0.114713 0.187146 0.309349 0.430608 0.514189 0.613376 0.738700 0.867957 0.970646 95.101896
58 12 0.113328 0.118401 0.135134 0.220208 0.380545 0.538249 0.635197 0.740680 0.861123 0.978989 1.063216 94.214930
58 13 0.022491 0.036918 0.056107 0.095993 0.182148 0.316351 0.455803 0.603716 0.786982 1.028026 1.253753 95.161711
58 14 0.028139 0.034326 0.049108 0.097423 0.193410 0.295556 0.382857 0.512424 0.700710 0.920387 1.121980 95.663683
58 15 0.089100 0.086575 0.110320 0.213985 0.388603 0.504378 0.558760 0.656709 0.784307 0.912966 1.024206 94.670091
58 16 0.031358 0.054433 0.079760 0.129617 0.250649 0.443289 0.616503 0.759679 0.908641 1.084555 1.227519 94.413996
58 17 0.018004 0.024908 0.036048 0.067931 0.140572 0.250060 0.361373 0.494820 0.672582 0.911589 1.158558 95.863558
58 18 0.027303 0.039477 0.058848 0.108854 0.208541 0.320975 0.409506 0.517521 0.663535 0.825354 0.960300 95.859782
58 19 0.100932 0.098141 0.114213 0.201083 0.347890 0.449877 0.498435 0.582976 0.694688 0.805394 0.894155 95.212215
58 20 0.017175 0.029514 0.045276 0.078826 0.158513 0.284481 0.402794 0.513843 0.650274 0.826046 0.984596 96.008663
58 21 0.010746 0.016037 0.024119 0.046020 0.099311 0.184119 0.271077 0.369446 0.498927 0.678383 0.860162 96.941650
58 22 0.045534 0.059644 0.081187 0.140148 0.245664 0.351268 0.426084 0.513512 0.616434 0.720313 0.803567 95.996645
58 23 0.063916 0.083716 0.103512 0.162397 0.279757 0.409179 0.486052 0.549141 0.631846 0.745124 0.847441 95.637919
58 24 0.016388 0.027362 0.041203 0.068139 0.125351 0.217301 0.312177 0.406969 0.516883 0.664068 0.811963 96.792199
58 25 0.028618 0.037423 0.050576 0.086552 0.151223 0.220386 0.276279 0.348622 0.445441 0.564191 0.683051 97.107636
58 26 0.040992 0.044724 0.054796 0.093815 0.158383 0.209512 0.244821 0.308555 0.401142 0.503018 0.598391 97.341850
58 27 0.026381 0.028512 0.036009 0.065867 0.120855 0.170471 0.207062 0.267151 0.355395 0.459469 0.559704 97.703123
58 28 0.005939 0.010150 0.016680 0.032506 0.070406 0.130062 0.195274 0.274048 0.376392 0.501968 0.618386 97.768189
58 29 0.008648 0.010380 0.015064 0.032248 0.070021 0.114896 0.157721 0.224523 0.324111 0.451843 0.583073 98.007471
58 30 0.005507 0.009036 0.013940 0.025881 0.054818 0.101912 0.153701 0.216459 0.299638 0.413260 0.531211 98.174639
58 31 0.003632 0.006171 0.009954 0.019023 0.041559 0.081606 0.130183 0.190691 0.270412 0.381169 0.499722 98.365881
58 32 0.002210 0.003664 0.005954 0.012145 0.028338 0.058311 0.096647 0.149329 0.226229 0.341126 0.473913 98.602129
58 33 0.002802 0.004628 0.007617 0.015547 0.035516 0.068111 0.105711 0.157379 0.234297 0.344208 0.463797 98.560389
58 34 0.007271 0.008957 0.012655 0.025612 0.053576 0.086257 0.116448 0.162589 0.230439 0.318440 0.408339 98.569420
58 35 0.003698 0.006180 0.009605 0.017772 0.037919 0.071484 0.108874 0.154619 0.217478 0.306989 0.401772 98.663616
58 36 0.002762 0.004535 0.007171 0.013922 0.030885 0.059666 0.092203 0.132607 0.188966 0.273554 0.370964 98.822763
58 37 0.006009 0.008722 0.012842 0.024119 0.049129 0.082642 0.115380 0.160088 0.225415 0.315027 0.409511 98.591116
58 38 0.011167 0.012807 0.016677 0.031133 0.059765 0.090147 0.116501 0.157337 0.215227 0.287363 0.359987 98.641893
58 39 0.005203 0.008643 0.013269 0.023326 0.045806 0.080673 0.117802 0.162287 0.221387 0.304179 0.393789 98.623638
58 40 0.004242 0.006617 0.009933 0.018361 0.038623 0.071188 0.105857 0.147480 0.204064 0.286745 0.378489 98.728397
58 41 0.008130 0.012144 0.017619 0.030817 0.058294 0.096133 0.133065 0.178003 0.237107 0.317421 0.402644 98.508625
58 42 0.012220 0.015071 0.019749 0.034819 0.064722 0.099986 0.131374 0.174684 0.233951 0.309428 0.385632 98.518364
58 43 0.008656 0.014105 0.020536 0.033948 0.063921 0.108713 0.150434 0.192891 0.246277 0.321987 0.400273 98.438257
58 44 0.012809 0.015414 0.020757 0.038358 0.073290 0.110578 0.140787 0.184248 0.247154 0.326627 0.404037 98.425941
58 45 0.023263 0.027236 0.034054 0.057046 0.097216 0.135715 0.164016 0.203779 0.258052 0.323238 0.385386 98.290998
58 46 0.023318 0.031548 0.041240 0.065225 0.110431 0.164692 0.207722 0.251935 0.303794 0.368392 0.427548 98.004158
58 47 0.020746 0.031049 0.040839 0.060812 0.103722 0.167342 0.221780 0.267649 0.317877 0.392579 0.467526 97.908083
58 48 0.029865 0.041242 0.051396 0.075107 0.119778 0.174676 0.215482 0.253976 0.302259 0.373147 0.445973 97.917101
58 49 0.040126 0.047435 0.054561 0.082102 0.132292 0.179639 0.206430 0.238108 0.284549 0.348365 0.409292 97.977102
58 50 0.022135 0.028674 0.037582 0.059934 0.097294 0.133754 0.161349 0.198875 0.250828 0.313851 0.372980 98.322742
58 51 0.016914 0.021679 0.028186 0.045094 0.074469 0.107015 0.134865 0.171446 0.219486 0.277969 0.335328 98.567547
58 52 0.014450 0.018792 0.024699 0.040771 0.071649 0.107551 0.136762 0.172244 0.217870 0.273134 0.323743 98.598332
58 53 0.024221 0.031670 0.041040 0.065458 0.109661 0.157378 0.192537 0.230637 0.275863 0.330643 0.379713 98.161182
58 54 0.024293 0.031704 0.036760 0.054593 0.093716 0.141014 0.172644 0.203818 0.248878 0.315550 0.381124 98.295905
58 55 0.009517 0.011621 0.015760 0.028966 0.054228 0.080831 0.102910 0.136435 0.186706 0.255240 0.328362 98.789425
58 56 0.007472 0.010079 0.014546 0.027471 0.055361 0.092789 0.130378 0.181687 0.252853 0.342300 0.425651 98.459412
58 57 0.012258 0.020044 0.028055 0.045359 0.086770 0.150800 0.206589 0.254308 0.308777 0.386638 0.459206 98.041193
58 58 0.013751 0.019822 0.026669 0.042742 0.072259 0.105894 0.132279 0.163825 0.207524 0.267374 0.329595 98.618267
58 59 0.006999 0.009593 0.013110 0.022833 0.043925 0.072629 0.100244 0.136229 0.186322 0.255502 0.328185 98.824427
58 60 0.007507 0.010248 0.014790 0.027680 0.056221 0.094386 0.131585 0.181496 0.253198 0.349195 0.442621 98.431072
58 61 0.011148 0.017627 0.023829 0.038204 0.072174 0.121591 0.163765 0.204383 0.255614 0.329077 0.402164 98.360428
58 62 0.006250 0.008566 0.012056 0.021655 0.042228 0.069970 0.096986 0.131711 0.179443 0.245515 0.317132 98.868490
58 63 0.006252 0.008639 0.012781 0.024438 0.049601 0.080705 0.108391 0.145398 0.199025 0.269679 0.338502 98.756588
58 64 0.022027 0.026594 0.033147 0.054002 0.094948 0.139615 0.173277 0.212269 0.259570 0.317203 0.370970 98.296381
58 65 0.017132 0.022756 0.029681 0.047012 0.079079 0.114600 0.140850 0.171414 0.213816 0.271215 0.328190 98.564249
58 66 0.026159 0.033426 0.039247 0.057526 0.093525 0.132645 0.156345 0.180775 0.215825 0.266759 0.314036 98.483728
58 67 0.029489 0.039495 0.049178 0.070522 0.107645 0.148975 0.177096 0.203730 0.235354 0.279357 0.320069 98.339086
58 68 0.040305 0.050309 0.057518 0.079966 0.121385 0.165032 0.190389 0.212507 0.240890 0.284243 0.325418 98.232037
58 69 0.032075 0.042096 0.050422 0.070266 0.102771 0.137621 0.160859 0.183804 0.211181 0.248572 0.283231 98.477102
58 70 0.028536 0.035599 0.042844 0.063218 0.097035 0.131885 0.155065 0.177957 0.204283 0.241453 0.276859 98.545265
58 71 0.032080 0.041920 0.051045 0.072755 0.108287 0.143409 0.165725 0.188933 0.217237 0.254477 0.288477 98.435651
58 72 0.037707 0.039115 0.044863 0.069947 0.106159 0.129640 0.142033 0.164851 0.195690 0.231049 0.262408 98.576538
58 73 0.027863 0.034650 0.041383 0.061115 0.093110 0.122491 0.142810 0.168927 0.201742 0.238612 0.269422 98.597876
58 74 0.016536 0.021288 0.028101 0.046200 0.075712 0.101550 0.119749 0.146520 0.182935 0.225483 0.264230 98.771696
58 75 0.016279 0.017850 0.020917 0.033766 0.056577 0.078263 0.095353 0.121659 0.157409 0.200710 0.243802 98.957416
58 76 0.006717 0.009031 0.012713 0.023478 0.046276 0.072889 0.094825 0.124037 0.165528 0.218941 0.268383 98.957182
58 77 0.017119 0.024717 0.032229 0.051012 0.088630 0.132068 0.162762 0.192140 0.226041 0.269120 0.307102 98.497066
58 78 0.009537 0.014145 0.019367 0.032177 0.059600 0.095531 0.126612 0.161479 0.206472 0.265963 0.321916 98.687202
58 79 0.002848 0.004113 0.006333 0.012930 0.029162 0.052338 0.075419 0.106883 0.153196 0.218052 0.283148 99.055575
58 80 0.014623 0.019772 0.026911 0.046388 0.082661 0.121509 0.151227 0.186356 0.227245 0.273793 0.313950 98.535568
58 81 0.009798 0.016375 0.022773 0.036034 0.067411 0.114975 0.157855 0.196106 0.237533 0.293731 0.343828 98.503582
58 82 0.005247 0.007082 0.009627 0.016790 0.031750 0.051441 0.070754 0.097796 0.138923 0.199263 0.268642 99.102688
58 83 0.003442 0.004778 0.007014 0.013552 0.028581 0.048588 0.068524 0.097755 0.143617 0.208387 0.276469 99.099293
58 84 0.010612 0.014113 0.019216 0.033836 0.063636 0.097953 0.127385 0.166168 0.218442 0.281490 0.339598 98.627548
58 85 0.008829 0.012516 0.017102 0.029035 0.054018 0.084779 0.111206 0.145424 0.195582 0.262349 0.328516 98.750643
58 86 0.005613 0.007732 0.010775 0.018985 0.036214 0.058319 0.078951 0.107593 0.151325 0.212769 0.278182 99.033545
58 87 0.013886 0.018778 0.025106 0.041326 0.072439 0.109350 0.139477 0.172514 0.211682 0.260815 0.307149 98.627482
58 88 0.014564 0.022449 0.028872 0.043175 0.077921 0.129882 0.171994 0.205122 0.242538 0.299712 0.353423 98.410353
58 89 0.010290 0.014594 0.019818 0.031893 0.054853 0.084843 0.112452 0.144827 0.187392 0.247701 0.314601 98.776739
58 90 0.007010 0.009114 0.012358 0.021810 0.041353 0.066600 0.090665 0.122292 0.167026 0.228146 0.293390 98.940239
58 91 0.009153 0.014459 0.020296 0.032690 0.060856 0.103518 0.144084 0.184170 0.231261 0.295303 0.358883 98.545332
58 92 0.010887 0.014099 0.018888 0.032681 0.058891 0.087234 0.111024 0.144735 0.194461 0.259388 0.326553 98.741159
58 93 0.011317 0.013040 0.016952 0.030675 0.056554 0.082260 0.102490 0.132991 0.177987 0.237318 0.300283 98.838137
58 94 0.006473 0.009066 0.012942 0.023080 0.045257 0.076077 0.106895 0.146419 0.201014 0.273391 0.346893 98.752491
58 95 0.010379 0.016106 0.022310 0.035963 0.066946 0.111649 0.150223 0.187280 0.235073 0.304648 0.375821 98.483605
58 96 0.014997 0.021557 0.028928 0.044782 0.074903 0.114042 0.148240 0.183639 0.225999 0.284701 0.347138 98.511072
58 97 0.019339 0.025879 0.032874 0.050995 0.086221 0.128345 0.159180 0.188734 0.225574 0.277929 0.331420 98.473509
58 98 0.023067 0.034224 0.045432 0.064779 0.098629 0.141823 0.177542 0.211930 0.252933 0.311729 0.374927 98.262985
58 99 0.042790 0.044316 0.048136 0.071660 0.112167 0.149751 0.175871 0.212402 0.261970 0.322655 0.381981 98.176306
58 100 0.030200 0.039603 0.049985 0.074733 0.116592 0.161095 0.194176 0.231886 0.283059 0.351960 0.422847 98.043863
58 101 0.032230 0.044058 0.057223 0.085272 0.130448 0.176849 0.209329 0.243216 0.285987 0.342823 0.400042 97.992521
58 102 0.050994 0.049852 0.054718 0.086769 0.139960 0.182696 0.210104 0.253646 0.312970 0.381267 0.445402 97.831621
58 103 0.021523 0.030061 0.039958 0.062414 0.105117 0.160030 0.207084 0.255101 0.313794 0.394251 0.478757 97.931909
58 104 0.013457 0.018992 0.025790 0.043594 0.083844 0.142431 0.194724 0.245843 0.309044 0.399391 0.494694 98.028195
58 105 0.026655 0.033829 0.044522 0.073083 0.123239 0.177555 0.221496 0.274925 0.343764 0.427878 0.512420 97.740630
58 106 0.027445 0.032180 0.039295 0.064165 0.110375 0.160086 0.200388 0.255103 0.331408 0.425582 0.520487 97.833483
58 107 0.016600 0.022367 0.031052 0.053034 0.093949 0.143856 0.190792 0.251057 0.330978 0.432419 0.541273 97.892626
58 108 0.010659 0.015450 0.021639 0.037627 0.073130 0.122695 0.169643 0.226728 0.307920 0.419971 0.539712 98.054823
58 109 0.015822 0.017668 0.022780 0.043006 0.083513 0.126132 0.162006 0.217161 0.297502 0.396151 0.496541 98.121718
58 110 0.003451 0.005700 0.009163 0.017587 0.037531 0.070825 0.110662 0.163407 0.238662 0.346299 0.468219 98.528496
58 111 0.002558 0.004185 0.006793 0.013853 0.032497 0.065848 0.106908 0.161552 0.239726 0.354055 0.483638 98.528385
58 112 0.003193 0.005454 0.009081 0.018386 0.042369 0.084117 0.134021 0.199442 0.293254 0.427742 0.576800 98.206142
58 113 0.002144 0.003759 0.006339 0.013189 0.032402 0.069707 0.117841 0.182442 0.278361 0.424039 0.593277 98.276499
58 114 0.003109 0.004884 0.007988 0.016848 0.039884 0.078305 0.122915 0.183376 0.272980 0.406038 0.559433 98.304237
58 115 0.005756 0.009756 0.015481 0.029683 0.067008 0.130578 0.197534 0.272165 0.373357 0.517817 0.669571 97.711296
58 116 0.015956 0.024033 0.035378 0.064397 0.129571 0.220237 0.301790 0.392172 0.512923 0.671491 0.830332 96.801718
58 117 0.006463 0.011185 0.018371 0.034873 0.077568 0.155107 0.245301 0.348179 0.481846 0.665994 0.855837 97.099276
58 118 0.019429 0.027238 0.038912 0.069637 0.134145 0.219926 0.297534 0.385706 0.498385 0.641649 0.784541 96.882898
58 119 0.048368 0.060435 0.076587 0.124459 0.214513 0.314676 0.388080 0.469474 0.575401 0.709412 0.842593 96.176001
58 120 0.060145 0.084467 0.104680 0.152466 0.252400 0.384054 0.481871 0.563019 0.662688 0.804486 0.944291 95.505436
58 121 0.073968 0.096509 0.122703 0.183092 0.274677 0.365780 0.436606 0.524617 0.641206 0.781108 0.920376 95.579353
58 122 0.103843 0.090418 0.099887 0.168306 0.271992 0.347779 0.404189 0.506566 0.638518 0.773135 0.900762 95.694603
58 123 0.056509 0.077668 0.102171 0.158184 0.251017 0.345029 0.417236 0.508675 0.637808 0.792578 0.943094 95.710033
58 124 0.077909 0.071910 0.083446 0.145482 0.240622 0.308116 0.358389 0.457077 0.595703 0.741346 0.880491 96.039511
58 125 0.067713 0.065099 0.080109 0.141253 0.231778 0.300855 0.362356 0.476657 0.632756 0.790974 0.939682 95.910773
58 126 0.054472 0.075463 0.096095 0.151121 0.267497 0.411836 0.517616 0.615173 0.740290 0.899721 1.042814 95.127897
58 127 0.047310 0.063477 0.085080 0.136566 0.225002 0.329811 0.424492 0.536222 0.672451 0.832759 0.991581 95.655248
58 128 0.024255 0.032086 0.043116 0.073413 0.133828 0.212425 0.285365 0.378417 0.509761 0.684882 0.874728 96.747725
58 129 0.026347 0.035343 0.049617 0.087999 0.164141 0.263130 0.357334 0.471570 0.616359 0.791921 0.967489 96.168748
58 130 0.030538 0.047981 0.065777 0.101852 0.182219 0.308843 0.432197 0.548828 0.677236 0.841113 1.002779 95.760638
58 131 0.037644 0.049967 0.068481 0.116368 0.201510 0.293530 0.367317 0.458279 0.578588 0.723437 0.867485 96.237394
58 132 0.072178 0.078504 0.092263 0.144081 0.222457 0.286618 0.333974 0.411997 0.520588 0.641280 0.760162 96.435896
58 133 0.081542 0.080216 0.093004 0.153431 0.246802 0.316362 0.365823 0.455573 0.578965 0.703588 0.814365 96.110329
58 134 0.064935 0.088334 0.116044 0.178210 0.277894 0.380133 0.459324 0.556898 0.689743 0.848127 1.003631 95.336726
58 135 0.071037 0.081989 0.096590 0.150032 0.241274 0.328825 0.390804 0.479106 0.609664 0.769170 0.928457 95.853054
58 136 0.077520 0.069712 0.082799 0.148280 0.245016 0.315219 0.375734 0.494351 0.656665 0.826316 0.990819 95.717571
58 137 0.040822 0.057254 0.075293 0.122141 0.219624 0.343948 0.440355 0.539694 0.680246 0.875494 1.073769 95.531357
58 138 0.034011 0.046944 0.063261 0.105142 0.190430 0.306905 0.411419 0.520874 0.655732 0.836454 1.025427 95.803400
58 139 0.024216 0.033926 0.046358 0.078292 0.145962 0.241714 0.331728 0.433697 0.570707 0.755957 0.950783 96.386662
58 140 0.029058 0.038586 0.052275 0.090848 0.169329 0.269449 0.358043 0.459666 0.589282 0.752768 0.921185 96.269509
58 141 0.007135 0.011931 0.019330 0.036671 0.078475 0.148957 0.229660 0.330000 0.473623 0.677246 0.900726 97.086244
58 142 0.025687 0.028654 0.038183 0.074747 0.149107 0.228959 0.294106 0.386874 0.517753 0.681917 0.852012 96.722000
58 143 0.015647 0.024408 0.035398 0.060751 0.119654 0.210407 0.298836 0.392093 0.513159 0.678520 0.844768 96.806356
58 144 0.016170 0.024304 0.033863 0.056661 0.110703 0.198974 0.286506 0.373435 0.478895 0.629068 0.790309 97.001114
58 145 0.017642 0.026816 0.039274 0.066985 0.122310 0.196902 0.267735 0.351685 0.466140 0.621320 0.791129 97.032068
58 146 0.046817 0.048733 0.059554 0.104673 0.182414 0.250304 0.299470 0.375842 0.481137 0.603548 0.725919 96.821590
58 147 0.051378 0.066064 0.083647 0.130055 0.212244 0.302979 0.372306 0.447827 0.536232 0.636543 0.729696 96.431030
58 148 0.024084 0.035843 0.049012 0.076945 0.134279 0.222757 0.309325 0.393826 0.490605 0.628323 0.779500 96.855499
58 149 0.022574 0.033803 0.045941 0.072434 0.128195 0.214783 0.300401 0.388770 0.496472 0.647601 0.812965 96.836061
58 150 0.021081 0.028445 0.040601 0.073521 0.138374 0.222230 0.301017 0.394747 0.514310 0.671773 0.842971 96.750929
58 151 0.012686 0.020917 0.031027 0.052672 0.102804 0.187133 0.276104 0.368561 0.484913 0.651157 0.833116 96.978912
58 152 0.024460 0.030155 0.041283 0.075316 0.140564 0.220340 0.298309 0.404682 0.545907 0.719245 0.904329 96.595410
58 153 0.013432 0.020077 0.030181 0.054946 0.108242 0.188300 0.273387 0.378805 0.524270 0.723417 0.946116 96.738828
58 154 0.030797 0.041178 0.056711 0.098371 0.178669 0.275581 0.361361 0.467744 0.608985 0.782959 0.962840 96.134800
58 155 0.035983 0.047105 0.062360 0.104683 0.186833 0.285664 0.370544 0.474282 0.611568 0.777625 0.940453 96.102900
58 156 0.040216 0.053415 0.070710 0.117725 0.207587 0.312516 0.399863 0.504910 0.644701 0.815543 0.984302 95.848511
58 157 0.011058 0.018812 0.029973 0.054771 0.112813 0.207748 0.310377 0.424988 0.574406 0.780501 0.999770 96.474781
58 158 0.037747 0.037016 0.049285 0.101339 0.195135 0.270080 0.329844 0.443725 0.615389 0.802031 0.971877 96.146530
58 159 0.084364 0.071300 0.082701 0.154985 0.274876 0.358204 0.414111 0.522906 0.667335 0.809370 0.930241 95.629610
58 160 0.029024 0.048229 0.068833 0.108776 0.198594 0.336533 0.460668 0.566509 0.688888 0.857975 1.019296 95.616672
58 161 0.033780 0.046250 0.064155 0.109497 0.199814 0.318569 0.422891 0.534059 0.671405 0.849089 1.027850 95.722643
58 162 0.087382 0.107829 0.133441 0.210645 0.345926 0.476930 0.553791 0.632950 0.733634 0.853366 0.957559 94.906546
58 163 0.103520 0.136195 0.166710 0.244328 0.372537 0.489180 0.549363 0.608618 0.690518 0.784925 0.859071 94.995043
58 164 0.137208 0.120869 0.134995 0.224954 0.349953 0.418002 0.461418 0.566753 0.710809 0.841907 0.947001 95.086128
58 165 0.116074 0.104209 0.119373 0.205190 0.333056 0.412176 0.463651 0.574785 0.727766 0.869599 0.985048 95.089071
58 166 0.074579 0.096590 0.124416 0.195579 0.312765 0.423272 0.499712 0.594013 0.721175 0.867339 0.998266 95.092295
58 167 0.105354 0.129741 0.150558 0.214732 0.328799 0.456149 0.545232 0.632835 0.735219 0.859309 0.972379 94.869688
58 168 0.056303 0.084193 0.109428 0.157888 0.254424 0.392756 0.505614 0.595573 0.697234 0.850679 1.011146 95.284762
58 169 0.061839 0.086545 0.111204 0.164988 0.263528 0.386028 0.482610 0.574739 0.687167 0.837484 0.989316 95.354549
58 170 0.094829 0.094121 0.106337 0.170975 0.277020 0.364291 0.420895 0.507931 0.627089 0.759854 0.884645 95.692013
58 171 0.047956 0.060285 0.078023 0.125482 0.205922 0.288574 0.354569 0.441326 0.561454 0.705183 0.848436 96.282791
58 172 0.060053 0.069164 0.085037 0.136438 0.223935 0.307569 0.370850 0.457513 0.574954 0.705974 0.828842 96.179668
58 173 0.041190 0.045042 0.055621 0.096840 0.172904 0.249381 0.307816 0.388919 0.503362 0.645466 0.792418 96.701040
58 174 0.019110 0.030277 0.042658 0.068047 0.120910 0.196214 0.268403 0.352424 0.471927 0.632769 0.799945 96.997316
58 175 0.036410 0.032911 0.039790 0.076968 0.144923 0.207448 0.262066 0.357364 0.494575 0.653461 0.815031 96.879055
58 176 0.037911 0.048902 0.066002 0.113227 0.198312 0.288944 0.365337 0.465974 0.603575 0.768031 0.932426 96.111357
58 177 0.011748 0.020392 0.030471 0.050950 0.100201 0.184061 0.271651 0.362593 0.483667 0.661517 0.857364 96.965384
58 178 0.013408 0.014750 0.020227 0.042020 0.088531 0.143284 0.197821 0.287640 0.428505 0.612577 0.810960 97.340275
58 179 0.016931 0.024369 0.036370 0.069039 0.137668 0.223539 0.303237 0.410415 0.568626 0.770756 0.977722 96.461325
58 180 0.019607 0.028480 0.041847 0.077822 0.156804 0.265881 0.369936 0.491674 0.648933 0.845996 1.042925 96.010094
58 181 0.006273 0.010624 0.016426 0.030239 0.067200 0.138724 0.226467 0.332899 0.483037 0.708628 0.963894 97.015587
58 182 0.008495 0.014129 0.022315 0.042079 0.090806 0.174769 0.270554 0.386120 0.546207 0.774984 1.031429 96.638113
58 183 0.019898 0.027248 0.041326 0.083428 0.175161 0.290967 0.398033 0.541764 0.749694 1.013372 1.280042 95.379071
58 184 0.051092 0.057253 0.071454 0.127318 0.236865 0.354850 0.451583 0.586290 0.774917 0.997153 1.214645 95.076580
58 185 0.035612 0.053434 0.076797 0.128492 0.230547 0.365314 0.491021 0.634042 0.817743 1.042488 1.266018 94.858492
58 186 0.061507 0.072843 0.094211 0.162950 0.290266 0.427426 0.537154 0.676573 0.858866 1.072521 1.281556 94.464130
58 187 0.093858 0.114098 0.145667 0.239709 0.399143 0.547257 0.652732 0.793790 0.985656 1.189116 1.365807 93.473165
58 188 0.127427 0.126524 0.154232 0.268739 0.443450 0.572691 0.658790 0.797870 0.974641 1.150882 1.307614 93.417139
58 189 0.165289 0.177976 0.208628 0.332334 0.520458 0.661416 0.741351 0.860840 1.016353 1.161776 1.267031 92.886548
58 190 0.115096 0.148836 0.172771 0.258845 0.444245 0.661604 0.790435 0.894446 1.041567 1.247433 1.424539 92.800182
58 191 0.024906 0.039923 0.064526 0.124422 0.257245 0.449949 0.622913 0.787312 0.981428 1.228868 1.454878 93.963627
58 192 0.072070 0.093856 0.129209 0.233278 0.423911 0.614467 0.734938 0.859305 1.009833 1.174665 1.308889 93.345579
58 193 0.138300 0.168504 0.203782 0.322250 0.525219 0.715894 0.828563 0.949874 1.096545 1.243242 1.347983 92.459845
58 194 0.052982 0.083032 0.114417 0.181563 0.328163 0.544371 0.725407 0.870431 1.030923 1.251331 1.452061 93.365322
58 195 0.057365 0.083569 0.116747 0.188220 0.315327 0.476938 0.624984 0.792388 0.997128 1.238714 1.466481 93.642141
58 196 0.154252 0.140287 0.156241 0.256848 0.418123 0.556902 0.657249 0.807925 0.996111 1.191048 1.369165 93.295849
58 197 0.090300 0.151279 0.206844 0.292027 0.452319 0.667625 0.819929 0.930288 1.074983 1.289518 1.495312 92.529575
58 198 0.236644 0.262179 0.291640 0.420929 0.631167 0.839309 0.962518 1.071699 1.184525 1.319111 1.443559 91.336717
59 1 0.008454 0.014710 0.022444 0.035315 0.058385 0.095579 0.135835 0.181925 0.242272 0.332946 0.442348 98.429789
59 2 0.008297 0.014131 0.020934 0.033734 0.059477 0.096775 0.135574 0.184201 0.254644 0.355619 0.469826 98.366790
59 3 0.012066 0.017402 0.024694 0.042600 0.077008 0.117933 0.155256 0.209168 0.293158 0.403151 0.516178 98.131386
59 4 0.024181 0.033946 0.046045 0.076312 0.130722 0.188818 0.236030 0.300922 0.395944 0.513058 0.632004 97.422018
59 5 0.008612 0.017033 0.027019 0.043902 0.084323 0.156696 0.232964 0.311558 0.421936 0.589124 0.771430 97.335403
59 6 0.009286 0.015637 0.024061 0.041476 0.078424 0.139410 0.211624 0.303258 0.427622 0.594436 0.774307 97.380457
59 7 0.014064 0.022754 0.035656 0.065727 0.128167 0.210266 0.281061 0.357901 0.460795 0.597270 0.737055 97.089285
59 8 0.033473 0.067446 0.093010 0.120956 0.189284 0.309486 0.417950 0.502883 0.607197 0.760322 0.914984 95.983009
59 9 0.031080 0.054278 0.078899 0.116081 0.184055 0.289083 0.392317 0.495324 0.622477 0.797910 0.984952 95.953546
59 10 0.028367 0.048206 0.070701 0.107729 0.175947 0.278906 0.377727 0.471437 0.578234 0.724557 0.881115 96.257076
59 11 0.051887 0.095229 0.148290 0.218178 0.298996 0.379669 0.442716 0.513426 0.604255 0.710674 0.821376 95.715306
59 12 0.066107 0.096257 0.124085 0.187402 0.303761 0.434538 0.527835 0.625031 0.752346 0.896932 1.020543 94.965161
59 13 0.010809 0.022233 0.037826 0.064465 0.125562 0.234485 0.355522 0.483348 0.653008 0.887769 1.125426 95.999546
59 14 0.016596 0.026415 0.042027 0.079021 0.153362 0.250279 0.345348 0.467056 0.633585 0.832894 1.027278 96.126137
59 15 0.050792 0.062073 0.085365 0.156242 0.283044 0.400090 0.482624 0.591431 0.727681 0.868737 0.992248 95.299673
59 16 0.015504 0.032726 0.053972 0.087397 0.164060 0.296306 0.432913 0.566221 0.738414 0.962972 1.175615 95.473902
59 17 0.008633 0.014917 0.024135 0.044657 0.092908 0.177969 0.277758 0.397943 0.562240 0.797722 1.058501 96.542616
59 18 0.016963 0.031084 0.050415 0.087852 0.164787 0.268361 0.360488 0.460320 0.594714 0.758144 0.908629 96.298243
59 19 0.067736 0.086971 0.109722 0.178881 0.301180 0.402647 0.457154 0.529262 0.634505 0.751501 0.852094 95.628345
59 20 0.009992 0.020391 0.033466 0.056620 0.114122 0.216013 0.323193 0.431255 0.575161 0.767350 0.945559 96.506878
59 21 0.006914 0.012808 0.021098 0.038991 0.084644 0.168329 0.264217 0.366373 0.489146 0.651705 0.809199 97.086576
59 22 0.041678 0.076661 0.123818 0.195698 0.283986 0.352747 0.394657 0.447483 0.524804 0.615621 0.707886 96.234964
59 23 0.048577 0.077555 0.101294 0.144527 0.230990 0.347450 0.438112 0.512545 0.601894 0.722046 0.834150 95.940861
59 24 0.008706 0.017892 0.030619 0.051167 0.094428 0.171474 0.259852 0.352040 0.466068 0.625706 0.795617 97.126432
59 25 0.019752 0.033853 0.051903 0.083642 0.135347 0.197494 0.253928 0.320766 0.410845 0.528362 0.656719 97.307394
59 26 0.021591 0.030781 0.042033 0.070125 0.122437 0.179040 0.224694 0.285338 0.370762 0.473421 0.574042 97.605736
59 27 0.012391 0.017594 0.025199 0.045238 0.084672 0.131409 0.173794 0.232413 0.318564 0.428206 0.538813 97.991707
59 28 0.003021 0.006348 0.011711 0.022578 0.047694 0.090501 0.140615 0.202902 0.293696 0.424725 0.571091 98.185118
59 29 0.004068 0.006326 0.009790 0.019521 0.043203 0.079730 0.121328 0.181943 0.275076 0.402714 0.536658 98.319645
59 30 0.002646 0.005258 0.008903 0.016318 0.034396 0.066834 0.106438 0.158341 0.235914 0.349957 0.477936 98.537062
59 31 0.001753 0.003578 0.006413 0.012238 0.025792 0.050471 0.082527 0.126676 0.193685 0.295276 0.417498 98.784090
59 32 0.001213 0.002297 0.003954 0.007784 0.017422 0.035762 0.060630 0.096805 0.154434 0.247096 0.364268 99.008339
59 33 0.001388 0.002612 0.004522 0.008927 0.019677 0.038948 0.064213 0.101589 0.161569 0.254965 0.369014 98.972576
59 34 0.003318 0.005151 0.007883 0.015366 0.032488 0.056014 0.080447 0.117211 0.175562 0.257405 0.346113 98.903043
59 35 0.001769 0.003472 0.005934 0.010972 0.023050 0.044669 0.071131 0.105482 0.156147 0.233895 0.326725 99.016758
59 36 0.001436 0.002720 0.004580 0.008526 0.018062 0.035883 0.058869 0.090015 0.137352 0.213016 0.307158 99.122383
59 37 0.002795 0.004789 0.007399 0.013305 0.027199 0.049813 0.075855 0.111900 0.168183 0.252834 0.349970 98.935955
59 38 0.006088 0.009288 0.013395 0.023647 0.044813 0.070504 0.092844 0.123535 0.170798 0.236721 0.308310 98.900057
59 39 0.002675 0.005190 0.008588 0.014943 0.029345 0.054782 0.085008 0.121548 0.172023 0.247931 0.337140 98.920830
59 40 0.002255 0.004102 0.006583 0.011800 0.024168 0.046430 0.073283 0.107946 0.159679 0.240655 0.336912 98.986187
59 41 0.004703 0.008548 0.013154 0.021744 0.040407 0.070040 0.101633 0.139740 0.194111 0.273999 0.365021 98.766897
59 42 0.008091 0.013524 0.020416 0.034006 0.059605 0.090941 0.117779 0.149568 0.194404 0.257479 0.327436 98.726748
59 43 0.004886 0.009605 0.015250 0.024002 0.044092 0.080400 0.121315 0.163805 0.216362 0.293218 0.376666 98.650400
59 44 0.005967 0.009080 0.013460 0.023925 0.046738 0.079390 0.112865 0.156358 0.218862 0.301324 0.382228 98.649803
59 45 0.015023 0.022003 0.029669 0.047297 0.080293 0.117820 0.146680 0.179841 0.225784 0.286260 0.346687 98.502644
59 46 0.017619 0.033152 0.052855 0.078517 0.110281 0.144132 0.172460 0.202797 0.241306 0.293145 0.350802 98.302935
59 47 0.009625 0.018610 0.028593 0.042842 0.073683 0.128624 0.186239 0.235321 0.285685 0.359356 0.436614 98.194809
59 48 0.014190 0.026121 0.038846 0.056279 0.090244 0.142760 0.190418 0.231585 0.282226 0.359692 0.442417 98.125219
59 49 0.024916 0.039018 0.048304 0.065902 0.105258 0.160630 0.201576 0.233409 0.275895 0.343700 0.413249 98.088142
59 50 0.013743 0.022419 0.033259 0.053402 0.089369 0.132016 0.164898 0.197750 0.240717 0.299220 0.357966 98.395242
59 51 0.013590 0.020973 0.029145 0.043698 0.068969 0.102272 0.133678 0.168827 0.211399 0.265949 0.323161 98.618339
59 52 0.015764 0.025805 0.036394 0.053379 0.079943 0.109636 0.133332 0.160761 0.198458 0.247615 0.298471 98.640444
59 53 0.017191 0.031716 0.049010 0.072280 0.105067 0.142882 0.174347 0.204657 0.241600 0.294200 0.353792 98.313255
59 54 0.014422 0.024264 0.031149 0.043662 0.074117 0.120993 0.159665 0.193025 0.239933 0.314178 0.389225 98.395366
59 55 0.007049 0.011005 0.015468 0.024898 0.044694 0.072601 0.100086 0.134161 0.181903 0.247177 0.313944 98.847012
59 56 0.005954 0.009645 0.014826 0.026813 0.053514 0.093027 0.131630 0.175489 0.232709 0.307481 0.380205 98.568709
59 57 0.008108 0.015129 0.023009 0.036515 0.067378 0.118049 0.168247 0.215701 0.272713 0.354357 0.435994 98.284800
59 58 0.013222 0.023871 0.035818 0.053277 0.078141 0.104796 0.125901 0.151390 0.189192 0.243167 0.304096 98.677130
59 59 0.006384 0.011260 0.017730 0.028827 0.047893 0.072920 0.098347 0.129705 0.171297 0.227828 0.291688 98.896120
59 60 0.004335 0.007184 0.011371 0.020948 0.043202 0.078298 0.116137 0.161663 0.223153 0.308274 0.397000 98.628435
59 61 0.006769 0.012366 0.017803 0.027364 0.050954 0.089408 0.127487 0.169400 0.230967 0.321230 0.413887 98.532370
59 62 0.004147 0.007146 0.011187 0.019095 0.035143 0.058613 0.083026 0.113788 0.158299 0.222109 0.293284 98.994165
59 63 0.004407 0.007268 0.011366 0.020596 0.041150 0.070349 0.098524 0.131674 0.177714 0.240737 0.303632 98.892580
59 64 0.008877 0.014933 0.022469 0.036964 0.066461 0.107099 0.145044 0.186419 0.238870 0.306965 0.372783 98.493116
59 65 0.010478 0.017388 0.025825 0.041521 0.071407 0.109162 0.139509 0.170747 0.212634 0.269353 0.324086 98.607887
59 66 0.018897 0.030539 0.039020 0.053175 0.083390 0.125848 0.155800 0.176206 0.199874 0.241226 0.283156 98.592873
59 67 0.028642 0.050533 0.071138 0.091960 0.113149 0.138649 0.159667 0.180615 0.205970 0.243118 0.283955 98.432602
59 68 0.021677 0.036686 0.049966 0.067667 0.100568 0.149798 0.189215 0.214718 0.237165 0.276330 0.316149 98.340061
59 69 0.028861 0.050092 0.067271 0.084668 0.106276 0.134084 0.155193 0.173417 0.195725 0.229132 0.263823 98.511458
59 70 0.024178 0.042139 0.058977 0.078053 0.102413 0.133413 0.157747 0.176125 0.194363 0.225408 0.260508 98.546673
59 71 0.017559 0.031082 0.043877 0.060430 0.092221 0.139418 0.178232 0.204688 0.229150 0.267206 0.303447 98.432688
59 72 0.025615 0.034595 0.041723 0.059414 0.092032 0.126495 0.148862 0.172402 0.205640 0.247992 0.282963 98.562271
59 73 0.017066 0.030920 0.047232 0.067845 0.092998 0.118230 0.138789 0.160356 0.186638 0.222979 0.262999 98.653946
59 74 0.009055 0.015153 0.022573 0.036446 0.062662 0.095316 0.122655 0.151374 0.186836 0.232466 0.276126 98.789339
59 75 0.008211 0.011888 0.015841 0.025340 0.044573 0.068339 0.089276 0.116548 0.155564 0.205955 0.255058 99.003407
59 76 0.004383 0.007421 0.011614 0.020461 0.039368 0.065648 0.090288 0.118671 0.156637 0.208715 0.261607 99.015184
59 77 0.010025 0.018363 0.027029 0.041378 0.070344 0.109592 0.141950 0.172999 0.213054 0.269351 0.324815 98.601098
59 78 0.004612 0.008470 0.013222 0.021998 0.042068 0.073304 0.104500 0.138607 0.184225 0.248974 0.315140 98.844877
59 79 0.001988 0.003373 0.005668 0.011409 0.025813 0.049609 0.076410 0.109163 0.151009 0.206460 0.259251 99.099850
59 80 0.013428 0.023846 0.036657 0.057833 0.087525 0.112460 0.129063 0.151080 0.182167 0.221033 0.260869 98.724037
59 81 0.005256 0.010498 0.016674 0.026907 0.051074 0.090977 0.129762 0.164667 0.205109 0.263720 0.321863 98.713492
59 82 0.003531 0.005748 0.008568 0.014432 0.026703 0.045128 0.065825 0.093544 0.133421 0.190277 0.254055 99.158771
59 83 0.002940 0.004781 0.007564 0.014214 0.029528 0.051660 0.073960 0.101985 0.141392 0.196001 0.253290 99.122683
59 84 0.007887 0.012746 0.018799 0.031284 0.056059 0.086870 0.114356 0.147837 0.194033 0.254678 0.316647 98.758806
59 85 0.005615 0.009195 0.013647 0.022649 0.041458 0.068415 0.095767 0.130185 0.179072 0.245408 0.314982 98.873606
59 86 0.004146 0.006653 0.009876 0.016951 0.032539 0.056224 0.080953 0.110591 0.150088 0.204437 0.262361 99.065182
59 87 0.011145 0.020557 0.032638 0.050128 0.074332 0.099297 0.120042 0.144304 0.176729 0.220233 0.268664 98.781931
59 88 0.007857 0.014624 0.021481 0.032019 0.056443 0.097920 0.138501 0.173652 0.213725 0.273608 0.335708 98.634458
59 89 0.005598 0.009720 0.014447 0.022736 0.039612 0.065813 0.093213 0.124734 0.167806 0.229687 0.298341 98.928292
59 90 0.005483 0.008731 0.012919 0.021560 0.038552 0.061579 0.083478 0.109598 0.146059 0.198568 0.258441 99.055033
59 91 0.005665 0.010889 0.016590 0.025150 0.043701 0.074469 0.107158 0.142278 0.189078 0.257747 0.334393 98.792879
59 92 0.006089 0.010052 0.015317 0.025744 0.045321 0.069870 0.093089 0.123576 0.169080 0.232905 0.304592 98.904366
59 93 0.007239 0.010224 0.013944 0.023662 0.043926 0.068835 0.091153 0.121250 0.166102 0.225600 0.287089 98.940975
59 94 0.004479 0.007524 0.011786 0.021059 0.041327 0.070735 0.099573 0.132972 0.178415 0.241467 0.309169 98.881491
59 95 0.005971 0.010897 0.016729 0.026755 0.049651 0.088375 0.128894 0.169239 0.218639 0.289685 0.364411 98.630752
59 96 0.010062 0.016964 0.023813 0.035906 0.061477 0.099607 0.134931 0.169701 0.214039 0.275972 0.339837 98.617689
59 97 0.019160 0.034921 0.053134 0.075072 0.101211 0.128418 0.149330 0.171239 0.201418 0.245894 0.296986 98.523213
59 98 0.013924 0.025981 0.037735 0.051965 0.080045 0.126843 0.171082 0.203925 0.235576 0.287670 0.348065 98.417190
59 99 0.029662 0.041270 0.049953 0.068774 0.102929 0.140829 0.167794 0.198209 0.243644 0.304046 0.362860 98.290030
59 100 0.015705 0.027469 0.039012 0.055017 0.086370 0.136317 0.182745 0.220322 0.261178 0.325385 0.398065 98.252417
59 101 0.023447 0.045448 0.069651 0.094997 0.124321 0.158614 0.187122 0.215396 0.252615 0.305285 0.365705 98.157396
59 102 0.022682 0.034635 0.046456 0.069287 0.109446 0.155640 0.191354 0.228087 0.276480 0.342459 0.411151 98.112322
59 103 0.010229 0.019158 0.028687 0.043352 0.074574 0.124487 0.172820 0.219513 0.280875 0.366590 0.455619 98.204094
59 104 0.006161 0.011626 0.018500 0.030325 0.056692 0.102626 0.152117 0.202039 0.265547 0.359615 0.465099 98.329655
59 105 0.014206 0.024139 0.035769 0.055536 0.091038 0.137590 0.180175 0.227599 0.291466 0.376925 0.471140 98.094415
59 106 0.013240 0.021371 0.030908 0.049014 0.082334 0.125739 0.166202 0.214706 0.282409 0.372992 0.473075 98.168011
59 107 0.006906 0.012206 0.019476 0.033272 0.060401 0.101624 0.146945 0.202695 0.279102 0.383502 0.503452 98.250422
59 108 0.004510 0.008085 0.012631 0.021937 0.043792 0.081108 0.123812 0.176821 0.254684 0.368482 0.497584 98.406549
59 109 0.006893 0.010842 0.016180 0.029305 0.056937 0.093102 0.127945 0.175968 0.248942 0.347411 0.454632 98.431843
59 110 0.001625 0.003233 0.005660 0.010819 0.023544 0.047172 0.077543 0.118766 0.182650 0.282072 0.403203 98.843713
59 111 0.001240 0.002472 0.004404 0.008796 0.020199 0.042150 0.071565 0.112991 0.177670 0.278924 0.402865 98.876724
59 112 0.001573 0.003270 0.006007 0.012000 0.027251 0.055418 0.091797 0.142095 0.219904 0.338337 0.479422 98.622925
59 113 0.000961 0.001984 0.003708 0.007834 0.019148 0.042074 0.074478 0.122342 0.199922 0.324418 0.478954 98.724178
59 114 0.001569 0.002898 0.005184 0.011024 0.026217 0.053284 0.087344 0.135619 0.210806 0.326676 0.467147 98.672234
59 115 0.004015 0.008117 0.013531 0.023740 0.048911 0.094035 0.145863 0.207582 0.296956 0.429571 0.579987 98.147694
59 116 0.010511 0.019303 0.031233 0.053808 0.100452 0.168686 0.237289 0.317914 0.430455 0.582673 0.748976 97.298699
59 117 0.003473 0.006943 0.012110 0.022811 0.051567 0.110513 0.186923 0.276700 0.396945 0.571542 0.762751 97.597719
59 118 0.015815 0.030105 0.049863 0.080310 0.128262 0.189172 0.246228 0.310676 0.399398 0.521398 0.663792 97.364979
59 119 0.034034 0.054791 0.075746 0.111981 0.175756 0.258456 0.327905 0.398296 0.491516 0.619535 0.760630 96.691353
59 120 0.030389 0.055664 0.077402 0.106915 0.173169 0.283093 0.383756 0.468286 0.577741 0.739202 0.909067 96.195314
59 121 0.036059 0.062887 0.092600 0.135095 0.201334 0.287987 0.366638 0.447775 0.552407 0.690971 0.845166 96.281078
59 122 0.039659 0.053098 0.071232 0.115084 0.188476 0.266442 0.330314 0.411622 0.522515 0.660612 0.805768 96.535173
59 123 0.024333 0.043268 0.063896 0.095249 0.153979 0.239740 0.322611 0.410704 0.530210 0.692701 0.868867 96.554439
59 124 0.029409 0.040307 0.054318 0.088540 0.149511 0.216906 0.274531 0.353939 0.472188 0.622524 0.781256 96.916572
59 125 0.023795 0.033599 0.047843 0.083057 0.148804 0.224330 0.288006 0.370877 0.494249 0.656846 0.830464 96.798126
59 126 0.023038 0.040153 0.058905 0.092086 0.164460 0.277234 0.383670 0.486100 0.620953 0.806086 0.994283 96.053032
59 127 0.022863 0.038118 0.057280 0.091118 0.150557 0.231912 0.312152 0.405591 0.534220 0.707190 0.900126 96.548870
59 128 0.011411 0.018840 0.029125 0.049769 0.089196 0.147638 0.209624 0.285224 0.389724 0.536486 0.710989 97.521975
59 129 0.013052 0.021187 0.032708 0.057370 0.108178 0.183205 0.259180 0.347833 0.469981 0.639154 0.829064 97.039087
59 130 0.012757 0.024607 0.038027 0.058597 0.105619 0.193490 0.292760 0.392294 0.515899 0.696756 0.901473 96.767721
59 131 0.019249 0.032881 0.050965 0.082181 0.135634 0.205516 0.270664 0.345118 0.449636 0.593340 0.756323 97.058489
59 132 0.039080 0.054150 0.068949 0.102632 0.161461 0.226963 0.278975 0.341737 0.429899 0.541092 0.657516 97.097547
59 133 0.034311 0.046862 0.063660 0.102933 0.169260 0.238067 0.292758 0.363666 0.463798 0.583758 0.703309 96.937616
59 134 0.024502 0.043364 0.065670 0.101251 0.165053 0.255397 0.340078 0.427963 0.544675 0.704022 0.879778 96.448250
59 135 0.030838 0.047855 0.066898 0.102272 0.160847 0.232700 0.297205 0.375057 0.484040 0.627045 0.787227 96.788014
59 136 0.023610 0.033254 0.047308 0.082244 0.146431 0.220513 0.284160 0.368128 0.491859 0.655775 0.833923 96.812796
59 137 0.014485 0.026944 0.040600 0.063787 0.115601 0.205180 0.300292 0.400566 0.538474 0.739018 0.959990 96.595064
59 138 0.013833 0.024835 0.036819 0.059017 0.108980 0.193442 0.280648 0.373918 0.504815 0.700703 0.924743 96.778244
59 139 0.009565 0.017215 0.026967 0.045942 0.088430 0.161871 0.243863 0.335671 0.458811 0.636051 0.838284 97.137331
59 140 0.015173 0.028308 0.046851 0.078760 0.134234 0.207974 0.280784 0.367148 0.486548 0.647428 0.832733 96.874058
59 141 0.003191 0.006306 0.011165 0.021380 0.046730 0.095883 0.161437 0.247067 0.372708 0.560681 0.783072 97.690380
59 142 0.012339 0.018535 0.027505 0.050557 0.099887 0.166704 0.232819 0.320503 0.449111 0.619461 0.800228 97.202349
59 143 0.009095 0.018210 0.029671 0.048681 0.091678 0.165638 0.243409 0.322150 0.426977 0.583349 0.760521 97.300621
59 144 0.011107 0.021944 0.033963 0.052164 0.093336 0.165406 0.239931 0.313260 0.411654 0.562492 0.738244 97.356497
59 145 0.010178 0.018877 0.030390 0.050261 0.091970 0.161714 0.238962 0.324270 0.435163 0.590270 0.762326 97.285618
59 146 0.030628 0.041816 0.054735 0.088597 0.153251 0.226339 0.284596 0.356518 0.458775 0.583504 0.703495 97.017748
59 147 0.036453 0.068657 0.108105 0.158604 0.217135 0.271523 0.313518 0.362845 0.431872 0.519674 0.617739 96.893871
59 148 0.011967 0.023178 0.036858 0.058518 0.104519 0.183975 0.266778 0.342357 0.429223 0.557262 0.701499 97.283863
59 149 0.009729 0.018814 0.030348 0.049706 0.089928 0.157572 0.231787 0.315232 0.430043 0.590438 0.765393 97.311014
59 150 0.009157 0.015563 0.024847 0.044683 0.087543 0.156461 0.231034 0.317127 0.432591 0.595117 0.778295 97.307583
59 151 0.005732 0.011723 0.019803 0.033825 0.065865 0.123616 0.189944 0.265295 0.373025 0.534564 0.722940 97.653671
59 152 0.011008 0.017980 0.028356 0.050861 0.095056 0.156816 0.220451 0.301829 0.417799 0.578835 0.768819 97.352187
59 153 0.005240 0.009205 0.015150 0.028000 0.057746 0.111422 0.179581 0.269226 0.399122 0.586776 0.806606 97.531927
59 154 0.012781 0.021631 0.034036 0.059121 0.108228 0.178676 0.251803 0.343039 0.472088 0.643928 0.835361 97.039307
59 155 0.019976 0.032786 0.049107 0.081520 0.140493 0.213974 0.279792 0.359903 0.474116 0.623209 0.788002 96.937117
59 156 0.015502 0.026738 0.042156 0.072304 0.130800 0.213979 0.299205 0.400077 0.533713 0.705643 0.890368 96.669516
59 157 0.003645 0.007302 0.012896 0.024463 0.054010 0.113138 0.191362 0.290098 0.431952 0.642676 0.886177 97.342281
59 158 0.011532 0.016341 0.025340 0.051654 0.108635 0.177324 0.243027 0.343667 0.503720 0.700020 0.886100 96.932640
59 159 0.041427 0.053965 0.071988 0.125447 0.222520 0.309213 0.364352 0.442865 0.561651 0.702602 0.833351 96.270616
59 160 0.013670 0.028900 0.047969 0.077171 0.143739 0.259192 0.375110 0.477112 0.600978 0.776678 0.954299 96.245180
59 161 0.014487 0.024049 0.036920 0.063538 0.124132 0.229063 0.349363 0.482899 0.642818 0.842574 1.032385 96.157774
59 162 0.045289 0.074272 0.107157 0.165758 0.270327 0.403290 0.506710 0.593200 0.687951 0.809285 0.927302 95.409456
59 163 0.065016 0.126443 0.193142 0.264709 0.344279 0.426174 0.479795 0.525903 0.590121 0.678095 0.772964 95.533357
59 164 0.052181 0.071102 0.098015 0.163671 0.274763 0.380313 0.456290 0.550005 0.670421 0.794749 0.897084 95.591406
59 165 0.043341 0.059433 0.080674 0.134141 0.236285 0.348938 0.437396 0.546364 0.699206 0.863221 0.988776 95.562219
59 166 0.030505 0.052346 0.079249 0.126189 0.215686 0.341729 0.453253 0.552610 0.664940 0.809240 0.948295 95.725956
59 167 0.068760 0.121277 0.175722 0.243584 0.322102 0.400066 0.454135 0.510036 0.592702 0.707138 0.834480 95.569997
59 168 0.026310 0.049267 0.075778 0.112691 0.185256 0.311911 0.439459 0.538889 0.637476 0.790066 0.959140 95.873756
59 169 0.031646 0.053797 0.075586 0.111820 0.187665 0.304846 0.412591 0.512781 0.641020 0.814510 0.989103 95.864636
59 170 0.052528 0.071620 0.093578 0.143151 0.223273 0.307900 0.372811 0.451147 0.560168 0.697470 0.840740 96.185610
59 171 0.028820 0.046411 0.066537 0.100802 0.158075 0.230862 0.296135 0.368292 0.465981 0.596426 0.741708 96.899950
59 172 0.035116 0.054666 0.074678 0.110254 0.169636 0.240370 0.301833 0.374740 0.477218 0.607843 0.748012 96.805630
59 173 0.015651 0.023707 0.034548 0.059835 0.110722 0.178942 0.241540 0.315473 0.420862 0.565057 0.722493 97.311171
59 174 0.006920 0.013974 0.022978 0.037699 0.069554 0.127228 0.195136 0.272181 0.376639 0.527397 0.701754 97.648542
59 175 0.010926 0.015198 0.022001 0.041327 0.082192 0.134736 0.186246 0.260637 0.376467 0.530923 0.697733 97.641615
59 176 0.012814 0.023283 0.038003 0.065953 0.119271 0.191507 0.261991 0.346610 0.467210 0.629913 0.811374 97.032072
59 177 0.004113 0.008753 0.015117 0.026036 0.051848 0.102355 0.166524 0.243375 0.353058 0.520834 0.722104 97.785879
59 178 0.003849 0.005800 0.009236 0.018909 0.041633 0.078204 0.123188 0.192271 0.304213 0.469664 0.668134 98.084898
59 179 0.005457 0.009806 0.016872 0.033512 0.071782 0.131997 0.202115 0.299384 0.447469 0.647509 0.862895 97.271204
59 180 0.008083 0.015335 0.026638 0.049878 0.099081 0.174088 0.256124 0.358443 0.503086 0.697008 0.908824 96.903413
59 181 0.002376 0.004866 0.008642 0.016535 0.037671 0.082318 0.143446 0.223050 0.342605 0.535513 0.777481 97.825499
59 182 0.003161 0.006428 0.011649 0.022736 0.050179 0.102843 0.171285 0.261605 0.399244 0.613947 0.878258 97.478665
59 183 0.007535 0.012673 0.020793 0.041354 0.091511 0.172574 0.264510 0.389417 0.582661 0.855446 1.154598 96.406925
59 184 0.025015 0.038145 0.054827 0.093781 0.171219 0.268729 0.356103 0.466543 0.630139 0.847968 1.086860 95.960676
59 185 0.015991 0.028815 0.046414 0.079360 0.148385 0.257797 0.375516 0.507237 0.679008 0.910852 1.165266 95.785360
59 186 0.029340 0.044010 0.062541 0.105075 0.191981 0.314787 0.433588 0.571484 0.755915 0.993820 1.241304 95.256153
59 187 0.052152 0.082583 0.118713 0.186306 0.302204 0.441041 0.559676 0.694341 0.878337 1.102316 1.327011 94.255314
59 188 0.078565 0.108458 0.140052 0.215844 0.353106 0.505043 0.612262 0.724061 0.877805 1.067204 1.244217 94.073380
59 189 0.128190 0.197281 0.251760 0.346515 0.490105 0.632716 0.714786 0.790717 0.903916 1.042902 1.167455 93.333660
59 190 0.069775 0.121931 0.155401 0.216695 0.375088 0.615418 0.779355 0.875421 1.019017 1.243253 1.427450 93.101196
59 191 0.013390 0.025639 0.043209 0.079912 0.176446 0.361668 0.568078 0.760131 0.974801 1.247816 1.479304 94.269603
59 192 0.056094 0.106653 0.177806 0.289744 0.443866 0.605243 0.727104 0.842160 0.969499 1.105395 1.233753 93.442684
59 193 0.081654 0.158196 0.256585 0.389914 0.537413 0.673675 0.768712 0.852479 0.943955 1.047226 1.151666 93.138523
59 194 0.025957 0.054610 0.086313 0.129548 0.231488 0.425006 0.632608 0.810395 1.001723 1.248881 1.465974 93.887495
59 195 0.027868 0.052196 0.081958 0.129204 0.223387 0.377232 0.546239 0.732114 0.964155 1.251263 1.527795 94.086590
59 196 0.077146 0.103880 0.136419 0.222454 0.386022 0.574148 0.706900 0.837561 1.002607 1.194419 1.351632 93.406813
59 197 0.048194 0.097862 0.151446 0.218294 0.351002 0.584991 0.808641 0.954757 1.076621 1.261113 1.449690 92.997387
59 198 0.161806 0.267425 0.365904 0.492179 0.620941 0.742449 0.816006 0.884300 0.983905 1.126166 1.289497 92.249424
60 1 0.008276 0.014085 0.021240 0.033193 0.054247 0.089796 0.129085 0.173093 0.228733 0.315887 0.425627 98.506739
60 2 0.008623 0.013976 0.019949 0.031831 0.056560 0.094681 0.135174 0.184342 0.251558 0.347255 0.456124 98.399929
60 3 0.012223 0.017063 0.023711 0.040831 0.073667 0.113576 0.149675 0.200523 0.278526 0.384391 0.497972 98.207842
60 4 0.022510 0.030966 0.041585 0.069270 0.120945 0.179491 0.226093 0.286965 0.378537 0.497561 0.619928 97.526153
60 5 0.008324 0.015540 0.024014 0.039663 0.077620 0.146058 0.219632 0.298515 0.410584 0.577878 0.754881 97.427292
60 6 0.009633 0.015442 0.023285 0.040912 0.079151 0.141443 0.208247 0.286449 0.393002 0.548749 0.726309 97.527378
60 7 0.014041 0.021772 0.033610 0.060512 0.113427 0.185658 0.254288 0.335203 0.445323 0.593491 0.748573 97.194101
60 8 0.027460 0.051480 0.070971 0.099377 0.172315 0.303071 0.416356 0.494540 0.592523 0.748768 0.902737 96.120398
60 9 0.029029 0.047281 0.068673 0.104283 0.170102 0.276903 0.384496 0.486428 0.603705 0.773061 0.957855 96.098183
60 10 0.026701 0.043043 0.062189 0.096195 0.159620 0.258240 0.355640 0.448846 0.554689 0.702399 0.862114 96.430323
60 11 0.045990 0.079849 0.124030 0.190447 0.273472 0.358301 0.425439 0.500068 0.595321 0.710236 0.827853 95.868995
60 12 0.056506 0.080147 0.104931 0.160774 0.259580 0.378943 0.473650 0.570643 0.689686 0.833416 0.969435 95.422291
60 13 0.009719 0.018379 0.029504 0.051547 0.107054 0.208624 0.318752 0.433386 0.589386 0.813436 1.038682 96.381533
60 14 0.014882 0.023409 0.037940 0.072001 0.137692 0.222578 0.304646 0.409712 0.556056 0.747370 0.949833 96.523878
60 15 0.053866 0.061377 0.078055 0.137288 0.248837 0.358525 0.438983 0.550945 0.703449 0.865419 1.002319 95.500933
60 16 0.016478 0.032627 0.051312 0.082394 0.155251 0.280385 0.403662 0.523941 0.692001 0.925394 1.146850 95.689707
60 17 0.009454 0.015146 0.023511 0.043785 0.092649 0.180718 0.282378 0.400427 0.554006 0.774775 1.021055 96.602094
60 18 0.016198 0.028469 0.045968 0.081597 0.153082 0.248125 0.334387 0.433547 0.569645 0.738105 0.897800 96.453077
60 19 0.061550 0.076243 0.098016 0.164402 0.284515 0.393158 0.454853 0.532078 0.640747 0.761780 0.865452 95.667208
60 20 0.009484 0.017769 0.028392 0.050307 0.104757 0.200916 0.300972 0.406720 0.554465 0.758275 0.947827 96.620117
60 21 0.006239 0.010900 0.018010 0.034606 0.076642 0.154894 0.244975 0.343836 0.465346 0.633942 0.808188 97.202425
60 22 0.034373 0.060250 0.099436 0.165875 0.258709 0.346213 0.409742 0.480189 0.565324 0.662428 0.759048 96.158413
60 23 0.043945 0.064562 0.081620 0.121186 0.206178 0.324592 0.421239 0.508325 0.614440 0.750041 0.868511 95.995362
60 24 0.008176 0.015085 0.023651 0.039565 0.075678 0.141833 0.216470 0.298471 0.410580 0.579151 0.765611 97.425730
60 25 0.013538 0.022084 0.034349 0.059020 0.103521 0.163259 0.222609 0.294278 0.389183 0.516079 0.655394 97.526686
60 26 0.019605 0.026628 0.036107 0.061958 0.111543 0.166501 0.212210 0.274270 0.361345 0.464754 0.565167 97.699913
60 27 0.010099 0.014340 0.020583 0.037068 0.069953 0.112525 0.154095 0.211778 0.296719 0.408005 0.523319 98.141517
60 28 0.002444 0.004728 0.008082 0.015462 0.033286 0.065335 0.104085 0.156159 0.238408 0.367060 0.519170 98.485779
60 29 0.003595 0.005389 0.008575 0.017723 0.039024 0.071716 0.109939 0.165737 0.246503 0.357303 0.481930 98.492569
60 30 0.002413 0.004666 0.007797 0.014558 0.031453 0.062868 0.101620 0.151471 0.222956 0.328766 0.447869 98.623562
60 31 0.001595 0.003060 0.005313 0.010250 0.021977 0.044233 0.073322 0.112881 0.171514 0.264326 0.379757 98.911770
60 32 0.001043 0.001909 0.003215 0.006414 0.014621 0.030521 0.051957 0.083621 0.134966 0.221943 0.336954 99.112835
60 33 0.001368 0.002477 0.004150 0.008319 0.019120 0.039135 0.064888 0.102072 0.160774 0.252609 0.362769 98.982319
60 34 0.003497 0.005226 0.007987 0.016009 0.034344 0.060281 0.088133 0.128998 0.187901 0.264738 0.344322 98.858566
60 35 0.001861 0.003536 0.005900 0.011043 0.023362 0.045171 0.070728 0.103876 0.154082 0.233178 0.328589 99.018671
60 36 0.001433 0.002593 0.004266 0.007972 0.016863 0.033896 0.056299 0.087122 0.133464 0.210234 0.309852 99.136005
60 37 0.003050 0.005051 0.007586 0.013924 0.029473 0.054904 0.082303 0.118679 0.175119 0.259695 0.354442 98.895773
60 38 0.005808 0.008817 0.013265 0.024124 0.045384 0.072749 0.099017 0.134507 0.184694 0.252499 0.326714 98.832426
60 39 0.002773 0.005185 0.008421 0.014949 0.029877 0.055848 0.085550 0.121497 0.172061 0.247773 0.334292 98.921774
60 40 0.002456 0.004287 0.006772 0.012186 0.024804 0.047880 0.075716 0.111539 0.163711 0.246178 0.345369 98.959103
60 41 0.005218 0.009037 0.013297 0.022004 0.042231 0.075791 0.110144 0.149429 0.205402 0.287658 0.376956 98.702833
60 42 0.008437 0.013411 0.019834 0.033217 0.058163 0.089892 0.118283 0.152681 0.199765 0.265097 0.337600 98.703621
60 43 0.005289 0.009661 0.014439 0.022833 0.042255 0.075925 0.111214 0.149078 0.200217 0.277105 0.361164 98.730824
60 44 0.006447 0.009295 0.013584 0.024760 0.048621 0.081988 0.114711 0.156771 0.215490 0.293070 0.369765 98.665497
60 45 0.015705 0.022920 0.030701 0.047607 0.078753 0.118000 0.152036 0.190088 0.238452 0.300566 0.362388 98.442789
60 46 0.016225 0.029729 0.048037 0.073430 0.104909 0.140334 0.171299 0.204375 0.244760 0.300847 0.364293 98.301762
60 47 0.009754 0.017513 0.025826 0.038850 0.066593 0.116234 0.168715 0.216434 0.269202 0.347680 0.430972 98.292227
60 48 0.014640 0.024146 0.034143 0.051233 0.085801 0.141025 0.192672 0.237836 0.288640 0.362114 0.435229 98.132521
60 49 0.021804 0.032337 0.039615 0.056301 0.094889 0.150945 0.193572 0.227353 0.270542 0.338007 0.404489 98.170143
60 50 0.010736 0.017112 0.026628 0.044404 0.073979 0.111772 0.146782 0.184833 0.229663 0.290779 0.355574 98.507732
60 51 0.011788 0.017854 0.024100 0.036649 0.060348 0.092107 0.121366 0.154552 0.196691 0.251914 0.309063 98.723566
60 52 0.012242 0.020023 0.029188 0.044139 0.067238 0.096056 0.122169 0.151329 0.187358 0.235528 0.288363 98.746366
60 53 0.015141 0.027199 0.041561 0.061777 0.091298 0.127890 0.160737 0.195474 0.238860 0.297230 0.360269 98.382566
60 54 0.010526 0.016482 0.021026 0.031218 0.056769 0.099512 0.140990 0.181430 0.232603 0.306738 0.378769 98.523937
60 55 0.005946 0.008796 0.012098 0.020088 0.036872 0.060677 0.083159 0.111527 0.153064 0.214370 0.281975 99.011431
60 56 0.004828 0.007846 0.012287 0.021687 0.040732 0.069814 0.101499 0.140030 0.190168 0.261604 0.341243 98.808258
60 57 0.006528 0.011491 0.016295 0.025786 0.050523 0.096441 0.145729 0.194807 0.255680 0.343069 0.426088 98.427563
60 58 0.009386 0.016298 0.025586 0.040303 0.062342 0.090446 0.118886 0.151723 0.190911 0.245588 0.309983 98.738546
60 59 0.005611 0.009483 0.014280 0.023299 0.039318 0.061275 0.084010 0.112348 0.150746 0.205731 0.270973 99.022928
60 60 0.004064 0.006693 0.010698 0.019839 0.039114 0.067860 0.098547 0.137833 0.194148 0.274477 0.363167 98.783562
60 61 0.005556 0.009396 0.013082 0.020745 0.040476 0.074972 0.111675 0.153915 0.215979 0.307182 0.398989 98.648033
60 62 0.003673 0.005917 0.008920 0.015406 0.029192 0.050601 0.072996 0.100112 0.137992 0.196431 0.266900 99.111860
60 63 0.003446 0.005608 0.009067 0.016868 0.033431 0.058139 0.084729 0.117682 0.160839 0.219785 0.283401 99.007006
60 64 0.007957 0.012635 0.017757 0.029218 0.055449 0.094718 0.131890 0.172775 0.228203 0.302703 0.373131 98.573563
60 65 0.008681 0.014321 0.022284 0.035750 0.059218 0.095100 0.131468 0.166770 0.203762 0.258831 0.320877 98.682940
60 66 0.018800 0.029571 0.033720 0.043585 0.071929 0.116306 0.145860 0.163572 0.190516 0.240947 0.291039 98.654154
60 67 0.020465 0.036767 0.057347 0.079179 0.098556 0.127743 0.156594 0.181156 0.202521 0.240369 0.289186 98.510118
60 68 0.018621 0.027774 0.034703 0.049167 0.080481 0.129234 0.170967 0.201582 0.231112 0.278884 0.325991 98.451482
60 69 0.021777 0.037171 0.052594 0.071473 0.094941 0.124510 0.149170 0.171420 0.196320 0.234932 0.278598 98.567095
60 70 0.017523 0.030850 0.045999 0.064763 0.089115 0.120837 0.148139 0.171076 0.194827 0.234305 0.280954 98.601614
60 71 0.015379 0.024546 0.031623 0.043956 0.071219 0.114990 0.153746 0.183822 0.215062 0.261304 0.304128 98.580227
60 72 0.018027 0.024964 0.032713 0.048308 0.074160 0.105629 0.132014 0.158844 0.189360 0.232079 0.276121 98.707779
60 73 0.016047 0.026994 0.037297 0.052311 0.076594 0.105740 0.129608 0.153824 0.184236 0.225219 0.267440 98.724687
60 74 0.006780 0.011084 0.017404 0.029779 0.051019 0.076112 0.099623 0.128634 0.165608 0.212365 0.260164 98.941429
60 75 0.007356 0.010012 0.013182 0.021600 0.038203 0.058318 0.076606 0.101312 0.136238 0.181670 0.228484 99.127022
60 76 0.003604 0.005878 0.009112 0.016369 0.031937 0.053600 0.074335 0.099586 0.135027 0.184851 0.237113 99.148584
60 77 0.006916 0.011771 0.017168 0.027420 0.049518 0.082782 0.115206 0.149915 0.193729 0.252678 0.310036 98.782860
60 78 0.003518 0.005842 0.008582 0.014490 0.028647 0.053025 0.080630 0.113982 0.159424 0.224920 0.294919 99.012016
60 79 0.001756 0.002839 0.004626 0.009122 0.019539 0.036461 0.056260 0.082894 0.120236 0.174241 0.234375 99.257649
60 80 0.008998 0.016030 0.025701 0.042167 0.068565 0.097298 0.121674 0.148760 0.179437 0.216831 0.255134 98.819407
60 81 0.004133 0.007550 0.011023 0.017603 0.035143 0.067965 0.104725 0.142748 0.190112 0.256233 0.316850 98.845913
60 82 0.002929 0.004593 0.006920 0.011999 0.022363 0.038663 0.057293 0.081955 0.116836 0.169617 0.233648 99.253184
60 83 0.002591 0.004049 0.006263 0.011828 0.024288 0.042150 0.060694 0.085569 0.121778 0.173264 0.230072 99.237456
60 84 0.007082 0.010677 0.015337 0.026186 0.048265 0.076017 0.101177 0.132861 0.177000 0.235167 0.293917 98.876315
60 85 0.004796 0.007573 0.011007 0.018590 0.035152 0.059775 0.085503 0.118689 0.166208 0.231128 0.298647 98.962931
60 86 0.003236 0.005152 0.007992 0.014369 0.027711 0.048213 0.070826 0.098645 0.134328 0.184873 0.242871 99.161787
60 87 0.009770 0.017478 0.027317 0.042196 0.064409 0.089122 0.111003 0.136703 0.169676 0.213781 0.263443 98.855105
60 88 0.006802 0.011703 0.016493 0.025266 0.046338 0.083248 0.121675 0.158887 0.203360 0.267566 0.331273 98.727386
60 89 0.004884 0.008022 0.011689 0.018887 0.033867 0.058052 0.083964 0.114248 0.155105 0.215157 0.283071 99.013054
60 90 0.003880 0.006008 0.009099 0.015897 0.029599 0.049889 0.071552 0.098043 0.133468 0.185678 0.247271 99.149612
60 91 0.004250 0.007838 0.011638 0.018207 0.034012 0.062597 0.094181 0.127711 0.171918 0.238707 0.312757 98.916185
60 92 0.004216 0.006972 0.010883 0.018816 0.034544 0.057560 0.081798 0.111811 0.153138 0.214135 0.286179 99.019949
60 93 0.005245 0.007217 0.009975 0.017851 0.035028 0.057678 0.079182 0.107661 0.148844 0.205081 0.265847 99.060389
60 94 0.003400 0.005809 0.009485 0.017271 0.033346 0.057980 0.084407 0.116529 0.160662 0.223832 0.295402 98.991877
60 95 0.005232 0.008800 0.012714 0.020625 0.039858 0.074780 0.113594 0.155384 0.209973 0.288805 0.369752 98.700483
60 96 0.007812 0.013278 0.019892 0.031584 0.054850 0.091476 0.127424 0.162529 0.205177 0.269516 0.342342 98.674120
60 97 0.016190 0.026976 0.039732 0.058281 0.083963 0.115266 0.143456 0.171448 0.202967 0.248429 0.301847 98.591444
60 98 0.011926 0.020290 0.028732 0.042699 0.069988 0.110479 0.146129 0.178703 0.221023 0.284871 0.354198 98.530964
60 99 0.023412 0.031672 0.041527 0.061645 0.092785 0.130704 0.163349 0.197356 0.237363 0.294901 0.360126 98.365158
60 100 0.013791 0.021941 0.029591 0.044702 0.077509 0.127387 0.170463 0.207447 0.253703 0.324804 0.401559 98.327105
60 101 0.018353 0.033100 0.052709 0.078317 0.108451 0.145296 0.181285 0.218162 0.258208 0.312795 0.378058 98.215263
60 102 0.020158 0.027529 0.035753 0.056594 0.096297 0.143105 0.179710 0.219878 0.272695 0.343297 0.415436 98.189547
60 103 0.008427 0.014838 0.022525 0.035567 0.062372 0.107542 0.155570 0.205071 0.267405 0.356801 0.454457 98.309423
60 104 0.005697 0.010028 0.015208 0.025088 0.048556 0.091477 0.138652 0.187979 0.253203 0.354133 0.468580 98.401400
60 105 0.012493 0.020679 0.031198 0.049861 0.082730 0.129147 0.176398 0.229584 0.295243 0.380656 0.474137 98.117878
60 106 0.012159 0.019134 0.027700 0.045086 0.077913 0.122717 0.165357 0.214743 0.280500 0.370397 0.471519 98.192772
60 107 0.006006 0.010119 0.016168 0.028771 0.053632 0.091847 0.135286 0.191777 0.271154 0.381643 0.509874 98.303725
60 108 0.004127 0.007083 0.011064 0.020207 0.042125 0.079441 0.121728 0.175826 0.257114 0.376797 0.511295 98.393194
60 109 0.006418 0.009626 0.014852 0.028659 0.057623 0.096487 0.136344 0.190621 0.265777 0.361248 0.463402 98.368946
60 110 0.001419 0.002734 0.004781 0.009514 0.021544 0.044518 0.074851 0.117487 0.184086 0.287012 0.409555 98.842497
60 111 0.001102 0.002066 0.003568 0.007275 0.017220 0.037044 0.063728 0.101619 0.161173 0.258937 0.382647 98.963621
60 112 0.001502 0.002941 0.005278 0.010727 0.024627 0.051077 0.086371 0.136488 0.213560 0.330744 0.470189 98.666496
60 113 0.000954 0.001861 0.003382 0.007236 0.017936 0.040363 0.072737 0.120553 0.195636 0.314978 0.462638 98.761724
60 114 0.001334 0.002373 0.004123 0.008870 0.021522 0.045003 0.075417 0.120162 0.190972 0.302195 0.438493 98.789535
60 115 0.003036 0.005875 0.009781 0.018209 0.040038 0.080707 0.128225 0.186198 0.272832 0.406607 0.560493 98.288000
60 116 0.008912 0.015649 0.025237 0.045086 0.086630 0.151612 0.222399 0.305810 0.414568 0.562999 0.727444 97.433657
60 117 0.002906 0.005608 0.009690 0.018732 0.043400 0.094266 0.159775 0.239782 0.354978 0.534539 0.739834 97.796488
60 118 0.012472 0.022149 0.035990 0.060267 0.101464 0.158315 0.217392 0.287647 0.380777 0.510153 0.662477 97.550900
60 119 0.027185 0.042333 0.060287 0.094592 0.155064 0.234976 0.307764 0.385472 0.483207 0.613625 0.757459 96.838037
60 120 0.027596 0.047426 0.064465 0.092273 0.157420 0.269542 0.374996 0.464275 0.578441 0.748852 0.923768 96.250946
60 121 0.031356 0.052568 0.077927 0.118525 0.185862 0.281814 0.374927 0.468122 0.577365 0.722971 0.884972 96.223593
60 122 0.032463 0.043051 0.059126 0.099309 0.168747 0.248805 0.319217 0.406038 0.518931 0.661339 0.816084 96.626886
60 123 0.021219 0.035642 0.051540 0.079507 0.133405 0.212200 0.289587 0.376988 0.499752 0.668216 0.852317 96.779630
60 124 0.029259 0.036785 0.047804 0.079238 0.135137 0.197703 0.252190 0.328247 0.441321 0.589452 0.751319 97.111548
60 125 0.019997 0.028197 0.041214 0.073370 0.133061 0.204958 0.268817 0.350924 0.471515 0.634529 0.813261 96.960161
60 126 0.022077 0.036346 0.050244 0.078198 0.144824 0.256153 0.366500 0.477103 0.627652 0.834181 1.034547 96.072170
60 127 0.018059 0.029819 0.046386 0.077905 0.136318 0.223454 0.315113 0.418555 0.550812 0.728846 0.926723 96.528013
60 128 0.009501 0.015363 0.024120 0.043017 0.080585 0.138103 0.200818 0.278133 0.385401 0.539968 0.723625 97.561362
60 129 0.012410 0.019962 0.030965 0.054158 0.099709 0.167312 0.238252 0.323770 0.443218 0.611987 0.803191 97.195066
60 130 0.011275 0.020937 0.031071 0.048552 0.092546 0.178044 0.272626 0.364725 0.486160 0.672640 0.877741 96.943688
60 131 0.016228 0.026492 0.041507 0.070280 0.121340 0.190684 0.256985 0.330737 0.428807 0.567444 0.728447 97.221050
60 132 0.036063 0.049493 0.063309 0.096581 0.155215 0.218445 0.266010 0.325176 0.413656 0.526938 0.643942 97.205174
60 133 0.030877 0.041997 0.057474 0.094298 0.158014 0.227883 0.283695 0.352452 0.447572 0.566023 0.688193 97.051516
60 134 0.021395 0.036178 0.054379 0.087510 0.150805 0.240417 0.324384 0.414411 0.536779 0.700582 0.873103 96.560057
60 135 0.027243 0.042281 0.061146 0.097527 0.158504 0.232050 0.294888 0.368514 0.473323 0.616530 0.778036 96.849956
60 136 0.019033 0.026676 0.039335 0.071666 0.133483 0.209425 0.277160 0.362313 0.481967 0.641382 0.816219 96.921343
60 137 0.012607 0.022047 0.033223 0.054850 0.104639 0.191680 0.284353 0.385039 0.528150 0.737146 0.961556 96.684711
60 138 0.012345 0.020856 0.031184 0.051647 0.098067 0.181930 0.275903 0.377393 0.510171 0.707760 0.931237 96.801506
60 139 0.008221 0.013987 0.021841 0.038921 0.078409 0.148313 0.226668 0.316321 0.439729 0.622585 0.831322 97.253683
60 140 0.011794 0.020396 0.033281 0.058572 0.106746 0.181441 0.265819 0.365766 0.489681 0.651910 0.834542 96.980049
60 141 0.002769 0.005281 0.009243 0.017920 0.039193 0.080221 0.133599 0.205016 0.316187 0.495068 0.717560 97.977943
60 142 0.010521 0.015283 0.022946 0.043303 0.086036 0.145442 0.206551 0.288874 0.408413 0.571269 0.751623 97.449741
60 143 0.007458 0.014120 0.022257 0.037292 0.072767 0.135926 0.204870 0.280847 0.389096 0.550955 0.728955 97.555458
60 144 0.008618 0.015891 0.024733 0.039503 0.072127 0.135665 0.211247 0.289925 0.386864 0.536781 0.718571 97.560074
60 145 0.009708 0.016474 0.024723 0.041232 0.078779 0.144201 0.215754 0.295419 0.403629 0.560402 0.733341 97.476336
60 146 0.024442 0.034320 0.047414 0.078162 0.133906 0.201671 0.260801 0.330406 0.422818 0.544563 0.675910 97.245585
60 147 0.032614 0.056438 0.085981 0.129848 0.189138 0.254253 0.308837 0.368107 0.442403 0.536413 0.638966 96.957002
60 148 0.011269 0.020080 0.030425 0.049105 0.089831 0.162499 0.240266 0.315377 0.405555 0.540887 0.694804 97.439907
60 149 0.009212 0.016883 0.026658 0.043470 0.078790 0.143105 0.216361 0.296170 0.400939 0.557094 0.738376 97.472941
60 150 0.008463 0.013402 0.020384 0.035874 0.069691 0.128672 0.198592 0.282987 0.393065 0.549327 0.729767 97.569772
60 151 0.005584 0.010662 0.016833 0.028279 0.055951 0.107674 0.167487 0.236491 0.337411 0.493362 0.675523 97.864738
60 152 0.009859 0.015632 0.024577 0.044306 0.082439 0.138844 0.200372 0.279536 0.389246 0.544777 0.732595 97.537817
60 153 0.004727 0.007939 0.012696 0.023962 0.051066 0.099416 0.158129 0.236682 0.357345 0.540145 0.759147 97.748743
60 154 0.011936 0.018888 0.028510 0.050172 0.094880 0.161837 0.232196 0.320947 0.447983 0.622998 0.819439 97.190212
60 155 0.017884 0.028103 0.041958 0.071424 0.126443 0.200162 0.270798 0.356633 0.475231 0.630451 0.800572 96.980341
60 156 0.014565 0.023708 0.036379 0.064080 0.120614 0.202241 0.283858 0.381117 0.515726 0.691810 0.876359 96.789545
60 157 0.003394 0.006474 0.010970 0.020618 0.046115 0.098550 0.167729 0.255590 0.386023 0.591726 0.837881 97.574930
60 158 0.011115 0.015272 0.023146 0.047587 0.102402 0.170839 0.233212 0.324402 0.469048 0.656370 0.842886 97.103722
60 159 0.035138 0.046355 0.062350 0.108536 0.196903 0.285416 0.346414 0.425190 0.542241 0.686568 0.822900 96.441992
60 160 0.013294 0.026744 0.041027 0.062978 0.118687 0.224491 0.334611 0.432500 0.558393 0.747792 0.938489 96.500994
60 161 0.014290 0.022888 0.034575 0.059367 0.114579 0.213352 0.326036 0.447284 0.590585 0.787545 0.995358 96.394144
60 162 0.041539 0.068609 0.100435 0.156802 0.258024 0.390671 0.496940 0.585557 0.684629 0.820939 0.962135 95.433716
60 163 0.058594 0.108052 0.164880 0.234326 0.319757 0.416634 0.491588 0.555557 0.625849 0.717292 0.814636 95.492836
60 164 0.048655 0.062754 0.083871 0.142466 0.244338 0.343607 0.414648 0.503006 0.622810 0.760965 0.887454 95.885429
60 165 0.033888 0.045393 0.063619 0.109459 0.192528 0.290203 0.377113 0.486744 0.635026 0.807187 0.959709 95.999134
60 166 0.026056 0.042112 0.061184 0.100338 0.182620 0.304054 0.412658 0.513714 0.635773 0.799088 0.960242 95.962160
60 167 0.043592 0.077907 0.124722 0.190569 0.274290 0.375973 0.464249 0.541102 0.620896 0.734704 0.871175 95.680822
60 168 0.021455 0.037797 0.054477 0.081720 0.144216 0.259008 0.377531 0.481541 0.604241 0.789445 0.985417 96.163149
60 169 0.025433 0.041072 0.057961 0.089168 0.154538 0.261738 0.365768 0.467073 0.598856 0.788880 0.988642 96.160870
60 170 0.044476 0.059721 0.078363 0.122285 0.196337 0.282213 0.352782 0.433169 0.539579 0.681233 0.836247 96.373596
60 171 0.022486 0.035716 0.052404 0.083671 0.138111 0.209095 0.274714 0.349465 0.451715 0.588697 0.739016 97.054907
60 172 0.030385 0.046449 0.064494 0.099415 0.159389 0.232778 0.295940 0.369261 0.472801 0.609270 0.756961 96.862856
60 173 0.013878 0.019714 0.028234 0.050332 0.096595 0.161381 0.223330 0.298797 0.407281 0.557285 0.721873 97.421299
60 174 0.006007 0.011637 0.019001 0.032290 0.062297 0.117747 0.182982 0.258147 0.364112 0.522556 0.704090 97.719131
60 175 0.008655 0.012113 0.018695 0.037042 0.075194 0.127334 0.181717 0.256771 0.364684 0.512928 0.683957 97.720911
60 176 0.011690 0.019822 0.031473 0.055948 0.104653 0.175747 0.252760 0.349125 0.478278 0.639642 0.807622 97.073239
60 177 0.003715 0.007699 0.013088 0.022723 0.045717 0.090881 0.147441 0.216768 0.321340 0.489753 0.695865 97.945010
60 178 0.003170 0.004582 0.007411 0.015981 0.036688 0.070659 0.113054 0.178654 0.283650 0.442639 0.639054 98.204454
60 179 0.004687 0.008104 0.014251 0.029806 0.065818 0.124316 0.195496 0.294505 0.438745 0.630986 0.839413 97.353868
60 180 0.007872 0.014469 0.024942 0.047316 0.094530 0.168430 0.253329 0.361489 0.508767 0.698620 0.900656 96.919575
60 181 0.002379 0.004749 0.008241 0.015746 0.035735 0.077699 0.133681 0.206619 0.319694 0.508200 0.746521 97.940741
60 182 0.003115 0.006071 0.010540 0.020206 0.045147 0.096777 0.166404 0.256843 0.391560 0.607556 0.876723 97.519057
60 183 0.007543 0.012418 0.020076 0.040154 0.090019 0.171734 0.263022 0.385753 0.577959 0.855761 1.164538 96.411026
60 184 0.023622 0.035103 0.051063 0.089333 0.164101 0.262921 0.356372 0.470409 0.629685 0.843857 1.081901 95.991636
60 185 0.017623 0.030170 0.046769 0.080125 0.150463 0.258695 0.370709 0.499727 0.678308 0.919289 1.173955 95.774162
60 186 0.030550 0.044328 0.063161 0.108317 0.200294 0.330398 0.454261 0.593952 0.777599 1.019143 1.271555 95.106440
60 187 0.056591 0.087241 0.122355 0.188836 0.307974 0.461495 0.596552 0.740947 0.931285 1.167995 1.401399 93.937329
60 188 0.078091 0.103752 0.134455 0.213530 0.352083 0.499747 0.605793 0.722935 0.885132 1.083549 1.272504 94.048432
60 189 0.125219 0.182100 0.231432 0.330398 0.481357 0.622311 0.697017 0.772568 0.898938 1.060318 1.206033 93.392307
60 190 0.070484 0.113175 0.140851 0.198154 0.343105 0.572005 0.739551 0.846100 0.995702 1.234874 1.445118 93.300884
60 191 0.011451 0.020178 0.033657 0.066482 0.157588 0.333410 0.526702 0.714882 0.946174 1.256198 1.517622 94.415655
60 192 0.046504 0.077398 0.127472 0.225002 0.371644 0.533362 0.673099 0.815177 0.955602 1.101064 1.237233 93.836443
60 193 0.068828 0.119682 0.191499 0.315136 0.474704 0.625196 0.737404 0.847394 0.956494 1.058818 1.152652 93.452194
60 194 0.021258 0.040476 0.061458 0.097900 0.187594 0.356870 0.537722 0.703286 0.904966 1.181113 1.427266 94.480091
60 195 0.024973 0.043292 0.066482 0.108851 0.196554 0.344538 0.505223 0.676073 0.890264 1.179867 1.470469 94.493416
60 196 0.062209 0.081051 0.110840 0.188845 0.329397 0.493397 0.623356 0.758217 0.914686 1.106750 1.287196 94.044056
60 197 0.043394 0.085317 0.126055 0.181868 0.305986 0.517017 0.697491 0.821202 0.977890 1.227984 1.471188 93.544611
60 198 0.112635 0.194173 0.301249 0.420984 0.532061 0.690021 0.830739 0.929955 1.006305 1.142822 1.332287 92.506771
61 1 0.012521 0.019164 0.025815 0.039770 0.068498 0.113776 0.155882 0.198659 0.256555 0.348852 0.455490 98.305021
61 2 0.013845 0.021722 0.031100 0.049458 0.083933 0.131948 0.178470 0.230765 0.298668 0.397099 0.509980 98.053013
61 3 0.021247 0.026135 0.033603 0.057007 0.100539 0.146119 0.181330 0.234035 0.318553 0.432614 0.551135 97.897680
61 4 0.038442 0.042192 0.050409 0.085257 0.150506 0.214392 0.257715 0.320040 0.415853 0.536411 0.652211 97.236572
61 5 0.015282 0.025877 0.035974 0.057213 0.112805 0.211777 0.306425 0.385376 0.482257 0.631238 0.779368 96.956411
61 6 0.017560 0.026101 0.038149 0.064744 0.115615 0.190237 0.263119 0.342497 0.445798 0.601918 0.786658 97.107603
61 7 0.029228 0.037755 0.047636 0.077665 0.140414 0.220132 0.281264 0.352614 0.465745 0.629088 0.795830 96.922627
61 8 0.034663 0.063819 0.087828 0.122755 0.208742 0.360465 0.485653 0.550850 0.617134 0.750645 0.897996 95.819449
61 9 0.039505 0.059274 0.077485 0.115602 0.195004 0.317037 0.420551 0.507400 0.614494 0.787148 0.977444 95.889061
61 10 0.037780 0.055247 0.073960 0.112355 0.182291 0.280874 0.366181 0.448707 0.556473 0.722175 0.908316 96.255642
61 11 0.048271 0.066977 0.090969 0.143745 0.233801 0.346614 0.443941 0.543365 0.658750 0.797479 0.926253 95.699833
61 12 0.081489 0.098359 0.113894 0.178073 0.309422 0.442542 0.502514 0.556371 0.657053 0.812896 0.963773 95.283614
61 13 0.015502 0.029271 0.046890 0.077189 0.147701 0.281036 0.428270 0.554275 0.683874 0.878236 1.079214 95.778541
61 14 0.033273 0.041808 0.055256 0.098068 0.183065 0.276738 0.348142 0.447019 0.605475 0.813660 1.013982 96.083513
61 15 0.076534 0.081169 0.100791 0.179349 0.319072 0.431392 0.484903 0.563869 0.687525 0.841606 0.982326 95.251465
61 16 0.027219 0.050215 0.071867 0.110507 0.211197 0.388151 0.541324 0.641914 0.758582 0.948957 1.136462 95.113604
61 17 0.016156 0.024199 0.036441 0.067978 0.139422 0.252874 0.365304 0.484325 0.638131 0.868486 1.118896 95.987785
61 18 0.023822 0.037208 0.055569 0.097503 0.185314 0.298877 0.392280 0.489882 0.622525 0.795920 0.959913 96.041184
61 19 0.092462 0.094402 0.106728 0.181700 0.323141 0.437493 0.481948 0.547882 0.658511 0.797858 0.920684 95.357191
61 20 0.014769 0.027478 0.042117 0.071100 0.143868 0.268653 0.382965 0.479780 0.609105 0.811880 1.015386 96.132899
61 21 0.008216 0.013728 0.021779 0.041373 0.091189 0.182388 0.280277 0.378887 0.502620 0.698066 0.917330 96.864145
61 22 0.032129 0.045606 0.065444 0.116304 0.217568 0.335722 0.423270 0.511950 0.620913 0.747058 0.850528 96.033506
61 23 0.049061 0.066875 0.080953 0.124356 0.225474 0.361940 0.452843 0.515621 0.598583 0.732922 0.862798 95.928572
61 24 0.010068 0.018485 0.029112 0.048098 0.089543 0.166007 0.250789 0.334259 0.437329 0.603377 0.797804 97.215128
61 25 0.016910 0.023720 0.033560 0.058825 0.108061 0.171162 0.228987 0.301043 0.402146 0.540707 0.689618 97.425259
61 26 0.026085 0.031714 0.040687 0.070113 0.126892 0.185285 0.227347 0.285189 0.370076 0.475755 0.579262 97.581595
61 27 0.014887 0.018224 0.023814 0.043599 0.086053 0.133635 0.167420 0.213913 0.292833 0.407095 0.525215 98.073309
61 28 0.003343 0.006145 0.010238 0.019300 0.041754 0.083773 0.136553 0.202460 0.295328 0.434422 0.589838 98.176844
61 29 0.005529 0.007364 0.011143 0.024764 0.058901 0.103784 0.140754 0.191357 0.275116 0.401270 0.537640 98.242375
61 30 0.003266 0.006070 0.009969 0.018833 0.043070 0.090228 0.144305 0.199547 0.267214 0.371168 0.483662 98.362663
61 31 0.002081 0.003790 0.006292 0.012203 0.027664 0.057717 0.094113 0.137244 0.198044 0.299092 0.422891 98.738867
61 32 0.001275 0.002195 0.003555 0.007268 0.017817 0.038956 0.066369 0.104611 0.166212 0.270613 0.400966 98.920170
61 33 0.001596 0.002837 0.004892 0.010266 0.025094 0.053639 0.089466 0.135413 0.200586 0.300625 0.415340 98.760250
61 34 0.004840 0.006681 0.009928 0.020417 0.045448 0.077185 0.103499 0.139876 0.197469 0.280726 0.369047 98.744887
61 35 0.002275 0.004155 0.006770 0.012709 0.027918 0.056048 0.088666 0.127173 0.181543 0.268210 0.369914 98.854620
61 36 0.001884 0.003231 0.005117 0.009923 0.022618 0.046586 0.075032 0.110899 0.164484 0.253188 0.360750 98.946285
61 37 0.004024 0.006417 0.010005 0.018947 0.040444 0.076558 0.115666 0.160562 0.219023 0.308102 0.411296 98.628956
61 38 0.010605 0.012764 0.016865 0.031484 0.060881 0.091555 0.113743 0.148047 0.204165 0.282072 0.363307 98.664513
61 39 0.004328 0.007745 0.012113 0.020628 0.039647 0.072995 0.109967 0.149825 0.200556 0.279984 0.373903 98.728308
61 40 0.003915 0.006165 0.008886 0.016031 0.034115 0.065929 0.099814 0.138232 0.192313 0.279482 0.381447 98.773670
61 41 0.007438 0.012315 0.018285 0.030121 0.055572 0.098416 0.143044 0.187072 0.238043 0.317219 0.410000 98.482477
61 42 0.014536 0.018592 0.023134 0.037075 0.063962 0.096619 0.123220 0.158117 0.210936 0.287323 0.371648 98.594837
61 43 0.006855 0.011709 0.017182 0.027665 0.051346 0.091508 0.133046 0.174437 0.224520 0.300919 0.385981 98.574831
61 44 0.009880 0.012643 0.017528 0.032467 0.063264 0.100891 0.132408 0.172148 0.229056 0.308751 0.392037 98.528927
61 45 0.021573 0.027327 0.033975 0.053603 0.089027 0.126672 0.152387 0.184107 0.231646 0.298800 0.368964 98.411917
61 46 0.018056 0.025897 0.034445 0.053141 0.087793 0.132867 0.171206 0.212640 0.268610 0.347140 0.424310 98.223894
61 47 0.014361 0.023330 0.031290 0.045603 0.076952 0.131309 0.180959 0.219014 0.263083 0.341197 0.429272 98.243629
61 48 0.020510 0.031743 0.041086 0.059552 0.100895 0.165847 0.216710 0.246758 0.278696 0.343622 0.417476 98.077104
61 49 0.029053 0.041041 0.049097 0.066501 0.103585 0.160606 0.204921 0.233905 0.264439 0.325180 0.395375 98.126297
61 50 0.020332 0.025606 0.031127 0.047144 0.076492 0.111882 0.140047 0.173550 0.220373 0.286474 0.355266 98.511707
61 51 0.012093 0.017234 0.024215 0.038600 0.062053 0.092058 0.120385 0.153394 0.193385 0.248465 0.309893 98.728226
61 52 0.010676 0.015410 0.020520 0.032329 0.055997 0.087976 0.115940 0.147301 0.189893 0.249738 0.311127 98.763096
61 53 0.014936 0.023407 0.033199 0.052207 0.087190 0.133777 0.172965 0.209553 0.252455 0.313912 0.376667 98.329735
61 54 0.011647 0.018467 0.024159 0.036966 0.067915 0.116704 0.156337 0.187415 0.227387 0.296414 0.369404 98.487183
61 55 0.006965 0.008859 0.011658 0.019654 0.035087 0.056139 0.076982 0.105464 0.147373 0.211001 0.284450 99.036369
61 56 0.009087 0.012630 0.016812 0.028471 0.052303 0.082469 0.106449 0.136691 0.186578 0.262837 0.343382 98.762293
61 57 0.007785 0.014600 0.022059 0.033398 0.059379 0.112049 0.171668 0.216689 0.251565 0.315375 0.391830 98.403602
61 58 0.010427 0.015043 0.019558 0.030443 0.052864 0.084061 0.111588 0.142500 0.186024 0.253938 0.330626 98.762924
61 59 0.005394 0.007964 0.011805 0.020543 0.037535 0.061942 0.087371 0.119760 0.163776 0.228088 0.300053 98.955767
61 60 0.008242 0.012690 0.018239 0.031795 0.061307 0.099610 0.129452 0.161312 0.210283 0.285334 0.363158 98.618576
61 61 0.006569 0.011554 0.016369 0.025790 0.050359 0.096799 0.145649 0.186211 0.227166 0.292280 0.361610 98.579647
61 62 0.004626 0.006995 0.010196 0.017399 0.032218 0.055546 0.080705 0.111542 0.154025 0.218731 0.294418 99.013599
61 63 0.006796 0.010205 0.014723 0.025719 0.048822 0.078265 0.103148 0.133609 0.179451 0.243181 0.306405 98.849676
61 64 0.012198 0.019592 0.028814 0.045935 0.078993 0.126887 0.169905 0.206890 0.245337 0.305292 0.372954 98.387203
61 65 0.014243 0.020221 0.025308 0.038028 0.064530 0.099180 0.126148 0.155357 0.199646 0.267684 0.339384 98.650272
61 66 0.016155 0.027270 0.037040 0.048761 0.070417 0.109673 0.146040 0.171848 0.197170 0.248700 0.312392 98.614531
61 67 0.020750 0.029477 0.034525 0.047619 0.077202 0.119690 0.152973 0.182666 0.222778 0.283278 0.339227 98.489811
61 68 0.015892 0.024980 0.037234 0.058037 0.088833 0.131162 0.171143 0.207208 0.241490 0.294686 0.355830 98.373506
61 69 0.015087 0.021660 0.027641 0.040766 0.067037 0.105025 0.138801 0.169750 0.204732 0.257692 0.313141 98.638666
61 70 0.012129 0.017320 0.023109 0.036624 0.063151 0.098803 0.129413 0.160430 0.198934 0.253168 0.306121 98.700804
61 71 0.012987 0.020950 0.029899 0.044088 0.068779 0.105300 0.138956 0.167404 0.196123 0.243470 0.298858 98.673183
61 72 0.021737 0.023488 0.025692 0.039372 0.066055 0.093899 0.113181 0.137477 0.171921 0.218500 0.264562 98.824116
61 73 0.012276 0.018528 0.026733 0.040985 0.063114 0.091185 0.118621 0.148404 0.180499 0.222412 0.266880 98.810364
61 74 0.010060 0.013998 0.018538 0.030273 0.052942 0.077996 0.096671 0.119922 0.153902 0.200459 0.248326 98.976913
61 75 0.011367 0.013826 0.016770 0.026103 0.043507 0.063366 0.080639 0.103924 0.135659 0.178035 0.223827 99.102978
61 76 0.006018 0.009070 0.012846 0.021614 0.040250 0.064022 0.083728 0.107887 0.145042 0.197745 0.250305 99.061472
61 77 0.009201 0.014044 0.018921 0.030152 0.056213 0.094891 0.128688 0.158952 0.192834 0.241703 0.290602 98.763796
61 78 0.005439 0.008950 0.013188 0.021863 0.040772 0.071451 0.102970 0.136356 0.177766 0.240188 0.309158 98.871900
61 79 0.003218 0.004800 0.007125 0.013312 0.027827 0.048686 0.068373 0.094299 0.135424 0.197819 0.264253 99.134863
61 80 0.012844 0.018593 0.025289 0.040688 0.070145 0.102210 0.124927 0.150542 0.185549 0.233075 0.277800 98.758333
61 81 0.006767 0.012613 0.018370 0.027827 0.050867 0.094031 0.138796 0.172009 0.200507 0.250415 0.305838 98.721960
61 82 0.004578 0.006674 0.009292 0.015651 0.029065 0.048749 0.068323 0.092677 0.128406 0.185415 0.253852 99.157322
61 83 0.004522 0.006253 0.009104 0.016493 0.031744 0.051572 0.070595 0.096186 0.133425 0.185821 0.241140 99.153145
61 84 0.013133 0.017393 0.022648 0.036520 0.063019 0.092272 0.114784 0.142721 0.182588 0.236028 0.289286 98.789610
61 85 0.006521 0.010110 0.014772 0.025031 0.046832 0.078259 0.108403 0.141441 0.182996 0.241661 0.303675 98.840304
61 86 0.004076 0.006017 0.008618 0.015150 0.030281 0.053737 0.077126 0.104637 0.143372 0.202746 0.269951 99.084290
61 87 0.009108 0.014546 0.021609 0.035112 0.060628 0.094300 0.123750 0.154443 0.192903 0.248078 0.304913 98.740608
61 88 0.009732 0.016383 0.021419 0.031850 0.060811 0.111782 0.156134 0.186257 0.219966 0.281509 0.346414 98.557739
61 89 0.005749 0.009444 0.014180 0.022919 0.039999 0.067944 0.097882 0.129597 0.168218 0.229012 0.301667 98.913389
61 90 0.005126 0.007197 0.009802 0.016892 0.032959 0.055880 0.076919 0.102343 0.140647 0.199303 0.264248 99.088682
61 91 0.005243 0.009877 0.015099 0.023257 0.042546 0.079593 0.121217 0.156553 0.190505 0.246225 0.312220 98.797666
61 92 0.006906 0.010142 0.014100 0.023915 0.044977 0.073049 0.097632 0.127283 0.171869 0.237841 0.309386 98.882899
61 93 0.007686 0.010057 0.013671 0.023792 0.044139 0.068975 0.090736 0.118801 0.158776 0.214948 0.276309 98.972109
61 94 0.007097 0.010745 0.014874 0.024698 0.046073 0.074772 0.098466 0.125941 0.169962 0.237099 0.310119 98.880158
61 95 0.007753 0.013509 0.019369 0.029470 0.052608 0.094027 0.136008 0.170665 0.207539 0.269614 0.342005 98.657430
61 96 0.010887 0.017686 0.024144 0.035758 0.061109 0.103522 0.143357 0.176716 0.215470 0.282199 0.361935 98.567216
61 97 0.015973 0.022716 0.029620 0.044556 0.072643 0.109363 0.141192 0.174823 0.218219 0.279614 0.343878 98.547407
61 98 0.013043 0.021923 0.032362 0.048427 0.076920 0.120848 0.161059 0.193722 0.230386 0.295041 0.375773 98.430496
61 99 0.033523 0.034731 0.037038 0.056151 0.091967 0.127354 0.152143 0.186970 0.238067 0.303109 0.367653 98.371290
61 100 0.015601 0.025034 0.036765 0.056219 0.088487 0.133227 0.174419 0.213877 0.261104 0.335891 0.426764 98.232614
61 101 0.019818 0.030363 0.039994 0.057983 0.092889 0.141602 0.183857 0.223789 0.272761 0.343144 0.418835 98.174963
61 102 0.025798 0.031802 0.038690 0.061232 0.104789 0.153063 0.186569 0.224128 0.278687 0.355902 0.435669 98.103674
61 103 0.011212 0.018295 0.025660 0.040202 0.073358 0.126397 0.174560 0.218016 0.275493 0.367265 0.469107 98.200436
61 104 0.007883 0.012985 0.018689 0.030654 0.059803 0.112507 0.167897 0.219557 0.281391 0.380457 0.493381 98.214798
61 105 0.017195 0.026070 0.036622 0.058793 0.102642 0.162402 0.212899 0.260305 0.319472 0.407018 0.504574 97.892006
61 106 0.019398 0.027118 0.035500 0.056719 0.099783 0.155005 0.199352 0.246691 0.313727 0.410346 0.515329 97.921028
61 107 0.009774 0.015498 0.023485 0.041181 0.077848 0.130865 0.183704 0.246651 0.334862 0.458341 0.591943 97.885849
61 108 0.007011 0.011136 0.016523 0.029964 0.063141 0.117931 0.174519 0.236523 0.319642 0.441128 0.571713 98.010769
61 109 0.011669 0.015569 0.022135 0.043129 0.089172 0.141215 0.179242 0.227110 0.300772 0.403743 0.511796 98.054445
61 110 0.002312 0.004283 0.007229 0.014197 0.033336 0.070720 0.116441 0.170009 0.244048 0.357621 0.485450 98.494358
61 111 0.001747 0.003143 0.005251 0.010679 0.025884 0.055360 0.091534 0.138275 0.210095 0.329840 0.476706 98.651485
61 112 0.002139 0.004080 0.007130 0.014516 0.035336 0.077404 0.130046 0.191800 0.276487 0.409259 0.563179 98.288624
61 113 0.001490 0.002793 0.004951 0.010766 0.028359 0.065643 0.114869 0.176545 0.264518 0.403070 0.566377 98.360620
61 114 0.001937 0.003349 0.005812 0.012577 0.030611 0.062361 0.099981 0.152483 0.237184 0.373467 0.538939 98.481301
61 115 0.003909 0.007069 0.011248 0.021227 0.049476 0.103067 0.162419 0.228470 0.325027 0.478813 0.650835 97.958441
61 116 0.010920 0.018035 0.028034 0.052478 0.110826 0.196134 0.269682 0.345294 0.455831 0.621805 0.797733 97.093233
61 117 0.003744 0.007211 0.012669 0.024930 0.059353 0.132202 0.225917 0.327734 0.452427 0.638177 0.840669 97.274969
61 118 0.011217 0.017461 0.026584 0.048075 0.094121 0.160903 0.226931 0.306636 0.420582 0.582784 0.759489 97.345219
61 119 0.033118 0.044489 0.058846 0.097621 0.172951 0.263938 0.333905 0.411334 0.521001 0.671423 0.826288 96.565086
61 120 0.041209 0.065586 0.083238 0.119422 0.209582 0.352617 0.460653 0.525216 0.607460 0.757493 0.916628 95.860895
61 121 0.049522 0.075237 0.103166 0.152425 0.233325 0.338485 0.426337 0.507925 0.607532 0.752440 0.917361 95.836249
61 122 0.065864 0.067181 0.078586 0.130698 0.219268 0.303131 0.366439 0.459065 0.586172 0.736507 0.887692 96.099396
61 123 0.038124 0.058262 0.081505 0.125835 0.202985 0.299457 0.383168 0.474033 0.595479 0.759196 0.937959 96.044003
61 124 0.053471 0.056031 0.067481 0.114976 0.194802 0.264575 0.315943 0.400905 0.528470 0.682975 0.842095 96.478275
61 125 0.048908 0.054266 0.068505 0.116971 0.200019 0.278021 0.337981 0.432911 0.580549 0.761767 0.940282 96.179819
61 126 0.048100 0.070513 0.086101 0.125547 0.222826 0.369629 0.482249 0.563541 0.671419 0.845179 1.024153 95.490743
61 127 0.033285 0.049052 0.068937 0.112489 0.193919 0.301347 0.393204 0.486297 0.608221 0.783173 0.974307 95.995766
61 128 0.018953 0.027087 0.038139 0.064095 0.115415 0.189463 0.262019 0.346641 0.460846 0.623515 0.807891 97.045937
61 129 0.033649 0.045494 0.059440 0.097103 0.171515 0.260811 0.328190 0.406157 0.527271 0.697352 0.874200 96.498822
61 130 0.023204 0.043276 0.062450 0.088122 0.146296 0.260105 0.381997 0.477276 0.570277 0.725407 0.912703 96.308886
61 131 0.034822 0.049070 0.064743 0.100967 0.168943 0.252980 0.318663 0.390130 0.494077 0.644124 0.809808 96.671673
61 132 0.059873 0.070592 0.083702 0.124156 0.190003 0.257586 0.309613 0.377605 0.471348 0.589679 0.713929 96.751911
61 133 0.065588 0.068474 0.077200 0.123055 0.203873 0.276386 0.323554 0.395428 0.502440 0.628503 0.748566 96.586930
61 134 0.043208 0.065351 0.091721 0.140192 0.219505 0.316974 0.400172 0.489003 0.603927 0.756555 0.921548 95.951845
61 135 0.057936 0.072215 0.084762 0.125320 0.201248 0.289294 0.356247 0.435661 0.550529 0.702904 0.862678 96.261208
61 136 0.047960 0.053450 0.066736 0.114244 0.195869 0.274148 0.333577 0.423195 0.556941 0.724648 0.895862 96.313373
61 137 0.028222 0.043248 0.058606 0.093545 0.173580 0.296128 0.400948 0.493582 0.618738 0.812881 1.021729 95.958794
61 138 0.027773 0.042474 0.057302 0.090825 0.166846 0.286572 0.390998 0.481339 0.602419 0.797830 1.013168 96.042454
61 139 0.017638 0.027298 0.038679 0.064825 0.125974 0.228829 0.329265 0.424050 0.544294 0.732434 0.945388 96.521330
61 140 0.022350 0.033937 0.049617 0.086704 0.163997 0.268780 0.355761 0.441500 0.556887 0.723528 0.904154 96.392784
61 141 0.004998 0.009195 0.015503 0.029239 0.064674 0.135031 0.222832 0.323358 0.458209 0.663461 0.896481 97.177021
61 142 0.020235 0.024879 0.033631 0.064285 0.132848 0.213711 0.274126 0.352924 0.481127 0.664399 0.856236 96.881597
61 143 0.011656 0.020059 0.029871 0.050100 0.100321 0.189171 0.277965 0.357784 0.458817 0.620406 0.799172 97.084677
61 144 0.014804 0.024013 0.033165 0.053031 0.102193 0.188637 0.270757 0.342891 0.439583 0.603078 0.794466 97.133379
61 145 0.013342 0.022866 0.035644 0.058785 0.104983 0.182122 0.264371 0.346394 0.445559 0.602151 0.793365 97.130415
61 146 0.037575 0.041591 0.047946 0.078161 0.140758 0.212177 0.262775 0.325419 0.423917 0.567279 0.721619 97.140785
61 147 0.031127 0.046536 0.065048 0.101047 0.163322 0.242989 0.310859 0.378412 0.464067 0.584594 0.711586 96.900415
61 148 0.015903 0.026903 0.037234 0.056393 0.103055 0.187626 0.268135 0.332748 0.415494 0.564570 0.741665 97.250275
61 149 0.013955 0.023784 0.034254 0.052649 0.094188 0.173638 0.261248 0.339773 0.426215 0.567300 0.738687 97.274309
61 150 0.016129 0.023439 0.033084 0.057263 0.109646 0.187218 0.257491 0.331500 0.436030 0.598591 0.786922 97.162689
61 151 0.010429 0.019109 0.028461 0.044538 0.082996 0.155517 0.233645 0.306307 0.395753 0.542145 0.719059 97.462046
61 152 0.024137 0.032126 0.042099 0.071437 0.132175 0.206236 0.264707 0.339799 0.459797 0.629595 0.814134 96.983759
61 153 0.008657 0.013957 0.021987 0.040883 0.084198 0.155899 0.235190 0.330153 0.460861 0.646629 0.854889 97.146700
61 154 0.021495 0.031620 0.045601 0.079578 0.147171 0.233335 0.308208 0.397720 0.525849 0.699124 0.887546 96.622751
61 155 0.033079 0.045924 0.059771 0.095328 0.165964 0.253698 0.325029 0.409139 0.532107 0.694398 0.861047 96.524517
61 156 0.028006 0.042367 0.059584 0.099080 0.177220 0.275512 0.354033 0.436940 0.555165 0.722206 0.901563 96.348324
61 157 0.006492 0.011945 0.019800 0.037116 0.082492 0.168985 0.268860 0.375006 0.511782 0.710641 0.923025 96.883856
61 158 0.023604 0.028851 0.041592 0.083972 0.168680 0.248145 0.301797 0.389190 0.536280 0.723466 0.905891 96.548529
61 159 0.070495 0.068640 0.077311 0.133869 0.239232 0.322974 0.366741 0.440779 0.560010 0.703611 0.832038 96.184297
61 160 0.025731 0.046686 0.064356 0.093506 0.166475 0.290881 0.398827 0.478961 0.585411 0.762350 0.945496 96.141320
61 161 0.031091 0.045382 0.063012 0.102221 0.178911 0.286896 0.382294 0.476290 0.594075 0.767580 0.959200 96.113049
61 162 0.076658 0.105541 0.129972 0.185002 0.286478 0.409233 0.493998 0.566756 0.661613 0.799832 0.943753 95.341162
61 163 0.085325 0.115902 0.138428 0.193408 0.292849 0.400604 0.470323 0.539351 0.637936 0.764319 0.878396 95.483158
61 164 0.093352 0.089981 0.104703 0.176418 0.285153 0.359118 0.401875 0.485123 0.612124 0.756973 0.892844 95.742336
61 165 0.077755 0.073833 0.084031 0.144572 0.248305 0.327667 0.376717 0.466494 0.605380 0.759290 0.894323 95.941635
61 166 0.043995 0.063991 0.088954 0.139949 0.227891 0.336661 0.426234 0.513065 0.620115 0.773660 0.942596 95.822891
61 167 0.063813 0.083802 0.099620 0.143451 0.230720 0.342617 0.427377 0.509720 0.621698 0.773187 0.919582 95.784418
61 168 0.034631 0.054840 0.074151 0.109720 0.183024 0.300074 0.402191 0.481876 0.578245 0.741095 0.927703 96.112448
61 169 0.045647 0.067722 0.086680 0.124802 0.203732 0.321324 0.418185 0.496550 0.593995 0.751748 0.931568 95.958050
61 170 0.073509 0.078367 0.089457 0.140079 0.227057 0.310106 0.366355 0.441208 0.547080 0.681933 0.818653 96.226196
61 171 0.039045 0.054289 0.071949 0.111087 0.178765 0.258689 0.321930 0.390747 0.485862 0.618059 0.762673 96.706906
61 172 0.055129 0.070702 0.086514 0.129041 0.203878 0.287268 0.350407 0.424123 0.528085 0.662919 0.801839 96.400097
61 173 0.032869 0.038416 0.048025 0.082861 0.152174 0.229040 0.284152 0.352518 0.458907 0.609181 0.768602 96.943251
61 174 0.012733 0.022958 0.034547 0.055135 0.101397 0.181228 0.264106 0.344293 0.444776 0.595980 0.767100 97.175747
61 175 0.022943 0.024606 0.031046 0.058892 0.117259 0.182831 0.236124 0.315291 0.440015 0.609242 0.789250 97.172497
61 176 0.022701 0.035361 0.050923 0.085872 0.156789 0.250417 0.331258 0.417544 0.535057 0.697391 0.870224 96.546465
61 177 0.006663 0.013144 0.020740 0.034649 0.070960 0.143811 0.227964 0.311118 0.417438 0.586710 0.783171 97.383633
61 178 0.006018 0.007885 0.011623 0.024463 0.056589 0.104975 0.156471 0.234254 0.365040 0.559856 0.779308 97.693520
61 179 0.008526 0.013840 0.022682 0.046356 0.104498 0.193125 0.281956 0.388574 0.542097 0.751421 0.966347 96.680578
61 180 0.012442 0.021248 0.034167 0.064239 0.133654 0.238531 0.335857 0.434037 0.565728 0.753953 0.956427 96.449719
61 181 0.004222 0.007968 0.012981 0.023915 0.054345 0.118499 0.199164 0.291990 0.425250 0.645763 0.911153 97.304753
61 182 0.005637 0.010243 0.016619 0.031891 0.073850 0.155848 0.251775 0.360969 0.519725 0.768704 1.051002 96.753741
61 183 0.015979 0.023710 0.037622 0.076214 0.165296 0.292240 0.412532 0.557459 0.769853 1.069749 1.392367 95.186977
61 184 0.050325 0.057668 0.071335 0.125583 0.234573 0.349975 0.432311 0.545771 0.725133 0.960513 1.200756 95.246058
61 185 0.036728 0.056873 0.083357 0.137740 0.241107 0.381489 0.512630 0.651495 0.825718 1.053125 1.290078 94.729656
61 186 0.071088 0.084538 0.106418 0.178913 0.317438 0.472538 0.585230 0.715254 0.896912 1.136394 1.381311 94.053968
61 187 0.107942 0.145090 0.181210 0.270400 0.429255 0.604205 0.726517 0.852771 1.030557 1.254889 1.468469 92.928696
61 188 0.131281 0.140312 0.165855 0.268704 0.437679 0.588723 0.679531 0.791698 0.952108 1.164192 1.378251 93.301662
61 189 0.172420 0.196239 0.219501 0.319493 0.489498 0.653036 0.744121 0.840673 0.984075 1.165283 1.322532 92.893125
61 190 0.111061 0.151076 0.167880 0.236965 0.413605 0.659933 0.800590 0.864978 0.975583 1.199362 1.417434 93.001535
61 191 0.016924 0.029577 0.049041 0.095100 0.213377 0.429861 0.643642 0.811301 0.995045 1.289566 1.580834 93.845732
61 192 0.050077 0.067418 0.094177 0.172470 0.334205 0.529158 0.671185 0.803891 0.972067 1.195755 1.396561 93.713039
61 193 0.071592 0.099435 0.137257 0.237751 0.421153 0.622189 0.751658 0.863735 1.001092 1.172225 1.311203 93.310709
61 194 0.030857 0.052980 0.074096 0.119960 0.241706 0.455398 0.637932 0.756400 0.901325 1.151852 1.393681 94.183815
61 195 0.037314 0.060298 0.089431 0.147548 0.259893 0.425898 0.579912 0.719959 0.881018 1.114658 1.366829 94.317241
61 196 0.110369 0.113750 0.129818 0.201868 0.322522 0.446501 0.537695 0.656384 0.818955 1.027972 1.241426 94.392737
61 197 0.063380 0.125115 0.186119 0.241215 0.343792 0.545080 0.731522 0.840067 0.945481 1.173064 1.465451 93.339712
61 198 0.182161 0.227860 0.229201 0.289583 0.432437 0.624421 0.749551 0.852710 1.007043 1.245769 1.489810 92.669452
62 1 0.019081 0.038446 0.061150 0.084295 0.114522 0.168402 0.227510 0.281466 0.338407 0.429617 0.549318 97.687786
62 2 0.027124 0.052852 0.075501 0.098855 0.139374 0.204141 0.268250 0.327681 0.399721 0.507216 0.634423 97.264864
62 3 0.026799 0.041420 0.054996 0.082210 0.139671 0.219374 0.286737 0.356710 0.456057 0.589671 0.712987 97.033369
62 4 0.052118 0.078062 0.091561 0.122161 0.192822 0.294074 0.371939 0.438102 0.526822 0.653632 0.777686 96.401020
62 5 0.027043 0.076307 0.146742 0.194548 0.243625 0.338330 0.434126 0.501828 0.577301 0.714428 0.904508 95.841213
62 6 0.033412 0.066696 0.097299 0.128230 0.188117 0.303739 0.434085 0.542582 0.640978 0.776965 0.927362 95.860535
62 7 0.026458 0.047507 0.069073 0.103832 0.184203 0.331269 0.471890 0.558588 0.623615 0.735696 0.848470 95.999395
62 8 0.070202 0.180053 0.278073 0.301626 0.326419 0.423209 0.519238 0.579065 0.650211 0.790884 0.984933 94.896086
62 9 0.059994 0.136232 0.215056 0.258483 0.314151 0.448969 0.588406 0.671573 0.736223 0.870687 1.056030 94.644197
62 10 0.056991 0.116452 0.158867 0.186115 0.253139 0.400713 0.544585 0.631731 0.711593 0.848824 0.999870 95.091120
62 11 0.050662 0.094274 0.128241 0.176147 0.289231 0.465476 0.584776 0.636774 0.708726 0.847547 0.977271 95.040876
62 12 0.128066 0.223104 0.253156 0.268542 0.342031 0.494300 0.614504 0.679646 0.761616 0.919314 1.103198 94.212521
62 13 0.032865 0.099536 0.201296 0.271712 0.348602 0.497317 0.642517 0.722881 0.795871 0.943881 1.152842 94.290682
62 14 0.037797 0.068949 0.095864 0.137455 0.250874 0.452271 0.616143 0.703487 0.786844 0.934604 1.069569 94.846140
62 15 0.166510 0.239768 0.224075 0.243776 0.355887 0.526748 0.619715 0.670302 0.775903 0.952144 1.109320 94.115856
62 16 0.062634 0.184187 0.324963 0.380027 0.425753 0.557805 0.686059 0.758349 0.843231 1.017438 1.261202 93.498350
62 17 0.045173 0.094131 0.142660 0.191162 0.296288 0.525585 0.767877 0.890058 0.942929 1.064863 1.219713 93.819561
62 18 0.053968 0.117766 0.177790 0.237468 0.351119 0.507864 0.604939 0.658584 0.752253 0.912729 1.078363 94.547157
62 19 0.183325 0.286197 0.276537 0.282338 0.375174 0.538125 0.646274 0.709641 0.802285 0.951366 1.092381 93.856358
62 20 0.036399 0.108820 0.203493 0.260678 0.338854 0.500682 0.649294 0.721075 0.791336 0.949290 1.166717 94.273363
62 21 0.024905 0.063372 0.111459 0.151590 0.226021 0.396478 0.595095 0.715747 0.783251 0.906721 1.061745 94.963617
62 22 0.067672 0.132973 0.168391 0.201835 0.293821 0.445071 0.549110 0.598974 0.667231 0.795038 0.922644 95.157240
62 23 0.088917 0.208476 0.284959 0.291264 0.323684 0.435062 0.541155 0.603554 0.678728 0.827519 1.021046 94.695637
62 24 0.020434 0.056960 0.112186 0.156840 0.215924 0.339135 0.482928 0.581654 0.650415 0.772973 0.946954 95.663599
62 25 0.024776 0.048414 0.073176 0.106116 0.173463 0.284285 0.390534 0.472742 0.556207 0.680458 0.813475 96.376358
62 26 0.058167 0.086425 0.094701 0.117525 0.178356 0.258108 0.310073 0.362757 0.457163 0.596351 0.734107 96.746269
62 27 0.032188 0.053985 0.066487 0.087129 0.137127 0.215039 0.278208 0.329125 0.398608 0.514815 0.647161 97.240124
62 28 0.009373 0.025158 0.050512 0.080583 0.129310 0.206717 0.286262 0.359013 0.451050 0.595652 0.773602 97.032768
62 29 0.028626 0.045866 0.054923 0.072020 0.116880 0.196851 0.280274 0.361645 0.459888 0.602498 0.751637 97.028891
62 30 0.016982 0.045373 0.078996 0.103433 0.136520 0.194400 0.254039 0.308084 0.379967 0.502446 0.662847 97.316915
62 31 0.009395 0.025240 0.048875 0.069882 0.097103 0.151856 0.225359 0.299127 0.369421 0.473531 0.615371 97.614838
62 32 0.006247 0.015683 0.029622 0.046255 0.076744 0.137994 0.221611 0.307242 0.389406 0.503562 0.642464 97.623167
62 33 0.009913 0.024027 0.043186 0.065378 0.101723 0.158437 0.221310 0.289293 0.377485 0.507145 0.661018 97.541090
62 34 0.023446 0.039537 0.048377 0.063094 0.099386 0.157266 0.212638 0.270620 0.347641 0.457214 0.571183 97.709603
62 35 0.010627 0.026804 0.047630 0.066861 0.094445 0.141327 0.194114 0.249597 0.320781 0.431460 0.572866 97.843491
62 36 0.007049 0.018130 0.035362 0.054073 0.081211 0.133531 0.204079 0.273139 0.334996 0.427487 0.553215 97.877725
62 37 0.017247 0.038053 0.058838 0.078081 0.111228 0.164980 0.220967 0.280566 0.361807 0.483972 0.628091 97.556171
62 38 0.020017 0.032787 0.041320 0.056057 0.090481 0.148829 0.205511 0.255821 0.311713 0.396845 0.490487 97.950133
62 39 0.012930 0.033383 0.058874 0.078144 0.102420 0.147689 0.199817 0.250995 0.312305 0.407377 0.529440 97.866625
62 40 0.010383 0.025937 0.047939 0.067844 0.093895 0.148074 0.219629 0.284539 0.339290 0.426604 0.549701 97.786165
62 41 0.020244 0.045286 0.069820 0.088054 0.116383 0.166642 0.220018 0.272302 0.338321 0.437866 0.559845 97.665220
62 42 0.015562 0.028272 0.040771 0.058528 0.094544 0.157429 0.220042 0.267906 0.311265 0.382950 0.466241 97.956488
62 43 0.015493 0.038684 0.066644 0.086718 0.112327 0.160908 0.215426 0.265014 0.321835 0.409582 0.519587 97.787783
62 44 0.021034 0.039360 0.052720 0.068674 0.105967 0.170349 0.226127 0.265600 0.312973 0.397061 0.492148 97.847986
62 45 0.029869 0.055083 0.065796 0.074738 0.107672 0.168696 0.218036 0.250153 0.295551 0.378364 0.467230 97.888812
62 46 0.018990 0.037494 0.052258 0.068401 0.108494 0.189685 0.264479 0.300280 0.324072 0.382559 0.447700 97.805586
62 47 0.023036 0.058866 0.098885 0.117873 0.135727 0.188928 0.252130 0.292581 0.320463 0.379883 0.466108 97.665524
62 48 0.030669 0.079738 0.136260 0.153047 0.154766 0.194900 0.251004 0.287984 0.308623 0.361700 0.450796 97.590513
62 49 0.038693 0.089079 0.125863 0.131985 0.146765 0.197540 0.248106 0.275731 0.301757 0.363055 0.446248 97.635179
62 50 0.011466 0.022505 0.036425 0.056661 0.096275 0.159166 0.214571 0.249248 0.278574 0.330752 0.385465 98.158894
62 51 0.014200 0.025719 0.034862 0.047154 0.075392 0.122719 0.164573 0.195728 0.232389 0.292912 0.357481 98.436873
62 52 0.007621 0.013975 0.020656 0.031180 0.055991 0.101242 0.146423 0.182519 0.220411 0.279525 0.338774 98.601684
62 53 0.025127 0.049182 0.065334 0.079988 0.110349 0.158311 0.194966 0.219626 0.254043 0.318411 0.396101 98.128561
62 54 0.019837 0.052813 0.085318 0.093228 0.102641 0.137727 0.174555 0.198893 0.227656 0.294168 0.394462 98.218706
62 55 0.008428 0.014355 0.018551 0.026427 0.049593 0.096040 0.142340 0.175025 0.206506 0.260004 0.310161 98.692576
62 56 0.010571 0.019571 0.027615 0.039396 0.067076 0.118954 0.168492 0.199085 0.223404 0.274331 0.334579 98.516926
62 57 0.019633 0.057366 0.105632 0.127183 0.133802 0.158614 0.188157 0.215926 0.257095 0.335776 0.449881 97.950935
62 58 0.011346 0.023747 0.036486 0.048109 0.070763 0.120074 0.175921 0.213639 0.237213 0.284813 0.345997 98.431894
62 59 0.007361 0.012057 0.015460 0.023491 0.048481 0.095388 0.139619 0.176448 0.223641 0.293695 0.348314 98.616047
62 60 0.016081 0.030666 0.041113 0.054270 0.086789 0.144371 0.193485 0.221528 0.249170 0.307513 0.375466 98.279547
62 61 0.015503 0.044492 0.082815 0.102379 0.114550 0.145657 0.181372 0.210073 0.244101 0.311843 0.413735 98.133482
62 62 0.007083 0.013583 0.019567 0.028072 0.049787 0.093107 0.138781 0.172907 0.204010 0.255983 0.309691 98.707428
62 63 0.009893 0.017941 0.025638 0.037670 0.066040 0.115202 0.159566 0.188638 0.215398 0.265065 0.318838 98.580114
62 64 0.031664 0.065164 0.087858 0.101767 0.128063 0.168238 0.197122 0.221075 0.263678 0.337219 0.423332 97.974821
62 65 0.013064 0.027604 0.047491 0.064873 0.085319 0.131174 0.184704 0.220938 0.240251 0.285292 0.351792 98.347498
62 66 0.032863 0.065034 0.078018 0.081406 0.099238 0.138061 0.171821 0.196527 0.229488 0.286236 0.349771 98.271538
62 67 0.013403 0.027376 0.047546 0.070624 0.099987 0.151396 0.206826 0.242110 0.257722 0.293879 0.343529 98.245602
62 68 0.027935 0.059526 0.088097 0.104107 0.122308 0.157059 0.189830 0.217242 0.253203 0.315463 0.395096 98.070131
62 69 0.012342 0.023997 0.035653 0.048313 0.073383 0.122260 0.174952 0.212687 0.241170 0.288926 0.341358 98.424959
62 70 0.010706 0.020130 0.029609 0.041755 0.067285 0.113988 0.160498 0.192346 0.217613 0.261910 0.311521 98.572638
62 71 0.018985 0.041447 0.062880 0.075654 0.090369 0.117857 0.144796 0.168242 0.198768 0.253024 0.326089 98.501888
62 72 0.014409 0.024711 0.035591 0.048922 0.069649 0.101516 0.132421 0.159052 0.186370 0.231969 0.286990 98.708397
62 73 0.012571 0.022649 0.030089 0.040536 0.064754 0.101896 0.131942 0.155307 0.185546 0.233237 0.281444 98.740026
62 74 0.007744 0.014625 0.023448 0.036585 0.059582 0.090632 0.118026 0.143737 0.174194 0.219555 0.269259 98.842613
62 75 0.012316 0.019153 0.023041 0.030786 0.050456 0.080046 0.105180 0.129532 0.162845 0.211384 0.258985 98.916277
62 76 0.005638 0.010285 0.015437 0.024289 0.045347 0.080260 0.112483 0.137508 0.163070 0.203691 0.244737 98.957255
62 77 0.015241 0.035678 0.056223 0.070289 0.087948 0.115014 0.137989 0.157646 0.186694 0.238890 0.305887 98.592502
62 78 0.009288 0.021549 0.035498 0.048368 0.070902 0.110847 0.149933 0.177428 0.201008 0.244457 0.300658 98.630064
62 79 0.003398 0.006034 0.008972 0.015525 0.035817 0.075948 0.116614 0.147693 0.177411 0.221805 0.256754 98.934029
62 80 0.022788 0.037986 0.043848 0.052576 0.076664 0.113471 0.139795 0.157386 0.182302 0.229037 0.280761 98.663393
62 81 0.013468 0.042226 0.082155 0.099750 0.106210 0.128651 0.157031 0.182173 0.212915 0.271714 0.358853 98.344856
62 82 0.004523 0.008808 0.013430 0.020304 0.038024 0.076830 0.125492 0.165645 0.193933 0.237786 0.284149 98.831074
62 83 0.004220 0.007316 0.011206 0.019958 0.043138 0.079775 0.112666 0.143001 0.181394 0.235896 0.282186 98.879248
62 84 0.020019 0.035042 0.043475 0.056272 0.087643 0.129393 0.155582 0.174861 0.208508 0.267318 0.330259 98.491630
62 85 0.011371 0.023213 0.034109 0.046418 0.072813 0.113332 0.145665 0.169788 0.204225 0.264336 0.332679 98.582053
62 86 0.005716 0.010138 0.014434 0.021874 0.042203 0.081323 0.121627 0.153578 0.186072 0.238976 0.293314 98.830744
62 87 0.018378 0.032963 0.039815 0.049251 0.076378 0.120804 0.155275 0.178045 0.208194 0.262410 0.320974 98.537518
62 88 0.019806 0.053616 0.092770 0.105742 0.111566 0.140429 0.175843 0.203563 0.234196 0.298044 0.394498 98.169929
62 89 0.012411 0.025865 0.038368 0.048996 0.069526 0.110951 0.157079 0.191365 0.217996 0.265325 0.325886 98.536232
62 90 0.006635 0.012334 0.018680 0.028508 0.050940 0.092182 0.136987 0.172054 0.199781 0.242736 0.288654 98.750507
62 91 0.014404 0.037629 0.065090 0.080892 0.096037 0.124854 0.155453 0.182542 0.216962 0.276570 0.359289 98.390280
62 92 0.010646 0.020235 0.030590 0.043967 0.069708 0.112995 0.156231 0.189316 0.219508 0.271254 0.334129 98.541420
62 93 0.018587 0.027082 0.029665 0.038262 0.064749 0.105702 0.138133 0.168202 0.213894 0.281388 0.342878 98.571457
62 94 0.011739 0.021741 0.029832 0.040939 0.068309 0.116979 0.160311 0.188615 0.219011 0.277072 0.343868 98.521581
62 95 0.018058 0.045119 0.076579 0.093672 0.108035 0.142658 0.182320 0.214792 0.250354 0.316441 0.411612 98.140360
62 96 0.019987 0.043874 0.067729 0.082471 0.103157 0.144907 0.189479 0.225575 0.263988 0.330802 0.418826 98.109209
62 97 0.016464 0.030773 0.043787 0.057521 0.084794 0.136928 0.190093 0.226239 0.255049 0.307748 0.371672 98.278934
62 98 0.025404 0.051209 0.071665 0.086888 0.115091 0.162727 0.205136 0.239371 0.285198 0.360155 0.450844 97.946314
62 99 0.026124 0.042387 0.057603 0.077575 0.109633 0.159559 0.207822 0.249130 0.291704 0.359325 0.440580 97.978560
62 100 0.032738 0.061593 0.082522 0.099951 0.133336 0.186409 0.230725 0.267507 0.319447 0.404663 0.507242 97.673866
62 101 0.021737 0.042491 0.063757 0.086338 0.123877 0.183705 0.236431 0.272883 0.312410 0.383431 0.469472 97.803463
62 102 0.050855 0.075662 0.080508 0.092466 0.133225 0.199980 0.250932 0.288434 0.340534 0.426643 0.520056 97.540703
62 103 0.022492 0.051017 0.080360 0.101385 0.133911 0.196877 0.260356 0.305876 0.352807 0.439278 0.554843 97.500797
62 104 0.018939 0.046550 0.080264 0.104939 0.139723 0.210496 0.287231 0.340327 0.385606 0.472839 0.597981 97.315109
62 105 0.040839 0.077547 0.104375 0.124021 0.160298 0.223575 0.281268 0.327665 0.384351 0.479706 0.599162 97.197191
62 106 0.040801 0.069420 0.087346 0.108903 0.158538 0.241327 0.312640 0.367530 0.435654 0.543054 0.659962 96.974823
62 107 0.027854 0.055305 0.082508 0.112971 0.167038 0.254529 0.339014 0.407286 0.480744 0.593229 0.728272 96.751250
62 108 0.023016 0.052864 0.086038 0.116264 0.166845 0.249013 0.327412 0.394670 0.480315 0.617521 0.784919 96.701124
62 109 0.048514 0.077441 0.087010 0.104183 0.152359 0.230516 0.300053 0.364508 0.450390 0.577236 0.713465 96.894323
62 110 0.012685 0.031742 0.058072 0.084829 0.125447 0.193243 0.267458 0.337035 0.419498 0.546561 0.703260 97.220173
62 111 0.009846 0.023927 0.042812 0.064130 0.102015 0.176554 0.274045 0.368549 0.457640 0.583398 0.739861 97.157223
62 112 0.014573 0.038658 0.071919 0.104205 0.149673 0.223884 0.311486 0.407595 0.526091 0.690227 0.887372 96.574316
62 113 0.010772 0.028290 0.055190 0.085621 0.132686 0.215430 0.317604 0.423762 0.543864 0.711800 0.914028 96.560950
62 114 0.011752 0.025289 0.041752 0.064437 0.110207 0.194136 0.299376 0.408347 0.524798 0.680695 0.854998 96.784212
62 115 0.018157 0.043924 0.075376 0.107506 0.165134 0.265210 0.369645 0.465098 0.583449 0.763496 0.972606 96.170399
62 116 0.046431 0.101248 0.145871 0.178271 0.239767 0.350819 0.461522 0.557480 0.676228 0.857987 1.071934 95.312439
62 117 0.015380 0.047327 0.103017 0.156869 0.228763 0.356452 0.493657 0.590789 0.682434 0.840361 1.055431 95.429518
62 118 0.022484 0.043049 0.061816 0.086838 0.149328 0.278814 0.425731 0.538777 0.639126 0.788530 0.941245 96.024265
62 119 0.060146 0.104364 0.126340 0.157128 0.242719 0.387603 0.499184 0.564402 0.650046 0.799883 0.954040 95.454151
62 120 0.071508 0.181335 0.276468 0.297857 0.332469 0.446973 0.557670 0.617474 0.689553 0.850366 1.078737 94.599589
62 121 0.071544 0.144776 0.207696 0.248776 0.310249 0.427336 0.539197 0.616145 0.694370 0.830280 1.005968 94.903660
62 122 0.060847 0.090923 0.118967 0.171484 0.272227 0.409342 0.520013 0.610950 0.714336 0.855669 0.993912 95.181328
62 123 0.052857 0.105659 0.154216 0.201992 0.282906 0.400824 0.501005 0.587724 0.710023 0.889314 1.092272 95.021208
62 124 0.056185 0.076717 0.096443 0.142247 0.228499 0.339348 0.438285 0.548858 0.687857 0.856662 1.021575 95.507322
62 125 0.055854 0.080635 0.102141 0.151742 0.257358 0.394690 0.496114 0.587192 0.712969 0.886512 1.052310 95.222487
62 126 0.072683 0.173302 0.260078 0.294810 0.347697 0.463815 0.565259 0.628933 0.722892 0.904192 1.144265 94.422076
62 127 0.054724 0.110913 0.162595 0.204400 0.276504 0.410841 0.536873 0.615533 0.688416 0.827573 1.008147 95.103479
62 128 0.022993 0.040796 0.056674 0.083081 0.150301 0.278270 0.407270 0.507846 0.616649 0.777002 0.927466 96.131651
62 129 0.040639 0.075143 0.103701 0.137436 0.209446 0.337566 0.455377 0.536129 0.619535 0.764566 0.933642 95.786819
62 130 0.039634 0.108033 0.195195 0.241461 0.278742 0.367641 0.466628 0.545142 0.638795 0.803672 1.041235 95.273821
62 131 0.025565 0.051189 0.084622 0.125302 0.192940 0.309289 0.431791 0.526677 0.608665 0.738783 0.899844 96.005335
62 132 0.061399 0.090315 0.103718 0.135239 0.208833 0.305309 0.373624 0.439456 0.544565 0.691001 0.834008 96.212530
62 133 0.046525 0.069043 0.094790 0.143687 0.225978 0.320965 0.395762 0.475329 0.583981 0.728819 0.877595 96.037529
62 134 0.059997 0.110050 0.153946 0.206827 0.295380 0.409605 0.495400 0.571652 0.689599 0.866418 1.063766 95.077358
62 135 0.047627 0.078953 0.109333 0.155766 0.239604 0.355980 0.452144 0.538540 0.654798 0.825085 1.007680 95.534492
62 136 0.076933 0.098257 0.111975 0.158329 0.259587 0.392764 0.495308 0.596867 0.734264 0.916830 1.089567 95.069321
62 137 0.057711 0.129740 0.195098 0.236625 0.306861 0.445465 0.577053 0.670017 0.783759 0.983489 1.234067 94.380117
62 138 0.053746 0.123794 0.194321 0.235335 0.292582 0.427716 0.580097 0.687888 0.779679 0.945549 1.175759 94.503534
62 139 0.046847 0.101465 0.156128 0.201058 0.276868 0.417164 0.556704 0.657517 0.763020 0.935201 1.141849 94.746182
62 140 0.069321 0.140103 0.189761 0.222264 0.288280 0.419043 0.546142 0.640329 0.744567 0.914041 1.118663 94.707487
62 141 0.017202 0.047019 0.092860 0.142338 0.228958 0.384255 0.544341 0.656501 0.768059 0.952734 1.179630 94.986103
62 142 0.068703 0.112603 0.128243 0.153344 0.232123 0.381365 0.529044 0.648810 0.782978 0.973345 1.161223 94.828218
62 143 0.034732 0.089604 0.149161 0.187244 0.248363 0.367221 0.481405 0.560968 0.660697 0.837663 1.063185 95.319760
62 144 0.032550 0.084447 0.148356 0.184493 0.226657 0.337563 0.481971 0.593796 0.675061 0.811280 1.013716 95.410107
62 145 0.032579 0.079321 0.135933 0.177367 0.231566 0.337743 0.454964 0.549423 0.648735 0.808641 1.019667 95.524059
62 146 0.057408 0.091038 0.106708 0.132936 0.202840 0.320963 0.424806 0.511158 0.623711 0.790102 0.957144 95.781187
62 147 0.055835 0.105132 0.129734 0.152416 0.219138 0.341333 0.436597 0.490117 0.565649 0.707624 0.863444 95.932983
62 148 0.035739 0.088972 0.150347 0.184133 0.221738 0.321421 0.444056 0.535714 0.608139 0.741050 0.936955 95.731737
62 149 0.034195 0.086977 0.155325 0.198163 0.234966 0.324001 0.440583 0.544799 0.640341 0.783494 0.982340 95.574812
62 150 0.040313 0.082927 0.124586 0.161762 0.222162 0.338573 0.465073 0.565683 0.660080 0.810656 1.003565 95.524622
62 151 0.029166 0.070891 0.117215 0.150658 0.198877 0.293518 0.396285 0.484929 0.591335 0.762549 0.981089 95.923486
62 152 0.041693 0.067104 0.089035 0.125780 0.199587 0.321108 0.443348 0.557451 0.684065 0.864037 1.065257 95.541534
62 153 0.027454 0.055324 0.086868 0.129955 0.211835 0.338040 0.457027 0.568675 0.718702 0.935485 1.177499 95.293133
62 154 0.050326 0.088439 0.123911 0.169345 0.244759 0.356361 0.466245 0.580134 0.723928 0.921800 1.151282 95.123470
62 155 0.049465 0.083401 0.110776 0.154128 0.243475 0.374251 0.480658 0.572276 0.695564 0.875189 1.062642 95.298172
62 156 0.064823 0.124170 0.170605 0.215694 0.290262 0.402125 0.499573 0.590770 0.720020 0.908098 1.121950 94.891907
62 157 0.017984 0.048942 0.098912 0.152354 0.233077 0.366836 0.507894 0.620606 0.734512 0.912359 1.142964 95.163565
62 158 0.053314 0.070778 0.085321 0.129885 0.233713 0.369028 0.470239 0.572747 0.723801 0.918878 1.083963 95.288334
62 159 0.095823 0.130172 0.137541 0.173412 0.266658 0.394484 0.480575 0.549786 0.654105 0.813739 0.967079 95.336630
62 160 0.041703 0.109893 0.193645 0.244644 0.298341 0.408790 0.527548 0.615963 0.705285 0.852863 1.049527 94.951794
62 161 0.053038 0.104615 0.159938 0.212358 0.285709 0.414773 0.549844 0.653231 0.737671 0.869762 1.039340 94.919716
62 162 0.091851 0.170015 0.220062 0.258370 0.329410 0.441755 0.529925 0.597979 0.695203 0.846892 1.014704 94.803833
62 163 0.070689 0.127665 0.172725 0.222138 0.312051 0.442814 0.537983 0.597952 0.677589 0.812573 0.957463 95.068362
62 164 0.104068 0.122268 0.134534 0.196047 0.320438 0.445528 0.520741 0.612442 0.754099 0.915792 1.040530 94.833517
62 165 0.074619 0.103651 0.128728 0.186732 0.294123 0.413781 0.496497 0.583568 0.710609 0.874012 1.024774 95.108910
62 166 0.067259 0.122415 0.166378 0.213299 0.291649 0.403698 0.495644 0.577377 0.692130 0.862092 1.050318 95.057741
62 167 0.053491 0.096373 0.135173 0.179117 0.257562 0.395056 0.524485 0.611953 0.691009 0.826205 0.983975 95.245604
62 168 0.052665 0.120888 0.190008 0.227584 0.275505 0.388338 0.510830 0.597954 0.682275 0.833511 1.040984 95.079458
62 169 0.058340 0.134540 0.209955 0.245298 0.286671 0.392950 0.511569 0.599905 0.688438 0.847356 1.070103 94.954872
62 170 0.070933 0.113471 0.137668 0.170459 0.246620 0.371292 0.473960 0.546520 0.634775 0.783669 0.948431 95.502195
62 171 0.045828 0.080841 0.105274 0.137881 0.214974 0.336373 0.428799 0.491096 0.581424 0.734019 0.897678 95.945812
62 172 0.062309 0.109495 0.140674 0.174974 0.246862 0.358014 0.444196 0.511005 0.612153 0.777411 0.963277 95.599628
62 173 0.058381 0.098500 0.118765 0.145612 0.214129 0.332863 0.438311 0.518948 0.618632 0.780564 0.965489 95.709806
62 174 0.026451 0.070046 0.126886 0.169123 0.218862 0.310051 0.410178 0.495528 0.595890 0.757663 0.973876 95.845450
62 175 0.045941 0.065114 0.080087 0.118234 0.207960 0.345646 0.469291 0.580403 0.710226 0.887001 1.055606 95.434488
62 176 0.068952 0.136283 0.182978 0.224969 0.303909 0.420968 0.516363 0.601143 0.731297 0.929724 1.155795 94.727615
62 177 0.019182 0.056214 0.112139 0.159066 0.217632 0.328116 0.453342 0.552762 0.655978 0.830952 1.074536 95.540081
62 178 0.018284 0.028735 0.040182 0.069603 0.150353 0.297704 0.458650 0.613207 0.774550 0.965804 1.126150 95.456784
62 179 0.045633 0.089967 0.130082 0.185600 0.296333 0.445035 0.557563 0.659777 0.826211 1.072684 1.329051 94.362063
62 180 0.060058 0.130033 0.187603 0.231344 0.309312 0.444649 0.574769 0.688804 0.838235 1.065580 1.334801 94.134814
62 181 0.016299 0.045582 0.088291 0.130903 0.204678 0.357320 0.545520 0.701176 0.843391 1.061103 1.338115 94.667627
62 182 0.023622 0.064251 0.126295 0.185824 0.268992 0.428002 0.624893 0.801915 0.973700 1.218993 1.533962 93.749555
62 183 0.072098 0.135868 0.190120 0.268142 0.432777 0.668161 0.856760 1.016672 1.253865 1.589326 1.911113 91.605099
62 184 0.102330 0.151608 0.180912 0.242978 0.380920 0.587531 0.766247 0.925891 1.124693 1.391021 1.647151 92.498720
62 185 0.083199 0.170549 0.256833 0.339683 0.463811 0.638683 0.784056 0.905724 1.075967 1.323682 1.599214 92.358595
62 186 0.143391 0.228737 0.278839 0.352853 0.505985 0.731750 0.911255 1.043821 1.199541 1.422933 1.651790 91.529102
62 187 0.126338 0.256280 0.366016 0.453219 0.603375 0.831249 0.995968 1.091706 1.235414 1.476438 1.736398 90.827599
62 188 0.167717 0.246675 0.268968 0.323600 0.484612 0.751737 0.962128 1.093598 1.237564 1.437734 1.602895 91.422775
62 189 0.130411 0.254200 0.335706 0.414460 0.584267 0.852009 1.024236 1.070863 1.136899 1.297808 1.463256 91.435886
62 190 0.143476 0.373182 0.555331 0.555757 0.575306 0.775572 0.998796 1.099685 1.161551 1.328561 1.574554 90.858231
62 191 0.046230 0.144195 0.286976 0.381853 0.501525 0.761421 1.018007 1.111740 1.142419 1.283273 1.504969 91.817391
62 192 0.076988 0.164809 0.213525 0.245700 0.368526 0.650573 0.917697 1.038153 1.118558 1.276341 1.409652 92.519479
62 193 0.146807 0.291355 0.323861 0.328251 0.445635 0.710732 0.907705 0.959085 1.018230 1.173275 1.320431 92.374630
62 194 0.060847 0.204032 0.389962 0.449325 0.500164 0.695798 0.900156 0.971411 1.004146 1.142638 1.373524 92.307995
62 195 0.063383 0.169128 0.289612 0.349729 0.420831 0.610662 0.826635 0.958731 1.048057 1.209478 1.434911 92.618843
62 196 0.096013 0.165333 0.209524 0.263222 0.391995 0.626442 0.822473 0.920999 1.003524 1.171642 1.352071 92.976767
62 197 0.129720 0.308937 0.430698 0.458797 0.543023 0.751692 0.930702 1.024050 1.153360 1.396308 1.689734 91.182979
62 198 0.098253 0.208499 0.355979 0.451109 0.521836 0.742720 1.009184 1.168364 1.242997 1.434273 1.723247 91.043537
63 1 0.015595 0.025648 0.035134 0.050092 0.077719 0.123242 0.168092 0.211071 0.262793 0.345946 0.447304 98.237364
63 2 0.016641 0.027760 0.040269 0.060011 0.094154 0.144203 0.195400 0.248439 0.310164 0.400965 0.509308 97.952688
63 3 0.027141 0.034434 0.042869 0.068026 0.116904 0.173090 0.216375 0.269690 0.347560 0.454710 0.567059 97.682141
63 4 0.044318 0.057500 0.070641 0.105925 0.168485 0.239462 0.290987 0.348839 0.430717 0.545567 0.668268 97.029291
63 5 0.022215 0.043450 0.063298 0.086831 0.139908 0.242826 0.348872 0.427976 0.505762 0.637913 0.793240 96.687712
63 6 0.023012 0.037073 0.054750 0.083972 0.134159 0.216453 0.306629 0.396702 0.492451 0.633471 0.805097 96.816233
63 7 0.038347 0.053989 0.066894 0.099740 0.169612 0.268182 0.344426 0.413841 0.512027 0.665969 0.829959 96.537008
63 8 0.040844 0.085760 0.127537 0.158976 0.219415 0.352974 0.488828 0.565736 0.617057 0.734812 0.892898 95.715166
63 9 0.042361 0.068015 0.092689 0.131826 0.205315 0.329938 0.450910 0.545804 0.636034 0.781262 0.951842 95.764004
63 10 0.040675 0.065364 0.088024 0.123774 0.191714 0.300463 0.401319 0.486605 0.580783 0.726418 0.891738 96.103123
63 11 0.047173 0.071595 0.098428 0.150932 0.242230 0.353012 0.433121 0.506597 0.607669 0.760405 0.922690 95.806148
63 12 0.109694 0.138303 0.145437 0.189949 0.294831 0.436162 0.522457 0.582345 0.673262 0.831117 1.000071 95.076370
63 13 0.021788 0.046758 0.080312 0.120451 0.194661 0.334951 0.484020 0.588937 0.675713 0.831665 1.026754 95.593986
63 14 0.050548 0.065915 0.082698 0.132383 0.230544 0.346661 0.427432 0.508770 0.620958 0.782386 0.948453 95.803255
63 15 0.112537 0.125091 0.137423 0.198997 0.311665 0.431652 0.499336 0.565520 0.665954 0.825570 0.993498 95.132759
63 16 0.045877 0.097383 0.137115 0.168246 0.248560 0.426731 0.600268 0.688613 0.758927 0.917774 1.113879 94.796625
63 17 0.024990 0.040680 0.061165 0.100583 0.181445 0.320820 0.465294 0.587504 0.707075 0.900009 1.128429 95.482003
63 18 0.036581 0.059237 0.086248 0.137024 0.233969 0.368018 0.481538 0.579770 0.694860 0.858481 1.026035 95.438238
63 19 0.104889 0.131579 0.151805 0.226529 0.367424 0.510842 0.578490 0.633606 0.722940 0.863594 1.004474 94.703831
63 20 0.016336 0.034839 0.058347 0.092780 0.170010 0.317917 0.474577 0.594022 0.713558 0.905272 1.114464 95.507877
63 21 0.011374 0.020321 0.032696 0.057000 0.113998 0.219076 0.338338 0.455035 0.581519 0.768362 0.976556 96.425726
63 22 0.044442 0.064991 0.088197 0.138832 0.230738 0.340169 0.418004 0.488788 0.582147 0.724302 0.877047 96.002344
63 23 0.054448 0.094719 0.121799 0.158435 0.244509 0.387186 0.498158 0.557863 0.622567 0.756080 0.910697 95.593538
63 24 0.011694 0.023771 0.040019 0.062344 0.106658 0.195553 0.304720 0.402054 0.493665 0.639969 0.821697 96.897856
63 25 0.020105 0.031256 0.045054 0.074816 0.133665 0.210472 0.273820 0.339176 0.428430 0.559870 0.706469 97.176867
63 26 0.046591 0.061659 0.073837 0.107123 0.167840 0.230217 0.271760 0.324594 0.406500 0.517726 0.631167 97.160990
63 27 0.022381 0.030762 0.038963 0.062889 0.115260 0.178648 0.221245 0.266765 0.341216 0.454643 0.574708 97.692522
63 28 0.005116 0.010045 0.017603 0.031744 0.063315 0.120457 0.187310 0.258275 0.344814 0.474122 0.626114 97.861086
63 29 0.015387 0.019529 0.024609 0.043208 0.086649 0.144581 0.191408 0.247739 0.334399 0.466878 0.611535 97.814079
63 30 0.009953 0.020201 0.030877 0.045279 0.076612 0.133011 0.192524 0.246949 0.310513 0.416892 0.546381 97.970808
63 31 0.005297 0.010481 0.016790 0.026905 0.049122 0.091313 0.141123 0.192105 0.251935 0.349152 0.473478 98.392300
63 32 0.003084 0.005668 0.009323 0.016869 0.035036 0.070581 0.116450 0.169283 0.234899 0.339044 0.471291 98.528469
63 33 0.004522 0.008523 0.014293 0.025526 0.050799 0.093043 0.140075 0.194003 0.266835 0.379835 0.514280 98.308266
63 34 0.013999 0.018550 0.022845 0.037386 0.069631 0.109735 0.141183 0.180763 0.242864 0.337175 0.442348 98.383522
63 35 0.006119 0.012013 0.019094 0.029629 0.051493 0.089606 0.130607 0.171934 0.224566 0.313246 0.426529 98.525164
63 36 0.004077 0.007455 0.012022 0.020962 0.041711 0.080405 0.126612 0.174917 0.229814 0.317728 0.428181 98.556114
63 37 0.010104 0.017243 0.025434 0.040143 0.069991 0.115009 0.159544 0.207812 0.271532 0.371104 0.491235 98.220847
63 38 0.021001 0.027386 0.031830 0.047495 0.080534 0.121255 0.151200 0.186856 0.242919 0.329782 0.428066 98.331673
63 39 0.009048 0.018585 0.029975 0.043171 0.066562 0.109935 0.159682 0.205898 0.254573 0.334318 0.436893 98.331360
63 40 0.007773 0.013722 0.020623 0.033141 0.060912 0.109722 0.160268 0.205256 0.255064 0.339991 0.445338 98.348190
63 41 0.015029 0.027895 0.041222 0.058120 0.087650 0.134830 0.181740 0.226404 0.278396 0.361372 0.464792 98.122549
63 42 0.022234 0.030954 0.037216 0.053344 0.085898 0.129618 0.164235 0.199636 0.248765 0.326324 0.416079 98.285698
63 43 0.010091 0.019923 0.031011 0.044963 0.072110 0.121135 0.173090 0.217837 0.265179 0.344202 0.442139 98.258318
63 44 0.014216 0.019988 0.027352 0.046013 0.084411 0.133602 0.173112 0.215890 0.276320 0.365681 0.460213 98.183203
63 45 0.027427 0.037463 0.044474 0.062675 0.099503 0.147489 0.184253 0.220862 0.271511 0.349426 0.433858 98.121055
63 46 0.016639 0.026394 0.036624 0.055240 0.091464 0.146191 0.193562 0.233885 0.284384 0.370726 0.471384 98.073509
63 47 0.016088 0.031276 0.047602 0.066028 0.100732 0.167438 0.235121 0.278748 0.311498 0.380613 0.469430 97.895426
63 48 0.029736 0.050871 0.068036 0.088094 0.126106 0.192131 0.250553 0.284783 0.312278 0.371532 0.445662 97.780218
63 49 0.035175 0.060146 0.079277 0.098362 0.130661 0.185243 0.233216 0.264707 0.294130 0.353134 0.426755 97.839192
63 50 0.025552 0.037451 0.049200 0.071799 0.108891 0.150639 0.180499 0.210367 0.250877 0.311945 0.377949 98.224829
63 51 0.019299 0.028424 0.037602 0.053969 0.080187 0.113764 0.144078 0.176738 0.216583 0.272164 0.333369 98.523823
63 52 0.011711 0.017033 0.022945 0.036029 0.062327 0.099014 0.131539 0.164691 0.205686 0.263904 0.325662 98.659460
63 53 0.019689 0.032001 0.045053 0.066821 0.103481 0.149901 0.186839 0.220336 0.261279 0.325746 0.398731 98.190123
63 54 0.019643 0.033386 0.041417 0.053496 0.084327 0.138602 0.184902 0.216021 0.251894 0.319747 0.397472 98.259089
63 55 0.008422 0.012143 0.017230 0.028948 0.051183 0.082262 0.111378 0.143383 0.184214 0.247708 0.319969 98.793161
63 56 0.015430 0.023174 0.030838 0.047338 0.079431 0.119934 0.151494 0.183956 0.230398 0.300231 0.372519 98.445257
63 57 0.012478 0.026943 0.043532 0.059240 0.087206 0.144324 0.207276 0.248747 0.274286 0.328280 0.399498 98.168190
63 58 0.013136 0.020540 0.026879 0.038122 0.059861 0.093464 0.126832 0.161927 0.204841 0.270059 0.345977 98.638363
63 59 0.006998 0.011407 0.017494 0.028151 0.046773 0.074835 0.105109 0.139975 0.182869 0.246921 0.322475 98.816996
63 60 0.017663 0.026883 0.035629 0.054688 0.093815 0.145115 0.183841 0.218517 0.265297 0.335231 0.402699 98.220625
63 61 0.014262 0.028420 0.041095 0.053464 0.079569 0.132524 0.188404 0.226921 0.258497 0.318654 0.393132 98.265059
63 62 0.010594 0.016963 0.023837 0.034434 0.053108 0.083864 0.116325 0.147651 0.180940 0.235266 0.303590 98.793429
63 63 0.016247 0.024976 0.031972 0.046531 0.076158 0.114459 0.143126 0.171675 0.214172 0.279018 0.346080 98.535585
63 64 0.018186 0.031906 0.048968 0.069327 0.098561 0.149020 0.201868 0.243832 0.275585 0.329958 0.400011 98.132782
63 65 0.022727 0.032433 0.036565 0.048142 0.074684 0.113395 0.143981 0.172083 0.211673 0.276499 0.349668 98.518150
63 66 0.017482 0.031578 0.047752 0.064078 0.083428 0.117303 0.152948 0.183061 0.211538 0.262968 0.329251 98.498611
63 67 0.015489 0.022985 0.029285 0.043812 0.075578 0.121816 0.157750 0.184561 0.218294 0.278853 0.347670 98.503906
63 68 0.014072 0.023584 0.035742 0.054753 0.084975 0.128828 0.174076 0.217369 0.258754 0.314870 0.375752 98.317224
63 69 0.012421 0.018779 0.024704 0.036764 0.061044 0.095796 0.126472 0.156651 0.194857 0.254507 0.322423 98.695585
63 70 0.011207 0.016858 0.022804 0.035149 0.059083 0.091375 0.119176 0.146684 0.181263 0.234383 0.293661 98.788353
63 71 0.015073 0.025993 0.036344 0.049642 0.073015 0.108214 0.139692 0.165945 0.194488 0.240953 0.294358 98.656284
63 72 0.021379 0.025072 0.027570 0.040214 0.066191 0.095696 0.116342 0.139683 0.172620 0.219976 0.268464 98.806795
63 73 0.013751 0.021931 0.031689 0.045804 0.065435 0.090316 0.114656 0.141854 0.173448 0.217468 0.267541 98.816109
63 74 0.015735 0.022470 0.028003 0.040958 0.066440 0.095631 0.116234 0.138659 0.170855 0.216112 0.261034 98.827866
63 75 0.016239 0.021964 0.028102 0.041818 0.065155 0.091176 0.111873 0.134932 0.162499 0.199877 0.238737 98.887624
63 76 0.012372 0.018517 0.024617 0.037437 0.063648 0.097901 0.124851 0.150283 0.181902 0.227496 0.271927 98.789051
63 77 0.016475 0.028537 0.038490 0.051926 0.078936 0.121629 0.159050 0.186693 0.214219 0.262537 0.317746 98.523762
63 78 0.009998 0.017024 0.025345 0.039565 0.067336 0.109890 0.151048 0.187690 0.224389 0.278064 0.334037 98.555616
63 79 0.006330 0.009735 0.014154 0.024502 0.047902 0.081439 0.110135 0.139416 0.178229 0.236927 0.296234 98.854998
63 80 0.020069 0.030323 0.038731 0.054171 0.081370 0.115283 0.140748 0.164612 0.195765 0.247846 0.307103 98.603973
63 81 0.012697 0.027443 0.041353 0.053815 0.079641 0.129876 0.179748 0.210160 0.231703 0.277096 0.332913 98.423551
63 82 0.008214 0.012679 0.017576 0.027510 0.047491 0.077429 0.106345 0.135819 0.171645 0.227210 0.291191 98.876894
63 83 0.008942 0.013626 0.019400 0.031597 0.055391 0.085847 0.112110 0.141185 0.179584 0.234194 0.291273 98.826847
63 84 0.024862 0.036089 0.044807 0.062191 0.094567 0.133665 0.163339 0.192398 0.228607 0.279198 0.329628 98.410650
63 85 0.014718 0.023393 0.031875 0.045737 0.071948 0.109576 0.143438 0.174883 0.211586 0.267096 0.328007 98.577745
63 86 0.009029 0.013304 0.017676 0.027170 0.046733 0.075437 0.102723 0.132720 0.172010 0.230930 0.297647 98.874622
63 87 0.013771 0.021756 0.030268 0.045071 0.072109 0.109524 0.142621 0.173903 0.211205 0.270467 0.338363 98.570944
63 88 0.016466 0.031773 0.043171 0.055685 0.086801 0.145271 0.197874 0.227373 0.253874 0.312388 0.383173 98.246151
63 89 0.010829 0.018975 0.028505 0.041276 0.061914 0.096258 0.133413 0.167899 0.202653 0.260979 0.336145 98.641156
63 90 0.009839 0.014151 0.018093 0.027966 0.050255 0.082825 0.110599 0.137517 0.174667 0.234559 0.302260 98.837265
63 91 0.010570 0.021861 0.034340 0.046314 0.067284 0.107691 0.152564 0.187347 0.217026 0.270388 0.340168 98.544447
63 92 0.015505 0.022719 0.029092 0.042956 0.070407 0.106077 0.134886 0.164027 0.203959 0.264750 0.332360 98.613264
63 93 0.015847 0.021287 0.026926 0.039971 0.063508 0.092996 0.117887 0.145653 0.183456 0.240577 0.305267 98.746626
63 94 0.015556 0.023258 0.029668 0.043064 0.071566 0.112483 0.145374 0.173470 0.209824 0.268680 0.332763 98.574289
63 95 0.012985 0.024972 0.037693 0.051372 0.076129 0.122855 0.171393 0.205818 0.234672 0.291318 0.366150 98.404646
63 96 0.018844 0.031193 0.041929 0.055891 0.080753 0.122492 0.163205 0.198191 0.234487 0.294674 0.369107 98.389238
63 97 0.020570 0.029073 0.035953 0.051444 0.081204 0.121070 0.152629 0.181396 0.219398 0.280694 0.351590 98.474981
63 98 0.016806 0.029709 0.044345 0.062461 0.089789 0.132819 0.175229 0.211879 0.250749 0.315533 0.399001 98.271677
63 99 0.032741 0.039352 0.043516 0.061635 0.098189 0.142000 0.173172 0.206410 0.254903 0.326971 0.405285 98.215829
63 100 0.019810 0.032458 0.047135 0.069045 0.103889 0.152592 0.198760 0.243041 0.293604 0.368928 0.458180 98.012558
63 101 0.019023 0.030245 0.041935 0.062959 0.102885 0.157021 0.199692 0.234950 0.279024 0.350690 0.433072 98.088503
63 102 0.038476 0.050474 0.059081 0.082188 0.126501 0.179397 0.215541 0.250105 0.299845 0.378811 0.467110 97.852474
63 103 0.018233 0.032831 0.046708 0.064261 0.098365 0.156438 0.212020 0.256520 0.306443 0.390925 0.495022 97.922238
63 104 0.011159 0.021044 0.032768 0.049326 0.083483 0.146729 0.214119 0.267414 0.319024 0.409043 0.522176 97.923716
63 105 0.025926 0.042626 0.058682 0.082719 0.126379 0.190108 0.244459 0.288754 0.339839 0.425000 0.528207 97.647304
63 106 0.033446 0.048007 0.057901 0.078711 0.122168 0.185506 0.237679 0.285434 0.349309 0.451894 0.572493 97.577453
63 107 0.014520 0.024617 0.037550 0.059508 0.100766 0.165538 0.232005 0.296708 0.371384 0.484116 0.618456 97.594832
63 108 0.013043 0.023241 0.034506 0.053659 0.095277 0.163737 0.230520 0.291060 0.365829 0.486622 0.631240 97.611269
63 109 0.026129 0.036925 0.045861 0.069244 0.118366 0.181869 0.231227 0.282289 0.355647 0.469643 0.599281 97.583517
63 110 0.005516 0.011169 0.018736 0.031150 0.058812 0.110374 0.169822 0.229074 0.302544 0.423223 0.574027 98.065553
63 111 0.003569 0.006684 0.011194 0.020402 0.043095 0.088442 0.146220 0.211477 0.293324 0.423166 0.583048 98.169376
63 112 0.005825 0.011933 0.020191 0.034384 0.067017 0.128130 0.199732 0.273782 0.365184 0.511387 0.693217 97.689219
63 113 0.003754 0.007988 0.014182 0.025350 0.052911 0.109487 0.181962 0.261662 0.362975 0.525797 0.727732 97.726198
63 114 0.003915 0.007073 0.011675 0.021847 0.047109 0.094848 0.152457 0.219910 0.312498 0.462892 0.651431 98.014343
63 115 0.007459 0.014637 0.024078 0.040539 0.078076 0.146314 0.221433 0.297992 0.398022 0.560488 0.762408 97.448557
63 116 0.019202 0.033779 0.049180 0.076902 0.138116 0.238317 0.335391 0.425488 0.537828 0.715485 0.922882 96.507435
63 117 0.006809 0.014653 0.026155 0.044881 0.089433 0.181650 0.298413 0.413588 0.540590 0.733821 0.961273 96.688732
63 118 0.013128 0.021932 0.033154 0.056298 0.106769 0.188912 0.270910 0.352619 0.457892 0.624437 0.825791 97.048159
63 119 0.041325 0.064060 0.083745 0.122319 0.199860 0.308555 0.394026 0.470497 0.577799 0.749087 0.944103 96.044622
63 120 0.049624 0.092026 0.121659 0.153866 0.235763 0.387833 0.518618 0.589594 0.663161 0.815485 0.995386 95.376989
63 121 0.050713 0.087248 0.124244 0.169775 0.241145 0.353336 0.458954 0.545905 0.637163 0.780625 0.955412 95.595478
63 122 0.067904 0.078235 0.091159 0.139106 0.225976 0.322186 0.394919 0.480287 0.592786 0.738434 0.889943 95.979059
63 123 0.039659 0.066325 0.096723 0.142516 0.218909 0.322933 0.416860 0.506475 0.618109 0.776007 0.953142 95.842340
63 124 0.058661 0.064663 0.076980 0.124061 0.207953 0.294348 0.360367 0.449391 0.573395 0.728820 0.890340 96.171020
63 125 0.053988 0.066585 0.085052 0.137385 0.228963 0.325615 0.398641 0.492579 0.631016 0.812514 0.999634 95.768028
63 126 0.055903 0.099822 0.129150 0.165492 0.259158 0.426187 0.561325 0.629637 0.705067 0.864109 1.044965 95.059187
63 127 0.051029 0.079240 0.105705 0.148673 0.228272 0.350264 0.460670 0.552784 0.651914 0.805928 0.986176 95.579342
63 128 0.030308 0.047009 0.066648 0.100264 0.156863 0.242189 0.323594 0.401799 0.494649 0.640344 0.819727 96.676609
63 129 0.062099 0.087811 0.105780 0.144993 0.223047 0.333193 0.419791 0.494979 0.592227 0.740215 0.899833 95.896034
63 130 0.036404 0.075352 0.115366 0.146193 0.199715 0.321890 0.460957 0.554562 0.619390 0.744874 0.914963 95.810335
63 131 0.051154 0.074064 0.095173 0.138358 0.216566 0.314856 0.387063 0.453010 0.542861 0.677874 0.825705 96.223312
63 132 0.080546 0.102794 0.120060 0.161153 0.224217 0.296376 0.356884 0.427705 0.516836 0.632557 0.760469 96.320404
63 133 0.074657 0.084000 0.096768 0.147106 0.235139 0.321103 0.378253 0.451654 0.556703 0.686976 0.814825 96.152819
63 134 0.046173 0.074208 0.107145 0.160837 0.247177 0.359058 0.456032 0.548496 0.659716 0.811738 0.977620 95.551798
63 135 0.070078 0.093706 0.110198 0.151665 0.229531 0.331051 0.409809 0.486764 0.591134 0.743903 0.915920 95.866242
63 136 0.058009 0.069326 0.085133 0.133469 0.220030 0.319086 0.395588 0.487123 0.617775 0.799550 0.995561 95.819351
63 137 0.033100 0.060216 0.085837 0.120829 0.195525 0.331927 0.462265 0.558320 0.669448 0.867668 1.106165 95.508701
63 138 0.035109 0.063225 0.088773 0.122436 0.192856 0.322339 0.447067 0.536794 0.632903 0.811767 1.039216 95.707514
63 139 0.026208 0.046774 0.068659 0.100340 0.161614 0.269815 0.381576 0.477632 0.583167 0.758832 0.981477 96.143908
63 140 0.035071 0.059609 0.083696 0.122186 0.196886 0.314517 0.421897 0.508636 0.606769 0.769559 0.967950 95.913223
63 141 0.008485 0.017694 0.031455 0.053428 0.100843 0.194873 0.310505 0.423440 0.550824 0.750149 0.993996 96.564307
63 142 0.036345 0.049873 0.062555 0.097173 0.170880 0.270574 0.349303 0.427550 0.540625 0.719282 0.923342 96.352501
63 143 0.021303 0.041456 0.062360 0.088018 0.141084 0.240746 0.344974 0.429607 0.522349 0.680818 0.878520 96.548764
63 144 0.021899 0.040951 0.059405 0.082745 0.131919 0.225866 0.324989 0.403788 0.486931 0.634656 0.825862 96.760990
63 145 0.017661 0.033471 0.053305 0.080516 0.129363 0.215390 0.311533 0.400970 0.498103 0.649925 0.840239 96.769522
63 146 0.045167 0.054482 0.061970 0.093769 0.161524 0.246635 0.309115 0.375480 0.474731 0.625566 0.792450 96.759111
63 147 0.039590 0.060632 0.079838 0.113270 0.174389 0.262660 0.336083 0.397588 0.475245 0.606505 0.762836 96.691365
63 148 0.021824 0.041620 0.060797 0.083999 0.133077 0.229326 0.327482 0.398161 0.469904 0.610193 0.797199 96.826418
63 149 0.019312 0.038197 0.060291 0.086061 0.132405 0.225632 0.332877 0.421197 0.501273 0.640711 0.828313 96.713731
63 150 0.026995 0.042472 0.058158 0.087737 0.147404 0.243930 0.336245 0.418552 0.514152 0.669270 0.859040 96.596046
63 151 0.018137 0.037787 0.060628 0.084991 0.127448 0.210027 0.300007 0.374176 0.453673 0.595475 0.786849 96.950803
63 152 0.043574 0.061485 0.075849 0.108626 0.172899 0.263410 0.342029 0.422760 0.530851 0.692959 0.884312 96.401245
63 153 0.012774 0.022663 0.036406 0.061798 0.114884 0.205508 0.303677 0.403772 0.528045 0.714755 0.935750 96.659965
63 154 0.031106 0.048154 0.066732 0.103825 0.175223 0.274093 0.361842 0.453865 0.577261 0.753920 0.954730 96.199249
63 155 0.041731 0.061150 0.078043 0.113655 0.181575 0.273830 0.351516 0.431932 0.541360 0.702649 0.889660 96.332899
63 156 0.031803 0.052280 0.072904 0.109671 0.182238 0.292060 0.392059 0.482558 0.590292 0.753007 0.938482 96.102644
63 157 0.008837 0.017632 0.029993 0.051119 0.099435 0.191737 0.299867 0.404238 0.522652 0.705059 0.922211 96.747223
63 158 0.035846 0.040767 0.052555 0.094102 0.172888 0.251310 0.305979 0.385455 0.512730 0.684095 0.861742 96.602531
63 159 0.074469 0.082963 0.088373 0.129005 0.209738 0.294146 0.345682 0.409465 0.517172 0.675288 0.840767 96.332933
63 160 0.022771 0.047699 0.072456 0.097841 0.155355 0.270857 0.391731 0.478204 0.561637 0.711969 0.891911 96.297564
63 161 0.028352 0.044264 0.064015 0.102399 0.175456 0.283183 0.382015 0.470925 0.568007 0.713831 0.881553 96.285999
63 162 0.061756 0.094477 0.119803 0.162990 0.243053 0.356217 0.445751 0.515610 0.597318 0.726842 0.871850 95.804332
63 163 0.059446 0.090281 0.115253 0.157769 0.234485 0.335104 0.410956 0.475050 0.560173 0.690263 0.833386 96.037834
63 164 0.065113 0.072046 0.088598 0.144013 0.231886 0.312277 0.375032 0.466222 0.588469 0.728594 0.865668 96.062078
63 165 0.045623 0.057107 0.073103 0.121453 0.211174 0.303757 0.368582 0.452478 0.579140 0.737689 0.889256 96.160642
63 166 0.033348 0.052681 0.076735 0.119845 0.195027 0.298627 0.392486 0.481622 0.586404 0.735534 0.902069 96.125622
63 167 0.044035 0.064643 0.083014 0.119754 0.191304 0.297371 0.388801 0.469412 0.567828 0.723604 0.903748 96.146489
63 168 0.030198 0.056109 0.083267 0.115735 0.176680 0.290954 0.409728 0.497059 0.576215 0.720115 0.906593 96.137347
63 169 0.044285 0.074147 0.100057 0.134144 0.198165 0.304191 0.402091 0.478425 0.562805 0.706478 0.884375 96.110842
63 170 0.073770 0.088300 0.100247 0.141088 0.214125 0.302753 0.370856 0.440852 0.530373 0.660071 0.804993 96.272576
63 171 0.050831 0.073803 0.095434 0.134557 0.198983 0.279554 0.343372 0.407158 0.494382 0.623320 0.771080 96.527529
63 172 0.060831 0.083518 0.101219 0.138986 0.209941 0.304117 0.377432 0.443765 0.531123 0.664612 0.815242 96.269211
63 173 0.036781 0.048405 0.061609 0.098106 0.172409 0.266842 0.337307 0.406178 0.504835 0.658083 0.828734 96.580708
63 174 0.016673 0.034502 0.056341 0.081860 0.128327 0.216975 0.318173 0.405086 0.492104 0.634631 0.818664 96.796659
63 175 0.032451 0.036912 0.045930 0.080178 0.150248 0.236105 0.308193 0.396998 0.521180 0.695234 0.887493 96.609077
63 176 0.033788 0.057964 0.084276 0.128497 0.211892 0.332571 0.440211 0.537285 0.657798 0.840441 1.048622 95.626657
63 177 0.009777 0.021538 0.036562 0.056200 0.099824 0.193337 0.310707 0.417736 0.527694 0.703615 0.924434 96.698576
63 178 0.009049 0.012475 0.018190 0.035554 0.077910 0.146285 0.221363 0.320580 0.467309 0.679732 0.921668 97.089884
63 179 0.015360 0.026562 0.042765 0.076708 0.149335 0.261126 0.375578 0.501063 0.666754 0.900485 1.157364 95.826898
63 180 0.025533 0.044865 0.066459 0.105802 0.189106 0.322708 0.448922 0.560168 0.693598 0.898824 1.133530 95.510485
63 181 0.007053 0.014560 0.024973 0.042184 0.082496 0.169841 0.285152 0.406332 0.550054 0.785376 1.084662 96.547318
63 182 0.009479 0.019570 0.033582 0.057577 0.112856 0.226016 0.367125 0.507608 0.668251 0.920787 1.232093 95.845058
63 183 0.025707 0.041267 0.064233 0.117637 0.233034 0.404979 0.568544 0.734814 0.945620 1.239181 1.546726 94.078258
63 184 0.077644 0.095446 0.111574 0.169436 0.284504 0.424146 0.527809 0.643397 0.817190 1.062356 1.323069 94.463429
63 185 0.052021 0.087514 0.127382 0.192007 0.305317 0.462601 0.602967 0.732334 0.888128 1.106175 1.343590 94.099966
63 186 0.101917 0.127423 0.154506 0.233682 0.379533 0.553722 0.680102 0.799104 0.950390 1.166941 1.398499 93.454178
63 187 0.124045 0.181933 0.224068 0.302665 0.448361 0.637604 0.777147 0.891946 1.041658 1.252984 1.466360 92.651226
63 188 0.133350 0.162647 0.190249 0.276088 0.424657 0.596091 0.711460 0.817735 0.959601 1.172499 1.402159 93.153464
63 189 0.145707 0.194326 0.228706 0.315810 0.469456 0.656517 0.781748 0.876496 0.994680 1.175807 1.360129 92.800612
63 190 0.100679 0.173521 0.215955 0.269605 0.404041 0.653344 0.856329 0.940236 1.004813 1.190731 1.421683 92.769062
63 191 0.022019 0.043851 0.076323 0.131160 0.248134 0.457291 0.677678 0.848236 1.005650 1.253725 1.524649 93.711285
63 192 0.043820 0.067772 0.096012 0.159737 0.292720 0.482052 0.634005 0.752503 0.891078 1.112260 1.351769 94.116272
63 193 0.070088 0.110072 0.146707 0.218803 0.358584 0.551325 0.692143 0.790052 0.912039 1.116980 1.333029 93.700174
63 194 0.034582 0.070446 0.106365 0.149183 0.245994 0.442677 0.651294 0.788455 0.895336 1.091418 1.322036 94.202213
63 195 0.041054 0.076968 0.116889 0.163561 0.238950 0.378751 0.533388 0.664210 0.785663 0.975760 1.215932 94.808874
63 196 0.091287 0.109459 0.122996 0.181822 0.296565 0.429183 0.515406 0.603662 0.735609 0.934417 1.145982 94.833610
63 197 0.053751 0.115064 0.191319 0.253293 0.334567 0.511793 0.707263 0.840970 0.947964 1.145939 1.408089 93.489988
63 198 0.149708 0.192124 0.203588 0.265699 0.401703 0.602014 0.749137 0.844772 0.953125 1.151771 1.386586 93.099773
64 1 0.014207 0.025179 0.037906 0.055085 0.081692 0.125162 0.170856 0.217200 0.271520 0.355948 0.460643 98.184603
64 2 0.018821 0.030342 0.040492 0.058799 0.094917 0.144955 0.191814 0.244111 0.315167 0.414262 0.522898 97.923420
64 3 0.020476 0.028320 0.039868 0.066444 0.109909 0.157173 0.199210 0.257404 0.341507 0.450785 0.564819 97.764086
64 4 0.035813 0.045513 0.057279 0.091401 0.153602 0.222553 0.276283 0.343190 0.438848 0.562948 0.690618 97.081951
64 5 0.017846 0.035554 0.054338 0.079904 0.136116 0.233585 0.328057 0.412730 0.526466 0.699261 0.880902 96.595238
64 6 0.022620 0.035303 0.048003 0.073274 0.125522 0.205723 0.284230 0.368283 0.480433 0.643436 0.825813 96.887358
64 7 0.022101 0.034061 0.051792 0.087346 0.149056 0.233737 0.316489 0.404998 0.509574 0.651295 0.803919 96.735632
64 8 0.031283 0.064029 0.090910 0.121115 0.195386 0.328588 0.447054 0.532861 0.642393 0.813910 0.988955 95.743513
64 9 0.029669 0.050037 0.074743 0.116307 0.193135 0.313804 0.436781 0.555531 0.691130 0.873189 1.060237 95.605436
64 10 0.028892 0.047486 0.067584 0.102283 0.169401 0.273307 0.374954 0.471786 0.586595 0.748167 0.922837 96.206709
64 11 0.025392 0.041213 0.063937 0.109997 0.192985 0.297469 0.388896 0.488938 0.622538 0.795633 0.970221 96.002783
64 12 0.056392 0.084919 0.114107 0.172439 0.281015 0.417360 0.520758 0.616309 0.743528 0.917188 1.090478 94.985508
64 13 0.020267 0.041331 0.063216 0.092592 0.159952 0.283567 0.412708 0.534405 0.698782 0.940042 1.181871 95.571266
64 14 0.027045 0.042550 0.064575 0.106542 0.176692 0.271659 0.370562 0.488067 0.633678 0.814804 1.000392 96.003435
64 15 0.057140 0.069799 0.092083 0.162808 0.293796 0.420310 0.501287 0.599021 0.732436 0.891112 1.032952 95.147262
64 16 0.034571 0.073406 0.113816 0.160272 0.256585 0.423870 0.581478 0.701986 0.843046 1.045146 1.242404 94.523416
64 17 0.026924 0.043903 0.063739 0.101891 0.180434 0.308239 0.440065 0.573956 0.737037 0.966711 1.210314 95.346783
64 18 0.027486 0.049314 0.079099 0.132609 0.230063 0.353105 0.456372 0.564604 0.712863 0.903979 1.089499 95.401007
64 19 0.106358 0.125232 0.149163 0.233418 0.369762 0.491561 0.569118 0.668680 0.797899 0.936592 1.057019 94.495199
64 20 0.020033 0.041096 0.064300 0.101364 0.186987 0.325675 0.451973 0.569019 0.738422 0.981214 1.213930 95.305984
64 21 0.008726 0.016244 0.025805 0.044848 0.093316 0.187146 0.301489 0.428387 0.584986 0.804566 1.034458 96.470030
64 22 0.025530 0.040658 0.063983 0.116077 0.210237 0.315285 0.397738 0.494214 0.626204 0.786628 0.938101 95.985345
64 23 0.043883 0.073901 0.097517 0.137691 0.225599 0.361625 0.480678 0.581121 0.700515 0.863957 1.020798 95.412716
64 24 0.011307 0.022881 0.036906 0.058588 0.105982 0.192104 0.289446 0.391348 0.523046 0.718045 0.933984 96.716366
64 25 0.011487 0.019914 0.032720 0.058013 0.107043 0.179574 0.256090 0.344538 0.458444 0.616133 0.791378 97.124668
64 26 0.035243 0.048391 0.062673 0.099993 0.169774 0.243868 0.297570 0.364280 0.460510 0.578879 0.694953 96.943867
64 27 0.014321 0.021367 0.031106 0.054799 0.101935 0.162932 0.219782 0.290499 0.388199 0.514335 0.640483 97.560239
64 28 0.003904 0.007874 0.013720 0.025326 0.052185 0.099512 0.156706 0.229956 0.338331 0.500019 0.680582 97.891889
64 29 0.006269 0.009533 0.015074 0.030690 0.067168 0.120771 0.178706 0.257933 0.369256 0.518022 0.670926 97.755651
64 30 0.005792 0.012259 0.020658 0.035152 0.067808 0.123318 0.184248 0.250826 0.337977 0.463057 0.596201 97.902704
64 31 0.003275 0.006845 0.011976 0.021302 0.041894 0.078747 0.123890 0.180036 0.258033 0.376281 0.513571 98.384150
64 32 0.002029 0.003798 0.006408 0.012215 0.026410 0.053067 0.088805 0.139675 0.216494 0.337943 0.487179 98.625980
64 33 0.002799 0.005358 0.009099 0.017209 0.036733 0.070372 0.111793 0.169024 0.256267 0.385761 0.530333 98.405249
64 34 0.007392 0.010760 0.015813 0.029675 0.059207 0.096875 0.134036 0.186859 0.262618 0.361330 0.462527 98.372912
64 35 0.003324 0.006665 0.011263 0.020145 0.041342 0.078211 0.120234 0.170048 0.239543 0.343195 0.458634 98.507398
64 36 0.002906 0.005687 0.009393 0.016379 0.032742 0.063083 0.101884 0.152429 0.224263 0.335583 0.467365 98.588284
64 37 0.006650 0.011335 0.017095 0.029802 0.058659 0.101987 0.146444 0.202630 0.286112 0.404805 0.530229 98.204250
64 38 0.011565 0.016073 0.022621 0.039497 0.071692 0.110695 0.146603 0.194503 0.261001 0.348337 0.440717 98.336695
64 39 0.005750 0.011354 0.018381 0.030208 0.055933 0.099237 0.146622 0.198498 0.266441 0.365913 0.475967 98.325695
64 40 0.005692 0.010300 0.016235 0.027113 0.050821 0.093058 0.142568 0.198724 0.270092 0.376973 0.498769 98.309656
64 41 0.014397 0.024531 0.033276 0.048460 0.081613 0.131521 0.176527 0.223758 0.291837 0.392490 0.502669 98.078920
64 42 0.014236 0.022204 0.032503 0.052294 0.083653 0.121946 0.157465 0.200609 0.257647 0.338085 0.431994 98.287369
64 43 0.007837 0.014899 0.022333 0.033961 0.060571 0.107060 0.156517 0.207280 0.273725 0.373537 0.482751 98.259531
64 44 0.010254 0.014665 0.021066 0.037155 0.069929 0.114913 0.159790 0.217042 0.295633 0.399262 0.503267 98.157022
64 45 0.017672 0.026537 0.036367 0.057233 0.096389 0.146190 0.188615 0.235206 0.297747 0.382301 0.471042 98.044700
64 46 0.010667 0.017770 0.027904 0.047762 0.084233 0.134748 0.183356 0.237033 0.305536 0.400567 0.501597 98.048830
64 47 0.013316 0.024713 0.036654 0.054405 0.092267 0.158075 0.226385 0.287106 0.353408 0.447193 0.538330 97.768147
64 48 0.025712 0.045956 0.064576 0.087532 0.129387 0.194140 0.250625 0.293690 0.340961 0.415649 0.494376 97.657396
64 49 0.030845 0.051658 0.064629 0.084641 0.131181 0.200324 0.249365 0.280590 0.323113 0.397970 0.474213 97.711472
64 50 0.014038 0.023329 0.036178 0.057550 0.090607 0.134432 0.177278 0.221259 0.269072 0.333296 0.402116 98.240844
64 51 0.010358 0.015985 0.022342 0.035405 0.060628 0.096879 0.131930 0.169866 0.216413 0.282302 0.355007 98.602886
64 52 0.005381 0.008870 0.013782 0.024237 0.046214 0.078570 0.111328 0.149592 0.200712 0.272220 0.347787 98.741304
64 53 0.013440 0.022993 0.034477 0.055065 0.091869 0.138101 0.178397 0.222069 0.279626 0.355852 0.432120 98.175987
64 54 0.012963 0.022047 0.029711 0.043130 0.074362 0.124029 0.168671 0.209563 0.264548 0.347071 0.429236 98.274670
64 55 0.005175 0.007763 0.011234 0.020074 0.039110 0.065243 0.088889 0.118399 0.162585 0.228725 0.301547 98.951250
64 56 0.010106 0.015985 0.024072 0.040194 0.069652 0.110652 0.151810 0.194977 0.240314 0.298289 0.356058 98.487888
64 57 0.017097 0.033243 0.040378 0.050308 0.083754 0.144421 0.196492 0.234216 0.285357 0.370734 0.453732 98.090267
64 58 0.008184 0.013745 0.021691 0.035271 0.057777 0.090273 0.123747 0.159542 0.202545 0.268409 0.346094 98.672718
64 59 0.005412 0.008375 0.012228 0.022189 0.044599 0.076083 0.104762 0.137543 0.183849 0.251377 0.322372 98.831211
64 60 0.015991 0.023846 0.032972 0.052787 0.090859 0.141366 0.187916 0.232587 0.277549 0.334944 0.390054 98.219129
64 61 0.014564 0.029686 0.039308 0.049250 0.078870 0.134143 0.183677 0.219671 0.267962 0.352781 0.442961 98.187126
64 62 0.006899 0.011235 0.016397 0.026841 0.048521 0.080645 0.110511 0.141513 0.183530 0.250203 0.325956 98.797752
64 63 0.008640 0.014430 0.023594 0.040522 0.069470 0.108963 0.148454 0.189553 0.232317 0.288798 0.348928 98.526329
64 64 0.023167 0.035597 0.043509 0.061063 0.099572 0.150720 0.189923 0.227265 0.281244 0.357999 0.431424 98.098520
64 65 0.009401 0.016248 0.027468 0.045929 0.071410 0.105302 0.141308 0.181466 0.228231 0.294026 0.369847 98.509365
64 66 0.014180 0.023395 0.028750 0.038347 0.063255 0.105135 0.142754 0.174914 0.216769 0.283320 0.353861 98.555323
64 67 0.009644 0.015342 0.023873 0.040023 0.066537 0.101898 0.138189 0.180094 0.231715 0.301955 0.378438 98.512293
64 68 0.014542 0.022844 0.030624 0.045763 0.076784 0.120779 0.161874 0.206403 0.265446 0.344438 0.421876 98.288630
64 69 0.008079 0.013076 0.019450 0.031228 0.052578 0.083181 0.115148 0.152220 0.198051 0.260627 0.329676 98.736685
64 70 0.006917 0.011128 0.016758 0.028028 0.049923 0.079794 0.108168 0.139498 0.180144 0.239958 0.307332 98.832354
64 71 0.014092 0.023304 0.029912 0.040970 0.066046 0.104006 0.137417 0.168630 0.208964 0.265573 0.321297 98.619791
64 72 0.012329 0.018398 0.026266 0.040678 0.064495 0.095348 0.123639 0.153059 0.186647 0.233288 0.284611 98.761244
64 73 0.012661 0.020191 0.027032 0.038999 0.061885 0.093015 0.120031 0.146936 0.180993 0.229288 0.281111 98.787859
64 74 0.010857 0.017996 0.027611 0.043965 0.069302 0.098580 0.124392 0.152430 0.186466 0.231977 0.279096 98.757330
64 75 0.019491 0.025350 0.029593 0.043242 0.070193 0.098339 0.116264 0.136707 0.166732 0.207155 0.245531 98.841402
64 76 0.008437 0.014163 0.021380 0.034746 0.061101 0.097528 0.129363 0.158280 0.188507 0.228809 0.266757 98.790924
64 77 0.014489 0.027099 0.037589 0.051428 0.081439 0.127260 0.164468 0.192342 0.226870 0.281780 0.336927 98.458307
64 78 0.013153 0.022486 0.031176 0.046383 0.077493 0.118598 0.150212 0.177556 0.214835 0.271784 0.328263 98.548063
64 79 0.004058 0.006624 0.010819 0.020423 0.041485 0.073977 0.109274 0.149167 0.192728 0.245854 0.294154 98.851436
64 80 0.012037 0.018529 0.026761 0.045223 0.080520 0.121305 0.150828 0.179857 0.216830 0.268910 0.318843 98.560362
64 81 0.016123 0.032613 0.041916 0.052286 0.083526 0.138423 0.185130 0.217112 0.256467 0.320536 0.381451 98.274416
64 82 0.006354 0.010337 0.015661 0.026923 0.049990 0.082041 0.111103 0.141400 0.181049 0.241979 0.308914 98.824247
64 83 0.004688 0.007299 0.011455 0.021574 0.043802 0.075297 0.106657 0.142874 0.187982 0.246925 0.303226 98.848221
64 84 0.017901 0.027965 0.038496 0.059721 0.098570 0.144270 0.180036 0.213197 0.249624 0.294859 0.336532 98.338825
64 85 0.011820 0.019718 0.028105 0.043726 0.075069 0.116456 0.150741 0.184451 0.229754 0.294178 0.357629 98.488353
64 86 0.004455 0.007222 0.011254 0.019811 0.038007 0.066653 0.098201 0.134879 0.180555 0.245006 0.315024 98.878933
64 87 0.009222 0.014915 0.021981 0.036825 0.067061 0.106863 0.141250 0.178261 0.227760 0.295351 0.361560 98.538954
64 88 0.015630 0.029883 0.040699 0.053384 0.083929 0.137485 0.187743 0.226655 0.272090 0.343548 0.416682 98.192267
64 89 0.009384 0.016749 0.024454 0.036130 0.058729 0.093392 0.126735 0.159126 0.200962 0.266902 0.343274 98.664164
64 90 0.004770 0.007621 0.012043 0.021255 0.040375 0.071248 0.106027 0.143606 0.184856 0.244042 0.310300 98.853851
64 91 0.010789 0.020714 0.028530 0.039302 0.066200 0.112030 0.154496 0.190125 0.236587 0.309817 0.386066 98.445347
64 92 0.010758 0.017709 0.026885 0.042378 0.068453 0.103696 0.137688 0.173426 0.218065 0.284025 0.359561 98.557358
64 93 0.012524 0.016291 0.020302 0.032449 0.058208 0.089637 0.114313 0.143853 0.189049 0.253373 0.319697 98.750305
64 94 0.009556 0.015993 0.024744 0.039884 0.066387 0.104343 0.143000 0.181930 0.223579 0.279617 0.339169 98.571798
64 95 0.012825 0.023064 0.031051 0.042690 0.070808 0.120623 0.167928 0.206776 0.254597 0.332426 0.415970 98.321241
64 96 0.013613 0.024592 0.035456 0.048771 0.072557 0.111812 0.152321 0.191408 0.238882 0.312679 0.401983 98.395924
64 97 0.012098 0.019362 0.028316 0.044226 0.071113 0.106407 0.138690 0.173033 0.217774 0.284596 0.362376 98.542007
64 98 0.012947 0.022992 0.032481 0.046060 0.073424 0.117131 0.159896 0.201218 0.254491 0.334149 0.424497 98.320711
64 99 0.016698 0.023911 0.032665 0.051223 0.084419 0.127412 0.166733 0.211906 0.271206 0.351378 0.438871 98.223580
64 100 0.015927 0.027177 0.038140 0.055222 0.089728 0.143103 0.194535 0.245347 0.310619 0.406019 0.513701 97.960482
64 101 0.012503 0.022359 0.035514 0.056598 0.092720 0.141891 0.188155 0.236702 0.300754 0.390577 0.487927 98.034298
64 102 0.033083 0.044070 0.053390 0.078434 0.125781 0.180647 0.221748 0.267049 0.329531 0.412870 0.498766 97.754633
64 103 0.014350 0.027340 0.041127 0.059223 0.093996 0.150658 0.206514 0.258138 0.322889 0.422123 0.536819 97.866823
64 104 0.009418 0.017744 0.026749 0.040875 0.073819 0.134761 0.200047 0.260419 0.333540 0.448149 0.576987 97.877489
64 105 0.022563 0.037783 0.053647 0.078747 0.123232 0.186078 0.243591 0.300488 0.372640 0.474121 0.586027 97.521082
64 106 0.021982 0.034734 0.048705 0.074179 0.120133 0.182336 0.238880 0.299401 0.379603 0.491477 0.615182 97.493386
64 107 0.013308 0.022611 0.034278 0.055711 0.097471 0.160539 0.226191 0.299467 0.394347 0.526825 0.675475 97.493782
64 108 0.009890 0.018009 0.028180 0.047367 0.089489 0.156301 0.224995 0.300162 0.402875 0.550101 0.708767 97.463865
64 109 0.021653 0.031471 0.043663 0.073472 0.127785 0.190835 0.244773 0.312725 0.407010 0.530060 0.661657 97.354893
64 110 0.004053 0.008089 0.014114 0.025926 0.053520 0.102578 0.161894 0.234033 0.332703 0.476600 0.638444 97.948046
64 111 0.003547 0.006855 0.011603 0.021453 0.044915 0.087015 0.139959 0.209239 0.308760 0.457077 0.628065 98.081508
64 112 0.004634 0.009384 0.016464 0.030686 0.064562 0.123965 0.195289 0.283488 0.405210 0.578723 0.770434 97.517162
64 113 0.003013 0.006264 0.011567 0.022695 0.050222 0.101756 0.169160 0.258073 0.386150 0.575179 0.788694 97.627222
64 114 0.003681 0.006881 0.011839 0.022563 0.046787 0.088034 0.140250 0.213233 0.321673 0.485515 0.685092 97.974451
64 115 0.005895 0.011447 0.019199 0.034487 0.070114 0.131846 0.204385 0.295129 0.427201 0.619981 0.833299 97.347017
64 116 0.014914 0.027075 0.043476 0.075392 0.140689 0.238607 0.339768 0.454928 0.606645 0.809724 1.024223 96.224560
64 117 0.005178 0.010847 0.019183 0.035027 0.076086 0.158819 0.265287 0.389168 0.553794 0.791548 1.047874 96.647194
64 118 0.009119 0.015900 0.026251 0.048273 0.094787 0.167857 0.250409 0.353164 0.493186 0.689241 0.910478 96.941336
64 119 0.029546 0.045461 0.064593 0.106169 0.189775 0.302949 0.403080 0.510271 0.651809 0.839653 1.033510 95.823185
64 120 0.045616 0.084921 0.117878 0.161181 0.257821 0.414590 0.547620 0.645251 0.769626 0.957021 1.145256 94.853218
64 121 0.044313 0.078259 0.114260 0.162466 0.242523 0.359413 0.468049 0.567376 0.686383 0.849201 1.028182 95.399573
64 122 0.046610 0.061485 0.081911 0.131337 0.215805 0.314700 0.401324 0.501758 0.626548 0.782093 0.945432 95.890997
64 123 0.038089 0.065378 0.091695 0.131140 0.204731 0.310267 0.406667 0.502445 0.630878 0.804825 0.991728 95.822157
64 124 0.043966 0.054239 0.070972 0.118021 0.198556 0.283716 0.356350 0.455551 0.593583 0.760116 0.930768 96.134159
64 125 0.042052 0.055396 0.075910 0.129728 0.226717 0.332598 0.415827 0.519180 0.667636 0.856586 1.044025 95.634346
64 126 0.066004 0.110115 0.133042 0.171850 0.280739 0.455688 0.584200 0.665207 0.789494 0.992047 1.185635 94.565979
64 127 0.044080 0.074719 0.110329 0.163575 0.250517 0.374378 0.485787 0.582916 0.695474 0.863686 1.057413 95.297125
64 128 0.022399 0.035291 0.050348 0.081689 0.146707 0.243229 0.332448 0.423143 0.543450 0.716160 0.899826 96.505312
64 129 0.039243 0.063457 0.094566 0.145227 0.225984 0.342380 0.454165 0.553192 0.647781 0.774305 0.910850 95.748848
64 130 0.046305 0.089215 0.113518 0.136355 0.206942 0.348544 0.477088 0.556471 0.649620 0.816415 0.999346 95.560179
64 131 0.032331 0.057480 0.091459 0.139722 0.209446 0.302437 0.387787 0.465589 0.556242 0.692691 0.854228 96.210588
64 132 0.069051 0.095716 0.112175 0.151380 0.227707 0.320741 0.384559 0.445404 0.535039 0.659285 0.785855 96.213085
64 133 0.046822 0.063608 0.085488 0.135644 0.220972 0.315243 0.389080 0.473836 0.586984 0.724304 0.856541 96.101478
64 134 0.042676 0.072608 0.102827 0.150421 0.238292 0.361073 0.466392 0.566041 0.702174 0.890619 1.087340 95.319536
64 135 0.046554 0.071729 0.098183 0.145378 0.224806 0.326340 0.412444 0.503577 0.629005 0.800390 0.985480 95.756111
64 136 0.038090 0.049222 0.067633 0.117833 0.207573 0.308552 0.392477 0.500044 0.653488 0.853290 1.062341 95.749458
64 137 0.027353 0.048296 0.069563 0.104988 0.181167 0.308719 0.435767 0.558751 0.721909 0.959240 1.210868 95.373379
64 138 0.026227 0.046229 0.068317 0.104596 0.177881 0.302458 0.429113 0.547464 0.694581 0.917588 1.168146 95.517399
64 139 0.017730 0.031133 0.047428 0.077280 0.139697 0.241297 0.343998 0.448262 0.587219 0.794099 1.024362 96.247492
64 140 0.024515 0.041794 0.065052 0.106257 0.176732 0.277273 0.381376 0.494717 0.629423 0.808419 1.010849 95.983591
64 141 0.006827 0.013661 0.023901 0.042748 0.085389 0.162763 0.256280 0.365155 0.515345 0.739589 0.998646 96.789694
64 142 0.026129 0.036835 0.051175 0.087323 0.156877 0.246813 0.330881 0.433017 0.570672 0.755767 0.957680 96.346830
64 143 0.015922 0.030337 0.046812 0.073489 0.130355 0.221336 0.311795 0.403140 0.528618 0.715564 0.923014 96.599621
64 144 0.014530 0.028126 0.043908 0.067244 0.115015 0.201120 0.296419 0.390055 0.504861 0.681065 0.890305 96.767351
64 145 0.012885 0.024207 0.037904 0.060339 0.107148 0.186273 0.272942 0.368671 0.500182 0.692907 0.911536 96.825005
64 146 0.020976 0.030195 0.043174 0.073226 0.129943 0.204645 0.277587 0.368044 0.490601 0.652810 0.828191 96.880605
64 147 0.023200 0.038484 0.057443 0.092659 0.154094 0.229913 0.294997 0.369416 0.476517 0.624162 0.785121 96.853998
64 148 0.013556 0.025643 0.039702 0.061009 0.105522 0.188873 0.283466 0.374632 0.479421 0.639649 0.827914 96.960615
64 149 0.018061 0.033657 0.049051 0.070965 0.116536 0.196797 0.283007 0.372208 0.491235 0.669245 0.871457 96.827786
64 150 0.019322 0.032245 0.048911 0.077648 0.128892 0.212181 0.300747 0.391725 0.499975 0.664514 0.864668 96.759172
64 151 0.014081 0.028113 0.042953 0.063174 0.106686 0.186028 0.270200 0.350542 0.457273 0.626138 0.823629 97.031185
64 152 0.026275 0.041309 0.061375 0.098508 0.160185 0.246757 0.334670 0.431384 0.545723 0.701523 0.882745 96.469544
64 153 0.011807 0.020130 0.030453 0.051285 0.098362 0.178599 0.266665 0.368991 0.515182 0.731525 0.978744 96.748253
64 154 0.022011 0.036562 0.055022 0.089676 0.155307 0.251320 0.348818 0.460684 0.610193 0.813233 1.038303 96.118869
64 155 0.022171 0.035396 0.051938 0.086407 0.154086 0.245539 0.327898 0.423426 0.562212 0.753799 0.961001 96.376125
64 156 0.021088 0.035709 0.054379 0.090169 0.160499 0.263748 0.367415 0.481566 0.629256 0.823991 1.029092 96.043091
64 157 0.007737 0.015363 0.025843 0.045035 0.089243 0.168089 0.258853 0.363297 0.510868 0.728644 0.975950 96.811077
64 158 0.021199 0.027252 0.038866 0.073619 0.141460 0.216821 0.283742 0.384299 0.538310 0.728823 0.916421 96.629188
64 159 0.036893 0.048045 0.063286 0.108121 0.192603 0.280940 0.345255 0.429364 0.555354 0.714231 0.867979 96.357925
64 160 0.018576 0.038609 0.058287 0.083243 0.140718 0.242194 0.342499 0.432515 0.553731 0.737653 0.934808 96.417168
64 161 0.027496 0.041998 0.058009 0.090437 0.155544 0.253347 0.349190 0.451607 0.585051 0.767224 0.958437 96.261658
64 162 0.044856 0.075175 0.103611 0.145222 0.219040 0.325843 0.421088 0.507185 0.609971 0.752413 0.908997 95.886600
64 163 0.035617 0.059159 0.087385 0.133711 0.207942 0.298533 0.375395 0.454275 0.559221 0.700984 0.855339 96.232443
64 164 0.048710 0.056136 0.069704 0.114097 0.189936 0.265192 0.328427 0.423187 0.560351 0.718441 0.872119 96.353700
64 165 0.038379 0.047285 0.062382 0.105242 0.180248 0.260312 0.330646 0.431712 0.580209 0.756417 0.927942 96.279224
64 166 0.029219 0.047706 0.067584 0.103935 0.173846 0.269782 0.357749 0.454549 0.589334 0.768536 0.954995 96.182764
64 167 0.028699 0.045311 0.067585 0.109095 0.177905 0.267869 0.352961 0.448109 0.571500 0.737949 0.922972 96.270044
64 168 0.027873 0.049410 0.069219 0.097668 0.158328 0.262853 0.368069 0.465101 0.586174 0.767906 0.970417 96.176981
64 169 0.035226 0.059257 0.080574 0.112347 0.177154 0.281653 0.379831 0.470519 0.586960 0.759160 0.949946 96.107374
64 170 0.043223 0.059882 0.078674 0.119920 0.191107 0.277443 0.347967 0.426401 0.534880 0.683732 0.845089 96.391687
64 171 0.031726 0.050242 0.071216 0.106595 0.165866 0.244443 0.314954 0.388839 0.486950 0.624214 0.779458 96.735499
64 172 0.038650 0.060068 0.080737 0.117452 0.185283 0.276909 0.353548 0.429661 0.535779 0.685496 0.846677 96.389740
64 173 0.026187 0.037607 0.051550 0.083639 0.147752 0.237543 0.321063 0.410782 0.527537 0.687068 0.856049 96.613223
64 174 0.016066 0.033797 0.052398 0.074777 0.120485 0.201006 0.286181 0.368841 0.479083 0.647714 0.844689 96.874959
64 175 0.022714 0.030122 0.041902 0.074521 0.140176 0.223251 0.299963 0.397421 0.536145 0.722170 0.916794 96.594820
64 176 0.032463 0.056560 0.083351 0.128727 0.212718 0.330181 0.442679 0.559129 0.707961 0.904852 1.113120 95.428261
64 177 0.010334 0.023206 0.038739 0.059530 0.105750 0.191394 0.289568 0.390303 0.525619 0.734604 0.977540 96.653410
64 178 0.008908 0.012095 0.018245 0.036479 0.079022 0.144101 0.219156 0.325068 0.482322 0.704050 0.952825 97.017731
64 179 0.015120 0.026125 0.042319 0.078147 0.155184 0.266440 0.381995 0.524889 0.728213 0.992271 1.258243 95.531054
64 180 0.021959 0.040549 0.065731 0.110592 0.194172 0.318871 0.450945 0.594357 0.770909 0.997939 1.235345 95.198629
64 181 0.006995 0.014029 0.023218 0.040556 0.083548 0.166627 0.268275 0.385063 0.546483 0.801010 1.104916 96.559278
64 182 0.008553 0.017685 0.031060 0.055489 0.111009 0.214948 0.342875 0.490236 0.688854 0.989328 1.341656 95.708303
64 183 0.023744 0.038208 0.058287 0.107952 0.223547 0.402440 0.585425 0.797338 1.089559 1.465711 1.813383 93.394402
64 184 0.050391 0.071697 0.099139 0.162831 0.277304 0.425355 0.562085 0.718730 0.920570 1.186669 1.481204 94.044025
64 185 0.042452 0.073853 0.110091 0.170553 0.282074 0.445173 0.603266 0.767314 0.977880 1.253193 1.538796 93.735358
64 186 0.067754 0.093218 0.126178 0.207290 0.358082 0.548855 0.712725 0.885352 1.095055 1.351811 1.599433 92.954246
64 187 0.081248 0.143556 0.208102 0.298729 0.451616 0.657707 0.822622 0.961125 1.144316 1.395845 1.651397 92.183741
64 188 0.091699 0.123974 0.157243 0.235007 0.369633 0.530043 0.659243 0.797023 0.977678 1.207126 1.442020 93.409305
64 189 0.092255 0.141860 0.193514 0.287714 0.435353 0.594779 0.708507 0.825150 0.991548 1.201454 1.403674 93.124195
64 190 0.074921 0.130514 0.166145 0.226216 0.372041 0.596868 0.769927 0.891895 1.062962 1.320443 1.554050 92.834016
64 191 0.017993 0.035789 0.059830 0.104125 0.208884 0.391201 0.580603 0.759260 0.980438 1.285516 1.576609 93.999754
64 192 0.020942 0.037431 0.063972 0.117452 0.216150 0.355344 0.500517 0.668787 0.875248 1.121779 1.359695 94.662684
64 193 0.041103 0.063646 0.096497 0.172024 0.310977 0.480765 0.630513 0.791963 0.981999 1.197533 1.396763 93.836218
64 194 0.033146 0.065501 0.095920 0.138777 0.238022 0.409350 0.575510 0.722033 0.910578 1.176928 1.431749 94.202490
64 195 0.036253 0.067749 0.098986 0.140254 0.216935 0.339133 0.462177 0.588553 0.756227 0.993032 1.258595 95.042107
64 196 0.053620 0.069894 0.095552 0.155971 0.252084 0.368516 0.478965 0.609957 0.764615 0.958363 1.168488 95.023975
64 197 0.048265 0.095558 0.131334 0.172286 0.273506 0.454116 0.614861 0.733882 0.894489 1.152924 1.431174 93.997606
64 198 0.069755 0.106518 0.163802 0.256222 0.369804 0.522332 0.677379 0.828029 0.973841 1.171735 1.410312 93.450270
65 1 0.013402 0.022342 0.032067 0.048594 0.079577 0.129665 0.178990 0.227220 0.285506 0.375648 0.480437 98.126551
65 2 0.016333 0.026624 0.038563 0.058896 0.094151 0.146117 0.199220 0.257371 0.328772 0.427858 0.539770 97.866323
65 3 0.026717 0.036282 0.047114 0.074829 0.123074 0.174763 0.215816 0.272066 0.356849 0.466698 0.579414 97.626381
65 4 0.034091 0.047317 0.062980 0.098587 0.158310 0.227383 0.283349 0.349656 0.441458 0.564495 0.697211 97.035160
65 5 0.021239 0.038031 0.053872 0.080268 0.142690 0.249202 0.345025 0.426283 0.535990 0.705214 0.879383 96.522806
65 6 0.026860 0.042574 0.060487 0.091600 0.146597 0.232581 0.320613 0.411135 0.516493 0.665374 0.833397 96.652288
65 7 0.032460 0.054453 0.082629 0.130540 0.199887 0.273923 0.330244 0.395157 0.492173 0.628782 0.779399 96.600356
65 8 0.029735 0.057707 0.083869 0.116286 0.188907 0.326379 0.464449 0.563954 0.658835 0.808163 0.967135 95.734581
65 9 0.035037 0.060714 0.089026 0.133062 0.210887 0.325391 0.427493 0.520019 0.638220 0.816228 1.011592 95.732338
65 10 0.033508 0.059094 0.086292 0.123255 0.182871 0.273272 0.361018 0.448030 0.554943 0.709787 0.890477 96.277456
65 11 0.019390 0.031551 0.049868 0.088372 0.165011 0.277046 0.387257 0.501138 0.636223 0.806366 0.971411 96.066368
65 12 0.053996 0.080211 0.103784 0.154674 0.257570 0.397399 0.509957 0.616694 0.756280 0.941970 1.119516 95.007944
65 13 0.018891 0.037909 0.061605 0.096495 0.167503 0.296284 0.431787 0.546031 0.672284 0.873461 1.108882 95.688870
65 14 0.033645 0.055806 0.085692 0.137921 0.209527 0.285451 0.352671 0.441504 0.570849 0.743554 0.940948 96.142430
65 15 0.052362 0.060655 0.081269 0.145358 0.258107 0.377663 0.481327 0.610710 0.759746 0.921272 1.067004 95.184528
65 16 0.032762 0.067146 0.099717 0.139443 0.232399 0.408367 0.580813 0.710487 0.857615 1.070884 1.275347 94.525019
65 17 0.020749 0.033583 0.050230 0.084472 0.157738 0.284139 0.417873 0.548268 0.702961 0.946117 1.234025 95.519848
65 18 0.018983 0.032044 0.050249 0.088419 0.169476 0.292860 0.417260 0.551715 0.723494 0.942819 1.150837 95.561846
65 19 0.060951 0.075335 0.101270 0.184420 0.343274 0.499851 0.600272 0.718276 0.866876 1.022642 1.146938 94.379894
65 20 0.011038 0.022537 0.038349 0.066453 0.134179 0.263808 0.411229 0.561200 0.758051 1.042505 1.330941 95.359708
65 21 0.004829 0.008735 0.014609 0.028543 0.065855 0.141054 0.234093 0.344507 0.502006 0.753919 1.053846 96.848005
65 22 0.012343 0.019287 0.032208 0.066303 0.142420 0.251474 0.361246 0.491634 0.657092 0.854566 1.032423 96.079003
65 23 0.029287 0.050454 0.071415 0.111522 0.207124 0.359977 0.493980 0.603413 0.733306 0.913158 1.080416 95.345948
65 24 0.007998 0.015825 0.026289 0.043808 0.083756 0.163273 0.259571 0.359957 0.487600 0.692003 0.938452 96.921467
65 25 0.009067 0.015000 0.023969 0.043793 0.085540 0.152379 0.227423 0.320022 0.446036 0.621823 0.819309 97.235640
65 26 0.025736 0.035112 0.048733 0.085079 0.153685 0.230331 0.296297 0.381049 0.488709 0.607110 0.715292 96.932869
65 27 0.012309 0.018445 0.027016 0.049435 0.096963 0.158043 0.211359 0.279033 0.380147 0.515857 0.655873 97.595524
65 28 0.003045 0.006000 0.010673 0.020534 0.044166 0.088538 0.144735 0.217008 0.323619 0.487601 0.681329 97.972753
65 29 0.006019 0.008747 0.013631 0.028670 0.065113 0.118253 0.172970 0.249026 0.364366 0.524369 0.693898 97.754936
65 30 0.004770 0.009374 0.015826 0.028504 0.059364 0.116366 0.182822 0.254587 0.344288 0.476053 0.621169 97.886875
65 31 0.003090 0.006067 0.010398 0.019295 0.040846 0.081271 0.129255 0.185510 0.263516 0.386855 0.535766 98.338133
65 32 0.001801 0.003351 0.005794 0.011599 0.026524 0.055517 0.092975 0.143554 0.221423 0.350768 0.517207 98.569483
65 33 0.002649 0.004939 0.008499 0.016624 0.036582 0.072269 0.116275 0.175446 0.264690 0.399700 0.557367 98.344963
65 34 0.006621 0.009451 0.014365 0.029015 0.062248 0.105138 0.144922 0.198850 0.276829 0.379988 0.485213 98.287357
65 35 0.003437 0.006567 0.010858 0.019711 0.041178 0.079483 0.122926 0.173896 0.245897 0.356222 0.483550 98.456280
65 36 0.002576 0.004761 0.007874 0.014794 0.032304 0.065792 0.106301 0.156699 0.231580 0.354352 0.505098 98.517870
65 37 0.006483 0.011141 0.017345 0.030995 0.062160 0.111201 0.162532 0.223983 0.311118 0.437130 0.574765 98.051146
65 38 0.010783 0.015529 0.022801 0.041889 0.079710 0.125460 0.165391 0.216424 0.287725 0.382367 0.481997 98.169926
65 39 0.005930 0.011327 0.018138 0.029978 0.055098 0.098946 0.148784 0.205095 0.279803 0.390460 0.517157 98.239288
65 40 0.005491 0.009673 0.015014 0.026198 0.053187 0.101498 0.153826 0.210733 0.289566 0.413855 0.556766 98.164192
65 41 0.011755 0.021513 0.032441 0.050182 0.086818 0.146978 0.206699 0.263381 0.331314 0.433700 0.549543 97.865673
65 42 0.011677 0.019406 0.029756 0.049772 0.085946 0.133653 0.176665 0.224499 0.288704 0.380937 0.484537 98.114445
65 43 0.006517 0.012172 0.019098 0.030770 0.056702 0.105507 0.162534 0.222176 0.295170 0.405734 0.532381 98.151241
65 44 0.009610 0.013919 0.020268 0.037136 0.074801 0.126471 0.172718 0.227650 0.307860 0.421104 0.537249 98.051213
65 45 0.015338 0.024788 0.035960 0.057669 0.099423 0.155968 0.205987 0.257375 0.323174 0.416270 0.516580 97.891470
65 46 0.008412 0.013128 0.020337 0.037315 0.074037 0.131016 0.190823 0.257978 0.338750 0.442187 0.542024 97.943991
65 47 0.014810 0.027897 0.041973 0.062353 0.105735 0.177694 0.242559 0.292499 0.350905 0.448791 0.556925 97.677862
65 48 0.035149 0.055258 0.068889 0.090168 0.137575 0.215540 0.281809 0.326100 0.369849 0.444962 0.524492 97.450207
65 49 0.037150 0.058972 0.076559 0.099476 0.141865 0.211188 0.270542 0.311148 0.350610 0.420829 0.500073 97.521587
65 50 0.023526 0.038184 0.053692 0.077985 0.112423 0.151660 0.184691 0.221949 0.272479 0.342956 0.419398 98.101059
65 51 0.011715 0.018978 0.027795 0.043803 0.070382 0.104764 0.138945 0.179486 0.230313 0.296132 0.367267 98.510416
65 52 0.005271 0.008517 0.013395 0.024825 0.049441 0.085693 0.123556 0.169035 0.226993 0.299177 0.368025 98.626075
65 53 0.012536 0.020447 0.030618 0.052215 0.095793 0.151955 0.199362 0.246927 0.304688 0.379101 0.450132 98.056226
65 54 0.015918 0.026258 0.033711 0.048214 0.085796 0.146831 0.199915 0.245011 0.304354 0.396099 0.486479 98.011415
65 55 0.005253 0.007904 0.011877 0.021623 0.043482 0.078949 0.119090 0.167806 0.226708 0.300907 0.369783 98.646620
65 56 0.015205 0.028758 0.048747 0.082266 0.126778 0.160472 0.178887 0.202145 0.240453 0.295307 0.356120 98.264860
65 57 0.018329 0.038482 0.055715 0.074175 0.117518 0.193408 0.256984 0.290789 0.322374 0.386785 0.458144 97.787296
65 58 0.008389 0.013127 0.018514 0.030726 0.059487 0.106096 0.154002 0.206869 0.273979 0.360359 0.432781 98.335669
65 59 0.005374 0.008856 0.014483 0.027025 0.054932 0.101963 0.155166 0.209348 0.257518 0.308311 0.349191 98.507834
65 60 0.027074 0.051730 0.082213 0.124112 0.167148 0.188509 0.196275 0.212890 0.248644 0.302694 0.363671 98.035040
65 61 0.018056 0.034933 0.048402 0.065585 0.108993 0.185841 0.251931 0.290473 0.328499 0.395806 0.461844 97.809631
65 62 0.010153 0.016435 0.024437 0.038138 0.063245 0.104972 0.154198 0.208767 0.265436 0.331696 0.393163 98.389357
65 63 0.018666 0.032574 0.050264 0.080619 0.122737 0.157264 0.179970 0.208344 0.249712 0.303052 0.358272 98.238529
65 64 0.027339 0.044477 0.061894 0.089564 0.132566 0.184384 0.226674 0.266952 0.314333 0.380364 0.450611 97.820843
65 65 0.012505 0.021563 0.030957 0.047056 0.078875 0.124917 0.164997 0.202261 0.252074 0.329499 0.415415 98.319883
65 66 0.010438 0.018723 0.027060 0.039911 0.067657 0.115546 0.164715 0.209717 0.260553 0.334844 0.412473 98.338366
65 67 0.006611 0.010672 0.016611 0.029612 0.058042 0.101769 0.144953 0.190064 0.248455 0.334353 0.426536 98.432325
65 68 0.009929 0.016906 0.024792 0.039748 0.072472 0.124742 0.175988 0.225258 0.284610 0.368653 0.455262 98.201643
65 69 0.004493 0.007444 0.011535 0.020394 0.040542 0.073120 0.107384 0.145641 0.196521 0.272784 0.357640 98.762501
65 70 0.003845 0.006252 0.009861 0.018000 0.036411 0.066287 0.098877 0.137325 0.188755 0.263252 0.344345 98.826790
65 71 0.010137 0.017077 0.024339 0.037713 0.067099 0.111829 0.151286 0.185635 0.226967 0.287648 0.349269 98.531002
65 72 0.012565 0.018325 0.024226 0.037420 0.064949 0.101524 0.130897 0.159068 0.196339 0.252139 0.311129 98.691418
65 73 0.008308 0.013734 0.021235 0.034663 0.058921 0.093901 0.129729 0.166266 0.204144 0.252431 0.301853 98.714817
65 74 0.013591 0.021849 0.031730 0.051180 0.085683 0.121547 0.145915 0.171484 0.206027 0.251492 0.294328 98.605173
65 75 0.025532 0.032768 0.037920 0.053076 0.078843 0.105545 0.126120 0.150654 0.179871 0.214272 0.246045 98.749356
65 76 0.015912 0.027765 0.041272 0.061305 0.088399 0.113402 0.129844 0.149514 0.179532 0.221644 0.267051 98.704361
65 77 0.015602 0.027164 0.037450 0.053322 0.087535 0.141133 0.187594 0.220556 0.250887 0.297737 0.343267 98.337749
65 78 0.015881 0.025964 0.034550 0.050239 0.084794 0.136211 0.179876 0.214891 0.251404 0.304479 0.354318 98.347391
65 79 0.007739 0.013843 0.022640 0.038120 0.063488 0.093483 0.120667 0.153501 0.198147 0.256303 0.314640 98.717428
65 80 0.013038 0.020351 0.029533 0.050147 0.091669 0.141919 0.179712 0.214345 0.251726 0.298338 0.338663 98.370560
65 81 0.018841 0.040346 0.055470 0.068833 0.105224 0.168437 0.215823 0.237542 0.263543 0.320673 0.381236 98.124033
65 82 0.009217 0.015218 0.021942 0.034132 0.059931 0.102613 0.148518 0.194055 0.241724 0.303986 0.363281 98.505382
65 83 0.007063 0.012700 0.020877 0.036263 0.065773 0.106870 0.147298 0.188225 0.230339 0.278553 0.322173 98.583866
65 84 0.025218 0.045631 0.069378 0.103609 0.142485 0.167811 0.182380 0.203884 0.238159 0.284528 0.335253 98.201664
65 85 0.013439 0.023501 0.035700 0.056192 0.093021 0.141159 0.183172 0.221898 0.264075 0.319511 0.374615 98.273724
65 86 0.006132 0.009679 0.013971 0.023642 0.045148 0.078136 0.113078 0.155341 0.211879 0.285916 0.357845 98.699232
65 87 0.007808 0.012654 0.020058 0.036589 0.071549 0.120452 0.164749 0.208922 0.260309 0.328787 0.393878 98.374247
65 88 0.016097 0.030316 0.040963 0.056319 0.097084 0.166676 0.222974 0.257584 0.299836 0.376625 0.455354 97.980173
65 89 0.009203 0.015623 0.023134 0.035795 0.061229 0.103896 0.149767 0.194313 0.243210 0.316845 0.399835 98.447147
65 90 0.007453 0.011761 0.017558 0.030144 0.055783 0.091066 0.123081 0.157864 0.205097 0.274403 0.350219 98.675571
65 91 0.014334 0.027928 0.040251 0.053928 0.082561 0.132134 0.179397 0.216090 0.256766 0.325394 0.405130 98.266086
65 92 0.016055 0.025220 0.034552 0.051916 0.085865 0.131612 0.170361 0.207707 0.255358 0.323824 0.394458 98.303076
65 93 0.012519 0.017526 0.023889 0.038116 0.065172 0.102836 0.140836 0.182555 0.227865 0.284249 0.340434 98.564003
65 94 0.016332 0.030735 0.048541 0.074218 0.105835 0.132397 0.149343 0.171043 0.209068 0.265766 0.330761 98.465963
65 95 0.012342 0.023818 0.037007 0.053282 0.083405 0.138268 0.197165 0.245482 0.291426 0.364265 0.448934 98.104603
65 96 0.012088 0.020978 0.029224 0.042652 0.073541 0.127329 0.180097 0.225831 0.278851 0.359928 0.445818 98.203663
65 97 0.006840 0.010934 0.017062 0.029375 0.053633 0.093010 0.136699 0.183105 0.235003 0.310391 0.399175 98.524775
65 98 0.010667 0.018670 0.027352 0.041741 0.071181 0.117595 0.162079 0.205390 0.262373 0.349924 0.451978 98.281050
65 99 0.013321 0.019178 0.026581 0.042481 0.072293 0.113795 0.153693 0.199344 0.260319 0.349037 0.452690 98.297270
65 100 0.011435 0.018866 0.027494 0.043180 0.075605 0.128326 0.182319 0.237770 0.308264 0.412150 0.532014 98.022572
65 101 0.007274 0.012222 0.019256 0.033626 0.064873 0.115466 0.169358 0.227524 0.300194 0.402093 0.511729 98.136381
65 102 0.021467 0.029738 0.040376 0.066712 0.116575 0.174410 0.220071 0.271653 0.340757 0.431186 0.522785 97.764269
65 103 0.011874 0.021177 0.031415 0.048002 0.084127 0.146344 0.209409 0.268143 0.340267 0.448170 0.566442 97.824630
65 104 0.007439 0.013346 0.020916 0.034742 0.066152 0.125321 0.191310 0.255721 0.334311 0.458919 0.604525 97.887297
65 105 0.023450 0.038560 0.055842 0.084149 0.132615 0.199076 0.259380 0.319821 0.394456 0.498732 0.615407 97.378510
65 106 0.020050 0.031830 0.045955 0.071874 0.118745 0.185540 0.248979 0.315122 0.397174 0.511791 0.640562 97.412379
65 107 0.012570 0.021320 0.032653 0.053711 0.094282 0.156133 0.220070 0.293016 0.392265 0.534268 0.697795 97.491918
65 108 0.009003 0.015765 0.024708 0.042995 0.084620 0.153586 0.226806 0.307996 0.419435 0.582781 0.763992 97.368309
65 109 0.015076 0.022453 0.033317 0.060814 0.118171 0.193724 0.264194 0.349312 0.461745 0.603812 0.746465 97.130917
65 110 0.003198 0.006259 0.010953 0.020830 0.045279 0.092196 0.151435 0.225500 0.332935 0.498580 0.696468 97.916369
65 111 0.002264 0.004315 0.007542 0.015114 0.035367 0.075560 0.127245 0.194325 0.295496 0.460794 0.666443 98.115536
65 112 0.003765 0.007477 0.013281 0.025850 0.057654 0.117478 0.190598 0.281011 0.411682 0.609258 0.840508 97.441437
65 113 0.002205 0.004381 0.008027 0.016591 0.040105 0.089692 0.157772 0.246902 0.376344 0.580835 0.831867 97.645283
65 114 0.002331 0.004160 0.007157 0.014864 0.035077 0.073463 0.122577 0.191526 0.301075 0.479478 0.704040 98.064253
65 115 0.004143 0.007904 0.013525 0.025879 0.057246 0.117269 0.191333 0.283659 0.418008 0.623366 0.862230 97.395437
65 116 0.012022 0.022330 0.038115 0.069884 0.135186 0.234042 0.335404 0.449448 0.601306 0.814355 1.052728 96.235182
65 117 0.003903 0.008182 0.014941 0.028812 0.066040 0.145207 0.247607 0.364741 0.525709 0.778074 1.075299 96.741487
65 118 0.005076 0.008649 0.014735 0.029882 0.067617 0.136589 0.222704 0.334614 0.492475 0.717947 0.970584 96.999125
65 119 0.021017 0.033091 0.050565 0.089804 0.171575 0.288502 0.401377 0.528126 0.693447 0.903738 1.112899 95.705860
65 120 0.043525 0.075284 0.103041 0.148603 0.252364 0.420270 0.563865 0.668673 0.794798 0.989184 1.186596 94.753796
65 121 0.044424 0.080778 0.122241 0.173473 0.250887 0.369471 0.485711 0.592520 0.713471 0.882896 1.079726 95.204406
65 122 0.048758 0.062553 0.081712 0.132695 0.224363 0.334944 0.428783 0.535918 0.670820 0.840330 1.016568 95.622555
65 123 0.039036 0.065582 0.093396 0.136929 0.215817 0.329676 0.435369 0.539914 0.675047 0.860352 1.062611 95.546272
65 124 0.049119 0.060228 0.077069 0.125219 0.209901 0.305017 0.387021 0.493282 0.634783 0.804277 0.975797 95.878285
65 125 0.052212 0.066984 0.088355 0.148203 0.258663 0.374680 0.454340 0.549364 0.690889 0.871764 1.044870 95.399671
65 126 0.076215 0.128193 0.156089 0.195038 0.296525 0.467998 0.601382 0.679707 0.778273 0.955202 1.142770 94.522608
65 127 0.069346 0.106949 0.137835 0.189771 0.286067 0.421931 0.532973 0.628418 0.746649 0.916981 1.095142 94.867939
65 128 0.026789 0.044654 0.070182 0.113928 0.188535 0.306803 0.434206 0.551727 0.652659 0.776390 0.906045 95.928081
65 129 0.065387 0.116066 0.170258 0.241482 0.317532 0.385193 0.429598 0.482010 0.568133 0.691851 0.830251 95.702238
65 130 0.043461 0.091624 0.137361 0.173781 0.243145 0.387708 0.532641 0.620533 0.691337 0.825707 0.988164 95.264537
65 131 0.036452 0.062159 0.091165 0.137668 0.220555 0.336576 0.434793 0.518008 0.618421 0.763228 0.914485 95.866489
65 132 0.058702 0.080741 0.102054 0.147806 0.226586 0.322328 0.398633 0.475460 0.569244 0.689036 0.810593 96.118814
65 133 0.051271 0.067170 0.087042 0.138086 0.229026 0.329977 0.404301 0.488297 0.603218 0.747343 0.886999 95.967270
65 134 0.043355 0.074183 0.108090 0.161112 0.254446 0.387509 0.506119 0.615618 0.751601 0.938772 1.138046 95.021147
65 135 0.045855 0.071482 0.100802 0.151091 0.230689 0.336335 0.434482 0.538406 0.667496 0.841364 1.037826 95.544176
65 136 0.037317 0.047887 0.065536 0.115812 0.209869 0.321328 0.417685 0.539468 0.706230 0.915562 1.128752 95.494554
65 137 0.024762 0.044772 0.068489 0.108823 0.193888 0.338452 0.482423 0.616053 0.785317 1.038838 1.318412 94.979773
65 138 0.026077 0.044144 0.063290 0.098612 0.177245 0.315653 0.455499 0.584942 0.748845 1.001708 1.283500 95.200485
65 139 0.016095 0.027037 0.041460 0.070379 0.133425 0.244298 0.363921 0.483315 0.629461 0.849859 1.102272 96.038479
65 140 0.027514 0.045094 0.067349 0.108265 0.181609 0.285564 0.386686 0.495269 0.634574 0.827920 1.050800 95.889357
65 141 0.006113 0.011802 0.020818 0.038620 0.079039 0.154894 0.248667 0.358384 0.510061 0.745980 1.035860 96.789759
65 142 0.021710 0.029146 0.041253 0.075764 0.147935 0.243047 0.332849 0.445702 0.601036 0.801670 1.007874 96.252014
65 143 0.010793 0.020149 0.032671 0.055131 0.105794 0.198065 0.301532 0.407002 0.541889 0.746721 0.980911 96.599342
65 144 0.011066 0.020182 0.031436 0.051729 0.098242 0.183127 0.274680 0.365158 0.485730 0.679723 0.913786 96.885142
65 145 0.009413 0.017230 0.028345 0.048259 0.089963 0.165853 0.255732 0.354593 0.484036 0.683117 0.925905 96.937560
65 146 0.017761 0.024830 0.034535 0.060893 0.116981 0.194297 0.266296 0.354682 0.484770 0.669140 0.875429 96.900385
65 147 0.012765 0.020187 0.032579 0.059532 0.111533 0.189802 0.277011 0.379380 0.502878 0.663860 0.840381 96.910090
65 148 0.012983 0.023138 0.034133 0.054599 0.103326 0.190219 0.276995 0.358512 0.469757 0.650046 0.860874 96.965416
65 149 0.014388 0.028136 0.045324 0.069470 0.116312 0.204900 0.302972 0.394769 0.504337 0.685223 0.913204 96.720964
65 150 0.024292 0.036154 0.048383 0.076669 0.138744 0.238918 0.334967 0.432165 0.560857 0.753293 0.965209 96.390350
65 151 0.013177 0.026628 0.044012 0.068191 0.114894 0.203353 0.303053 0.391486 0.486053 0.639766 0.830463 96.878923
65 152 0.042223 0.070503 0.103904 0.154598 0.220198 0.292162 0.352643 0.426845 0.535096 0.687573 0.870352 96.243900
65 153 0.011790 0.020568 0.033842 0.060204 0.114294 0.205114 0.307424 0.420751 0.562857 0.764602 0.996277 96.502281
65 154 0.027518 0.045106 0.065797 0.104862 0.179160 0.283999 0.384956 0.499928 0.656387 0.863308 1.084802 95.804175
65 155 0.020994 0.034061 0.051528 0.086386 0.153940 0.254035 0.355544 0.467977 0.610045 0.798143 1.002241 96.165109
65 156 0.022966 0.039243 0.058518 0.094555 0.165430 0.269141 0.369020 0.478919 0.629895 0.837785 1.064100 95.970427
65 157 0.006565 0.012925 0.022244 0.039727 0.080963 0.160380 0.257259 0.365844 0.511199 0.733737 0.998064 96.811094
65 158 0.020280 0.025863 0.036254 0.068072 0.132276 0.210305 0.284013 0.389906 0.546040 0.742109 0.943041 96.601839
65 159 0.029545 0.040123 0.055800 0.097236 0.174746 0.263796 0.337350 0.427534 0.552516 0.712881 0.878410 96.430059
65 160 0.014180 0.028226 0.042588 0.063966 0.116082 0.215797 0.320441 0.413195 0.530845 0.716460 0.922764 96.615458
65 161 0.017038 0.027650 0.042111 0.070890 0.129546 0.225786 0.327020 0.430138 0.553791 0.733622 0.938343 96.504061
65 162 0.035763 0.061725 0.087541 0.125438 0.194357 0.298789 0.395931 0.483363 0.586294 0.734333 0.903549 96.092914
65 163 0.019845 0.032623 0.050694 0.084050 0.145424 0.237752 0.334429 0.434270 0.547501 0.696621 0.858875 96.557917
65 164 0.030715 0.039525 0.052594 0.089591 0.158681 0.236952 0.303654 0.393962 0.525790 0.688719 0.854999 96.624815
65 165 0.024354 0.033441 0.047022 0.081405 0.147182 0.229373 0.304580 0.401590 0.541282 0.721187 0.910301 96.558283
65 166 0.018194 0.029713 0.043952 0.072332 0.131985 0.227538 0.326705 0.432727 0.568976 0.757868 0.963912 96.426102
65 167 0.016025 0.025545 0.039023 0.067019 0.122963 0.210581 0.302598 0.403705 0.531486 0.712230 0.917954 96.650869
65 168 0.017336 0.031260 0.046927 0.071986 0.126788 0.226656 0.331297 0.425640 0.540272 0.724340 0.942054 96.515445
65 169 0.029804 0.048068 0.066113 0.098227 0.164926 0.270852 0.368579 0.457412 0.571109 0.745685 0.943307 96.235918
65 170 0.037598 0.052403 0.070929 0.110676 0.178487 0.264924 0.340782 0.423548 0.529860 0.678365 0.847603 96.464827
65 171 0.030179 0.047225 0.067134 0.102785 0.161622 0.237482 0.305269 0.379884 0.480193 0.617766 0.773656 96.796808
65 172 0.035065 0.054451 0.076008 0.113223 0.175699 0.259498 0.336184 0.418911 0.527877 0.678387 0.849930 96.474768
65 173 0.022975 0.031825 0.043999 0.076250 0.143244 0.234138 0.313262 0.402121 0.528096 0.706460 0.898340 96.599287
65 174 0.013916 0.027734 0.044126 0.066731 0.113970 0.204117 0.308014 0.406780 0.521843 0.700130 0.914284 96.678354
65 175 0.022297 0.029232 0.040692 0.073764 0.141502 0.230145 0.311163 0.412091 0.556061 0.757032 0.981653 96.444370
65 176 0.033301 0.058709 0.088250 0.136748 0.223532 0.347304 0.466484 0.591252 0.753564 0.976191 1.222338 95.102329
65 177 0.010665 0.023253 0.039205 0.061703 0.111905 0.212887 0.332812 0.448128 0.588100 0.814175 1.092796 96.264372
65 178 0.010047 0.013812 0.020591 0.041464 0.090842 0.168433 0.255542 0.375505 0.552920 0.799205 1.071467 96.600170
65 179 0.018376 0.031013 0.050640 0.093719 0.183484 0.316639 0.457986 0.626160 0.852795 1.141640 1.432724 94.794824
65 180 0.027534 0.051293 0.082745 0.137213 0.236925 0.378283 0.515675 0.658793 0.842714 1.091522 1.358916 94.618385
65 181 0.005911 0.011706 0.020120 0.036850 0.079000 0.166621 0.276424 0.398201 0.564566 0.845012 1.198975 96.396608
65 182 0.007528 0.014335 0.024926 0.048214 0.106761 0.219179 0.359513 0.531025 0.772784 1.123298 1.503945 95.288490
65 183 0.021332 0.031950 0.050956 0.104969 0.236166 0.447623 0.681575 0.955248 1.280581 1.625338 1.880910 92.683353
65 184 0.045547 0.067769 0.095895 0.161158 0.291354 0.467676 0.620175 0.781211 1.001898 1.308832 1.628140 93.530340
65 185 0.045699 0.075525 0.109894 0.170729 0.285510 0.456706 0.624939 0.793469 0.996540 1.271353 1.564497 93.605137
65 186 0.077670 0.101284 0.136742 0.231800 0.401953 0.599851 0.753664 0.912885 1.107604 1.360390 1.616723 92.699432
65 187 0.093002 0.154091 0.214752 0.305015 0.453712 0.659299 0.837585 0.994521 1.176464 1.422223 1.684287 92.005051
65 188 0.082250 0.110269 0.142267 0.223007 0.363480 0.526452 0.654635 0.797041 0.987917 1.237185 1.497723 93.377771
65 189 0.059391 0.090413 0.131289 0.215236 0.355246 0.518579 0.656546 0.807240 0.999024 1.231389 1.457142 93.478508
65 190 0.043103 0.071198 0.101301 0.167578 0.323192 0.558643 0.748151 0.894340 1.085681 1.377091 1.655203 92.974524
65 191 0.008569 0.016542 0.029215 0.057295 0.133035 0.287225 0.477143 0.684295 0.954368 1.341559 1.732888 94.277866
65 192 0.007991 0.013385 0.023371 0.050461 0.120420 0.245260 0.390629 0.567462 0.809052 1.140906 1.486340 95.144724
65 193 0.015274 0.023698 0.039042 0.080165 0.175732 0.324727 0.489040 0.690597 0.946565 1.252800 1.534013 94.428343
65 194 0.018701 0.035532 0.054239 0.088997 0.179566 0.348418 0.520008 0.674581 0.881138 1.196691 1.519500 94.482628
65 195 0.021611 0.039636 0.061382 0.097506 0.171666 0.299479 0.435327 0.570053 0.738574 0.992936 1.290946 95.280883
65 196 0.034285 0.048400 0.067684 0.114066 0.201723 0.320895 0.427801 0.545658 0.703421 0.933221 1.194517 95.408331
65 197 0.032686 0.065921 0.097443 0.136415 0.229240 0.416286 0.606582 0.745335 0.905288 1.184379 1.508916 94.071510
65 198 0.050565 0.078374 0.112110 0.174525 0.291998 0.482812 0.663575 0.811934 0.968935 1.215592 1.490214 93.659368
66 1 0.012684 0.022413 0.034012 0.050141 0.077440 0.127923 0.183305 0.234356 0.286980 0.372930 0.479146 98.118673
66 2 0.016809 0.027926 0.038671 0.057590 0.095769 0.156199 0.215422 0.272841 0.341608 0.444334 0.561217 97.771614
66 3 0.018756 0.027066 0.037572 0.060346 0.100901 0.153951 0.203521 0.264946 0.351916 0.473725 0.608036 97.699267
66 4 0.025805 0.037331 0.049958 0.080124 0.139525 0.214516 0.275002 0.343623 0.445024 0.587488 0.738248 97.063356
66 5 0.018843 0.034510 0.050939 0.076213 0.132836 0.238907 0.352289 0.457114 0.583915 0.767422 0.949537 96.337473
66 6 0.024143 0.037451 0.050863 0.078853 0.137546 0.231856 0.321209 0.407153 0.517738 0.690972 0.894456 96.607760
66 7 0.015281 0.025812 0.040819 0.069366 0.123585 0.209084 0.298133 0.391931 0.509423 0.682662 0.876453 96.757450
66 8 0.027666 0.051694 0.072669 0.105329 0.187167 0.337590 0.479386 0.583700 0.705817 0.896071 1.085021 95.467887
66 9 0.029705 0.047215 0.069166 0.112156 0.196172 0.327978 0.459793 0.589730 0.743158 0.954965 1.173883 95.296084
66 10 0.024310 0.040901 0.060460 0.095070 0.163956 0.275137 0.388030 0.497590 0.628034 0.813933 1.018565 95.994013
66 11 0.022733 0.036665 0.055987 0.096061 0.173005 0.280221 0.380902 0.492539 0.642354 0.845374 1.062094 95.912064
66 12 0.050625 0.076653 0.104874 0.164571 0.280881 0.437493 0.565532 0.687560 0.847249 1.058898 1.261321 94.464344
66 13 0.019229 0.036212 0.054877 0.086223 0.163861 0.317819 0.487991 0.639738 0.820164 1.089492 1.359364 94.925029
66 14 0.019649 0.031716 0.050355 0.089074 0.162946 0.271900 0.387316 0.519493 0.684499 0.906498 1.143999 95.732557
66 15 0.058958 0.070596 0.091852 0.164956 0.305179 0.447051 0.539022 0.649196 0.807108 1.002943 1.179431 94.683705
66 16 0.036164 0.072608 0.110079 0.164954 0.296376 0.528616 0.732070 0.868570 1.029840 1.259297 1.444856 93.456575
66 17 0.022756 0.036418 0.054648 0.095545 0.191849 0.358735 0.533323 0.704439 0.908154 1.188815 1.453489 94.451832
66 18 0.025386 0.044601 0.073341 0.130457 0.242968 0.394593 0.524548 0.653223 0.818237 1.024695 1.206834 94.861115
66 19 0.114136 0.136278 0.170092 0.285124 0.475797 0.620133 0.672912 0.747397 0.873096 1.026548 1.158465 93.720018
66 20 0.023170 0.043391 0.065931 0.110950 0.226700 0.424269 0.601938 0.753359 0.959542 1.237338 1.456202 94.097210
66 21 0.009747 0.016733 0.026920 0.051287 0.115374 0.236017 0.374101 0.523678 0.715987 0.991851 1.268602 95.669705
66 22 0.029607 0.046808 0.074637 0.138516 0.253590 0.380856 0.477798 0.588490 0.740562 0.932952 1.117822 95.218357
66 23 0.050311 0.084436 0.117453 0.181002 0.316340 0.505073 0.644622 0.745694 0.870189 1.042713 1.189093 94.253073
66 24 0.013704 0.026198 0.041858 0.069497 0.135587 0.263309 0.408068 0.546138 0.708815 0.945076 1.187536 95.654219
66 25 0.012836 0.021644 0.035558 0.066328 0.130920 0.226259 0.322373 0.431062 0.572523 0.764793 0.969429 96.446270
66 26 0.041210 0.055772 0.075227 0.128005 0.222803 0.312723 0.370796 0.444760 0.551094 0.679739 0.802094 96.315777
66 27 0.017005 0.023815 0.033949 0.063066 0.127412 0.209730 0.280012 0.366443 0.489967 0.644950 0.785667 96.957987
66 28 0.004631 0.008784 0.015135 0.029088 0.064785 0.132519 0.215423 0.317007 0.464179 0.674699 0.887909 97.185842
66 29 0.010060 0.013846 0.021649 0.046384 0.101997 0.171780 0.236435 0.326841 0.460997 0.638774 0.820066 97.151173
66 30 0.007731 0.014622 0.023147 0.040538 0.085602 0.166431 0.250268 0.331816 0.434922 0.583179 0.729258 97.332485
66 31 0.004310 0.008389 0.014064 0.025483 0.053571 0.108705 0.174337 0.245874 0.339736 0.487915 0.659376 97.878242
66 32 0.002748 0.005040 0.008331 0.016044 0.036861 0.079272 0.133169 0.200952 0.302832 0.470379 0.673777 98.070595
66 33 0.003890 0.007215 0.012216 0.023369 0.051774 0.104399 0.167793 0.245237 0.355652 0.518793 0.696990 97.812672
66 34 0.008797 0.012367 0.018684 0.037598 0.079106 0.130748 0.177728 0.240891 0.328670 0.439711 0.549023 97.976677
66 35 0.004432 0.008590 0.013917 0.024420 0.050704 0.099466 0.153702 0.213555 0.298956 0.431199 0.576805 98.124254
66 36 0.003839 0.007025 0.011281 0.020180 0.042642 0.087438 0.143049 0.209056 0.301354 0.449500 0.625741 98.098896
66 37 0.008117 0.013646 0.020732 0.036980 0.077089 0.144511 0.214406 0.290391 0.391474 0.534531 0.680019 97.588102
66 38 0.011298 0.016608 0.024906 0.045928 0.087581 0.140136 0.187405 0.244941 0.322955 0.430328 0.546128 97.941782
66 39 0.008099 0.015777 0.024865 0.039522 0.072018 0.130440 0.193671 0.258098 0.342888 0.471642 0.614538 97.828441
66 40 0.008250 0.014292 0.021773 0.036054 0.068384 0.129161 0.199108 0.274095 0.371122 0.517934 0.679362 97.680465
66 41 0.016299 0.028101 0.039152 0.058413 0.103629 0.181837 0.257757 0.323737 0.401577 0.519500 0.643419 97.426579
66 42 0.013709 0.021932 0.032722 0.053489 0.089773 0.139739 0.187130 0.239873 0.309363 0.414112 0.538375 97.959780
66 43 0.009906 0.018117 0.026398 0.040511 0.074605 0.136725 0.201277 0.262579 0.341998 0.463004 0.592493 97.832390
66 44 0.013213 0.018573 0.027069 0.049572 0.096862 0.160127 0.217740 0.283357 0.368336 0.478098 0.582336 97.704718
66 45 0.020514 0.031796 0.043963 0.068520 0.117070 0.182771 0.239362 0.296464 0.370356 0.469711 0.566987 97.592486
66 46 0.013909 0.023240 0.036700 0.061507 0.104317 0.163050 0.217031 0.273325 0.346258 0.452857 0.569597 97.738208
66 47 0.021054 0.037876 0.052219 0.073305 0.123906 0.213261 0.289806 0.338828 0.397450 0.502663 0.611163 97.338470
66 48 0.033750 0.061062 0.084570 0.107126 0.151435 0.235894 0.315248 0.364407 0.403717 0.478701 0.561731 97.202360
66 49 0.040531 0.062966 0.075038 0.097914 0.152904 0.239176 0.302952 0.339585 0.380665 0.456517 0.531230 97.320524
66 50 0.014748 0.023741 0.036715 0.060109 0.096217 0.143265 0.189601 0.238999 0.294491 0.368266 0.445167 98.088682
66 51 0.010492 0.016083 0.022825 0.037141 0.064106 0.101102 0.137696 0.181063 0.236664 0.309324 0.385560 98.497950
66 52 0.004731 0.007802 0.012261 0.022098 0.042989 0.073858 0.105420 0.143921 0.197679 0.272721 0.353017 98.763502
66 53 0.014168 0.022738 0.033582 0.056467 0.099824 0.151757 0.193856 0.240234 0.301423 0.377972 0.449457 98.058519
66 54 0.013549 0.023437 0.032151 0.047933 0.086648 0.151648 0.210439 0.256485 0.307932 0.387464 0.463919 98.018398
66 55 0.005286 0.007698 0.011041 0.019402 0.037862 0.066453 0.096211 0.132512 0.182450 0.257275 0.340537 98.843277
66 56 0.007172 0.012196 0.019593 0.034162 0.062605 0.106163 0.152197 0.201640 0.257512 0.330030 0.399361 98.417370
66 57 0.015495 0.029916 0.039531 0.053934 0.095769 0.175748 0.248627 0.294518 0.340606 0.418773 0.490001 97.797077
66 58 0.008451 0.014240 0.021658 0.034367 0.057355 0.093384 0.129277 0.165556 0.210209 0.283471 0.372403 98.609628
66 59 0.004835 0.007879 0.011241 0.018337 0.033347 0.056830 0.081996 0.114955 0.165379 0.244135 0.338102 98.922962
66 60 0.010730 0.017470 0.026899 0.046226 0.084631 0.140150 0.194684 0.247467 0.298158 0.358525 0.413298 98.161763
66 61 0.013695 0.024870 0.033364 0.045979 0.080502 0.150500 0.222560 0.277187 0.333813 0.421732 0.502312 97.893490
66 62 0.007355 0.010685 0.014560 0.023880 0.043214 0.073459 0.104141 0.139261 0.187448 0.265369 0.361594 98.769035
66 63 0.006099 0.010309 0.017332 0.031187 0.056899 0.094867 0.135929 0.183208 0.239725 0.313750 0.388434 98.522260
66 64 0.019516 0.029616 0.039347 0.061564 0.110813 0.179881 0.234210 0.277554 0.326577 0.395326 0.459072 97.866520
66 65 0.008858 0.014999 0.023651 0.038690 0.065119 0.106375 0.151489 0.200440 0.258871 0.340301 0.427836 98.363375
66 66 0.013075 0.021867 0.028629 0.040550 0.068827 0.115397 0.157267 0.194042 0.242839 0.320973 0.405021 98.391518
66 67 0.010919 0.017447 0.026091 0.042176 0.070488 0.109953 0.148619 0.190157 0.241458 0.315509 0.398480 98.428705
66 68 0.015071 0.024116 0.033719 0.052735 0.091776 0.148985 0.202614 0.254322 0.312593 0.383974 0.446451 98.033648
66 69 0.009221 0.015260 0.022673 0.035686 0.059258 0.092495 0.124790 0.160654 0.207747 0.277542 0.357826 98.636847
66 70 0.007556 0.012364 0.018437 0.030462 0.054758 0.089204 0.121466 0.156975 0.204934 0.274035 0.347504 98.682304
66 71 0.015618 0.025450 0.034828 0.051757 0.087333 0.136741 0.177011 0.211176 0.250259 0.301998 0.347337 98.360493
66 72 0.016758 0.023101 0.029897 0.044130 0.070172 0.105464 0.138764 0.173958 0.213307 0.264659 0.316375 98.603416
66 73 0.012863 0.021340 0.030531 0.045051 0.069600 0.102053 0.131309 0.161570 0.198652 0.250361 0.306139 98.670529
66 74 0.009723 0.016223 0.025085 0.040966 0.068864 0.104298 0.137310 0.173033 0.213699 0.262899 0.308318 98.639583
66 75 0.018800 0.025076 0.030803 0.045835 0.073936 0.104148 0.124641 0.147401 0.178322 0.219871 0.261384 98.769785
66 76 0.006219 0.010800 0.017270 0.029297 0.053300 0.088203 0.121925 0.157080 0.198410 0.252868 0.304103 98.760525
66 77 0.010951 0.019799 0.029010 0.044249 0.077169 0.129025 0.175182 0.211644 0.250982 0.307652 0.358818 98.385517
66 78 0.008960 0.015353 0.022143 0.035417 0.067403 0.121028 0.172318 0.215527 0.258433 0.314476 0.360295 98.408648
66 79 0.003011 0.005195 0.008615 0.015701 0.030953 0.057082 0.088025 0.124851 0.171888 0.241812 0.320440 98.932425
66 80 0.008626 0.013536 0.019451 0.032840 0.061197 0.098202 0.128701 0.162584 0.211195 0.279956 0.347174 98.636538
66 81 0.009194 0.018309 0.026782 0.039880 0.076306 0.148035 0.217362 0.258997 0.291778 0.347970 0.396719 98.168667
66 82 0.004488 0.007083 0.010618 0.018335 0.035381 0.064393 0.096641 0.132818 0.179892 0.252602 0.337090 98.860659
66 83 0.003053 0.005142 0.008182 0.014707 0.028947 0.052016 0.078182 0.111340 0.158938 0.231044 0.314560 98.993891
66 84 0.009701 0.015527 0.023292 0.040545 0.077926 0.131738 0.181704 0.228170 0.274070 0.327688 0.373988 98.315649
66 85 0.008327 0.013372 0.019677 0.033569 0.064448 0.110776 0.156112 0.204653 0.264431 0.338932 0.404859 98.380844
66 86 0.003896 0.006373 0.009995 0.017604 0.033276 0.058414 0.086700 0.121434 0.168829 0.240690 0.328002 98.924785
66 87 0.009205 0.015364 0.022719 0.036877 0.064834 0.102363 0.135337 0.172800 0.227768 0.307592 0.390397 98.514742
66 88 0.012138 0.022493 0.031789 0.046346 0.084600 0.158030 0.228805 0.274179 0.314189 0.382677 0.444864 97.999886
66 89 0.010154 0.017586 0.025362 0.038181 0.065195 0.111397 0.158313 0.200260 0.246212 0.318794 0.400918 98.407623
66 90 0.004675 0.007773 0.012214 0.021041 0.039382 0.069837 0.103358 0.140454 0.188430 0.263318 0.352654 98.796866
66 91 0.012149 0.022862 0.032192 0.045409 0.078627 0.138189 0.193744 0.235550 0.284020 0.363463 0.445473 98.148323
66 92 0.011510 0.018952 0.028560 0.044910 0.075026 0.120459 0.165147 0.207918 0.255936 0.328213 0.409399 98.333967
66 93 0.011661 0.015664 0.020212 0.033184 0.060705 0.097073 0.127798 0.162996 0.213575 0.286433 0.363089 98.607613
66 94 0.008044 0.013927 0.022888 0.038320 0.065273 0.107498 0.154454 0.202609 0.252075 0.319658 0.394259 98.420994
66 95 0.014697 0.025369 0.033683 0.048125 0.084513 0.148598 0.206532 0.250653 0.305680 0.396127 0.489086 97.996935
66 96 0.012669 0.022171 0.033314 0.050074 0.081759 0.135889 0.192454 0.241835 0.292336 0.372750 0.466853 98.097893
66 97 0.010501 0.017087 0.024346 0.037925 0.064961 0.104817 0.141111 0.178848 0.232130 0.316188 0.414400 98.457685
66 98 0.014000 0.024434 0.036173 0.053833 0.086444 0.137252 0.187553 0.236065 0.294179 0.380070 0.478287 98.071712
66 99 0.018570 0.026702 0.035460 0.054467 0.091306 0.141745 0.186048 0.233554 0.298172 0.391583 0.495153 98.027239
66 100 0.017087 0.027846 0.039334 0.060452 0.104125 0.170166 0.230080 0.286556 0.358665 0.464113 0.577558 97.664019
66 101 0.013346 0.023152 0.036487 0.059757 0.101271 0.158834 0.211064 0.263683 0.332242 0.431884 0.543237 97.825045
66 102 0.038763 0.050216 0.062348 0.095110 0.154292 0.216779 0.260377 0.311667 0.384636 0.477957 0.569229 97.378628
66 103 0.017747 0.031759 0.046830 0.070106 0.118710 0.197859 0.271014 0.332286 0.405532 0.516966 0.635123 97.356070
66 104 0.011999 0.020834 0.030297 0.047699 0.090781 0.172265 0.257386 0.331737 0.419190 0.557469 0.706065 97.354280
66 105 0.025863 0.042918 0.063923 0.098789 0.158758 0.244046 0.321281 0.391131 0.469780 0.584402 0.712890 96.886217
66 106 0.025441 0.040074 0.055040 0.083633 0.140871 0.224259 0.298784 0.372040 0.467790 0.606218 0.757799 96.928055
66 107 0.013431 0.022862 0.036080 0.061689 0.113730 0.198187 0.288302 0.385112 0.505208 0.670003 0.847551 96.857847
66 108 0.012015 0.019925 0.030445 0.054056 0.110533 0.204242 0.301127 0.403597 0.537166 0.722064 0.907606 96.697223
66 109 0.023157 0.032893 0.047783 0.088144 0.170505 0.264852 0.335221 0.416101 0.529799 0.679742 0.830295 96.581509
66 110 0.005309 0.010031 0.016620 0.029999 0.063985 0.129940 0.209163 0.300284 0.429906 0.627794 0.847625 97.329342
66 111 0.003985 0.007196 0.011995 0.023294 0.053175 0.111480 0.181708 0.265815 0.387632 0.582909 0.814022 97.556783
66 112 0.006542 0.012367 0.020793 0.039116 0.086557 0.176542 0.281136 0.396682 0.552486 0.783563 1.037907 96.606304
66 113 0.003723 0.007325 0.013090 0.026320 0.063272 0.140071 0.237545 0.351872 0.512078 0.758283 1.039173 96.847248
66 114 0.003244 0.005744 0.010088 0.021159 0.049632 0.103510 0.171363 0.261513 0.396628 0.609189 0.867919 97.500015
66 115 0.006038 0.011728 0.019926 0.037490 0.083169 0.168912 0.265823 0.375254 0.534878 0.779315 1.049814 96.667648
66 116 0.014533 0.026479 0.044090 0.081368 0.167165 0.304826 0.442666 0.583516 0.762755 1.006699 1.256062 95.309841
66 117 0.005461 0.011004 0.019261 0.036510 0.085116 0.191460 0.331433 0.490143 0.701958 1.007552 1.318129 95.801973
66 118 0.008003 0.013985 0.024163 0.047547 0.099965 0.186416 0.283138 0.399439 0.562291 0.803648 1.083465 96.487942
66 119 0.028211 0.045088 0.068119 0.119063 0.225070 0.370550 0.497756 0.630811 0.808312 1.037359 1.258943 94.910717
66 120 0.051626 0.089546 0.123186 0.181745 0.323482 0.554787 0.741026 0.859519 0.996469 1.203958 1.390164 93.484493
66 121 0.049843 0.087922 0.130310 0.191091 0.299797 0.465998 0.617313 0.741433 0.877450 1.067739 1.268876 94.202224
66 122 0.051022 0.069377 0.093587 0.150744 0.253634 0.384440 0.498774 0.622686 0.776670 0.973828 1.179223 94.946013
66 123 0.044980 0.077958 0.110803 0.161247 0.258719 0.404304 0.534446 0.649003 0.793198 0.994645 1.206977 94.763718
66 124 0.051726 0.067932 0.089127 0.143066 0.240234 0.353042 0.444657 0.554469 0.708766 0.906835 1.109907 95.330240
66 125 0.051314 0.070281 0.093598 0.149255 0.251545 0.373798 0.470600 0.581979 0.744471 0.959785 1.178132 95.075241
66 126 0.061441 0.104991 0.135476 0.186198 0.317596 0.529353 0.686222 0.774738 0.894612 1.102001 1.301792 93.905582
66 127 0.046776 0.076500 0.113013 0.172292 0.274857 0.434671 0.589048 0.719663 0.850205 1.037673 1.241712 94.443592
66 128 0.027725 0.042794 0.058961 0.092946 0.163753 0.274711 0.378789 0.481438 0.619374 0.830310 1.066925 95.962272
66 129 0.036728 0.060666 0.093198 0.147551 0.237742 0.369535 0.497220 0.614121 0.732986 0.889070 1.049882 95.271303
66 130 0.046016 0.083437 0.111714 0.150394 0.246645 0.424454 0.582820 0.677418 0.772922 0.938321 1.106903 94.858955
66 131 0.031293 0.054106 0.084899 0.133636 0.214615 0.332525 0.443765 0.543394 0.654043 0.813236 0.987729 95.706762
66 132 0.071570 0.096591 0.116466 0.163552 0.245306 0.339406 0.404939 0.472277 0.569098 0.702884 0.843067 95.974844
66 133 0.052930 0.067999 0.087315 0.137810 0.229461 0.335250 0.417600 0.508836 0.627248 0.772383 0.910832 95.852337
66 134 0.041871 0.071727 0.106792 0.163135 0.265509 0.418550 0.561091 0.686845 0.829030 1.018841 1.212115 94.624493
66 135 0.054475 0.082570 0.110424 0.161347 0.248920 0.369815 0.475268 0.581150 0.720909 0.918373 1.138734 95.138020
66 136 0.047635 0.062754 0.087650 0.149655 0.254605 0.376238 0.484185 0.620492 0.802592 1.029907 1.266455 94.817831
66 137 0.035907 0.060648 0.085169 0.132044 0.242149 0.425758 0.591667 0.734824 0.926085 1.208142 1.486025 94.071579
66 138 0.030308 0.053250 0.080440 0.127792 0.229387 0.412587 0.595670 0.743967 0.911272 1.181515 1.482080 94.151735
66 139 0.022915 0.037711 0.055748 0.095600 0.189174 0.344305 0.486399 0.612542 0.778993 1.034675 1.303239 95.038698
66 140 0.027992 0.046976 0.074038 0.126133 0.224673 0.369485 0.507702 0.642009 0.800662 1.020107 1.258111 94.902113
66 141 0.009288 0.017354 0.028927 0.052630 0.111473 0.224008 0.357387 0.506062 0.708910 1.002281 1.309377 95.672302
66 142 0.032225 0.044573 0.065334 0.121241 0.229025 0.350573 0.445188 0.558893 0.719287 0.932560 1.155574 95.345528
66 143 0.017895 0.032766 0.049746 0.081605 0.159241 0.293687 0.423421 0.541049 0.700632 0.940290 1.182621 95.577047
66 144 0.015627 0.028120 0.043776 0.071561 0.133486 0.251062 0.382015 0.503903 0.645695 0.865611 1.118090 95.941056
66 145 0.016283 0.027910 0.041835 0.069512 0.133612 0.245878 0.363694 0.482092 0.638143 0.873378 1.133404 95.974259
66 146 0.025242 0.035970 0.052104 0.090365 0.163326 0.258955 0.349208 0.456296 0.599966 0.795392 1.011735 96.161440
66 147 0.027064 0.043998 0.066249 0.108941 0.184509 0.280951 0.365336 0.457036 0.583153 0.756983 0.947982 96.177795
66 148 0.018189 0.033344 0.051220 0.079657 0.139878 0.251308 0.369926 0.474618 0.595527 0.789376 1.016993 96.179968
66 149 0.023437 0.042391 0.060219 0.087914 0.153178 0.278099 0.406106 0.511797 0.635839 0.837662 1.067451 95.895908
66 150 0.024028 0.038937 0.059683 0.097137 0.165273 0.278938 0.398449 0.511410 0.634588 0.826040 1.060023 95.905495
66 151 0.019602 0.037427 0.052781 0.075990 0.135082 0.251986 0.367289 0.456522 0.570603 0.772965 1.008566 96.251188
66 152 0.026986 0.045589 0.072160 0.116567 0.190433 0.302693 0.415254 0.522534 0.642701 0.827752 1.054085 95.783249
66 153 0.015776 0.025048 0.036583 0.063966 0.128742 0.238205 0.352837 0.480939 0.660713 0.920646 1.201746 95.874800
66 154 0.020650 0.034471 0.055075 0.097337 0.183032 0.318547 0.461636 0.610495 0.784539 1.016172 1.262292 95.155756
66 155 0.020658 0.033061 0.049823 0.087193 0.168324 0.290853 0.405259 0.522563 0.678405 0.898876 1.134395 95.710590
66 156 0.020795 0.035410 0.055307 0.095230 0.180114 0.315736 0.454067 0.591576 0.755089 0.979401 1.217630 95.299651
66 157 0.008704 0.016187 0.025933 0.045680 0.098258 0.206542 0.339834 0.485030 0.676864 0.957456 1.251309 95.888203
66 158 0.018565 0.025628 0.039221 0.077443 0.156880 0.254289 0.341204 0.458333 0.632791 0.860757 1.095204 96.039688
66 159 0.030249 0.042216 0.058980 0.104221 0.196797 0.308367 0.395310 0.495908 0.646145 0.849153 1.053635 95.819021
66 160 0.018260 0.035215 0.053107 0.080966 0.148745 0.277226 0.407947 0.517900 0.656721 0.872451 1.097083 95.834381
66 161 0.022872 0.036164 0.053589 0.091135 0.171756 0.298239 0.417567 0.531445 0.674159 0.880065 1.098466 95.724541
66 162 0.037686 0.062830 0.090664 0.135964 0.221186 0.349425 0.465659 0.564912 0.677824 0.838929 1.012323 95.542593
66 163 0.033962 0.054522 0.078302 0.121862 0.200693 0.302618 0.388869 0.477253 0.598278 0.763925 0.939290 96.040428
66 164 0.042869 0.053829 0.072210 0.123496 0.212840 0.304168 0.378256 0.482015 0.630876 0.805684 0.975788 95.917970
66 165 0.034038 0.044346 0.061125 0.109335 0.205079 0.315314 0.405875 0.520170 0.682131 0.873525 1.049826 95.699238
66 166 0.027975 0.045129 0.066542 0.110653 0.201403 0.330322 0.444122 0.556434 0.704474 0.903532 1.104585 95.504830
66 167 0.028626 0.046229 0.068629 0.109280 0.183116 0.291450 0.393926 0.497131 0.629341 0.824204 1.049406 95.878662
66 168 0.027287 0.047456 0.067059 0.100091 0.174995 0.304515 0.425325 0.525761 0.654920 0.859957 1.083633 95.728998
66 169 0.039724 0.063895 0.087986 0.129547 0.214581 0.347067 0.463462 0.562024 0.687217 0.883755 1.103042 95.417702
66 170 0.049585 0.068127 0.087376 0.132301 0.214586 0.320515 0.406974 0.497954 0.623495 0.802928 1.001523 95.794636
66 171 0.032142 0.052547 0.076975 0.117883 0.185593 0.277700 0.361459 0.448387 0.563598 0.727482 0.916573 96.239664
66 172 0.043491 0.067108 0.091845 0.137027 0.215867 0.319057 0.409702 0.505806 0.635465 0.810641 1.002544 95.761444
66 173 0.028879 0.040577 0.056332 0.095705 0.175982 0.285770 0.382297 0.486646 0.629795 0.829923 1.041744 95.946352
66 174 0.018263 0.035620 0.053791 0.080239 0.141696 0.259715 0.387051 0.499194 0.633907 0.844864 1.081808 95.963850
66 175 0.025418 0.034426 0.048768 0.087804 0.169659 0.283066 0.390435 0.519902 0.702338 0.956205 1.229426 95.552553
66 176 0.032647 0.057870 0.089008 0.145839 0.261725 0.438908 0.610556 0.774860 0.974331 1.238507 1.501292 93.874456
66 177 0.012142 0.025127 0.041310 0.068037 0.135603 0.274895 0.440260 0.599691 0.797885 1.104321 1.442312 95.058417
66 178 0.011305 0.016083 0.025314 0.053294 0.120455 0.224279 0.336794 0.491511 0.727848 1.062254 1.423115 95.507750
66 179 0.026798 0.044763 0.071900 0.136322 0.283187 0.503953 0.717921 0.933032 1.191441 1.503186 1.777958 92.809534
66 180 0.033528 0.063431 0.105242 0.182122 0.341088 0.590468 0.827508 1.026638 1.241443 1.517116 1.769152 92.302263
66 181 0.009781 0.017993 0.028214 0.051129 0.119648 0.270732 0.460426 0.664126 0.938190 1.350123 1.758260 94.331381
66 182 0.016167 0.030479 0.052003 0.098479 0.214668 0.432425 0.672097 0.894538 1.144973 1.495410 1.831450 93.117315
66 183 0.062037 0.096195 0.150197 0.302927 0.617761 0.915327 1.034263 1.133441 1.334755 1.628717 1.880359 90.844023
66 184 0.080181 0.120303 0.166061 0.262594 0.454335 0.729876 0.964597 1.144920 1.315451 1.554974 1.791349 91.415357
66 185 0.089550 0.149524 0.206055 0.304253 0.489925 0.733878 0.924012 1.086509 1.289936 1.551535 1.788595 91.386226
66 186 0.171593 0.223267 0.278594 0.399621 0.582672 0.788275 0.939366 1.085764 1.266710 1.517824 1.782827 90.963490
66 187 0.188685 0.290181 0.351718 0.458030 0.652695 0.892649 1.048200 1.177363 1.378666 1.654666 1.911725 89.995426
66 188 0.126426 0.163457 0.211052 0.328538 0.513177 0.710921 0.862478 1.028724 1.238835 1.495526 1.753142 91.567724
66 189 0.101736 0.158435 0.217164 0.324742 0.497814 0.694801 0.835256 0.974331 1.174458 1.434054 1.683569 91.903643
66 190 0.097158 0.148666 0.189875 0.286126 0.500713 0.775297 0.948362 1.075847 1.275291 1.557918 1.792910 91.351835
66 191 0.019768 0.036749 0.060341 0.113057 0.257854 0.530195 0.804807 1.034028 1.302457 1.669419 1.972731 92.198597
66 192 0.019880 0.032396 0.054682 0.109820 0.232259 0.418374 0.611666 0.822629 1.075210 1.381741 1.670020 93.571324
66 193 0.046768 0.072490 0.112333 0.206913 0.379914 0.568119 0.705655 0.864547 1.094919 1.376444 1.641899 92.929998
66 194 0.043206 0.078101 0.114029 0.181521 0.342620 0.598630 0.815578 0.990245 1.229165 1.563701 1.843335 92.199871
66 195 0.048566 0.084760 0.121342 0.179835 0.301819 0.504563 0.698901 0.863285 1.051869 1.321844 1.604414 93.218801
66 196 0.058341 0.078222 0.105570 0.174422 0.296626 0.448472 0.576774 0.715913 0.894530 1.141598 1.408540 94.100996
66 197 0.061839 0.116393 0.162382 0.220338 0.354705 0.591974 0.795138 0.929493 1.105908 1.409228 1.731099 92.521503
66 198 0.087942 0.133010 0.178600 0.251856 0.371714 0.566677 0.750624 0.892003 1.028947 1.273453 1.580603 92.884569
67 1 0.031527 0.056414 0.078693 0.104029 0.142221 0.203962 0.260451 0.306210 0.357373 0.446724 0.559429 97.452965
67 2 0.041021 0.070784 0.098423 0.133308 0.184305 0.255452 0.321409 0.384409 0.459910 0.575208 0.713647 96.762121
67 3 0.040485 0.054993 0.069594 0.106953 0.179816 0.269423 0.340277 0.418464 0.527298 0.671836 0.809654 96.511208
67 4 0.050792 0.069082 0.090923 0.143179 0.235252 0.340450 0.420501 0.505432 0.619160 0.776339 0.939217 95.809673
67 5 0.057310 0.110842 0.156673 0.207390 0.303921 0.453425 0.571356 0.654583 0.769948 0.959900 1.168485 94.586167
67 6 0.055339 0.091818 0.128554 0.180371 0.264811 0.395822 0.523552 0.640534 0.772928 0.969678 1.194271 94.782318
67 7 0.027465 0.043448 0.062243 0.104227 0.200712 0.351858 0.487292 0.607000 0.755966 0.968290 1.165749 95.225752
67 8 0.075141 0.146162 0.205251 0.265766 0.382216 0.576663 0.734439 0.830857 0.945331 1.144419 1.367849 93.325904
67 9 0.082336 0.130601 0.177696 0.260821 0.409431 0.604001 0.746930 0.857906 1.009147 1.249821 1.506155 92.965151
67 10 0.060094 0.097619 0.135501 0.196574 0.303373 0.456747 0.597364 0.729731 0.889216 1.111848 1.352976 94.068957
67 11 0.043067 0.065385 0.093816 0.156748 0.282967 0.454171 0.597682 0.737916 0.923204 1.169300 1.398996 94.076752
67 12 0.129577 0.170766 0.203476 0.298810 0.487501 0.708414 0.837102 0.936219 1.086718 1.314365 1.530840 92.296215
67 13 0.061985 0.135784 0.218305 0.302275 0.445804 0.683375 0.887502 1.010933 1.144545 1.382425 1.657606 92.069462
67 14 0.054943 0.081631 0.111277 0.180413 0.326441 0.527223 0.694645 0.857560 1.066685 1.325742 1.535466 93.237978
67 15 0.182320 0.192332 0.219103 0.336791 0.534852 0.724226 0.826899 0.929414 1.072391 1.262170 1.436068 92.283430
67 16 0.161151 0.322269 0.419196 0.491324 0.659517 0.943010 1.113379 1.152349 1.221034 1.407712 1.616305 90.492754
67 17 0.107571 0.172844 0.240494 0.352209 0.551811 0.850063 1.088397 1.219681 1.316137 1.498649 1.697178 90.904968
67 18 0.113624 0.193656 0.268058 0.378740 0.560857 0.764459 0.883512 0.968323 1.099343 1.290865 1.473535 92.005028
67 19 0.369712 0.402056 0.390175 0.488991 0.659677 0.823672 0.896911 0.971635 1.092235 1.261738 1.423004 91.220190
67 20 0.107446 0.219846 0.313896 0.419366 0.629067 0.933727 1.111166 1.164897 1.261696 1.480521 1.710063 90.648310
67 21 0.048210 0.088210 0.132829 0.208792 0.377615 0.668751 0.936916 1.105835 1.238789 1.452069 1.662821 92.079162
67 22 0.088797 0.130832 0.174934 0.273492 0.451306 0.651792 0.774295 0.876042 1.023988 1.233646 1.422042 92.898830
67 23 0.182000 0.276917 0.316811 0.390051 0.547606 0.768205 0.900416 0.966912 1.060937 1.236799 1.422689 91.930656
67 24 0.059596 0.125194 0.194028 0.266407 0.396021 0.622001 0.822446 0.935623 1.037780 1.238540 1.476676 92.825689
67 25 0.049561 0.083977 0.124521 0.194281 0.316518 0.474652 0.604744 0.718545 0.850530 1.036832 1.234827 94.311008
67 26 0.141483 0.167829 0.180363 0.239423 0.338776 0.431256 0.488160 0.568287 0.695327 0.855728 1.011939 94.881432
67 27 0.067892 0.085836 0.103567 0.166374 0.295644 0.427633 0.492345 0.552339 0.656745 0.817276 0.972249 95.362101
67 28 0.025620 0.050761 0.083636 0.136639 0.240487 0.393915 0.533059 0.652226 0.792808 0.987976 1.181780 94.921095
67 29 0.070513 0.079879 0.097511 0.163669 0.283817 0.406989 0.494387 0.602618 0.755785 0.964714 1.177118 94.902998
67 30 0.048262 0.089068 0.121177 0.163171 0.244191 0.364600 0.461935 0.537527 0.638774 0.807546 1.000417 95.523333
67 31 0.024942 0.049039 0.075803 0.113531 0.184245 0.299524 0.410206 0.502748 0.608738 0.783726 0.992136 95.955362
67 32 0.017359 0.033019 0.053311 0.088297 0.161476 0.285055 0.415537 0.537252 0.675507 0.888654 1.129311 95.715227
67 33 0.028800 0.052441 0.079376 0.125084 0.210031 0.325372 0.429642 0.535475 0.674952 0.874335 1.087801 95.576692
67 34 0.049000 0.058063 0.069380 0.112416 0.191937 0.275563 0.335484 0.409271 0.514171 0.659161 0.811547 96.514007
67 35 0.023064 0.044712 0.067379 0.099801 0.162502 0.256881 0.341219 0.416378 0.515819 0.674758 0.855931 96.541554
67 36 0.020135 0.038624 0.061185 0.095947 0.163648 0.274768 0.385775 0.481224 0.588752 0.765036 0.975438 96.149470
67 37 0.048808 0.083260 0.111030 0.152607 0.229667 0.337230 0.425988 0.507031 0.617536 0.788155 0.976812 95.721876
67 38 0.045499 0.054643 0.064737 0.102731 0.177776 0.265622 0.327433 0.391071 0.480214 0.612331 0.750788 96.727158
67 39 0.028407 0.055405 0.084239 0.117818 0.173688 0.263991 0.352988 0.429531 0.515809 0.652060 0.813473 96.512591
67 40 0.032913 0.060770 0.087901 0.124937 0.196096 0.309911 0.410567 0.483581 0.565252 0.710313 0.883024 96.134731
67 41 0.045356 0.084775 0.118493 0.152090 0.208236 0.305048 0.396991 0.466635 0.539343 0.664059 0.816961 96.202017
67 42 0.030806 0.043688 0.056689 0.088142 0.151185 0.236011 0.304287 0.367857 0.451361 0.580564 0.718275 96.971130
67 43 0.027479 0.052471 0.078853 0.110274 0.164969 0.253936 0.340149 0.412083 0.493099 0.621607 0.770521 96.674557
67 44 0.048849 0.063078 0.076537 0.118114 0.201685 0.293283 0.346132 0.395298 0.473523 0.592044 0.706405 96.685057
67 45 0.042548 0.063210 0.080952 0.117283 0.188081 0.279748 0.344150 0.392473 0.452661 0.549666 0.647334 96.841896
67 46 0.034800 0.053723 0.070928 0.103027 0.165544 0.257627 0.334135 0.392335 0.455698 0.557654 0.663615 96.910915
67 47 0.048606 0.095270 0.141439 0.176170 0.220458 0.307824 0.389061 0.437947 0.480789 0.575070 0.697881 96.429485
67 48 0.069744 0.132394 0.168105 0.185744 0.226259 0.312240 0.383154 0.415368 0.443831 0.520164 0.618359 96.524639
67 49 0.062267 0.109122 0.144938 0.176837 0.221877 0.300430 0.369444 0.407167 0.430955 0.490752 0.569934 96.716276
67 50 0.018361 0.029810 0.044039 0.071569 0.124679 0.199856 0.264854 0.315429 0.362959 0.430751 0.495965 97.641727
67 51 0.011794 0.019457 0.028918 0.046853 0.080931 0.130777 0.180473 0.232106 0.290595 0.367435 0.446208 98.164452
67 52 0.005675 0.009313 0.014127 0.025008 0.050648 0.093357 0.138288 0.186906 0.248510 0.331466 0.410487 98.486218
67 53 0.026047 0.042679 0.062342 0.098282 0.154098 0.206034 0.236896 0.268600 0.317669 0.390972 0.468955 97.727421
67 54 0.034165 0.064697 0.085397 0.108405 0.154923 0.219271 0.262958 0.289871 0.328090 0.398868 0.478327 97.575027
67 55 0.008893 0.013612 0.019139 0.031413 0.059173 0.105211 0.153056 0.200145 0.249309 0.317113 0.382244 98.460695
67 56 0.011134 0.018589 0.027676 0.047854 0.093070 0.157417 0.208141 0.248408 0.296034 0.367400 0.432998 98.091280
67 57 0.036382 0.079785 0.117258 0.143144 0.180295 0.239904 0.283712 0.306606 0.339551 0.415446 0.515099 97.342819
67 58 0.018114 0.029734 0.039917 0.057599 0.091879 0.142395 0.184874 0.219010 0.257295 0.323314 0.399001 98.236870
67 59 0.005797 0.009194 0.013973 0.024197 0.046428 0.082738 0.123025 0.170014 0.229569 0.310200 0.385815 98.599051
67 60 0.018161 0.029426 0.042716 0.070564 0.124292 0.187412 0.230800 0.268715 0.319813 0.393045 0.461800 97.853258
67 61 0.029938 0.064255 0.092492 0.115604 0.157603 0.225433 0.278880 0.309525 0.346699 0.421481 0.513470 97.444620
67 62 0.009008 0.014858 0.022620 0.036465 0.063166 0.107980 0.156927 0.205737 0.258444 0.337906 0.426139 98.360752
67 63 0.009874 0.015475 0.021909 0.037503 0.074150 0.126305 0.173366 0.225109 0.295086 0.382155 0.451912 98.187155
67 64 0.039471 0.062612 0.085617 0.122201 0.176691 0.233286 0.268954 0.299987 0.342552 0.410921 0.488741 97.468967
67 65 0.016303 0.027627 0.038843 0.058432 0.100918 0.165749 0.219075 0.257979 0.303739 0.380166 0.461198 97.969967
67 66 0.023686 0.041541 0.055482 0.071466 0.102050 0.153501 0.202737 0.243900 0.289616 0.363500 0.448723 98.003797
67 67 0.017448 0.027916 0.038901 0.060021 0.103295 0.164542 0.213558 0.251465 0.296751 0.370075 0.446579 98.009453
67 68 0.035089 0.059516 0.081438 0.110999 0.158723 0.224044 0.275643 0.310464 0.343820 0.401689 0.470147 97.528429
67 69 0.016647 0.026784 0.035821 0.051791 0.086414 0.140663 0.189763 0.232308 0.282223 0.357650 0.435911 98.144025
67 70 0.011685 0.019313 0.028926 0.047210 0.084218 0.137601 0.183579 0.221854 0.264064 0.328339 0.392975 98.280237
67 71 0.036484 0.059578 0.075610 0.095507 0.130471 0.174973 0.203764 0.222641 0.247408 0.293361 0.346859 98.113342
67 72 0.026750 0.038744 0.048952 0.069204 0.107463 0.154280 0.184943 0.206706 0.233466 0.280754 0.331110 98.317629
67 73 0.020623 0.033806 0.045901 0.062660 0.091861 0.132198 0.166783 0.196766 0.229038 0.275787 0.324754 98.419824
67 74 0.018218 0.029466 0.041689 0.064342 0.103846 0.145757 0.171506 0.194509 0.226195 0.271380 0.313561 98.419531
67 75 0.033902 0.046111 0.052814 0.067552 0.094981 0.125581 0.147111 0.171980 0.206390 0.252902 0.299086 98.501589
67 76 0.009331 0.015704 0.023458 0.040476 0.079512 0.133698 0.174724 0.207403 0.247231 0.301862 0.343735 98.422869
67 77 0.029842 0.054746 0.075813 0.100402 0.141597 0.194589 0.229331 0.250320 0.276261 0.320325 0.365113 97.961662
67 78 0.024355 0.047570 0.070689 0.098447 0.140558 0.193216 0.228538 0.244887 0.257445 0.290572 0.331449 98.072275
67 79 0.004252 0.007193 0.011346 0.021197 0.048465 0.099477 0.154713 0.205342 0.254336 0.317511 0.367073 98.509096
67 80 0.014818 0.023925 0.034765 0.056835 0.098014 0.147401 0.184399 0.219044 0.264169 0.329159 0.389621 98.237850
67 81 0.028849 0.060685 0.088314 0.112756 0.152189 0.209837 0.250762 0.270740 0.295009 0.346323 0.407769 97.776768
67 82 0.008451 0.014136 0.021232 0.035504 0.067683 0.119667 0.169649 0.212789 0.257768 0.326340 0.396226 98.370556
67 83 0.004220 0.006707 0.010632 0.020277 0.043447 0.081086 0.122998 0.173125 0.236525 0.317057 0.388912 98.595014
67 84 0.020376 0.031514 0.044368 0.072183 0.123053 0.174045 0.204672 0.236035 0.284463 0.350517 0.412207 98.046568
67 85 0.020515 0.033264 0.046584 0.072075 0.120831 0.176538 0.212078 0.243049 0.289169 0.359015 0.429104 97.997778
67 86 0.007693 0.011819 0.016807 0.028161 0.055247 0.100032 0.147535 0.198831 0.260455 0.343287 0.421348 98.408785
67 87 0.014550 0.023552 0.034551 0.056649 0.100795 0.159352 0.205298 0.243184 0.287581 0.356242 0.424520 98.093727
67 88 0.038932 0.078020 0.102902 0.122375 0.163301 0.231204 0.280006 0.302085 0.328638 0.394966 0.478720 97.478851
67 89 0.021650 0.042550 0.065852 0.089599 0.123121 0.177677 0.229552 0.266657 0.299319 0.363467 0.448079 97.872474
67 90 0.007591 0.011727 0.017327 0.030651 0.063536 0.121075 0.181963 0.237496 0.290276 0.362710 0.429652 98.245996
67 91 0.026618 0.051089 0.073965 0.098638 0.141495 0.206277 0.260614 0.298092 0.337613 0.408876 0.493983 97.602742
67 92 0.030141 0.044621 0.056556 0.081522 0.129939 0.187598 0.225319 0.258014 0.307577 0.388021 0.472778 97.817913
67 93 0.022960 0.031034 0.040512 0.062118 0.101208 0.150306 0.191921 0.236291 0.292200 0.371097 0.453210 98.047146
67 94 0.016769 0.026245 0.035305 0.054980 0.098998 0.161945 0.211296 0.252289 0.306311 0.390417 0.473122 97.972325
67 95 0.028583 0.056298 0.084537 0.111017 0.149970 0.217383 0.282618 0.327547 0.368024 0.447788 0.554152 97.372084
67 96 0.036914 0.065235 0.087560 0.110922 0.150617 0.215312 0.270657 0.310102 0.355109 0.440123 0.548999 97.408453
67 97 0.015780 0.026117 0.038750 0.060633 0.103051 0.170540 0.236487 0.291435 0.344771 0.428331 0.522462 97.761649
67 98 0.035024 0.062002 0.084921 0.110684 0.153763 0.219177 0.276902 0.326551 0.388250 0.486127 0.603684 97.252916
67 99 0.034680 0.048241 0.060857 0.089088 0.144162 0.218218 0.278043 0.333029 0.402846 0.507626 0.621646 97.261562
67 100 0.047151 0.077189 0.103440 0.138025 0.194825 0.275185 0.344473 0.406671 0.482404 0.596765 0.730174 96.603697
67 101 0.034349 0.057362 0.079348 0.114566 0.181417 0.272164 0.340326 0.392648 0.462078 0.573233 0.694497 96.798008
67 102 0.088562 0.113033 0.126263 0.164322 0.231539 0.312278 0.369418 0.424402 0.496905 0.603746 0.721022 96.348505
67 103 0.052182 0.091104 0.123874 0.162741 0.229562 0.327537 0.404698 0.461357 0.533696 0.654923 0.794656 96.163669
67 104 0.038036 0.073024 0.109430 0.152032 0.227623 0.355150 0.469979 0.542845 0.611946 0.743397 0.905596 95.770941
67 105 0.084886 0.126178 0.153916 0.202599 0.289751 0.402401 0.484242 0.555597 0.652444 0.798690 0.958051 95.291239
67 106 0.067132 0.099820 0.129644 0.184542 0.282208 0.411221 0.512069 0.600381 0.712582 0.874077 1.042348 95.083971
67 107 0.061131 0.097766 0.135038 0.197321 0.304854 0.448429 0.568835 0.675486 0.799184 0.969606 1.153445 94.588904
67 108 0.064246 0.111253 0.153459 0.216945 0.333471 0.487927 0.604249 0.699526 0.830610 1.029365 1.243598 94.225353
67 109 0.128874 0.165258 0.187083 0.254386 0.366965 0.487946 0.570200 0.663223 0.800147 0.991790 1.197525 94.186602
67 110 0.036044 0.070352 0.107060 0.160685 0.265983 0.427235 0.569861 0.685801 0.828051 1.043423 1.276692 94.528813
67 111 0.030822 0.057789 0.087765 0.135235 0.230333 0.386873 0.546556 0.693754 0.866087 1.117974 1.398463 94.448355
67 112 0.054552 0.105684 0.158595 0.232583 0.362978 0.552511 0.722826 0.876340 1.069092 1.349978 1.658520 92.856342
67 113 0.039439 0.079819 0.129382 0.202456 0.333788 0.535697 0.734811 0.916711 1.125204 1.416903 1.737048 92.748739
67 114 0.027961 0.047654 0.073406 0.125092 0.228429 0.385752 0.550959 0.732407 0.957031 1.251228 1.558235 94.061846
67 115 0.042844 0.081246 0.122720 0.188539 0.323270 0.529371 0.717304 0.884861 1.095484 1.391160 1.690713 92.932485
67 116 0.109138 0.173458 0.228022 0.333875 0.524915 0.748535 0.898107 1.032538 1.233399 1.514585 1.792658 91.410773
67 117 0.040866 0.090833 0.154890 0.241223 0.407742 0.673595 0.906869 1.059034 1.219046 1.476718 1.758047 91.971140
67 118 0.039662 0.063547 0.092431 0.154810 0.291443 0.503526 0.705601 0.889821 1.092321 1.353028 1.597272 93.216538
67 119 0.117016 0.175725 0.229651 0.334734 0.514378 0.719689 0.857011 0.978956 1.148644 1.378612 1.600974 91.944611
67 120 0.192567 0.324389 0.393357 0.473485 0.637835 0.870454 1.009341 1.071422 1.172206 1.367360 1.576450 90.911136
67 121 0.142070 0.241713 0.324959 0.418604 0.558933 0.757081 0.905958 1.002862 1.115038 1.298277 1.501388 91.733120
67 122 0.141726 0.167821 0.204925 0.320026 0.512220 0.706961 0.840831 0.977819 1.135149 1.312791 1.468701 92.211035
67 123 0.132176 0.215105 0.285662 0.377217 0.513846 0.695826 0.844291 0.965001 1.104969 1.298828 1.505627 92.061455
67 124 0.142749 0.160440 0.190066 0.294943 0.466203 0.628239 0.740631 0.877126 1.051350 1.250074 1.432586 92.765594
67 125 0.145981 0.179082 0.218525 0.331624 0.510079 0.673754 0.778400 0.905394 1.082830 1.287886 1.469584 92.416861
67 126 0.171856 0.292103 0.360018 0.427335 0.559347 0.759843 0.895652 0.969827 1.075893 1.265863 1.471427 91.750837
67 127 0.137123 0.212532 0.270383 0.361993 0.509835 0.693635 0.820166 0.912548 1.027907 1.205058 1.395283 92.453533
67 128 0.049054 0.075660 0.109724 0.172921 0.286880 0.454702 0.615648 0.762771 0.914322 1.110550 1.303961 94.143809
67 129 0.077671 0.115611 0.149991 0.220256 0.350545 0.517542 0.641373 0.748023 0.890922 1.095073 1.294754 93.898241
67 130 0.103000 0.206194 0.282619 0.330936 0.424176 0.611535 0.771230 0.852833 0.931445 1.103205 1.323270 93.059555
67 131 0.058160 0.096948 0.139120 0.209417 0.338367 0.514464 0.646159 0.734579 0.838705 1.012159 1.198616 94.213303
67 132 0.105133 0.144734 0.170610 0.219457 0.303688 0.419606 0.515909 0.609242 0.726189 0.885726 1.055868 94.843840
67 133 0.080288 0.105234 0.132675 0.205518 0.339157 0.483562 0.575036 0.663903 0.788393 0.950950 1.099376 94.575913
67 134 0.109035 0.181025 0.249066 0.342606 0.483103 0.658832 0.791307 0.897233 1.026646 1.209001 1.403618 92.648531
67 135 0.095153 0.143557 0.187123 0.263964 0.397406 0.578860 0.725666 0.852382 1.007363 1.226111 1.454239 93.068176
67 136 0.166974 0.185348 0.215603 0.329790 0.517701 0.702749 0.831754 0.989497 1.193819 1.428158 1.638502 91.800102
67 137 0.141110 0.232289 0.296753 0.383369 0.545005 0.795247 0.986901 1.106812 1.251045 1.504239 1.784426 90.972803
67 138 0.147846 0.244612 0.315535 0.412155 0.585917 0.849022 1.045885 1.164591 1.308686 1.571787 1.872423 90.481537
67 139 0.119121 0.191076 0.258365 0.357472 0.513533 0.735381 0.922658 1.066323 1.219905 1.456138 1.721135 91.438898
67 140 0.151318 0.211056 0.257186 0.359947 0.538328 0.756029 0.912579 1.044306 1.205954 1.433842 1.669823 91.459633
67 141 0.055189 0.110192 0.177979 0.275178 0.452485 0.707541 0.918050 1.066850 1.240314 1.509249 1.799978 91.687000
67 142 0.205374 0.234801 0.246565 0.335685 0.498899 0.675468 0.795377 0.933223 1.131772 1.394157 1.654939 91.893740
67 143 0.078279 0.148617 0.214856 0.295614 0.437853 0.651581 0.822390 0.934501 1.073666 1.310563 1.576481 92.455601
67 144 0.071522 0.131384 0.184444 0.250270 0.376053 0.588387 0.778629 0.905506 1.037273 1.269750 1.549933 92.856852
67 145 0.062309 0.118680 0.179320 0.250357 0.364943 0.547200 0.721058 0.863429 1.026485 1.282620 1.587891 92.995711
67 146 0.102983 0.127361 0.147838 0.218442 0.356050 0.525399 0.654237 0.788262 0.970898 1.218140 1.467635 93.422758
67 147 0.070689 0.111478 0.150150 0.211536 0.316003 0.462892 0.589541 0.705620 0.855533 1.074582 1.317574 94.134405
67 148 0.069340 0.126490 0.174687 0.230773 0.336523 0.516873 0.674903 0.783435 0.909811 1.134977 1.409215 93.632976
67 149 0.076731 0.144598 0.209203 0.273240 0.373742 0.550574 0.718467 0.839974 0.967338 1.186294 1.457610 93.202230
67 150 0.110542 0.166878 0.212148 0.290042 0.416905 0.588577 0.727326 0.851124 1.009421 1.248461 1.517618 92.860958
67 151 0.067174 0.136057 0.205041 0.262897 0.349365 0.519172 0.691154 0.812087 0.928754 1.145154 1.432183 93.450966
67 152 0.107533 0.151268 0.184015 0.259936 0.404622 0.596530 0.746919 0.887541 1.072580 1.325341 1.579636 92.684080
67 153 0.069391 0.119911 0.178882 0.268470 0.415893 0.626761 0.822428 0.999098 1.199616 1.471291 1.762224 92.066036
67 154 0.117542 0.185602 0.250567 0.359102 0.527799 0.719315 0.861308 1.003433 1.196343 1.443919 1.701109 91.633962
67 155 0.084677 0.134275 0.187161 0.273871 0.413671 0.597607 0.758435 0.909340 1.084421 1.312390 1.552746 92.691404
67 156 0.117191 0.181356 0.239656 0.341149 0.500012 0.679896 0.811350 0.942401 1.125976 1.371698 1.629323 92.059994
67 157 0.056476 0.116886 0.187442 0.273262 0.421037 0.644819 0.846460 0.999939 1.169339 1.423983 1.711616 92.148739
67 158 0.134236 0.148961 0.172446 0.272407 0.454574 0.631928 0.752830 0.913709 1.140699 1.400939 1.624907 92.352362
67 159 0.124791 0.154809 0.181374 0.264665 0.413829 0.579962 0.696821 0.820176 0.990777 1.216463 1.438714 93.117618
67 160 0.084255 0.161880 0.224449 0.287253 0.404883 0.598401 0.759557 0.865953 0.996026 1.212878 1.458001 92.946459
67 161 0.101239 0.159596 0.215663 0.299264 0.430582 0.610679 0.760961 0.880733 1.010208 1.204291 1.422405 92.904382
67 162 0.128547 0.197250 0.243063 0.312771 0.430842 0.586552 0.702894 0.799971 0.927492 1.111979 1.309388 93.249250
67 163 0.083125 0.132423 0.180882 0.256193 0.377140 0.532611 0.654894 0.754509 0.873224 1.046713 1.238210 93.870079
67 164 0.134939 0.143884 0.165857 0.262010 0.422188 0.561454 0.656844 0.794011 0.977625 1.162997 1.312633 93.405559
67 165 0.131916 0.156531 0.186070 0.287141 0.455951 0.602999 0.689786 0.805475 0.977238 1.171362 1.338138 93.197391
67 166 0.105603 0.170744 0.230214 0.312057 0.433352 0.589564 0.713627 0.822949 0.963534 1.167322 1.396460 93.094574
67 167 0.078008 0.121085 0.159954 0.225332 0.343496 0.518016 0.666553 0.785104 0.922159 1.132467 1.367544 93.680283
67 168 0.086114 0.155153 0.214664 0.274143 0.372643 0.543586 0.701474 0.817007 0.944235 1.159887 1.425244 93.305849
67 169 0.115975 0.194326 0.246149 0.305162 0.412106 0.585907 0.731685 0.839439 0.975172 1.203618 1.477343 92.913116
67 170 0.098355 0.133269 0.165476 0.236353 0.360449 0.519307 0.645583 0.767177 0.925010 1.150989 1.397297 93.600733
67 171 0.065929 0.099671 0.133669 0.197427 0.310898 0.462590 0.587666 0.704058 0.854992 1.071401 1.310783 94.200917
67 172 0.086045 0.123610 0.159200 0.230048 0.354996 0.514650 0.645106 0.774593 0.946069 1.177249 1.418768 93.569666
67 173 0.105595 0.129302 0.155251 0.236102 0.384192 0.556168 0.679528 0.805593 0.982236 1.228605 1.486188 93.251243
67 174 0.069495 0.139278 0.205203 0.268094 0.372130 0.546844 0.712239 0.844527 1.004730 1.261366 1.572872 93.003224
67 175 0.106555 0.133270 0.168419 0.272281 0.468643 0.701284 0.882274 1.066291 1.287650 1.566593 1.829790 91.516951
67 176 0.156306 0.249471 0.338830 0.480866 0.689737 0.913835 1.072370 1.223804 1.428051 1.695197 1.972730 89.778803
67 177 0.061341 0.132574 0.212331 0.302786 0.469651 0.762335 1.043963 1.236337 1.425968 1.730077 2.073360 90.549274
67 178 0.082398 0.102358 0.136047 0.249363 0.495132 0.805799 1.062002 1.335838 1.657026 1.993478 2.238462 89.842095
67 179 0.200580 0.306986 0.419067 0.629030 0.933240 1.213315 1.375165 1.532967 1.761818 2.035276 2.277011 87.315544
67 180 0.214419 0.344604 0.454822 0.648696 0.955175 1.272061 1.423397 1.508060 1.664910 1.911250 2.137091 87.465513
67 181 0.052946 0.105328 0.169005 0.271594 0.507414 0.958174 1.401012 1.646944 1.798242 2.071026 2.339704 88.678610
67 182 0.130028 0.233484 0.334064 0.500216 0.800587 1.170527 1.403671 1.556493 1.777007 2.097032 2.373615 87.623276
67 183 0.510373 0.619275 0.678724 0.908353 1.240099 1.511308 1.589508 1.654988 1.797187 2.003669 2.159744 85.326771
67 184 0.309828 0.408800 0.463177 0.652283 1.008681 1.358135 1.472568 1.508770 1.624626 1.837713 2.013197 87.342222
67 185 0.247440 0.414801 0.587836 0.764138 0.937327 1.176861 1.375949 1.516711 1.645019 1.834048 2.049752 87.450117
67 186 0.540193 0.561047 0.545228 0.701176 0.969392 1.228130 1.364900 1.501570 1.679820 1.901972 2.097150 86.909426
67 187 0.340116 0.509966 0.638456 0.830641 1.065972 1.313999 1.460086 1.572205 1.739006 1.975698 2.202817 86.351034
67 188 0.293561 0.339570 0.379816 0.543825 0.823998 1.124577 1.311133 1.469964 1.660430 1.905738 2.128483 88.018905
67 189 0.163229 0.236035 0.311669 0.473518 0.750332 1.067275 1.280268 1.445428 1.648185 1.906981 2.129924 88.587160
67 190 0.274211 0.439483 0.520925 0.637577 0.860063 1.180835 1.385272 1.480672 1.611596 1.859349 2.124641 87.625373
67 191 0.088842 0.200327 0.337465 0.504199 0.766957 1.129544 1.381563 1.476722 1.577901 1.812684 2.093164 88.630634
67 192 0.058967 0.099488 0.148176 0.238782 0.424633 0.726171 1.018223 1.241692 1.434709 1.685956 1.915436 91.007768
67 193 0.107720 0.160338 0.213366 0.327800 0.540889 0.816425 1.032255 1.215874 1.436177 1.714618 1.960960 90.473578
67 194 0.143771 0.281755 0.391919 0.508785 0.724088 1.048907 1.266638 1.345468 1.452110 1.693961 1.972150 89.170445
67 195 0.126603 0.248993 0.356513 0.455005 0.605061 0.857258 1.071643 1.200437 1.334679 1.576713 1.868688 90.298405
67 196 0.110920 0.148374 0.189278 0.288087 0.463611 0.688657 0.868676 1.028787 1.211593 1.469590 1.730930 91.801496
67 197 0.141923 0.270541 0.370842 0.450134 0.591873 0.880080 1.150597 1.299929 1.420879 1.659768 1.953059 89.810375
67 198 0.127840 0.199434 0.254977 0.345054 0.507649 0.773072 1.005365 1.157960 1.300337 1.561023 1.869904 90.897385
68 1 0.023937 0.049011 0.078767 0.104473 0.132075 0.187226 0.249096 0.298338 0.340927 0.417793 0.523400 97.594956
68 2 0.035235 0.073135 0.107722 0.133555 0.172997 0.245216 0.319840 0.378009 0.436030 0.534204 0.660126 96.903931
68 3 0.034471 0.055582 0.073251 0.102732 0.164920 0.257348 0.334085 0.399182 0.486514 0.622529 0.760915 96.708471
68 4 0.060874 0.091868 0.106529 0.135237 0.207543 0.328782 0.432664 0.509616 0.604793 0.756588 0.917210 95.848297
68 5 0.038093 0.108327 0.198032 0.247224 0.302980 0.438380 0.580001 0.660584 0.731391 0.890746 1.122025 94.682219
68 6 0.047321 0.099349 0.146019 0.180492 0.245158 0.390257 0.557596 0.680211 0.779751 0.943217 1.145330 94.785299
68 7 0.018240 0.036637 0.057141 0.088579 0.169609 0.337652 0.519600 0.643125 0.743727 0.914401 1.087764 95.383522
68 8 0.063744 0.181027 0.301397 0.338226 0.384781 0.537973 0.695837 0.778511 0.858024 1.036877 1.296104 93.527498
68 9 0.067247 0.158187 0.244909 0.292232 0.380877 0.594094 0.806911 0.912678 0.993935 1.186634 1.444989 92.917307
68 10 0.046775 0.107476 0.161726 0.195204 0.270439 0.451287 0.654304 0.789201 0.903635 1.099093 1.330454 93.990404
68 11 0.039703 0.079764 0.113040 0.153609 0.260427 0.467549 0.652753 0.754989 0.866167 1.075399 1.293953 94.242649
68 12 0.123480 0.248179 0.296258 0.312662 0.419845 0.664735 0.867243 0.949862 1.044708 1.265251 1.519863 92.287913
68 13 0.044217 0.144024 0.291113 0.363083 0.434185 0.647055 0.884066 0.990890 1.051099 1.241135 1.547328 92.361808
68 14 0.037733 0.075949 0.107781 0.143215 0.245563 0.481568 0.743324 0.905104 1.025924 1.244817 1.462422 93.526602
68 15 0.142258 0.234945 0.249848 0.286304 0.446810 0.733900 0.919504 0.972927 1.058074 1.258725 1.447368 92.249336
68 16 0.088047 0.286899 0.534536 0.582446 0.598431 0.821864 1.087334 1.186815 1.217012 1.379223 1.653655 90.563742
68 17 0.070121 0.168779 0.262651 0.307922 0.404269 0.698865 1.052310 1.209253 1.228148 1.388226 1.645544 91.563909
68 18 0.055035 0.136107 0.222937 0.284313 0.401148 0.652085 0.895788 1.016857 1.115525 1.316597 1.541297 92.362314
68 19 0.183837 0.329161 0.357376 0.382292 0.532381 0.838479 1.049850 1.093461 1.138868 1.311049 1.494841 91.288404
68 20 0.063257 0.207560 0.399917 0.468193 0.531491 0.779473 1.058844 1.171397 1.219923 1.405604 1.700844 90.993494
68 21 0.032557 0.090333 0.159212 0.197337 0.274238 0.510961 0.842942 1.065090 1.170266 1.373263 1.644522 92.639280
68 22 0.047767 0.100219 0.141815 0.189166 0.321427 0.594627 0.840292 0.950207 1.046857 1.253632 1.452914 93.061081
68 23 0.113676 0.292803 0.437586 0.455869 0.504407 0.715445 0.928311 1.012467 1.068307 1.241138 1.488948 91.741043
68 24 0.047603 0.143770 0.278148 0.342176 0.397819 0.590939 0.834734 0.967409 1.020922 1.182860 1.457706 92.735909
68 25 0.040183 0.086565 0.133148 0.178315 0.272124 0.461685 0.663384 0.797797 0.905629 1.085114 1.289184 94.086871
68 26 0.095742 0.162888 0.185952 0.217316 0.319791 0.484241 0.588186 0.640160 0.735194 0.912928 1.090956 94.566645
68 27 0.076330 0.133226 0.153265 0.177301 0.263097 0.425056 0.551353 0.611797 0.685275 0.842389 1.018414 95.062500
68 28 0.024599 0.072635 0.144799 0.199885 0.270762 0.413943 0.562131 0.653598 0.745445 0.928751 1.177129 94.806324
68 29 0.074304 0.127765 0.141581 0.159767 0.243412 0.428497 0.609333 0.720395 0.828763 1.025853 1.228964 94.411366
68 30 0.035590 0.105685 0.182868 0.211879 0.255740 0.384091 0.523317 0.595770 0.655193 0.801557 1.009318 95.238993
68 31 0.023294 0.067944 0.128837 0.162912 0.202625 0.326578 0.498844 0.614756 0.670670 0.791437 0.983079 95.529022
68 32 0.019312 0.054623 0.099101 0.128880 0.184395 0.329955 0.520000 0.650644 0.736043 0.895395 1.111112 95.270536
68 33 0.026408 0.073353 0.128133 0.161554 0.215473 0.338797 0.476170 0.569698 0.660570 0.836138 1.070010 95.443697
68 34 0.053079 0.095369 0.109167 0.121285 0.175173 0.294043 0.409228 0.483084 0.563119 0.709773 0.871189 96.115492
68 35 0.021253 0.060839 0.110816 0.141161 0.184901 0.293877 0.424012 0.509974 0.577987 0.711944 0.897180 96.066056
68 36 0.018209 0.053193 0.102837 0.136256 0.184412 0.312644 0.482111 0.595546 0.657830 0.789672 0.990024 95.677269
68 37 0.044321 0.114007 0.177165 0.198426 0.240524 0.356561 0.480054 0.559435 0.642299 0.806621 1.023753 95.356834
68 38 0.042755 0.076044 0.091352 0.107971 0.163960 0.287184 0.412206 0.490251 0.561768 0.695373 0.839643 96.231491
68 39 0.024949 0.067407 0.120599 0.152545 0.195607 0.302663 0.427393 0.507931 0.569648 0.691698 0.860840 96.078724
68 40 0.029777 0.081805 0.144787 0.174121 0.209047 0.323062 0.469180 0.560030 0.607646 0.723290 0.904345 95.772906
68 41 0.039148 0.101801 0.172951 0.202619 0.230775 0.321229 0.430749 0.506537 0.567185 0.681682 0.845004 95.900322
68 42 0.023943 0.046413 0.065825 0.086550 0.136026 0.249239 0.381926 0.470065 0.525366 0.626912 0.744782 96.642950
68 43 0.025015 0.067831 0.119533 0.149518 0.192964 0.286539 0.379793 0.436396 0.495700 0.614747 0.773417 96.458548
68 44 0.058794 0.106990 0.128266 0.142351 0.193706 0.300330 0.392661 0.443827 0.500985 0.618935 0.753927 96.359232
68 45 0.054824 0.104650 0.122468 0.132111 0.184025 0.289759 0.369527 0.404809 0.458603 0.573248 0.694975 96.610998
68 46 0.023987 0.051271 0.077456 0.100941 0.154124 0.276555 0.406665 0.470718 0.501077 0.586745 0.689992 96.660469
68 47 0.044664 0.110889 0.173427 0.193544 0.223100 0.331348 0.455550 0.513247 0.528240 0.594643 0.700373 96.130976
68 48 0.043032 0.121766 0.221680 0.249779 0.245309 0.314582 0.417556 0.475301 0.487255 0.542080 0.648738 96.232922
68 49 0.049694 0.126488 0.198353 0.212325 0.220867 0.286793 0.366973 0.415251 0.447793 0.519313 0.623883 96.532267
68 50 0.011423 0.024073 0.039542 0.059440 0.100009 0.178271 0.265059 0.326756 0.368443 0.433771 0.502896 97.690317
68 51 0.011576 0.022663 0.032412 0.045368 0.076161 0.131716 0.187079 0.233323 0.285959 0.365565 0.448425 98.159748
68 52 0.003683 0.007372 0.011705 0.018889 0.038109 0.079570 0.129894 0.177471 0.231418 0.315195 0.402239 98.584459
68 53 0.019931 0.042161 0.060646 0.081215 0.128368 0.202282 0.257308 0.288710 0.330522 0.411796 0.503901 97.673160
68 54 0.022900 0.064439 0.109895 0.126840 0.144926 0.197361 0.252973 0.286161 0.317774 0.390705 0.497833 97.588196
68 55 0.009539 0.018157 0.023785 0.030885 0.053648 0.103566 0.157812 0.198727 0.239433 0.307760 0.374401 98.482286
68 56 0.006663 0.014539 0.022774 0.033649 0.062264 0.124680 0.193202 0.237056 0.271112 0.341089 0.420229 98.272747
68 57 0.025135 0.075584 0.138444 0.159734 0.167083 0.213367 0.273126 0.315583 0.353379 0.431892 0.552519 97.294155
68 58 0.012028 0.027363 0.042142 0.054297 0.081662 0.143065 0.210745 0.251477 0.277726 0.339087 0.419416 98.140993
68 59 0.004585 0.008616 0.012305 0.019044 0.040234 0.086891 0.138510 0.180551 0.229645 0.309467 0.382973 98.587185
68 60 0.018731 0.036143 0.046373 0.060752 0.102114 0.174345 0.231109 0.260610 0.297946 0.377327 0.464695 97.929853
68 61 0.021970 0.069274 0.129597 0.149847 0.160422 0.207466 0.263387 0.299214 0.334413 0.414634 0.537064 97.412714
68 62 0.008039 0.015944 0.022821 0.031504 0.056180 0.115479 0.189859 0.245729 0.285866 0.352580 0.423003 98.252995
68 63 0.005654 0.011533 0.019000 0.032992 0.070860 0.138688 0.199340 0.239080 0.280228 0.350288 0.418159 98.234178
68 64 0.049279 0.098246 0.128038 0.145972 0.180387 0.232806 0.270246 0.296325 0.339613 0.420184 0.517194 97.321707
68 65 0.014612 0.033294 0.053760 0.072405 0.107261 0.177043 0.249723 0.291297 0.315509 0.373053 0.447804 97.864241
68 66 0.020354 0.048309 0.074058 0.086885 0.110289 0.167167 0.231182 0.276503 0.313754 0.377080 0.454784 97.839634
68 67 0.013961 0.029385 0.046725 0.066091 0.104700 0.175632 0.244461 0.282571 0.304582 0.357440 0.423704 97.950748
68 68 0.038744 0.086338 0.124663 0.141325 0.163688 0.209901 0.251474 0.278758 0.310978 0.372996 0.454135 97.567003
68 69 0.012058 0.025425 0.039533 0.054208 0.085862 0.151931 0.223991 0.270302 0.300780 0.357357 0.421641 98.056911
68 70 0.010700 0.021507 0.032056 0.046078 0.081056 0.147053 0.209446 0.246461 0.276656 0.331162 0.387095 98.210732
68 71 0.033558 0.070482 0.101395 0.117010 0.137661 0.177905 0.212924 0.234262 0.256278 0.303347 0.366362 97.988813
68 72 0.031405 0.054418 0.066165 0.076924 0.102936 0.145844 0.179989 0.201423 0.225070 0.271063 0.324362 98.320400
68 73 0.016783 0.033680 0.048022 0.060935 0.086036 0.126839 0.161775 0.186163 0.213799 0.261285 0.315135 98.489550
68 74 0.012595 0.024909 0.038434 0.056308 0.089584 0.134338 0.167179 0.188690 0.212442 0.252995 0.296221 98.526306
68 75 0.021249 0.036568 0.043991 0.054584 0.082667 0.125476 0.156660 0.177281 0.202700 0.246335 0.291027 98.561468
68 76 0.005489 0.010662 0.016247 0.025929 0.052743 0.106796 0.163382 0.205649 0.244393 0.299570 0.345989 98.523147
68 77 0.020600 0.050195 0.082603 0.109149 0.145472 0.197811 0.235566 0.250975 0.265155 0.303417 0.354438 97.984625
68 78 0.020898 0.060282 0.105918 0.126468 0.140451 0.174117 0.209475 0.227684 0.239607 0.275478 0.328801 98.090820
68 79 0.003055 0.006396 0.010531 0.018025 0.040938 0.096165 0.167391 0.222339 0.258853 0.311467 0.355092 98.509748
68 80 0.011338 0.023267 0.032779 0.046198 0.084118 0.153797 0.211664 0.240847 0.269164 0.324885 0.379627 98.222315
68 81 0.023084 0.069335 0.129700 0.157542 0.165143 0.197184 0.238328 0.267961 0.294638 0.349913 0.433547 97.673624
68 82 0.008350 0.017873 0.027948 0.039811 0.067062 0.123871 0.188346 0.232946 0.262486 0.314548 0.374082 98.342678
68 83 0.003146 0.006119 0.009312 0.015923 0.036832 0.079763 0.125057 0.165676 0.218103 0.298104 0.371038 98.670927
68 84 0.023167 0.042940 0.051603 0.065171 0.104751 0.163577 0.204720 0.232229 0.276516 0.355290 0.439074 98.040960
68 85 0.020136 0.045388 0.064138 0.078699 0.117487 0.182418 0.231144 0.257580 0.295074 0.370692 0.456805 97.880440
68 86 0.006291 0.012453 0.018124 0.026271 0.051022 0.108583 0.174726 0.222255 0.267138 0.346135 0.424346 98.342661
68 87 0.014835 0.031135 0.043455 0.057250 0.095741 0.168607 0.229002 0.256723 0.284204 0.349788 0.422816 98.046442
68 88 0.026742 0.082950 0.153957 0.172481 0.171090 0.214859 0.275258 0.310389 0.329945 0.389534 0.493309 97.379484
68 89 0.017858 0.045250 0.077292 0.095102 0.119296 0.184517 0.264338 0.312512 0.331245 0.380256 0.455669 97.716667
68 90 0.006606 0.013612 0.021178 0.031337 0.058464 0.122318 0.203415 0.262493 0.299436 0.361271 0.423624 98.196239
68 91 0.024623 0.065784 0.112546 0.134849 0.157164 0.209672 0.264400 0.298944 0.332614 0.402844 0.503748 97.492813
68 92 0.024672 0.050859 0.071017 0.085780 0.121760 0.195194 0.262443 0.296716 0.326725 0.401224 0.495167 97.668442
68 93 0.028107 0.045387 0.049804 0.059202 0.095471 0.160305 0.210601 0.243698 0.295427 0.389087 0.482569 97.940342
68 94 0.011864 0.024742 0.036678 0.049907 0.083140 0.154860 0.231125 0.278682 0.317228 0.397841 0.493795 97.920141
68 95 0.024143 0.065356 0.116178 0.139903 0.158246 0.217725 0.291663 0.342089 0.380243 0.461588 0.588049 97.214817
68 96 0.024198 0.059977 0.101345 0.122930 0.146434 0.214724 0.300681 0.360167 0.398581 0.479500 0.603456 97.188011
68 97 0.012441 0.025229 0.037134 0.050516 0.083959 0.158156 0.243665 0.304344 0.353803 0.445013 0.553936 97.731800
68 98 0.027220 0.060982 0.096795 0.122452 0.158015 0.225686 0.295353 0.350096 0.411101 0.516405 0.655811 97.080084
68 99 0.029266 0.051478 0.070407 0.091993 0.135570 0.218558 0.302400 0.364851 0.426781 0.537173 0.673786 97.097734
68 100 0.039292 0.082036 0.120180 0.146813 0.192222 0.279400 0.361335 0.418330 0.484225 0.605054 0.764888 96.506226
68 101 0.021188 0.045645 0.074652 0.102421 0.150119 0.245435 0.346395 0.414993 0.476711 0.592755 0.738715 96.790972
68 102 0.064233 0.109489 0.124440 0.139978 0.199620 0.315309 0.408181 0.459296 0.524447 0.649587 0.787517 96.217901
68 103 0.036643 0.087673 0.143977 0.175339 0.216392 0.323053 0.442553 0.513475 0.562704 0.675416 0.840613 95.982164
68 104 0.033492 0.086494 0.147135 0.178106 0.219775 0.334015 0.467147 0.549098 0.607197 0.735494 0.926095 95.715950
68 105 0.065293 0.130394 0.182782 0.215238 0.272249 0.397417 0.522679 0.604666 0.683053 0.826523 1.009411 95.090294
68 106 0.069313 0.125599 0.158838 0.188524 0.266854 0.419930 0.554117 0.633733 0.723627 0.888982 1.076792 94.893692
68 107 0.057544 0.123143 0.183341 0.226560 0.304376 0.467268 0.626442 0.718150 0.799589 0.965296 1.181906 94.346386
68 108 0.055693 0.135418 0.212923 0.254677 0.325902 0.487138 0.644671 0.733951 0.828215 1.027864 1.297295 93.996252
68 109 0.094194 0.168963 0.199032 0.224771 0.314817 0.502530 0.667373 0.756309 0.853598 1.047473 1.269594 93.901347
68 110 0.029130 0.079178 0.145077 0.190959 0.256177 0.410376 0.594901 0.721081 0.820778 1.010773 1.276506 94.465065
68 111 0.025456 0.065872 0.115835 0.154552 0.221938 0.388141 0.603438 0.765174 0.887862 1.099803 1.380732 94.291201
68 112 0.041839 0.116809 0.210449 0.269954 0.353075 0.549031 0.781742 0.941893 1.072141 1.309330 1.638509 92.715227
68 113 0.030838 0.089813 0.175724 0.235823 0.315292 0.511021 0.763759 0.954172 1.108960 1.373573 1.735088 92.705938
68 114 0.024524 0.055930 0.090292 0.126674 0.209182 0.403750 0.660176 0.867240 1.032156 1.290861 1.598217 93.641002
68 115 0.037379 0.099409 0.172205 0.225916 0.326840 0.548717 0.794751 0.959500 1.113485 1.381582 1.712470 92.627747
68 116 0.087300 0.209855 0.306248 0.352378 0.466319 0.740381 1.013607 1.153195 1.268721 1.517830 1.830621 91.053543
68 117 0.032829 0.105547 0.224246 0.310004 0.411448 0.649846 0.932574 1.097918 1.202870 1.424344 1.753635 91.854737
68 118 0.031391 0.065576 0.097954 0.134924 0.232879 0.466115 0.759188 0.977511 1.144550 1.400615 1.663953 93.025347
68 119 0.093829 0.181283 0.232455 0.285673 0.442909 0.739855 0.978590 1.083642 1.197234 1.418672 1.633520 91.712337
68 120 0.134527 0.343230 0.524170 0.555697 0.618233 0.855023 1.078725 1.150187 1.196214 1.371786 1.628193 90.544014
68 121 0.122020 0.262252 0.389686 0.454848 0.545493 0.762333 0.975071 1.085174 1.159390 1.321558 1.539912 91.382259
68 122 0.119040 0.193729 0.249433 0.331036 0.494274 0.737307 0.923260 1.032546 1.142425 1.320662 1.495235 91.961056
68 123 0.116586 0.241316 0.345844 0.415761 0.526994 0.722873 0.886150 0.982427 1.096379 1.289373 1.511568 91.864731
68 124 0.137291 0.187416 0.222920 0.300598 0.450970 0.643142 0.784820 0.904456 1.052467 1.244275 1.416044 92.655603
68 125 0.118291 0.184310 0.229859 0.312032 0.485234 0.712737 0.854994 0.940224 1.065802 1.263373 1.440338 92.392805
68 126 0.125233 0.294836 0.429557 0.467292 0.534672 0.725762 0.898556 0.970803 1.044606 1.220920 1.452799 91.834963
68 127 0.098974 0.208518 0.309667 0.370758 0.456902 0.644270 0.827503 0.930951 1.012122 1.176533 1.394043 92.569763
68 128 0.044941 0.084218 0.113949 0.150970 0.246760 0.435832 0.617017 0.734389 0.857793 1.065431 1.275246 94.373453
68 129 0.053743 0.105047 0.146367 0.189189 0.287718 0.481411 0.664119 0.766039 0.854538 1.029907 1.232613 94.189310
68 130 0.077232 0.210816 0.352221 0.391568 0.420788 0.562272 0.723611 0.813695 0.888264 1.057142 1.315179 93.187212
68 131 0.047332 0.099601 0.153264 0.202781 0.289817 0.456337 0.626564 0.734052 0.813163 0.963399 1.153011 94.460676
68 132 0.075647 0.124641 0.153737 0.194052 0.286702 0.430637 0.544380 0.627664 0.734626 0.894737 1.055109 94.878069
68 133 0.074649 0.112351 0.142932 0.199044 0.310164 0.459112 0.568601 0.652010 0.758523 0.918897 1.079861 94.723854
68 134 0.091685 0.186139 0.274734 0.349561 0.459243 0.632090 0.773198 0.865522 0.982890 1.178141 1.403636 92.803162
68 135 0.069713 0.130571 0.179384 0.227908 0.335282 0.540224 0.728361 0.842592 0.957347 1.163646 1.390577 93.434395
68 136 0.125575 0.192220 0.226185 0.290762 0.453140 0.705106 0.880219 0.979164 1.115050 1.349349 1.570384 92.112852
68 137 0.107308 0.265548 0.395062 0.426213 0.502427 0.748431 0.986790 1.081026 1.161618 1.390788 1.704487 91.230301
68 138 0.091424 0.228602 0.370078 0.419717 0.485486 0.741961 1.054928 1.212743 1.267776 1.454975 1.750611 90.921700
68 139 0.087285 0.205416 0.309256 0.355268 0.444404 0.679332 0.917391 1.034287 1.124999 1.340204 1.627203 91.874954
68 140 0.099142 0.215258 0.300633 0.341098 0.440832 0.701995 0.967763 1.095188 1.181521 1.396122 1.673245 91.587204
68 141 0.042952 0.121312 0.224673 0.295146 0.402998 0.645194 0.905659 1.048950 1.162408 1.406761 1.740488 92.003456
68 142 0.125020 0.216560 0.245989 0.273377 0.394930 0.671676 0.933506 1.065073 1.177430 1.418557 1.684232 91.793650
68 143 0.059262 0.154549 0.253498 0.302892 0.382162 0.587586 0.810540 0.928151 1.014597 1.215852 1.501834 92.789080
68 144 0.049620 0.136271 0.244396 0.292484 0.343524 0.529511 0.776722 0.928513 1.003186 1.183949 1.478946 93.032879
68 145 0.048096 0.128180 0.227351 0.282066 0.347681 0.520576 0.730175 0.873976 0.990933 1.209247 1.523253 93.118468
68 146 0.087557 0.143769 0.169008 0.203902 0.306577 0.502122 0.677508 0.796228 0.940388 1.185766 1.451372 93.535797
68 147 0.059360 0.119007 0.159259 0.191211 0.277377 0.461039 0.629701 0.721799 0.825632 1.037969 1.292442 94.225207
68 148 0.053120 0.133449 0.222988 0.264212 0.314373 0.479908 0.685976 0.813454 0.892359 1.071558 1.347871 93.720732
68 149 0.058669 0.149317 0.253392 0.301248 0.350406 0.512570 0.712718 0.843598 0.937281 1.127187 1.409362 93.344254
68 150 0.067971 0.145939 0.221577 0.270207 0.347834 0.542173 0.762300 0.897636 0.988920 1.185415 1.458878 93.111151
68 151 0.054437 0.133312 0.212814 0.252394 0.312315 0.471816 0.649250 0.762549 0.866404 1.075614 1.371806 93.837288
68 152 0.064271 0.113526 0.160733 0.217407 0.319946 0.519891 0.730295 0.881934 1.013909 1.245968 1.533347 93.198773
68 153 0.068844 0.137421 0.195365 0.253104 0.373897 0.596169 0.795400 0.926764 1.089215 1.371469 1.705567 92.486784
68 154 0.082731 0.163093 0.242683 0.314581 0.428507 0.640552 0.853676 1.006670 1.150008 1.387333 1.686677 92.043486
68 155 0.069622 0.125164 0.165223 0.215308 0.332464 0.544247 0.734575 0.864385 1.013176 1.260369 1.537504 93.137959
68 156 0.080787 0.168065 0.243694 0.301260 0.408400 0.624654 0.833943 0.961864 1.081638 1.301055 1.576778 92.417860
68 157 0.051811 0.142140 0.255411 0.319470 0.395547 0.580692 0.794535 0.935153 1.052651 1.278079 1.607000 92.587505
68 158 0.109437 0.159581 0.179139 0.229353 0.364648 0.576956 0.741643 0.863830 1.026989 1.276067 1.517236 92.955122
68 159 0.088488 0.145414 0.169960 0.213233 0.341791 0.557083 0.710651 0.793895 0.923782 1.164847 1.412465 93.478392
68 160 0.061138 0.152599 0.252267 0.300521 0.363005 0.539208 0.743563 0.869655 0.960044 1.144998 1.410878 93.202128
68 161 0.082982 0.169703 0.248563 0.301541 0.380163 0.552276 0.732385 0.851272 0.951675 1.137515 1.388738 93.203184
68 162 0.083508 0.170263 0.243262 0.290282 0.371087 0.536907 0.694829 0.795364 0.898861 1.085019 1.318291 93.512327
68 163 0.055444 0.113206 0.164440 0.208532 0.297709 0.467444 0.625030 0.719778 0.818766 1.003903 1.229178 94.296572
68 164 0.105774 0.143757 0.165552 0.229351 0.372829 0.549018 0.656493 0.746177 0.896360 1.110622 1.303747 93.720320
68 165 0.098586 0.151601 0.185971 0.248312 0.385357 0.573941 0.700041 0.788139 0.927101 1.150716 1.373492 93.416742
68 166 0.083247 0.163874 0.230174 0.286342 0.389128 0.573138 0.734143 0.836424 0.954980 1.162676 1.410064 93.175810
68 167 0.049125 0.098142 0.147521 0.192725 0.276865 0.459411 0.659110 0.791522 0.896195 1.094699 1.348637 93.986044
68 168 0.065689 0.155420 0.246232 0.290245 0.348154 0.510703 0.691875 0.803887 0.896556 1.089965 1.371090 93.530181
68 169 0.078560 0.185688 0.299776 0.348648 0.394008 0.547824 0.735000 0.865056 0.969566 1.170951 1.470792 92.934128
68 170 0.079326 0.139052 0.176806 0.218222 0.319078 0.507379 0.675288 0.783991 0.908083 1.132445 1.393860 93.666470
68 171 0.053959 0.102816 0.142241 0.184131 0.279672 0.458270 0.621586 0.729213 0.855048 1.079638 1.345900 94.147525
68 172 0.078878 0.143561 0.190299 0.239576 0.350116 0.539924 0.695968 0.798011 0.937112 1.181174 1.460666 93.384714
68 173 0.099818 0.172189 0.206340 0.241763 0.349854 0.561885 0.743819 0.847122 0.970012 1.209329 1.487817 93.110056
68 174 0.050271 0.138983 0.253394 0.313755 0.376045 0.547318 0.750302 0.881831 0.988404 1.201099 1.514840 92.983753
68 175 0.095404 0.147970 0.180471 0.244377 0.409575 0.686927 0.919462 1.076364 1.258414 1.551136 1.834187 91.595717
68 176 0.128067 0.270126 0.382922 0.462957 0.615438 0.906719 1.157694 1.289347 1.434559 1.710250 2.032878 89.609047
68 177 0.055146 0.161815 0.305259 0.388292 0.490034 0.754776 1.059854 1.231927 1.350999 1.617912 2.015822 90.568167
68 178 0.079521 0.124081 0.154931 0.227072 0.432697 0.800327 1.115573 1.313793 1.531298 1.876294 2.171795 90.172617
68 179 0.165713 0.315052 0.405250 0.508945 0.767355 1.196851 1.503892 1.629971 1.773195 2.030642 2.246163 87.456970
68 180 0.160714 0.357120 0.509765 0.583910 0.744359 1.158766 1.561526 1.700232 1.732415 1.925726 2.185082 87.380386
68 181 0.054613 0.161921 0.275588 0.327759 0.458908 0.840902 1.255518 1.406294 1.494600 1.878159 2.430305 89.415436
68 182 0.081042 0.211243 0.384249 0.513739 0.693202 1.101520 1.547974 1.764337 1.832814 2.060761 2.352087 87.457031
68 183 0.401728 0.560868 0.641071 0.914250 1.438839 1.908946 1.923393 1.684461 1.473877 1.477998 1.553418 86.021147
68 184 0.257775 0.482716 0.598036 0.629499 0.761949 1.150543 1.515643 1.654013 1.739616 2.002196 2.266008 86.942007
68 185 0.232239 0.449310 0.552895 0.601685 0.735769 1.023818 1.244779 1.335104 1.448535 1.721981 2.057619 88.596267
68 186 0.292067 0.465494 0.561136 0.692696 0.917487 1.221920 1.411139 1.494087 1.604400 1.831124 2.070470 87.437984
68 187 0.197612 0.407843 0.560011 0.666467 0.876097 1.261934 1.537142 1.603686 1.671128 1.898712 2.164578 87.154791
68 188 0.183639 0.304883 0.357468 0.427444 0.625024 0.973238 1.250222 1.401331 1.565863 1.841330 2.104400 88.965159
68 189 0.096454 0.197759 0.281502 0.365062 0.551167 0.906474 1.215089 1.358121 1.485735 1.754585 2.050050 89.738006
68 190 0.128305 0.355203 0.564136 0.599314 0.670090 0.981331 1.317049 1.445101 1.501817 1.721331 2.046627 88.669699
68 191 0.050914 0.170277 0.355360 0.448645 0.536352 0.835058 1.219443 1.413942 1.468986 1.657783 1.986272 89.856968
68 192 0.032763 0.081465 0.131265 0.166165 0.256710 0.505542 0.827543 1.045740 1.199611 1.473757 1.780530 92.498911
68 193 0.065238 0.141859 0.185495 0.214668 0.337402 0.642279 0.952986 1.103779 1.233062 1.507921 1.793439 91.821877
68 194 0.076555 0.256918 0.482416 0.536775 0.585232 0.858384 1.189385 1.322387 1.353302 1.539623 1.872880 89.926142
68 195 0.066062 0.211938 0.423859 0.498898 0.523185 0.731034 1.024451 1.192448 1.253479 1.421059 1.729135 90.924454
68 196 0.062784 0.126002 0.174559 0.218030 0.333862 0.606239 0.907235 1.083393 1.193681 1.414931 1.658520 92.220765
68 197 0.084949 0.242938 0.425563 0.498552 0.578349 0.808740 1.048493 1.168049 1.273846 1.508417 1.837896 90.524206
68 198 0.053647 0.120145 0.203209 0.262838 0.340459 0.572011 0.890692 1.113000 1.228236 1.473548 1.824373 91.917841
69 1 0.038802 0.054435 0.069220 0.101717 0.154403 0.229210 0.300773 0.370387 0.448052 0.567526 0.706404 96.959072
69 2 0.035910 0.046043 0.056960 0.084206 0.130267 0.180194 0.221562 0.269873 0.331619 0.417103 0.511900 97.714369
69 3 0.051287 0.049005 0.057589 0.096399 0.152726 0.192555 0.223017 0.284369 0.376882 0.487264 0.599501 97.429405
69 4 0.054155 0.056123 0.069370 0.119431 0.196391 0.260309 0.308648 0.387110 0.497098 0.634829 0.780684 96.635849
69 5 0.039618 0.058725 0.075334 0.113563 0.202281 0.338410 0.455622 0.558471 0.690325 0.887787 1.082979 95.496883
69 6 0.044262 0.054929 0.071695 0.117055 0.197235 0.298303 0.391785 0.501055 0.641066 0.840440 1.069596 95.772579
69 7 0.024382 0.029378 0.040198 0.076406 0.149622 0.238131 0.314661 0.417654 0.573666 0.794684 1.035054 96.306160
69 8 0.049237 0.079792 0.109544 0.164222 0.285174 0.479990 0.650569 0.771411 0.892986 1.087032 1.290825 94.139219
69 9 0.058668 0.072961 0.094276 0.158791 0.291280 0.470306 0.625559 0.781284 0.972849 1.233414 1.487893 93.752718
69 10 0.042491 0.057914 0.080341 0.133348 0.227926 0.352224 0.469539 0.604498 0.779700 1.021499 1.293467 94.937054
69 11 0.046333 0.060483 0.084733 0.150896 0.268948 0.391687 0.486490 0.613498 0.800381 1.037360 1.272001 94.787195
69 12 0.110705 0.121251 0.149757 0.260836 0.459988 0.645558 0.751815 0.875105 1.046942 1.262853 1.460608 92.854586
69 13 0.038211 0.066774 0.098642 0.152498 0.274821 0.492187 0.715112 0.902558 1.105595 1.397787 1.676741 93.079075
69 14 0.040425 0.050805 0.071073 0.132033 0.247626 0.375933 0.487146 0.646817 0.881631 1.174250 1.458620 94.433644
69 15 0.114164 0.115953 0.157173 0.312526 0.542369 0.667988 0.719496 0.839847 1.024285 1.238918 1.435277 92.832005
69 16 0.080543 0.141287 0.190723 0.277683 0.504339 0.873177 1.125549 1.212347 1.297308 1.488767 1.659275 91.149000
69 17 0.053316 0.073857 0.103776 0.175711 0.315136 0.518346 0.711431 0.905609 1.141892 1.486488 1.844588 92.669851
69 18 0.048003 0.069702 0.103719 0.183835 0.332170 0.510662 0.666807 0.846025 1.074026 1.344355 1.583817 93.236881
69 19 0.159108 0.154273 0.198391 0.389664 0.681794 0.845684 0.891990 0.998768 1.160161 1.337573 1.484544 91.698051
69 20 0.051510 0.086395 0.124828 0.205092 0.396451 0.704418 0.964496 1.142088 1.327139 1.593957 1.814704 91.588919
69 21 0.023981 0.036976 0.056082 0.102113 0.206751 0.376329 0.547550 0.723393 0.949789 1.295675 1.672094 94.009266
69 22 0.046733 0.057984 0.085585 0.170873 0.331237 0.499622 0.630008 0.800273 1.030505 1.305975 1.554552 93.486652
69 23 0.102403 0.150618 0.194714 0.303416 0.536605 0.826032 0.980753 1.047718 1.143710 1.331311 1.508213 91.874508
69 24 0.043920 0.074974 0.108967 0.167942 0.297238 0.528671 0.756411 0.919259 1.068652 1.316749 1.583123 93.134090
69 25 0.050344 0.069900 0.098955 0.167115 0.285927 0.427532 0.550196 0.688788 0.860891 1.086787 1.327926 94.385639
69 26 0.110911 0.115884 0.139961 0.238439 0.391985 0.498170 0.551296 0.647480 0.790992 0.951562 1.094473 94.468846
69 27 0.077507 0.083918 0.104055 0.182866 0.319366 0.435307 0.500992 0.596207 0.741904 0.927454 1.101387 94.929037
69 28 0.025247 0.040960 0.062066 0.106791 0.202583 0.347534 0.490099 0.633936 0.805972 1.035043 1.254393 94.995377
69 29 0.054752 0.052907 0.069357 0.144836 0.282895 0.398498 0.475200 0.601566 0.783329 1.008379 1.235016 94.893269
69 30 0.025814 0.043145 0.064485 0.109632 0.210054 0.362629 0.492610 0.595526 0.714944 0.901104 1.088292 95.391764
69 31 0.017103 0.028213 0.042833 0.075187 0.150103 0.282229 0.418422 0.537948 0.665906 0.869999 1.094103 95.817953
69 32 0.014211 0.022978 0.034398 0.061768 0.129772 0.252668 0.384151 0.516872 0.684017 0.944332 1.227437 95.727400
69 33 0.017559 0.027707 0.043408 0.081242 0.165625 0.289542 0.404498 0.520749 0.667902 0.879940 1.099412 95.802416
69 34 0.037150 0.039129 0.052069 0.105279 0.203054 0.284688 0.333020 0.410100 0.529268 0.688209 0.851780 96.466253
69 35 0.016670 0.028235 0.042794 0.072379 0.140608 0.257242 0.374967 0.479279 0.596040 0.774339 0.959593 96.257856
69 36 0.016483 0.025765 0.037506 0.065820 0.134508 0.253704 0.375844 0.492931 0.633644 0.852582 1.086504 96.024708
69 37 0.035463 0.051035 0.072811 0.127098 0.233110 0.358166 0.449310 0.538188 0.655293 0.823549 0.997137 95.658840
69 38 0.051513 0.052030 0.064729 0.118230 0.205551 0.277203 0.324841 0.406109 0.529698 0.690790 0.856440 96.422865
69 39 0.027276 0.043062 0.060736 0.094879 0.164518 0.275903 0.386323 0.487125 0.598890 0.761982 0.928993 96.170313
69 40 0.028605 0.041455 0.055164 0.090244 0.172957 0.302647 0.412394 0.500900 0.608347 0.782511 0.960181 96.044596
69 41 0.038160 0.056407 0.077984 0.122505 0.204094 0.316216 0.412702 0.493143 0.575645 0.700596 0.837538 96.165007
69 42 0.040182 0.044684 0.054185 0.091045 0.158452 0.232821 0.289347 0.362678 0.469557 0.622029 0.785206 96.849815
69 43 0.026684 0.042010 0.060302 0.095022 0.163880 0.265674 0.361509 0.448722 0.545091 0.681423 0.819097 96.490587
69 44 0.059514 0.058515 0.070039 0.128127 0.232570 0.309829 0.346417 0.410816 0.516087 0.647673 0.764917 96.455498
69 45 0.065280 0.070793 0.086479 0.139001 0.214366 0.273639 0.315666 0.381351 0.470559 0.578374 0.685164 96.719330
69 46 0.039109 0.050071 0.063492 0.101358 0.171177 0.249776 0.306850 0.373200 0.470480 0.606649 0.738555 96.829282
69 47 0.046031 0.069280 0.093581 0.136788 0.214516 0.326707 0.419666 0.484377 0.542061 0.639839 0.741724 96.285431
69 48 0.060445 0.082870 0.100090 0.143499 0.231127 0.345844 0.422114 0.465325 0.508736 0.593849 0.682059 96.364044
69 49 0.061618 0.080206 0.094416 0.131964 0.203124 0.296673 0.368576 0.419950 0.467418 0.547447 0.634032 96.694578
69 50 0.020640 0.025882 0.034472 0.058953 0.101627 0.147800 0.186776 0.240035 0.315544 0.415182 0.519075 97.934016
69 51 0.015388 0.020001 0.027251 0.046377 0.078104 0.112869 0.145077 0.190309 0.249972 0.324705 0.406546 98.383402
69 52 0.006107 0.008434 0.011933 0.022131 0.044504 0.074846 0.103226 0.140940 0.197060 0.274834 0.356724 98.759266
69 53 0.019492 0.024605 0.034215 0.061043 0.107435 0.155844 0.197728 0.254619 0.328146 0.416295 0.501029 97.899553
69 54 0.028455 0.039380 0.046739 0.069226 0.120778 0.187242 0.234901 0.277382 0.333985 0.414890 0.490496 97.756525
69 55 0.009458 0.011831 0.016176 0.029431 0.054154 0.082093 0.106418 0.140241 0.188543 0.256510 0.332314 98.772829
69 56 0.006434 0.008861 0.013035 0.025357 0.051196 0.083971 0.113921 0.155524 0.219848 0.312032 0.409770 98.600050
69 57 0.019150 0.029891 0.040860 0.063036 0.109583 0.181167 0.250719 0.310319 0.364281 0.440050 0.516237 97.674709
69 58 0.012008 0.017031 0.023153 0.038604 0.068705 0.105991 0.138150 0.177077 0.232504 0.313810 0.404776 98.468189
69 59 0.004168 0.005942 0.009057 0.017551 0.035271 0.059608 0.085042 0.121359 0.176646 0.256161 0.343786 98.885408
69 60 0.011530 0.015256 0.022338 0.042791 0.082573 0.127638 0.165637 0.213212 0.278013 0.365358 0.454929 98.220726
69 61 0.021106 0.033615 0.043601 0.065355 0.117987 0.196643 0.259879 0.306422 0.356952 0.433364 0.505922 97.659153
69 62 0.006488 0.009511 0.014537 0.026861 0.051673 0.087055 0.123694 0.167863 0.223538 0.302859 0.392919 98.593002
69 63 0.006347 0.008757 0.013651 0.028967 0.061943 0.097374 0.125323 0.165716 0.229950 0.316954 0.403844 98.541178
69 64 0.047559 0.049395 0.055631 0.086513 0.143287 0.200328 0.243453 0.293403 0.350340 0.419870 0.486631 97.623588
69 65 0.019012 0.025619 0.033875 0.055625 0.096501 0.141490 0.173863 0.210510 0.264582 0.343839 0.426721 98.208361
69 66 0.020078 0.027847 0.036331 0.055810 0.094248 0.146971 0.192857 0.234919 0.279954 0.346745 0.417236 98.147005
69 67 0.023427 0.027584 0.034698 0.058647 0.102443 0.145886 0.176453 0.215619 0.271862 0.347708 0.423974 98.171702
69 68 0.043631 0.054146 0.067020 0.101200 0.155380 0.208720 0.249072 0.293426 0.341657 0.399319 0.454096 97.632332
69 69 0.019926 0.026596 0.033636 0.052439 0.089797 0.135798 0.172232 0.210676 0.259803 0.328680 0.399572 98.270844
69 70 0.015578 0.020690 0.028885 0.050543 0.090113 0.130664 0.160012 0.196163 0.246119 0.313421 0.379781 98.368032
69 71 0.047906 0.054673 0.060297 0.085351 0.130504 0.173641 0.200350 0.228997 0.264520 0.309417 0.348855 98.095488
69 72 0.041884 0.044475 0.051804 0.080677 0.122541 0.150524 0.165532 0.191367 0.226651 0.268650 0.308118 98.347776
69 73 0.025916 0.034267 0.042017 0.059261 0.086568 0.113837 0.135099 0.161894 0.196627 0.241146 0.286767 98.616596
69 74 0.020395 0.025882 0.033098 0.052582 0.083771 0.110198 0.128657 0.156156 0.194711 0.240164 0.282347 98.672033
69 75 0.022183 0.024264 0.029017 0.046887 0.075674 0.100283 0.118780 0.146638 0.181333 0.219754 0.256220 98.778967
69 76 0.006585 0.009168 0.013367 0.024896 0.049049 0.078619 0.103656 0.135013 0.179475 0.239257 0.298204 98.862713
69 77 0.018532 0.025054 0.033005 0.054067 0.095154 0.146025 0.190208 0.235662 0.282172 0.333620 0.376083 98.210415
69 78 0.015494 0.023300 0.032334 0.053345 0.098044 0.157021 0.203642 0.240483 0.275798 0.322968 0.366133 98.211441
69 79 0.003182 0.004651 0.007199 0.014469 0.031423 0.057106 0.085339 0.123783 0.178061 0.253649 0.333674 98.907463
69 80 0.008941 0.012183 0.017785 0.033509 0.064745 0.101042 0.132229 0.173726 0.232068 0.309652 0.387391 98.526726
69 81 0.018542 0.029729 0.039363 0.058589 0.102106 0.168157 0.228141 0.277900 0.324101 0.385490 0.441724 97.926155
69 82 0.007713 0.011049 0.015753 0.027840 0.052247 0.084428 0.114676 0.151400 0.202046 0.274915 0.356324 98.701607
69 83 0.003440 0.004907 0.007617 0.015451 0.032946 0.056609 0.080743 0.114900 0.166586 0.239955 0.319773 98.957071
69 84 0.018085 0.021834 0.027979 0.048355 0.088385 0.130875 0.164035 0.206855 0.266178 0.342512 0.416714 98.268194
69 85 0.018814 0.025415 0.033886 0.055894 0.097627 0.144986 0.182801 0.227354 0.286568 0.362327 0.434870 98.129456
69 86 0.007626 0.010554 0.015078 0.027026 0.051491 0.083962 0.114942 0.154976 0.211937 0.292511 0.380097 98.649801
69 87 0.015251 0.019702 0.027420 0.048573 0.087407 0.131325 0.168301 0.212348 0.268675 0.346979 0.428556 98.245460
69 88 0.032257 0.049819 0.061201 0.083529 0.137835 0.222412 0.288942 0.327926 0.362715 0.428189 0.494685 97.510490
69 89 0.022014 0.031616 0.042004 0.064029 0.106605 0.166053 0.218106 0.263637 0.310562 0.383217 0.463206 97.928953
69 90 0.010740 0.013512 0.018270 0.033086 0.063732 0.103164 0.138977 0.183520 0.244810 0.332644 0.428511 98.429033
69 91 0.027228 0.040848 0.055164 0.083052 0.137138 0.209161 0.266689 0.312623 0.360849 0.436563 0.516159 97.554525
69 92 0.033796 0.039365 0.047928 0.079132 0.137890 0.195191 0.231931 0.277211 0.342682 0.430196 0.513666 97.671011
69 93 0.024211 0.026432 0.034877 0.063187 0.108813 0.145916 0.172897 0.218727 0.287301 0.374051 0.462334 98.081253
69 94 0.013009 0.017413 0.023730 0.041861 0.080691 0.132344 0.176971 0.229218 0.303164 0.410266 0.521834 98.049501
69 95 0.025428 0.039348 0.053113 0.078826 0.131547 0.213182 0.289077 0.351479 0.413155 0.506076 0.605446 97.293324
69 96 0.028708 0.040814 0.052744 0.078007 0.129937 0.207566 0.277248 0.337511 0.402437 0.503147 0.616414 97.325467
69 97 0.016663 0.022144 0.030282 0.051775 0.092110 0.142054 0.185226 0.236855 0.308603 0.414205 0.536778 97.963305
69 98 0.032465 0.045477 0.061844 0.094399 0.149519 0.219120 0.280963 0.345833 0.422324 0.528792 0.647852 97.171412
69 99 0.052662 0.052941 0.058237 0.093241 0.156653 0.217034 0.258285 0.318734 0.407491 0.521216 0.637489 97.226023
69 100 0.044186 0.061269 0.081959 0.121828 0.185690 0.267294 0.341125 0.417773 0.505763 0.626817 0.762720 96.583578
69 101 0.036761 0.050052 0.064696 0.100190 0.165340 0.242839 0.303675 0.371198 0.464131 0.592830 0.731310 96.876982
69 102 0.072502 0.076999 0.093410 0.153180 0.244719 0.320303 0.368349 0.437434 0.530979 0.645309 0.758886 96.297930
69 103 0.052326 0.073064 0.089666 0.128115 0.208219 0.321693 0.411025 0.484898 0.576193 0.718102 0.867377 96.069321
69 104 0.037255 0.057097 0.077133 0.114144 0.189461 0.311262 0.423581 0.511334 0.602119 0.753228 0.926594 95.996794
69 105 0.077843 0.095641 0.119963 0.187225 0.297500 0.409494 0.486417 0.571150 0.682615 0.834336 0.995128 95.242689
69 106 0.090916 0.104689 0.125639 0.193237 0.302642 0.410272 0.485648 0.579292 0.705745 0.866807 1.030936 95.104180
69 107 0.072049 0.099380 0.128646 0.191124 0.299178 0.434504 0.544486 0.653712 0.791371 0.982823 1.188554 94.614174
69 108 0.058378 0.086004 0.113154 0.171877 0.289632 0.451294 0.581965 0.696416 0.838957 1.048154 1.267033 94.397133
69 109 0.074411 0.082019 0.106795 0.196846 0.352943 0.489542 0.571958 0.682041 0.838048 1.038937 1.240743 94.325720
69 110 0.019680 0.032476 0.049360 0.084732 0.164129 0.298853 0.440770 0.582639 0.758162 1.016410 1.293516 95.259274
69 111 0.015898 0.024345 0.036629 0.067827 0.142757 0.272225 0.410436 0.556977 0.744613 1.032607 1.356757 95.338930
69 112 0.025219 0.040074 0.062277 0.117305 0.248179 0.458027 0.656929 0.836913 1.043429 1.341160 1.649132 93.521356
69 113 0.014719 0.024917 0.040468 0.077356 0.171760 0.352936 0.564476 0.779724 1.032396 1.396653 1.778603 93.765995
69 114 0.013975 0.019611 0.029963 0.060841 0.134355 0.251845 0.376794 0.536617 0.775659 1.142384 1.569292 95.088659
69 115 0.027577 0.045063 0.068808 0.125198 0.259555 0.467394 0.651830 0.824425 1.053372 1.391776 1.732461 93.352541
69 116 0.062238 0.081988 0.115097 0.217494 0.442785 0.720162 0.918820 1.110234 1.362395 1.688467 1.976836 91.303484
69 117 0.024526 0.043627 0.069827 0.121674 0.245781 0.477038 0.738098 0.980996 1.244985 1.608811 1.965868 92.478769
69 118 0.032794 0.043981 0.065195 0.127116 0.256345 0.421692 0.571393 0.755742 1.012042 1.346917 1.683955 93.682829
69 119 0.102847 0.127697 0.175076 0.314345 0.554656 0.763778 0.876619 1.017220 1.226610 1.483453 1.714008 91.643692
69 120 0.182957 0.255487 0.293826 0.401588 0.653126 0.976951 1.150045 1.221313 1.332028 1.529838 1.693014 90.309828
69 121 0.161466 0.225092 0.289429 0.406102 0.577775 0.768220 0.906164 1.028434 1.168927 1.355719 1.547733 91.564940
69 122 0.237758 0.224383 0.254200 0.403325 0.600737 0.724821 0.800484 0.939341 1.114499 1.290381 1.447112 91.962963
69 123 0.174494 0.237524 0.295027 0.414424 0.597678 0.766697 0.867204 0.974022 1.126163 1.307070 1.464170 91.775528
69 124 0.237724 0.208639 0.230396 0.377165 0.571576 0.669873 0.718937 0.843443 1.011132 1.173078 1.312828 92.645209
69 125 0.209945 0.196037 0.226974 0.372704 0.566402 0.668713 0.726440 0.866050 1.065753 1.260338 1.420026 92.420618
69 126 0.155963 0.215389 0.249343 0.337069 0.521500 0.754689 0.904246 1.000526 1.119978 1.301932 1.468065 91.971300
69 127 0.126549 0.154433 0.187848 0.285089 0.449574 0.629669 0.761434 0.895183 1.057300 1.263932 1.467165 92.721826
69 128 0.053634 0.068165 0.091867 0.154092 0.259810 0.381531 0.487643 0.616685 0.782629 0.997259 1.230870 94.875815
69 129 0.059800 0.073700 0.096816 0.165295 0.289751 0.425460 0.525736 0.644757 0.814644 1.043480 1.276771 94.583794
69 130 0.076953 0.121304 0.153901 0.208523 0.328671 0.524320 0.692545 0.804754 0.912906 1.092126 1.288139 93.795864
69 131 0.067509 0.089062 0.119956 0.195714 0.320219 0.444927 0.529806 0.625599 0.760383 0.943988 1.135704 94.767133
69 132 0.116687 0.122009 0.142720 0.221411 0.331711 0.417078 0.480306 0.580825 0.707471 0.845112 0.980986 95.053678
69 133 0.134976 0.133269 0.154162 0.249290 0.388644 0.481008 0.534374 0.635818 0.780357 0.929400 1.055735 94.522966
69 134 0.135881 0.183245 0.232079 0.329581 0.474489 0.633263 0.753808 0.872726 1.009634 1.179724 1.347312 92.848255
69 135 0.133571 0.163368 0.190877 0.277720 0.424884 0.570937 0.659789 0.758055 0.901857 1.092680 1.275807 93.550457
69 136 0.190614 0.177291 0.212779 0.352261 0.530950 0.645506 0.729250 0.887450 1.088028 1.295157 1.488112 92.402601
69 137 0.134986 0.194634 0.236627 0.322560 0.498581 0.745991 0.916915 1.025471 1.166952 1.414363 1.667124 91.675795
69 138 0.126909 0.174238 0.214683 0.308513 0.489221 0.746460 0.939975 1.074013 1.226971 1.486617 1.765547 91.446848
69 139 0.086057 0.123210 0.167262 0.260864 0.426894 0.646817 0.823338 0.969578 1.135174 1.382438 1.643718 92.334648
69 140 0.103521 0.129604 0.165245 0.266040 0.447184 0.658017 0.813135 0.963779 1.153960 1.424330 1.712659 92.162533
69 141 0.038458 0.063736 0.098318 0.163799 0.295998 0.502548 0.711753 0.914429 1.151492 1.469975 1.790368 92.799127
69 142 0.115688 0.110476 0.136314 0.263547 0.489553 0.663365 0.750063 0.889096 1.099518 1.365576 1.627097 92.489706
69 143 0.052123 0.081444 0.115721 0.184521 0.327001 0.538503 0.724596 0.880410 1.060601 1.323801 1.584904 93.126376
69 144 0.054917 0.079376 0.104917 0.164542 0.295689 0.502370 0.684324 0.825366 0.980660 1.238211 1.526245 93.543383
69 145 0.050998 0.076932 0.109513 0.177122 0.308707 0.488382 0.645453 0.792628 0.971406 1.222811 1.487646 93.668404
69 146 0.109933 0.101676 0.122679 0.224129 0.381445 0.492830 0.560910 0.686786 0.869063 1.088539 1.315997 94.046013
69 147 0.072091 0.092007 0.120467 0.192171 0.308308 0.430412 0.526487 0.644215 0.806009 1.017416 1.238223 94.552193
69 148 0.058253 0.091025 0.122746 0.178252 0.288437 0.466405 0.624220 0.742490 0.874035 1.099741 1.361084 94.093313
69 149 0.059744 0.090525 0.120925 0.178329 0.297034 0.489958 0.665118 0.795004 0.925738 1.145655 1.398835 93.833137
69 150 0.074234 0.092866 0.117477 0.191243 0.330535 0.503120 0.635891 0.766953 0.935695 1.183645 1.455794 93.712549
69 151 0.041875 0.071874 0.107055 0.163113 0.267649 0.434199 0.589439 0.713949 0.855128 1.089904 1.364460 94.301357
69 152 0.092471 0.102996 0.127733 0.216920 0.370623 0.520003 0.621852 0.757946 0.955285 1.212680 1.481996 93.539496
69 153 0.051980 0.074825 0.108390 0.181900 0.314346 0.490694 0.657520 0.841893 1.070338 1.362473 1.665140 93.180504
69 154 0.091885 0.121624 0.157997 0.250344 0.414878 0.605239 0.753239 0.910467 1.112760 1.368221 1.628072 92.585276
69 155 0.067001 0.090020 0.123978 0.202544 0.331400 0.478595 0.603336 0.748171 0.935356 1.177137 1.435450 93.807009
69 156 0.087989 0.115783 0.146893 0.228610 0.379466 0.563913 0.706104 0.848037 1.032217 1.283096 1.542755 93.065142
69 157 0.044489 0.073764 0.108344 0.171436 0.298782 0.492153 0.675690 0.840324 1.027560 1.293897 1.576959 93.396603
69 158 0.119777 0.102504 0.125285 0.237485 0.397959 0.494163 0.563672 0.718305 0.934836 1.167574 1.398399 93.740044
69 159 0.107256 0.106008 0.130404 0.231998 0.381522 0.483327 0.552694 0.690300 0.893924 1.122137 1.338169 93.962263
69 160 0.067306 0.101351 0.131423 0.192798 0.320048 0.506076 0.662242 0.790696 0.945438 1.174027 1.403119 93.705471
69 161 0.093434 0.112482 0.139958 0.216527 0.345388 0.498889 0.629024 0.768481 0.929832 1.139353 1.363458 93.763174
69 162 0.105446 0.132891 0.163634 0.242130 0.373445 0.524757 0.642529 0.761306 0.904414 1.092667 1.291384 93.765398
69 163 0.079569 0.109004 0.140673 0.211301 0.329034 0.453483 0.538766 0.631696 0.768633 0.957579 1.157632 94.622627
69 164 0.141160 0.127441 0.152074 0.263634 0.410225 0.488123 0.542018 0.669083 0.844548 1.018504 1.177392 94.165794
69 165 0.150128 0.132895 0.149870 0.256520 0.415186 0.511820 0.571990 0.705043 0.896860 1.084995 1.241064 93.883629
69 166 0.089843 0.120725 0.160332 0.246743 0.379936 0.524008 0.639559 0.766530 0.923900 1.122898 1.326634 93.698892
69 167 0.085180 0.103971 0.126513 0.192873 0.311023 0.454060 0.565880 0.680656 0.827762 1.040464 1.276374 94.335240
69 168 0.071083 0.104732 0.138569 0.201053 0.315253 0.482852 0.628666 0.749335 0.886249 1.102963 1.351787 93.967458
69 169 0.104643 0.141773 0.171755 0.246363 0.394726 0.584695 0.717581 0.821940 0.961181 1.183619 1.424244 93.247482
69 170 0.118145 0.123529 0.147901 0.240916 0.384542 0.507866 0.595212 0.721469 0.889862 1.092084 1.300409 93.878065
69 171 0.092265 0.113366 0.143179 0.223311 0.351027 0.473058 0.562211 0.680204 0.849274 1.061998 1.282461 94.167647
69 172 0.126537 0.142361 0.170703 0.263991 0.412486 0.549214 0.645913 0.773489 0.948611 1.162694 1.378398 93.425602
69 173 0.124038 0.126657 0.149205 0.250100 0.418414 0.564340 0.654637 0.782374 0.973019 1.218610 1.463082 93.275522
69 174 0.070624 0.115014 0.155414 0.220220 0.349644 0.543733 0.714736 0.853315 1.010372 1.244209 1.495967 93.226754
69 175 0.147740 0.133986 0.164828 0.305542 0.523248 0.680325 0.789615 0.982482 1.241089 1.524421 1.796880 91.709839
69 176 0.180326 0.218409 0.273174 0.436328 0.708801 0.972199 1.152764 1.361104 1.628377 1.921132 2.163865 88.983523
69 177 0.063996 0.109718 0.156094 0.236142 0.416938 0.716280 0.991920 1.210533 1.461524 1.838284 2.216969 90.581600
69 178 0.101246 0.091850 0.120671 0.255180 0.502735 0.701334 0.847993 1.120720 1.515178 1.921106 2.254556 90.567431
69 179 0.182188 0.224372 0.312179 0.576018 1.002355 1.318711 1.458587 1.623025 1.828882 2.012739 2.120097 87.340847
69 180 0.188948 0.262784 0.340821 0.561017 0.983594 1.395241 1.542832 1.615316 1.770130 1.992917 2.132821 87.213576
69 181 0.045923 0.084736 0.128888 0.207337 0.417588 0.837394 1.264458 1.557095 1.845794 2.299587 2.627541 88.683661
69 182 0.110786 0.151834 0.215690 0.443785 0.918354 1.329509 1.545018 1.792585 2.067426 2.192453 2.112262 87.120298
69 183 0.434299 0.471422 0.824137 1.849306 2.331600 1.590458 1.109366 1.048261 1.207757 1.419881 1.601566 86.111948
69 184 0.419676 0.459489 0.474969 0.720554 1.144178 1.425529 1.539748 1.765623 2.106882 2.249270 2.094466 85.599615
69 185 0.255227 0.322441 0.435502 0.710729 0.997074 1.141636 1.274485 1.551047 1.892293 2.088034 2.131671 87.199862
69 186 0.384337 0.351465 0.402172 0.686196 1.085178 1.307960 1.382068 1.529078 1.708158 1.879260 2.009530 87.274597
69 187 0.289390 0.335490 0.409947 0.642004 0.969602 1.216020 1.367314 1.577640 1.824959 2.020652 2.135804 87.211180
69 188 0.216063 0.210784 0.252022 0.431443 0.693728 0.891972 1.021146 1.224787 1.485167 1.769390 2.034785 89.768717
69 189 0.126435 0.149468 0.194057 0.329433 0.548936 0.751229 0.895706 1.093710 1.373187 1.700249 2.001270 90.836315
69 190 0.117965 0.165110 0.207800 0.325796 0.585085 0.945248 1.210126 1.379632 1.551506 1.812630 2.051150 89.647953
69 191 0.039229 0.066626 0.102530 0.173333 0.330334 0.606369 0.906655 1.177932 1.449089 1.806408 2.152419 91.189078
69 192 0.028641 0.039870 0.061504 0.118386 0.228821 0.379347 0.533104 0.717999 0.951819 1.270850 1.634482 94.035177
69 193 0.054439 0.068205 0.096661 0.179471 0.328132 0.493430 0.632999 0.808427 1.044857 1.355101 1.680843 93.257437
69 194 0.070588 0.110482 0.147566 0.226997 0.415128 0.718314 0.979627 1.162685 1.356818 1.654607 1.933343 91.223847
69 195 0.084376 0.126616 0.168952 0.244996 0.384123 0.602556 0.816560 0.989739 1.143889 1.378966 1.649224 92.410002
69 196 0.114190 0.108756 0.124390 0.208610 0.334611 0.443219 0.530108 0.669957 0.861298 1.107416 1.385636 94.111811
69 197 0.082531 0.136347 0.191807 0.268282 0.393383 0.605922 0.826082 1.007083 1.174653 1.433025 1.730111 92.150774
69 198 0.092430 0.102941 0.117427 0.183735 0.308777 0.462607 0.584146 0.719797 0.912532 1.206171 1.544090 93.765345
70 1 0.037118 0.059710 0.080218 0.110781 0.154638 0.222038 0.287998 0.350979 0.427633 0.553555 0.710123 97.005209
70 2 0.063782 0.095320 0.113778 0.150418 0.215846 0.305310 0.389653 0.481777 0.608889 0.790075 0.995319 95.789835
70 3 0.039537 0.050766 0.064049 0.099017 0.155845 0.206671 0.242531 0.298628 0.390593 0.511424 0.638578 97.302357
70 4 0.046291 0.061367 0.077225 0.120192 0.196492 0.275344 0.335393 0.419200 0.548183 0.713191 0.882908 96.324213
70 5 0.049842 0.088900 0.116410 0.155085 0.248958 0.398255 0.519795 0.628136 0.808730 1.092881 1.384973 94.508038
70 6 0.059613 0.086179 0.105433 0.147304 0.233181 0.354582 0.462717 0.583986 0.762513 1.015865 1.293880 94.894749
70 7 0.022440 0.033962 0.050965 0.091063 0.171103 0.278997 0.377927 0.495830 0.664743 0.900253 1.154772 95.757948
70 8 0.076212 0.138195 0.175608 0.226881 0.357085 0.563913 0.726178 0.853327 1.046451 1.329630 1.605220 92.901304
70 9 0.084905 0.124494 0.164328 0.249843 0.416619 0.634817 0.806366 0.971893 1.203969 1.518691 1.825460 91.998614
70 10 0.067202 0.096890 0.122153 0.182038 0.311207 0.491200 0.645129 0.803812 1.019139 1.303193 1.585801 93.372236
70 11 0.074605 0.093591 0.124770 0.212012 0.358926 0.504889 0.615676 0.761228 0.966859 1.213626 1.453293 93.620522
70 12 0.232782 0.233712 0.249228 0.375806 0.591072 0.782904 0.897941 1.053436 1.275113 1.520973 1.724915 91.062117
70 13 0.087081 0.154602 0.203897 0.288163 0.499073 0.797965 0.996275 1.128119 1.347439 1.688327 1.995032 90.814028
70 14 0.058044 0.077920 0.111056 0.206736 0.394147 0.576432 0.699379 0.853029 1.069759 1.337501 1.592107 93.023889
70 15 0.310158 0.227494 0.228780 0.376417 0.604367 0.747563 0.827144 0.991471 1.219008 1.432789 1.593825 91.440983
70 16 0.201629 0.367196 0.418026 0.477346 0.683621 1.002620 1.184141 1.269920 1.461561 1.770466 2.031260 89.132210
70 17 0.118389 0.169511 0.212335 0.318430 0.555075 0.868917 1.070663 1.200533 1.372869 1.664551 1.959020 90.489704
70 18 0.102126 0.151245 0.201204 0.312302 0.515983 0.723894 0.851917 0.984940 1.193270 1.458792 1.697842 91.806488
70 19 0.359125 0.302652 0.302982 0.458875 0.690118 0.845977 0.936947 1.106671 1.330042 1.536678 1.691837 90.438101
70 20 0.145953 0.263136 0.323527 0.408246 0.637979 0.960081 1.140459 1.249191 1.496860 1.879392 2.197738 89.297439
70 21 0.066001 0.109709 0.143436 0.211999 0.392542 0.689220 0.921703 1.068489 1.250015 1.553503 1.849684 91.743696
70 22 0.095803 0.120998 0.156843 0.265528 0.458774 0.645564 0.764668 0.904212 1.108013 1.367369 1.608432 92.503795
70 23 0.238718 0.334573 0.340908 0.399379 0.587344 0.860729 1.029826 1.142232 1.323335 1.581874 1.791477 90.369612
70 24 0.097086 0.178746 0.236621 0.308547 0.480352 0.765458 0.978640 1.098184 1.273571 1.589018 1.911228 91.082556
70 25 0.091609 0.139202 0.187429 0.274863 0.421709 0.600516 0.739335 0.872477 1.046326 1.288497 1.546132 92.791904
70 26 0.182068 0.191490 0.207202 0.301733 0.448484 0.567157 0.645878 0.773689 0.953598 1.141855 1.307034 93.279812
70 27 0.110154 0.127343 0.149190 0.238720 0.398968 0.540154 0.619110 0.724823 0.886820 1.079756 1.248192 93.876772
70 28 0.052719 0.094995 0.137259 0.208208 0.353328 0.543600 0.688542 0.825880 1.041080 1.330599 1.591139 93.132651
70 29 0.131311 0.123787 0.140597 0.240896 0.405058 0.542708 0.648421 0.817757 1.039573 1.278502 1.497679 93.133709
70 30 0.072144 0.123997 0.156005 0.204463 0.316061 0.480873 0.606710 0.711379 0.871954 1.110311 1.345753 94.000353
70 31 0.046538 0.084415 0.112646 0.153637 0.252417 0.423901 0.570677 0.676605 0.817242 1.061915 1.338309 94.461699
70 32 0.039076 0.073100 0.103199 0.147067 0.248676 0.429795 0.597741 0.728677 0.895061 1.176818 1.494226 94.066566
70 33 0.057429 0.095905 0.126979 0.176891 0.279803 0.427255 0.550846 0.671290 0.849128 1.109805 1.386584 94.268087
70 34 0.089709 0.092407 0.100556 0.156643 0.257270 0.354128 0.428132 0.536331 0.685904 0.860798 1.028427 95.409694
70 35 0.043814 0.081997 0.111622 0.150759 0.240342 0.383044 0.501412 0.596874 0.736548 0.957974 1.193412 95.002205
70 36 0.040463 0.074763 0.104412 0.148136 0.250656 0.426612 0.576000 0.679001 0.818379 1.072144 1.359541 94.449894
70 37 0.091049 0.135336 0.154876 0.198971 0.303798 0.453598 0.569737 0.677290 0.835724 1.059152 1.277256 94.243214
70 38 0.082604 0.090977 0.101366 0.156851 0.255679 0.348963 0.410100 0.496370 0.627190 0.796937 0.965529 95.667437
70 39 0.050894 0.090784 0.119420 0.157694 0.242259 0.376491 0.487933 0.578834 0.709025 0.910130 1.119604 95.156931
70 40 0.053975 0.094980 0.124438 0.165781 0.262417 0.421420 0.545436 0.627168 0.741852 0.946878 1.168683 94.846973
70 41 0.070144 0.120690 0.145925 0.174472 0.250893 0.381551 0.487123 0.564814 0.674994 0.853430 1.040212 95.235752
70 42 0.044357 0.060771 0.077425 0.118173 0.194957 0.293188 0.369413 0.445127 0.548200 0.703207 0.872906 96.272276
70 43 0.046001 0.080995 0.106742 0.144356 0.229742 0.353242 0.445372 0.523173 0.647783 0.833218 1.013190 95.576187
70 44 0.088631 0.098309 0.112984 0.175052 0.281581 0.373885 0.435005 0.527608 0.666031 0.825175 0.961979 95.453757
70 45 0.077919 0.094526 0.106507 0.155105 0.246714 0.333185 0.386107 0.458630 0.574783 0.709354 0.818280 96.038887
70 46 0.036927 0.055184 0.075923 0.121732 0.206718 0.307233 0.376058 0.440769 0.535002 0.670210 0.802733 96.371510
70 47 0.068506 0.115757 0.139618 0.169661 0.247704 0.370441 0.457862 0.512687 0.592437 0.723561 0.849371 95.752394
70 48 0.068215 0.113008 0.139606 0.173681 0.247200 0.357606 0.434391 0.479332 0.543274 0.658371 0.776625 96.008690
70 49 0.060380 0.098996 0.115940 0.141242 0.209199 0.312750 0.383917 0.429530 0.501014 0.618481 0.730584 96.397970
70 50 0.012287 0.020180 0.030660 0.051521 0.090960 0.142997 0.190199 0.242884 0.314537 0.412831 0.516228 97.974712
70 51 0.010626 0.016805 0.023650 0.037778 0.065066 0.101763 0.137015 0.181375 0.244819 0.329265 0.420293 98.431543
70 52 0.003552 0.005896 0.009135 0.016534 0.032994 0.059340 0.088514 0.125969 0.179565 0.255313 0.338249 98.884935
70 53 0.015809 0.024336 0.033726 0.055225 0.099305 0.152086 0.192770 0.241507 0.318267 0.425310 0.534291 97.907368
70 54 0.031842 0.052410 0.060489 0.076166 0.123055 0.194318 0.246839 0.293405 0.373032 0.493769 0.607198 97.447477
70 55 0.008785 0.012635 0.017295 0.029169 0.053129 0.083871 0.110930 0.144112 0.192303 0.262263 0.340266 98.745241
70 56 0.004454 0.007187 0.011394 0.021716 0.044793 0.078855 0.112739 0.153444 0.211447 0.296617 0.390239 98.667114
70 57 0.024414 0.041699 0.052763 0.071275 0.116862 0.185975 0.243747 0.298762 0.382603 0.505427 0.623945 97.452532
70 58 0.010936 0.017128 0.023726 0.037485 0.065218 0.103759 0.139685 0.180791 0.238128 0.323024 0.419550 98.440571
70 59 0.003499 0.005306 0.007842 0.014422 0.029372 0.052380 0.077588 0.111118 0.160569 0.232404 0.313977 98.991522
70 60 0.009760 0.014589 0.020454 0.035646 0.069422 0.114524 0.154610 0.202325 0.272450 0.369542 0.468009 98.268669
70 61 0.024584 0.044688 0.056780 0.072996 0.115033 0.183187 0.243705 0.300493 0.382586 0.500220 0.612033 97.463695
70 62 0.006367 0.010723 0.016103 0.027060 0.050165 0.085156 0.119020 0.155289 0.205122 0.284150 0.380308 98.660538
70 63 0.004696 0.007573 0.011781 0.022160 0.046148 0.080804 0.114712 0.156523 0.218195 0.303961 0.392896 98.640550
70 64 0.033865 0.049861 0.062227 0.089752 0.143532 0.203121 0.246791 0.296800 0.370824 0.464507 0.553300 97.485418
70 65 0.014234 0.023910 0.034592 0.052994 0.088072 0.136709 0.179093 0.219022 0.271512 0.352845 0.444958 98.182054
70 66 0.020824 0.035218 0.043388 0.056106 0.088956 0.141638 0.186713 0.226482 0.281994 0.365576 0.450956 98.102150
70 67 0.014047 0.021305 0.031603 0.052560 0.089720 0.135657 0.175446 0.217451 0.272233 0.350755 0.436572 98.202650
70 68 0.042731 0.060891 0.070874 0.094548 0.145618 0.208270 0.252946 0.297243 0.361383 0.443129 0.514776 97.507593
70 69 0.013137 0.021037 0.029702 0.045806 0.076841 0.119090 0.156705 0.196017 0.248400 0.323259 0.403165 98.366838
70 70 0.011056 0.016768 0.023471 0.038972 0.072029 0.114739 0.148814 0.184273 0.234395 0.306126 0.377255 98.472103
70 71 0.037071 0.051189 0.060388 0.081370 0.121781 0.166002 0.195171 0.225306 0.269494 0.327642 0.380100 98.084488
70 72 0.033057 0.040128 0.046846 0.069364 0.108701 0.142675 0.162071 0.188182 0.228744 0.280297 0.327025 98.372908
70 73 0.015964 0.024520 0.032934 0.048783 0.076992 0.108009 0.131282 0.157334 0.194361 0.244037 0.293754 98.672024
70 74 0.012241 0.018164 0.024878 0.039453 0.066396 0.095714 0.117848 0.144709 0.183967 0.235154 0.284506 98.776968
70 75 0.015088 0.019596 0.023854 0.036500 0.060445 0.085298 0.104019 0.130094 0.169514 0.218961 0.266619 98.870012
70 76 0.004695 0.007356 0.010828 0.018881 0.036440 0.060089 0.082037 0.109246 0.148852 0.204290 0.263022 99.054268
70 77 0.016174 0.026244 0.035684 0.053974 0.091538 0.138188 0.174565 0.213342 0.268820 0.339372 0.401861 98.240240
70 78 0.014682 0.024021 0.031408 0.045503 0.077659 0.123164 0.163032 0.205103 0.262136 0.333384 0.395112 98.324797
70 79 0.002525 0.004121 0.006446 0.012063 0.024906 0.044962 0.067021 0.096244 0.139457 0.204209 0.279379 99.118664
70 80 0.006339 0.009712 0.014187 0.025207 0.049641 0.083439 0.115687 0.155482 0.211287 0.287514 0.366424 98.675081
70 81 0.015999 0.029189 0.039204 0.054720 0.092247 0.149733 0.199231 0.245153 0.309549 0.400035 0.484026 97.980908
70 82 0.005813 0.009522 0.014042 0.023373 0.043337 0.073089 0.102868 0.137160 0.185274 0.256516 0.337792 98.811212
70 83 0.002726 0.004352 0.006646 0.012231 0.025287 0.046740 0.071967 0.105436 0.153365 0.222927 0.302412 99.045910
70 84 0.011121 0.016944 0.023896 0.040551 0.075519 0.118935 0.156808 0.203374 0.270960 0.358389 0.442923 98.280580
70 85 0.015942 0.025393 0.035354 0.054960 0.093175 0.142125 0.184499 0.231841 0.297208 0.384184 0.471660 98.063658
70 86 0.006914 0.010939 0.015517 0.025224 0.046435 0.078576 0.111619 0.150983 0.205748 0.283798 0.369210 98.695038
70 87 0.011371 0.018128 0.026478 0.043918 0.080303 0.130053 0.173397 0.217201 0.274440 0.356023 0.439150 98.229538
70 88 0.033458 0.062671 0.079104 0.095689 0.142672 0.221883 0.282964 0.321818 0.378474 0.476160 0.574704 97.330404
70 89 0.024642 0.042522 0.057097 0.077070 0.117252 0.177663 0.227587 0.266774 0.317348 0.401284 0.495882 97.794878
70 90 0.009718 0.015633 0.023175 0.038160 0.069204 0.116036 0.161072 0.204211 0.254882 0.331695 0.417942 98.358272
70 91 0.039026 0.065990 0.079307 0.098021 0.148008 0.223545 0.281073 0.326520 0.394364 0.499284 0.604734 97.240129
70 92 0.036948 0.051446 0.065726 0.097243 0.152806 0.212728 0.256056 0.305501 0.379132 0.479863 0.581446 97.381100
70 93 0.032924 0.036503 0.041730 0.066731 0.115440 0.163381 0.198940 0.252013 0.332559 0.427471 0.511921 97.820389
70 94 0.011375 0.017950 0.027038 0.047436 0.090124 0.147002 0.196199 0.249553 0.323630 0.428273 0.536162 97.925261
70 95 0.036513 0.063627 0.081331 0.105082 0.161396 0.248415 0.317505 0.372529 0.453860 0.583149 0.718104 96.858490
70 96 0.035738 0.059374 0.076997 0.103242 0.159505 0.243928 0.311496 0.366418 0.443580 0.566811 0.703529 96.929386
70 97 0.014150 0.023034 0.034272 0.055237 0.097391 0.161505 0.222564 0.281327 0.353946 0.464993 0.593517 97.698061
70 98 0.043057 0.066942 0.083197 0.113299 0.176697 0.259360 0.321470 0.384055 0.480818 0.617454 0.759376 96.694273
70 99 0.045167 0.059262 0.076691 0.116747 0.181251 0.250357 0.304385 0.371312 0.469105 0.602123 0.745125 96.778471
70 100 0.064029 0.094037 0.111795 0.148537 0.227105 0.330679 0.407081 0.480125 0.591585 0.748980 0.910307 95.885742
70 101 0.032986 0.054252 0.079425 0.120900 0.190217 0.279697 0.354114 0.428020 0.530176 0.678354 0.842188 96.409670
70 102 0.094883 0.109865 0.118724 0.166822 0.257820 0.350597 0.410248 0.483854 0.596779 0.740641 0.879957 95.789812
70 103 0.062068 0.102324 0.132044 0.173124 0.255997 0.377853 0.472645 0.549144 0.660033 0.831881 1.015472 95.367416
70 104 0.055142 0.097392 0.125918 0.164228 0.258323 0.411400 0.526852 0.600722 0.712089 0.906218 1.113738 95.027977
70 105 0.102942 0.138310 0.166505 0.228890 0.335418 0.464189 0.564312 0.665924 0.800180 0.980587 1.170024 94.382721
70 106 0.118014 0.148849 0.170419 0.239184 0.365050 0.498491 0.583928 0.681011 0.832740 1.029186 1.218711 94.114416
70 107 0.103915 0.152116 0.191333 0.265312 0.394483 0.553884 0.672899 0.785162 0.943715 1.164664 1.395737 93.376777
70 108 0.104492 0.157518 0.189556 0.254139 0.396761 0.585208 0.715601 0.831933 1.024673 1.303207 1.575006 92.861902
70 109 0.162588 0.170679 0.182980 0.269981 0.419624 0.567231 0.677579 0.828136 1.033690 1.273084 1.504389 92.910042
70 110 0.052311 0.092203 0.126246 0.180791 0.300905 0.478942 0.620779 0.742276 0.930261 1.224562 1.539106 93.711616
70 111 0.046542 0.079691 0.109018 0.162547 0.289194 0.493810 0.668383 0.808286 1.002224 1.318544 1.664684 93.357077
70 112 0.098417 0.167154 0.212170 0.280208 0.434063 0.671976 0.869487 1.039999 1.285156 1.657880 2.055262 91.228230
70 113 0.062428 0.118057 0.165057 0.232622 0.389837 0.653702 0.889611 1.081495 1.343126 1.743770 2.162597 91.157694
70 114 0.044818 0.069215 0.097113 0.162205 0.307549 0.529348 0.729403 0.922677 1.176693 1.546022 1.938994 92.475964
70 115 0.108337 0.181930 0.228648 0.307383 0.485400 0.731392 0.909777 1.071030 1.339224 1.722878 2.097997 90.816004
70 116 0.185577 0.244228 0.286414 0.416640 0.671560 0.957354 1.141639 1.326786 1.604932 1.959187 2.272451 88.933233
70 117 0.075025 0.138948 0.190367 0.275500 0.495432 0.843206 1.105017 1.282109 1.545702 1.938265 2.281829 89.828600
70 118 0.068938 0.092855 0.130055 0.234046 0.444322 0.689519 0.868256 1.046344 1.282146 1.585636 1.867110 91.690771
70 119 0.286291 0.313682 0.332589 0.472469 0.717433 0.925186 1.030879 1.173121 1.396040 1.646338 1.847314 89.858658
70 120 0.301362 0.468753 0.489192 0.550194 0.792105 1.140744 1.310152 1.365051 1.518494 1.777558 1.966337 88.320061
70 121 0.206680 0.312372 0.380296 0.490081 0.692359 0.938182 1.088981 1.194099 1.349810 1.565098 1.751188 90.030855
70 122 0.239799 0.264116 0.312172 0.475100 0.699974 0.853102 0.936092 1.068104 1.246349 1.426510 1.575690 90.902994
70 123 0.221365 0.313534 0.365954 0.478417 0.676039 0.868773 0.973379 1.085384 1.276074 1.495062 1.663509 90.582506
70 124 0.242171 0.239562 0.271890 0.427813 0.634675 0.737295 0.790076 0.934641 1.153570 1.353314 1.500014 91.714979
70 125 0.211254 0.222517 0.259129 0.412447 0.633157 0.759945 0.817409 0.953115 1.174469 1.398800 1.572541 91.585216
70 126 0.183364 0.286248 0.328993 0.409785 0.605194 0.850351 0.984583 1.079858 1.273907 1.549343 1.769798 90.678578
70 127 0.136195 0.186655 0.226652 0.322903 0.498729 0.699480 0.833605 0.962698 1.155006 1.409008 1.647245 91.921826
70 128 0.054266 0.078145 0.105535 0.167222 0.281663 0.423978 0.542740 0.672650 0.852248 1.084722 1.320667 94.416164
70 129 0.061256 0.081490 0.105593 0.168028 0.286216 0.429176 0.545852 0.676020 0.859101 1.100291 1.347000 94.339977
70 130 0.097884 0.170448 0.205699 0.248135 0.369282 0.571508 0.730516 0.849761 1.035044 1.315692 1.589145 92.816885
70 131 0.057723 0.088647 0.122961 0.187982 0.305898 0.449006 0.555365 0.656195 0.803419 1.018922 1.247066 94.506819
70 132 0.109098 0.130449 0.147168 0.210325 0.323725 0.435706 0.511136 0.609409 0.754579 0.923877 1.076094 94.768433
70 133 0.098532 0.123687 0.159294 0.249611 0.386917 0.499653 0.572548 0.677111 0.827127 0.989239 1.128614 94.287668
70 134 0.152004 0.221626 0.265359 0.354409 0.520730 0.707140 0.822004 0.929557 1.100069 1.317631 1.505822 92.103651
70 135 0.117614 0.167750 0.218568 0.310967 0.450792 0.600074 0.707195 0.822489 0.987058 1.201881 1.411916 93.003696
70 136 0.223993 0.223042 0.242171 0.374685 0.583329 0.735683 0.819572 0.964213 1.180022 1.412483 1.604965 91.635843
70 137 0.193898 0.307084 0.357353 0.431225 0.619171 0.893726 1.067210 1.175365 1.370845 1.679824 1.954416 89.949883
70 138 0.190727 0.288176 0.333170 0.417481 0.614040 0.923999 1.132970 1.239154 1.397101 1.700315 2.015716 89.747154
70 139 0.170219 0.249458 0.294050 0.380170 0.557674 0.805236 0.977045 1.101561 1.287561 1.578030 1.871316 90.727684
70 140 0.174420 0.227653 0.271927 0.387359 0.592011 0.838190 1.016549 1.175151 1.373638 1.644123 1.915107 90.383870
70 141 0.097357 0.167485 0.229314 0.329313 0.536533 0.808541 0.996852 1.148384 1.393664 1.749510 2.088923 90.454126
70 142 0.262589 0.237095 0.245394 0.373279 0.585685 0.775568 0.917187 1.123290 1.384005 1.653442 1.888629 90.553837
70 143 0.116087 0.197571 0.248789 0.320809 0.485020 0.717819 0.877265 0.995607 1.199073 1.517426 1.837139 91.487398
70 144 0.100505 0.164572 0.204802 0.273837 0.445277 0.717190 0.910758 1.015689 1.169726 1.463568 1.778039 91.756041
70 145 0.112063 0.177305 0.228357 0.309004 0.466980 0.682413 0.849220 0.995450 1.210575 1.522721 1.841011 91.604904
70 146 0.208987 0.187215 0.194187 0.306171 0.495449 0.642459 0.739101 0.906153 1.142447 1.394330 1.615593 92.167908
70 147 0.095896 0.137898 0.181486 0.269487 0.414819 0.571344 0.683396 0.809290 1.002144 1.258140 1.513691 93.062407
70 148 0.110809 0.186608 0.228887 0.284949 0.427899 0.664299 0.840287 0.946361 1.103384 1.382651 1.684565 92.139301
70 149 0.124274 0.208797 0.257742 0.318766 0.457492 0.682529 0.851955 0.963440 1.132954 1.427290 1.750552 91.824211
70 150 0.148395 0.205969 0.247336 0.330749 0.480266 0.692700 0.864461 1.005387 1.176848 1.452288 1.768395 91.627203
70 151 0.101609 0.183300 0.233101 0.286158 0.413731 0.630543 0.803106 0.920390 1.092605 1.383329 1.705588 92.246538
70 152 0.152812 0.182932 0.223262 0.331649 0.493578 0.669099 0.817461 0.993941 1.210730 1.483270 1.778036 91.663231
70 153 0.134374 0.196782 0.240756 0.340765 0.546146 0.797858 0.965607 1.126000 1.387722 1.742998 2.080630 90.440363
70 154 0.168553 0.236547 0.292632 0.400354 0.576124 0.784243 0.946852 1.117200 1.347503 1.635422 1.923982 90.570591
70 155 0.126894 0.172348 0.209979 0.302241 0.466132 0.650875 0.780111 0.918321 1.123249 1.392629 1.664773 92.192452
70 156 0.149891 0.206094 0.247754 0.343666 0.512358 0.712539 0.861671 1.015217 1.232358 1.516351 1.801833 91.400269
70 157 0.095967 0.166295 0.220313 0.301639 0.476088 0.717690 0.895377 1.044741 1.284627 1.632909 1.971300 91.193054
70 158 0.180568 0.160984 0.183957 0.318583 0.516857 0.636902 0.720490 0.910851 1.191603 1.467803 1.697688 92.013718
70 159 0.156980 0.154862 0.174018 0.290014 0.475578 0.602079 0.676371 0.830325 1.076782 1.335152 1.543932 92.683907
70 160 0.100792 0.172109 0.218376 0.287689 0.447202 0.669497 0.820826 0.935444 1.130202 1.422400 1.699616 92.095846
70 161 0.136986 0.184382 0.218377 0.300989 0.454397 0.644295 0.784029 0.918017 1.106469 1.364758 1.622851 92.264448
70 162 0.125321 0.174053 0.207223 0.281459 0.424197 0.600595 0.722780 0.834221 1.000758 1.234767 1.471111 92.923519
70 163 0.080076 0.120142 0.156576 0.224382 0.344351 0.486445 0.590224 0.694406 0.849590 1.061345 1.278114 94.114350
70 164 0.164272 0.154434 0.172534 0.285205 0.455685 0.555490 0.613316 0.750296 0.963101 1.169891 1.332543 93.383232
70 165 0.158267 0.165080 0.196021 0.321579 0.503716 0.610925 0.672016 0.811693 1.034344 1.260021 1.443169 92.823170
70 166 0.147627 0.197525 0.226395 0.309466 0.475004 0.657416 0.769523 0.886821 1.080925 1.330094 1.551583 92.367619
70 167 0.092526 0.127688 0.163087 0.241663 0.379532 0.546942 0.673900 0.794275 0.956007 1.184964 1.427618 93.411798
70 168 0.108618 0.173620 0.213987 0.274855 0.412017 0.622836 0.778188 0.883453 1.039609 1.304803 1.593850 92.594168
70 169 0.155531 0.223138 0.251554 0.314422 0.464959 0.680542 0.835562 0.959037 1.146793 1.427411 1.703854 91.837198
70 170 0.147012 0.169117 0.195578 0.289490 0.446362 0.599200 0.708481 0.851751 1.057828 1.311179 1.560628 92.663372
70 171 0.104163 0.139438 0.175370 0.261491 0.409458 0.564572 0.676723 0.808886 1.004914 1.253851 1.501754 93.099379
70 172 0.160797 0.193041 0.223964 0.325908 0.501718 0.670999 0.787357 0.941287 1.174416 1.446378 1.691727 91.882408
70 173 0.173473 0.186954 0.209641 0.322604 0.525762 0.717735 0.841079 1.002580 1.245283 1.539883 1.806398 91.428610
70 174 0.115188 0.199167 0.255135 0.329436 0.492043 0.730287 0.912072 1.056148 1.276393 1.598021 1.911093 91.125019
70 175 0.220100 0.215521 0.252942 0.430467 0.719203 0.934826 1.063442 1.278695 1.587292 1.898453 2.138518 89.260542
70 176 0.283062 0.370975 0.439740 0.632537 0.957877 1.258004 1.428311 1.615706 1.894907 2.191645 2.404728 86.522508
70 177 0.110927 0.202387 0.276992 0.395798 0.686651 1.153168 1.526285 1.770252 2.068217 2.465167 2.754748 86.589409
70 178 0.176970 0.164806 0.212052 0.453861 0.929018 1.304388 1.506207 1.819311 2.194875 2.416978 2.449501 86.372030
70 179 0.507591 0.584297 0.659007 0.985035 1.410927 1.568124 1.530381 1.588312 1.765739 1.946102 2.067844 85.386637
70 180 0.547775 0.726989 0.721952 0.879175 1.237632 1.553170 1.562102 1.527668 1.649846 1.874669 2.016768 85.702252
70 181 0.142186 0.210012 0.293236 0.580794 1.285918 1.982393 2.042726 1.772138 1.565962 1.601479 1.677020 86.846134
70 182 0.381077 0.466616 0.756272 1.634815 2.260703 1.703598 1.204356 1.097498 1.260655 1.532580 1.770533 85.931295
70 183 4.312570 0.685031 0.394462 0.700370 0.871345 0.717393 0.800524 1.248976 1.554417 1.388701 1.226074 86.100134
70 184 0.482955 0.477360 0.701575 1.614863 2.358982 1.712263 1.142772 1.035262 1.185984 1.391053 1.535113 86.361819
70 185 0.296212 0.367016 0.481594 0.877458 1.555095 1.929440 1.850732 1.692967 1.560055 1.516160 1.506063 86.367207
70 186 0.495314 0.519955 0.591772 0.927403 1.373807 1.600757 1.664969 1.822979 2.032839 2.159420 2.187286 84.623501
70 187 0.305908 0.419236 0.529643 0.779092 1.151449 1.455723 1.582389 1.706964 1.927234 2.195514 2.404711 85.542133
70 188 0.273213 0.274155 0.293586 0.460365 0.769028 1.049076 1.225936 1.468295 1.798553 2.099667 2.287367 88.000761
70 189 0.139236 0.189904 0.249540 0.389595 0.619412 0.848798 1.016551 1.227011 1.535332 1.884132 2.182825 89.717667
70 190 0.236309 0.352732 0.386020 0.484232 0.755686 1.126898 1.348821 1.493931 1.748626 2.106003 2.382826 87.577917
70 191 0.097101 0.181748 0.255585 0.363881 0.609930 0.983964 1.256703 1.430045 1.695105 2.108041 2.495894 88.522000
70 192 0.039741 0.060242 0.087701 0.152209 0.291441 0.500915 0.707220 0.920990 1.185178 1.530550 1.876790 92.647022
70 193 0.078107 0.101900 0.130962 0.214440 0.381095 0.583315 0.755124 0.959442 1.237791 1.565346 1.864696 92.127783
70 194 0.127683 0.235363 0.296561 0.368691 0.573661 0.906280 1.144035 1.284205 1.515694 1.891561 2.239025 89.417237
70 195 0.128329 0.228350 0.289058 0.348612 0.500122 0.761068 0.974754 1.125323 1.340729 1.687677 2.054450 90.561527
70 196 0.096950 0.120344 0.154411 0.242780 0.384974 0.536520 0.650543 0.783899 0.978646 1.260637 1.569483 93.220812
70 197 0.122769 0.220804 0.269063 0.323696 0.482260 0.744217 0.950523 1.109352 1.359995 1.726125 2.067265 90.623934
70 198 0.049369 0.076999 0.118133 0.192704 0.308942 0.473040 0.638419 0.810614 1.024771 1.348614 1.728972 93.229423
71 1 0.036486 0.053208 0.067678 0.096128 0.143464 0.212277 0.273390 0.332378 0.408133 0.531033 0.679357 97.166470
71 2 0.049163 0.069002 0.087105 0.129151 0.198784 0.281986 0.352832 0.429658 0.533394 0.686233 0.866672 96.316023
71 3 0.063067 0.071542 0.086692 0.140850 0.223220 0.301582 0.369779 0.473976 0.627362 0.826221 1.044201 95.771509
71 4 0.042742 0.050547 0.065841 0.111381 0.185276 0.256254 0.312061 0.397323 0.527542 0.699921 0.889277 96.461834
71 5 0.047226 0.071185 0.090396 0.135726 0.244526 0.405808 0.529873 0.642501 0.828923 1.128076 1.433118 94.442640
71 6 0.053418 0.068058 0.087996 0.142160 0.243549 0.375398 0.488883 0.617687 0.802186 1.075107 1.387259 94.658300
71 7 0.022561 0.029487 0.042417 0.080049 0.157890 0.262496 0.363838 0.502042 0.714118 1.012689 1.334001 95.478416
71 8 0.055340 0.090464 0.127901 0.205770 0.381701 0.639026 0.834373 0.984258 1.192062 1.498024 1.781156 92.209925
71 9 0.096176 0.120422 0.155519 0.266649 0.496800 0.778145 0.978728 1.170688 1.432411 1.766848 2.052082 90.685526
71 10 0.062067 0.084049 0.113089 0.187122 0.330320 0.517935 0.689773 0.893926 1.170306 1.515331 1.848221 92.587862
71 11 0.065411 0.084114 0.123014 0.231304 0.415492 0.586602 0.711485 0.896712 1.168415 1.466053 1.719953 92.531445
71 12 0.260284 0.265176 0.307349 0.510459 0.817732 1.021551 1.093556 1.231253 1.459770 1.713798 1.918731 89.400341
71 13 0.088754 0.151647 0.206085 0.318061 0.599646 1.009361 1.269802 1.415834 1.644722 2.001063 2.289605 89.005420
71 14 0.063585 0.078326 0.111489 0.216258 0.418411 0.623718 0.791027 1.032415 1.357451 1.693405 1.969033 91.644884
71 15 0.269304 0.207159 0.250028 0.483739 0.791378 0.910893 0.954813 1.130076 1.391819 1.643956 1.844553 90.122282
71 16 0.220965 0.371710 0.422682 0.531227 0.858367 1.310538 1.508996 1.537715 1.667562 1.943335 2.158343 87.468556
71 17 0.124883 0.160608 0.202736 0.331842 0.612286 0.983542 1.250096 1.464110 1.733128 2.110005 2.426515 88.600248
71 18 0.095978 0.126885 0.170922 0.291589 0.515843 0.751237 0.916659 1.118013 1.413258 1.760800 2.049456 90.789360
71 19 0.289497 0.253981 0.298891 0.535914 0.855236 1.022331 1.090185 1.262936 1.510165 1.760582 1.969662 89.150623
71 20 0.123549 0.190727 0.247783 0.389402 0.728067 1.177903 1.414353 1.520520 1.730133 2.086041 2.359830 88.031693
71 21 0.055567 0.079082 0.109303 0.191262 0.388443 0.689000 0.950639 1.191358 1.494598 1.899400 2.239550 90.711796
71 22 0.088039 0.098601 0.138378 0.269332 0.492855 0.693411 0.828516 1.018441 1.283890 1.598107 1.882775 91.607654
71 23 0.214486 0.276156 0.314123 0.451659 0.735269 1.054838 1.197372 1.273081 1.426307 1.688298 1.915524 89.452886
71 24 0.107584 0.170515 0.220079 0.316060 0.540155 0.904070 1.182515 1.339167 1.518838 1.832352 2.123983 89.744682
71 25 0.100227 0.128497 0.175522 0.293993 0.484773 0.682076 0.831724 1.007614 1.233095 1.504716 1.764558 91.793205
71 26 0.181407 0.176148 0.210409 0.356379 0.553679 0.667721 0.730749 0.873677 1.079905 1.285359 1.461506 92.423059
71 27 0.131846 0.134424 0.165303 0.295832 0.506301 0.652451 0.721565 0.852936 1.060701 1.290620 1.480921 92.707098
71 28 0.054441 0.086809 0.126392 0.215671 0.410295 0.671273 0.871831 1.050540 1.289819 1.584451 1.811225 91.827250
71 29 0.131346 0.113407 0.142470 0.287072 0.514628 0.664613 0.755890 0.943237 1.210438 1.497298 1.752587 91.987018
71 30 0.061119 0.094909 0.128154 0.200731 0.357087 0.564882 0.705354 0.821828 1.007381 1.293616 1.566560 93.198378
71 31 0.041480 0.065978 0.092397 0.149619 0.281341 0.494414 0.674107 0.813142 0.992462 1.290191 1.596435 93.508432
71 32 0.034197 0.053497 0.075775 0.129779 0.267904 0.502608 0.705163 0.867527 1.085173 1.431890 1.768180 93.078305
71 33 0.042324 0.063560 0.091976 0.161509 0.310148 0.506525 0.658933 0.807250 1.019491 1.320524 1.605616 93.412148
71 34 0.083839 0.080027 0.099821 0.190098 0.333207 0.432640 0.489239 0.605405 0.789008 1.014907 1.239321 94.642485
71 35 0.039656 0.065210 0.091551 0.143765 0.261190 0.439655 0.585647 0.708338 0.883637 1.156683 1.427191 94.197481
71 36 0.035121 0.054753 0.077504 0.130805 0.262369 0.479876 0.664539 0.809789 1.001842 1.311309 1.608471 93.563623
71 37 0.074596 0.100742 0.126901 0.204774 0.364389 0.551405 0.665918 0.768971 0.933640 1.184215 1.426945 93.597502
71 38 0.087471 0.086192 0.106438 0.187567 0.306955 0.396522 0.456721 0.569260 0.740903 0.957943 1.183164 94.920860
71 39 0.048961 0.077381 0.104378 0.156755 0.264753 0.420769 0.548778 0.665568 0.832618 1.082405 1.326942 94.470688
71 40 0.045979 0.067433 0.089458 0.142798 0.268467 0.464644 0.612618 0.711702 0.843298 1.076737 1.310920 94.365948
71 41 0.060579 0.087122 0.110190 0.162154 0.269019 0.421172 0.538053 0.631557 0.751520 0.937713 1.127298 94.903625
71 42 0.049840 0.057644 0.073617 0.124381 0.208889 0.298442 0.367673 0.461101 0.596898 0.787851 0.998081 95.975583
71 43 0.044469 0.064891 0.085649 0.132370 0.228823 0.355488 0.457539 0.564908 0.720436 0.925459 1.108058 95.311915
71 44 0.088607 0.082871 0.101871 0.193766 0.344580 0.435609 0.474250 0.566240 0.714966 0.877010 1.006306 95.113926
71 45 0.079239 0.088000 0.107959 0.178608 0.291461 0.379742 0.432890 0.520093 0.651947 0.798131 0.920147 95.551779
71 46 0.043967 0.059005 0.081118 0.134929 0.227309 0.324512 0.392765 0.476606 0.606899 0.783987 0.953335 95.915568
71 47 0.062512 0.094029 0.118833 0.166189 0.264719 0.403585 0.500002 0.560638 0.637496 0.769072 0.895864 95.527060
71 48 0.072800 0.101513 0.118930 0.162710 0.262655 0.399686 0.480435 0.521936 0.586801 0.709046 0.825738 95.757752
71 49 0.066346 0.084244 0.094209 0.131265 0.210519 0.314136 0.385422 0.438410 0.504024 0.608884 0.712777 96.449764
71 50 0.013849 0.018818 0.027984 0.051909 0.095364 0.143892 0.186231 0.243018 0.321491 0.422725 0.527081 97.947637
71 51 0.011717 0.015781 0.022254 0.039643 0.070567 0.105715 0.139045 0.187527 0.255047 0.337500 0.423088 98.392115
71 52 0.004409 0.006511 0.009661 0.018125 0.036416 0.061814 0.087458 0.123790 0.179619 0.256898 0.340831 98.874466
71 53 0.017396 0.023241 0.033165 0.060019 0.107717 0.155568 0.194207 0.252024 0.339588 0.446643 0.549555 97.820879
71 54 0.028043 0.040759 0.048495 0.072736 0.133810 0.211759 0.256567 0.293646 0.361192 0.466339 0.563905 97.522749
71 55 0.008588 0.011183 0.015657 0.028877 0.055457 0.087001 0.114519 0.152751 0.210335 0.289318 0.371345 98.654968
71 56 0.004201 0.006195 0.010040 0.020688 0.043720 0.074897 0.107025 0.152962 0.223103 0.319172 0.418195 98.619802
71 57 0.019528 0.030575 0.041044 0.065775 0.123011 0.199578 0.254236 0.303142 0.376346 0.484634 0.587271 97.514862
71 58 0.011917 0.017069 0.023476 0.039625 0.072648 0.113857 0.147632 0.188001 0.248044 0.334487 0.426926 98.376316
71 59 0.003410 0.005023 0.007798 0.015071 0.030100 0.051315 0.074823 0.109700 0.163759 0.241250 0.329289 98.968462
71 60 0.007630 0.010748 0.016376 0.032319 0.065941 0.107203 0.144852 0.196745 0.275013 0.376698 0.474875 98.291599
71 61 0.020179 0.031898 0.041684 0.064629 0.119872 0.196809 0.252294 0.298665 0.366378 0.469110 0.568121 97.570360
71 62 0.006578 0.009738 0.014317 0.025418 0.048874 0.082632 0.116360 0.159197 0.221718 0.313460 0.415271 98.586441
71 63 0.004610 0.006481 0.010063 0.020619 0.044396 0.075883 0.107571 0.153278 0.222713 0.314394 0.406563 98.633427
71 64 0.032456 0.040076 0.051661 0.087891 0.154796 0.217936 0.259236 0.312145 0.386516 0.475240 0.556638 97.425409
71 65 0.017677 0.023839 0.031893 0.052837 0.093693 0.142191 0.181089 0.226984 0.293144 0.382698 0.471512 98.082441
71 66 0.020519 0.029609 0.037267 0.055408 0.095016 0.149103 0.191535 0.231995 0.288549 0.373728 0.459724 98.067547
71 67 0.017260 0.022640 0.031392 0.054605 0.097990 0.145654 0.182146 0.226420 0.289979 0.376263 0.462678 98.092970
71 68 0.042531 0.053546 0.065993 0.101177 0.163903 0.226721 0.268818 0.316184 0.378872 0.453468 0.517905 97.410883
71 69 0.016621 0.023181 0.030595 0.048728 0.084611 0.129047 0.165255 0.207570 0.267878 0.348996 0.429410 98.248102
71 70 0.011628 0.016092 0.023013 0.040732 0.075041 0.115052 0.148830 0.191458 0.250279 0.324765 0.395699 98.407413
71 71 0.033700 0.043059 0.052570 0.079709 0.128475 0.172135 0.196062 0.226204 0.272768 0.330688 0.380250 98.084379
71 72 0.035584 0.037805 0.044607 0.072196 0.116377 0.148386 0.166767 0.198627 0.244168 0.295641 0.340502 98.299339
71 73 0.017722 0.024674 0.033110 0.051474 0.081097 0.110046 0.132802 0.163575 0.206286 0.258224 0.308843 98.612146
71 74 0.012846 0.017581 0.024353 0.041117 0.070153 0.098109 0.119032 0.147987 0.188422 0.237640 0.285159 98.757599
71 75 0.015403 0.017721 0.021829 0.035962 0.060138 0.082507 0.100336 0.128869 0.169404 0.217049 0.263708 98.887076
71 76 0.004815 0.006975 0.010298 0.018709 0.036692 0.060222 0.082546 0.112175 0.154951 0.212015 0.269558 99.031044
71 77 0.016458 0.023438 0.031431 0.051271 0.091575 0.138760 0.174090 0.211678 0.260911 0.322326 0.377638 98.300424
71 78 0.014039 0.020870 0.027408 0.043403 0.079344 0.125820 0.160724 0.195626 0.245223 0.313335 0.375952 98.398257
71 79 0.002572 0.003761 0.005817 0.011581 0.025195 0.045689 0.068177 0.099841 0.147277 0.214183 0.286108 99.089800
71 80 0.006666 0.009404 0.014182 0.027233 0.054129 0.085785 0.113823 0.153218 0.212310 0.289762 0.366544 98.666944
71 81 0.017244 0.027029 0.034892 0.053562 0.098076 0.158068 0.202215 0.241706 0.296475 0.373670 0.444968 98.052095
71 82 0.006735 0.009742 0.014113 0.025287 0.049084 0.080280 0.108612 0.143876 0.195055 0.267088 0.343757 98.756371
71 83 0.003019 0.004374 0.006756 0.013435 0.028479 0.049715 0.072748 0.106075 0.155882 0.223998 0.297409 99.038111
71 84 0.011606 0.015593 0.022137 0.041011 0.078135 0.116764 0.147647 0.192198 0.260006 0.345603 0.429473 98.339829
71 85 0.020520 0.027017 0.035404 0.059260 0.105444 0.154095 0.190251 0.238460 0.310408 0.399687 0.482127 97.977331
71 86 0.008031 0.011316 0.016159 0.028274 0.052812 0.084497 0.114757 0.154923 0.213824 0.295356 0.383617 98.636435
71 87 0.013194 0.017553 0.024909 0.045135 0.084984 0.130484 0.167323 0.214464 0.284121 0.378877 0.473950 98.165010
71 88 0.036584 0.053938 0.063262 0.087790 0.153583 0.250981 0.315222 0.349763 0.398603 0.489251 0.574413 97.226610
71 89 0.029075 0.040280 0.050065 0.074260 0.125325 0.193430 0.244699 0.290040 0.350996 0.445010 0.540224 97.616596
71 90 0.010648 0.014152 0.020329 0.037171 0.072263 0.118687 0.161451 0.212701 0.282521 0.381385 0.485908 98.202784
71 91 0.032710 0.047199 0.061514 0.095896 0.167602 0.254632 0.314015 0.365729 0.436857 0.536280 0.624551 97.063019
71 92 0.044776 0.051104 0.063013 0.105566 0.181438 0.247228 0.284434 0.336756 0.418400 0.522675 0.617936 97.126675
71 93 0.029031 0.031418 0.040909 0.074677 0.131228 0.177775 0.212100 0.271190 0.359811 0.462732 0.558495 97.650637
71 94 0.012163 0.017060 0.025030 0.045998 0.091020 0.149701 0.201714 0.265200 0.357333 0.485626 0.616622 97.732536
71 95 0.037921 0.056373 0.071123 0.104203 0.181165 0.291724 0.373379 0.432671 0.510149 0.630454 0.743095 96.567744
71 96 0.042330 0.059527 0.073140 0.106083 0.179868 0.285510 0.363411 0.423224 0.503431 0.634404 0.771254 96.557818
71 97 0.019718 0.026135 0.036049 0.062245 0.114241 0.180783 0.237800 0.303567 0.395639 0.527266 0.670451 97.426106
71 98 0.048234 0.063593 0.082426 0.127396 0.205200 0.289998 0.354511 0.431671 0.540468 0.679053 0.815908 96.361542
71 99 0.068634 0.069084 0.080384 0.132032 0.217156 0.291524 0.344143 0.425233 0.540778 0.678282 0.812236 96.340512
71 100 0.064972 0.086457 0.110383 0.166127 0.262066 0.374181 0.460232 0.552176 0.675490 0.834906 0.992047 95.420961
71 101 0.046973 0.062469 0.082370 0.132011 0.221107 0.320265 0.392902 0.478119 0.604214 0.775290 0.952045 95.932236
71 102 0.098324 0.100886 0.120224 0.196389 0.307590 0.393661 0.449769 0.542810 0.677090 0.833362 0.984257 95.295636
71 103 0.075805 0.102467 0.126074 0.184596 0.299672 0.441918 0.537056 0.621596 0.748209 0.937109 1.126617 94.798882
71 104 0.055819 0.083723 0.109934 0.163546 0.278370 0.450788 0.587115 0.685940 0.809291 1.008876 1.213362 94.553238
71 105 0.125832 0.143453 0.171581 0.261977 0.405314 0.540652 0.625949 0.730499 0.880676 1.077632 1.274991 93.761444
71 106 0.138276 0.154779 0.182398 0.278445 0.424050 0.554653 0.642973 0.762590 0.928348 1.128048 1.325220 93.480217
71 107 0.107041 0.145882 0.191894 0.289839 0.450409 0.630961 0.762199 0.899006 1.088155 1.337307 1.582494 92.514812
71 108 0.098373 0.138512 0.174945 0.265947 0.453363 0.687203 0.846612 0.987756 1.197325 1.487938 1.753751 91.908276
71 109 0.140264 0.144115 0.176337 0.306885 0.510450 0.672505 0.766487 0.911885 1.132980 1.415460 1.700602 92.122032
71 110 0.037299 0.058882 0.085611 0.145533 0.280383 0.483870 0.658998 0.823333 1.061686 1.426344 1.802452 93.135609
71 111 0.031316 0.046647 0.069060 0.125382 0.255624 0.464479 0.663142 0.860426 1.128232 1.534418 1.957298 92.863972
71 112 0.064283 0.095300 0.133556 0.228538 0.442155 0.749757 0.989312 1.183700 1.446243 1.851574 2.253161 90.562422
71 113 0.040028 0.065147 0.095556 0.163747 0.328392 0.607401 0.866149 1.087027 1.380473 1.846471 2.328853 91.190756
71 114 0.028140 0.038046 0.056852 0.112487 0.237582 0.422480 0.607714 0.841297 1.183439 1.663026 2.156931 92.652006
71 115 0.062123 0.095262 0.136649 0.237189 0.455662 0.748755 0.976503 1.193361 1.498610 1.900923 2.255427 90.439537
71 116 0.155958 0.188874 0.245172 0.425374 0.755736 1.071118 1.243208 1.429867 1.717709 2.084881 2.408128 88.273975
71 117 0.053870 0.088128 0.126287 0.213311 0.437130 0.809114 1.137976 1.399229 1.719995 2.151502 2.498148 89.365309
71 118 0.055505 0.071276 0.106863 0.214535 0.430004 0.674535 0.880286 1.140639 1.482857 1.853404 2.156376 90.933720
71 119 0.254127 0.258163 0.314518 0.530772 0.830845 1.011727 1.099112 1.273451 1.529472 1.791755 1.998425 89.107637
71 120 0.300653 0.402895 0.436199 0.576408 0.909774 1.299392 1.450159 1.474309 1.578847 1.797289 1.961959 87.812113
71 121 0.226307 0.299482 0.363344 0.507609 0.739517 0.986154 1.140332 1.274271 1.451389 1.672879 1.862252 89.476465
71 122 0.276089 0.259884 0.300043 0.485357 0.723433 0.861843 0.948778 1.121552 1.335051 1.527799 1.686728 90.473442
71 123 0.212480 0.267307 0.319689 0.469297 0.699205 0.883176 0.975455 1.100299 1.304569 1.530333 1.703839 90.534353
71 124 0.259285 0.222152 0.250000 0.423896 0.644884 0.748626 0.809830 0.974923 1.194122 1.384951 1.535841 91.551491
71 125 0.198937 0.198905 0.244298 0.413741 0.635495 0.755958 0.824345 0.986747 1.226438 1.462871 1.659776 91.392491
71 126 0.183466 0.254093 0.285325 0.383200 0.610895 0.889631 1.035796 1.122172 1.284379 1.537357 1.753058 90.660631
71 127 0.146589 0.176700 0.210118 0.321839 0.523194 0.736696 0.870922 1.011549 1.217946 1.487982 1.738766 91.557701
71 128 0.048243 0.065123 0.091648 0.159796 0.283731 0.428464 0.551167 0.701327 0.905700 1.158462 1.413601 94.192734
71 129 0.059216 0.072798 0.098812 0.172842 0.300790 0.436133 0.544301 0.686945 0.892984 1.154443 1.420176 94.160561
71 130 0.094945 0.141869 0.169639 0.230702 0.379301 0.606341 0.777183 0.892725 1.044300 1.285543 1.530514 92.846936
71 131 0.059642 0.081259 0.112975 0.190512 0.327782 0.473268 0.576304 0.695882 0.873462 1.109190 1.342457 94.157263
71 132 0.107980 0.115383 0.137818 0.219872 0.340351 0.436198 0.507321 0.623243 0.778212 0.942098 1.096340 94.695181
71 133 0.121442 0.124372 0.148873 0.247647 0.396589 0.505750 0.577187 0.699731 0.864378 1.025573 1.159589 94.128870
71 134 0.149880 0.201311 0.257369 0.375725 0.553028 0.731193 0.850652 0.977961 1.148038 1.351418 1.537814 91.865610
71 135 0.160859 0.188083 0.214912 0.315398 0.484536 0.645199 0.742122 0.859934 1.033495 1.249121 1.446341 92.660000
71 136 0.216522 0.208735 0.257616 0.427345 0.628706 0.754082 0.849244 1.030461 1.258381 1.491750 1.709159 91.167997
71 137 0.201389 0.276765 0.315062 0.425036 0.671454 0.988364 1.150539 1.231482 1.398697 1.703578 1.985488 89.652148
71 138 0.192846 0.260814 0.310196 0.431706 0.672627 1.005794 1.216368 1.332727 1.500053 1.818280 2.145639 89.112952
71 139 0.157189 0.214320 0.263929 0.376911 0.584454 0.854750 1.041839 1.188159 1.391364 1.705463 2.020789 90.200834
71 140 0.175024 0.209949 0.261126 0.407130 0.648193 0.903302 1.071907 1.236347 1.452011 1.754331 2.065829 89.814852
71 141 0.083701 0.131004 0.183544 0.293616 0.525856 0.836518 1.067211 1.262262 1.544290 1.930372 2.263344 89.878275
71 142 0.206175 0.192891 0.230814 0.409573 0.677784 0.863410 0.968955 1.157431 1.427364 1.742722 2.045275 90.077606
71 143 0.091196 0.137412 0.181154 0.277142 0.482238 0.753771 0.939703 1.085910 1.313522 1.659023 1.985697 91.093232
71 144 0.086188 0.122060 0.160679 0.249348 0.436125 0.709702 0.922066 1.074063 1.262433 1.581234 1.920004 91.476097
71 145 0.109258 0.144855 0.181743 0.285048 0.495811 0.742400 0.905117 1.057364 1.289661 1.613508 1.910397 91.264841
71 146 0.198992 0.167332 0.196587 0.350828 0.559363 0.683089 0.770379 0.955273 1.200218 1.454879 1.700087 91.762976
71 147 0.108879 0.140079 0.185269 0.294631 0.461211 0.619134 0.730285 0.872167 1.082255 1.356251 1.636907 92.512934
71 148 0.098959 0.148474 0.190446 0.274472 0.454326 0.717530 0.901884 1.020588 1.192946 1.500793 1.827964 91.671619
71 149 0.112733 0.169274 0.215857 0.298039 0.466411 0.735140 0.949027 1.084585 1.247366 1.549581 1.890576 91.281405
71 150 0.143345 0.173803 0.208394 0.313799 0.503807 0.736269 0.902592 1.054731 1.260969 1.581199 1.930713 91.190382
71 151 0.087521 0.140923 0.190011 0.268987 0.418575 0.644536 0.829681 0.973818 1.166041 1.480889 1.826940 91.972077
71 152 0.162464 0.173758 0.210635 0.341158 0.538216 0.724182 0.862488 1.048113 1.295860 1.605881 1.929460 91.107788
71 153 0.117491 0.157555 0.207346 0.330223 0.553542 0.810358 1.003703 1.209636 1.494658 1.848224 2.175703 90.091564
71 154 0.166446 0.215085 0.268330 0.405020 0.631878 0.873699 1.041654 1.216766 1.451857 1.744441 2.027941 89.956883
71 155 0.111327 0.142327 0.184449 0.291513 0.464179 0.647267 0.789749 0.964092 1.206643 1.508064 1.811479 91.878908
71 156 0.140404 0.178157 0.219906 0.332084 0.522783 0.734630 0.885011 1.048273 1.285443 1.604330 1.930353 91.118624
71 157 0.080655 0.123880 0.165246 0.254929 0.451940 0.721827 0.929072 1.104521 1.349713 1.693061 2.012156 91.113005
71 158 0.163043 0.137823 0.165951 0.313687 0.524729 0.645927 0.734146 0.941659 1.238507 1.533407 1.790437 91.810683
71 159 0.128967 0.130107 0.160545 0.285181 0.472299 0.596920 0.674466 0.836790 1.091793 1.370882 1.622574 92.629478
71 160 0.083349 0.131854 0.170949 0.249266 0.425284 0.673041 0.846220 0.971173 1.161824 1.454191 1.731360 92.101488
71 161 0.116720 0.148174 0.183156 0.279041 0.451555 0.653045 0.796285 0.938643 1.134212 1.399864 1.665710 92.233593
71 162 0.122119 0.153673 0.184914 0.267984 0.405985 0.563302 0.681206 0.808234 0.979745 1.207489 1.446615 93.178736
71 163 0.083001 0.111133 0.143430 0.219472 0.342653 0.465003 0.551219 0.658543 0.821542 1.030256 1.241395 94.332352
71 164 0.150263 0.135473 0.163378 0.287669 0.452008 0.533285 0.588542 0.732073 0.938389 1.129587 1.290368 93.598963
71 165 0.157024 0.144439 0.169347 0.295006 0.481036 0.589089 0.652220 0.798288 1.014714 1.224469 1.395220 93.079151
71 166 0.116401 0.152540 0.189624 0.289956 0.469860 0.654617 0.770875 0.898439 1.094225 1.336196 1.550399 92.476869
71 167 0.090494 0.119859 0.154226 0.233474 0.369241 0.535810 0.661690 0.784725 0.955223 1.210883 1.493022 93.391357
71 168 0.089672 0.131753 0.166387 0.237235 0.386783 0.604015 0.766020 0.884920 1.051639 1.323643 1.607191 92.750745
71 169 0.139793 0.180360 0.211548 0.302745 0.485270 0.709136 0.848964 0.957526 1.127036 1.396138 1.667165 91.974320
71 170 0.159096 0.156964 0.182769 0.297299 0.471235 0.615340 0.716332 0.871021 1.081087 1.324381 1.564332 92.560144
71 171 0.109834 0.133932 0.174439 0.282607 0.446028 0.589696 0.690914 0.832319 1.037670 1.287399 1.538945 92.876221
71 172 0.170315 0.189307 0.228572 0.360949 0.562196 0.722598 0.823804 0.978265 1.208195 1.465863 1.697868 91.592070
71 173 0.184638 0.176869 0.208814 0.361012 0.600259 0.776516 0.875036 1.040702 1.288921 1.572991 1.827673 91.086571
71 174 0.113778 0.177999 0.227071 0.318063 0.512637 0.778536 0.971403 1.117091 1.319140 1.614638 1.895233 90.954410
71 175 0.259795 0.222028 0.261087 0.463439 0.750903 0.929940 1.048563 1.288071 1.607400 1.913605 2.162576 89.092594
71 176 0.317922 0.361006 0.433988 0.691407 1.079120 1.358541 1.471526 1.629803 1.885799 2.165048 2.377164 86.228676
71 177 0.117658 0.188077 0.253565 0.391031 0.705663 1.147676 1.457030 1.663493 1.939635 2.326505 2.627967 87.181702
71 178 0.182378 0.156948 0.203736 0.428109 0.807019 1.075972 1.270486 1.642622 2.126271 2.515054 2.738642 86.852760
71 179 0.377904 0.426389 0.525859 0.869798 1.371002 1.640977 1.678222 1.781879 1.985238 2.177586 2.289248 84.875899
71 180 0.376909 0.486633 0.574002 0.857592 1.347859 1.727149 1.767207 1.756743 1.881885 2.112094 2.277950 84.833980
71 181 0.100702 0.188275 0.257199 0.349492 0.601328 1.125989 1.646554 1.970994 2.292267 2.762174 3.008230 85.696794
71 182 0.192115 0.259305 0.320404 0.557484 1.075656 1.601760 1.908545 2.278059 2.750780 2.902850 2.620472 83.532570
71 183 0.544444 0.500150 0.810068 2.028887 2.764656 1.830456 1.205407 1.114867 1.277852 1.485476 1.654519 84.783219
71 184 0.337201 0.352459 0.463973 0.910494 1.515242 1.721787 1.741739 1.937464 2.205909 2.256456 2.107937 84.449335
71 185 0.211467 0.270115 0.346259 0.572492 0.963484 1.311948 1.543145 1.830118 2.186815 2.405458 2.390231 85.968462
71 186 0.330369 0.339219 0.411376 0.702208 1.117087 1.367421 1.462328 1.638212 1.888253 2.127330 2.294794 86.321405
71 187 0.303673 0.359832 0.422202 0.639073 0.978789 1.250748 1.393525 1.581949 1.855782 2.125078 2.313731 86.775618
71 188 0.208533 0.211592 0.262460 0.454880 0.724903 0.915492 1.041888 1.263377 1.565840 1.877516 2.153341 89.320175
71 189 0.123519 0.151959 0.198673 0.327012 0.533003 0.726270 0.866281 1.062609 1.352840 1.693739 2.012840 90.951254
71 190 0.155566 0.217656 0.264837 0.398583 0.693665 1.064710 1.275094 1.402178 1.611697 1.951527 2.257798 88.706690
71 191 0.059166 0.094438 0.134739 0.225948 0.445994 0.800808 1.108589 1.353056 1.655444 2.087708 2.468215 89.565893
71 192 0.029188 0.039334 0.059573 0.116814 0.233775 0.388335 0.538108 0.729899 1.001013 1.367654 1.753632 93.742672
71 193 0.060568 0.073976 0.106100 0.197527 0.350475 0.506818 0.640186 0.828850 1.094022 1.421039 1.754800 92.965637
71 194 0.090349 0.140395 0.183462 0.281979 0.518962 0.857839 1.083070 1.225361 1.444341 1.792400 2.091140 90.290703
71 195 0.088824 0.137833 0.182364 0.267333 0.443020 0.713156 0.940702 1.105474 1.292149 1.586975 1.887742 91.354427
71 196 0.091908 0.091685 0.112163 0.197072 0.328356 0.441243 0.528104 0.672671 0.883731 1.149254 1.425979 94.077839
71 197 0.071452 0.115130 0.156380 0.229409 0.373643 0.584454 0.763624 0.917203 1.116798 1.415639 1.723840 92.532429
71 198 0.057296 0.070815 0.090600 0.149308 0.253579 0.382213 0.486886 0.609580 0.788118 1.059925 1.380861 94.670820
72 1 0.041596 0.075309 0.105148 0.136253 0.178536 0.261049 0.348103 0.417542 0.488774 0.623020 0.810113 96.514555
72 2 0.059092 0.112194 0.150620 0.184487 0.239716 0.341815 0.446496 0.534606 0.642059 0.829872 1.081011 95.378033
72 3 0.054897 0.081764 0.103096 0.149455 0.238754 0.365223 0.476715 0.586119 0.738267 0.968194 1.225710 95.011812
72 4 0.088943 0.130304 0.156865 0.223330 0.358323 0.564976 0.749008 0.904490 1.107807 1.436057 1.816622 92.463272
72 5 0.063255 0.145995 0.209764 0.239938 0.317756 0.504936 0.688670 0.801897 0.940166 1.228765 1.614075 93.244783
72 6 0.058512 0.120773 0.174247 0.216217 0.299550 0.474948 0.655938 0.786585 0.923498 1.180129 1.524036 93.585566
72 7 0.018426 0.033443 0.051090 0.084778 0.174080 0.354270 0.547591 0.703439 0.879690 1.181533 1.521514 94.450148
72 8 0.089125 0.200936 0.285203 0.340525 0.483862 0.795253 1.094273 1.257055 1.410074 1.696820 2.015883 90.330994
72 9 0.145355 0.268414 0.349820 0.433257 0.629487 0.992322 1.301172 1.470884 1.652015 1.989734 2.353913 88.413628
72 10 0.071338 0.138711 0.197158 0.265451 0.419894 0.712965 0.996888 1.190951 1.396857 1.757797 2.184580 90.667408
72 11 0.061193 0.100540 0.140420 0.222799 0.416054 0.702758 0.932118 1.122911 1.383358 1.757334 2.100565 91.059956
72 12 0.299147 0.408228 0.436552 0.569286 0.910264 1.347813 1.557030 1.621106 1.750525 2.025019 2.281085 86.793943
72 13 0.108604 0.298604 0.483926 0.562390 0.742259 1.211561 1.673599 1.839423 1.938861 2.254389 2.654757 86.231628
72 14 0.062287 0.103969 0.142122 0.215812 0.408459 0.760546 1.096985 1.344292 1.606670 2.020964 2.418419 89.819471
72 15 0.244974 0.300716 0.323799 0.463027 0.798792 1.196680 1.381677 1.479622 1.666291 1.993686 2.271075 87.879661
72 16 0.215937 0.543259 0.763931 0.796154 0.974189 1.502432 1.965883 2.038725 2.015521 2.185584 2.420459 84.577925
72 17 0.154981 0.311446 0.422835 0.511332 0.740270 1.248695 1.700055 1.850230 1.937719 2.284079 2.723033 86.115326
72 18 0.096664 0.197956 0.279087 0.352861 0.530403 0.887282 1.224896 1.436942 1.667790 2.057500 2.455970 88.812652
72 19 0.273526 0.382332 0.401916 0.505800 0.816675 1.288028 1.554699 1.628678 1.756700 2.072186 2.366475 86.952986
72 20 0.177667 0.475660 0.685010 0.707929 0.871638 1.386545 1.855762 1.959096 2.005849 2.294539 2.663740 84.916563
72 21 0.084877 0.211923 0.318450 0.365948 0.515342 0.945043 1.412396 1.601917 1.688200 2.031508 2.504314 88.320080
72 22 0.080019 0.140153 0.181707 0.252221 0.454674 0.840517 1.161062 1.318060 1.500258 1.867342 2.222767 89.981220
72 23 0.262504 0.538181 0.611138 0.594470 0.759470 1.203341 1.540752 1.589312 1.637127 1.905067 2.223480 87.135159
72 24 0.145189 0.378471 0.595465 0.652589 0.751874 1.118756 1.489332 1.601969 1.632761 1.868305 2.231453 87.533840
72 25 0.100407 0.189499 0.261698 0.343075 0.526879 0.876515 1.187368 1.335610 1.445091 1.697192 1.986522 90.050146
72 26 0.181779 0.248416 0.271424 0.353309 0.549856 0.803918 0.955628 1.068475 1.256990 1.532221 1.768318 91.009666
72 27 0.190198 0.251621 0.262804 0.342057 0.557832 0.861570 1.028804 1.094202 1.215095 1.470962 1.720630 91.004223
72 28 0.101479 0.248219 0.384246 0.462953 0.618136 0.938172 1.212330 1.331881 1.463875 1.748476 2.074705 89.415524
72 29 0.248569 0.288977 0.269991 0.345449 0.587251 0.966603 1.197356 1.288655 1.430020 1.760188 2.091814 89.525127
72 30 0.104234 0.233967 0.310693 0.340213 0.462341 0.768456 1.045520 1.153749 1.259113 1.543771 1.880775 90.897165
72 31 0.083019 0.192772 0.278058 0.321398 0.438297 0.749084 1.060681 1.176327 1.233095 1.475892 1.818570 91.172809
72 32 0.096227 0.231884 0.324677 0.349350 0.465065 0.802385 1.141981 1.267602 1.339965 1.629337 2.032060 90.319463
72 33 0.095535 0.212668 0.293560 0.330322 0.450356 0.751431 1.039290 1.160528 1.260967 1.541937 1.898449 90.964956
72 34 0.146857 0.184707 0.183256 0.231240 0.381212 0.632379 0.819872 0.925017 1.056040 1.313023 1.572507 92.553890
72 35 0.078685 0.188275 0.271637 0.308096 0.419712 0.696824 0.955883 1.061608 1.164844 1.436018 1.768638 91.649779
72 36 0.085163 0.205456 0.296770 0.335027 0.458290 0.792399 1.108858 1.199038 1.244082 1.510023 1.893978 90.870916
72 37 0.126120 0.270188 0.341781 0.349652 0.444346 0.728081 1.003612 1.119724 1.216949 1.485784 1.823035 91.090725
72 38 0.109263 0.146053 0.157092 0.209435 0.361420 0.621979 0.816685 0.910034 1.021255 1.270245 1.529809 92.846733
72 39 0.072561 0.169816 0.257879 0.305727 0.401707 0.641327 0.884485 1.003586 1.094560 1.313554 1.589160 92.265642
72 40 0.098602 0.222781 0.290837 0.304201 0.396127 0.666708 0.916314 0.988380 1.038779 1.273585 1.600466 92.203223
72 41 0.072817 0.179068 0.271186 0.292346 0.335703 0.510261 0.717402 0.836895 0.922223 1.122742 1.405436 93.333918
72 42 0.044924 0.073180 0.094033 0.133659 0.237165 0.432507 0.602602 0.693568 0.783298 0.986562 1.222481 94.696020
72 43 0.057292 0.127357 0.187336 0.228796 0.318337 0.499995 0.666496 0.759178 0.860114 1.057366 1.283611 93.954118
72 44 0.160387 0.188316 0.181448 0.232847 0.380463 0.572622 0.667586 0.720170 0.828767 1.034347 1.231492 93.801556
72 45 0.084076 0.141852 0.167389 0.201076 0.299241 0.459494 0.567642 0.626537 0.726136 0.915689 1.108836 94.702030
72 46 0.038619 0.067857 0.093053 0.134122 0.237560 0.427837 0.583722 0.655116 0.724652 0.888652 1.067492 95.081320
72 47 0.072843 0.166532 0.239716 0.262037 0.314307 0.466481 0.612620 0.670608 0.705045 0.819841 0.979905 94.690063
72 48 0.069640 0.165694 0.241482 0.255636 0.289512 0.420051 0.561332 0.621005 0.641630 0.735153 0.880928 95.117939
72 49 0.052016 0.122948 0.173319 0.183784 0.218438 0.327203 0.441678 0.499420 0.539654 0.642794 0.785773 96.012977
72 50 0.007530 0.014171 0.023301 0.040417 0.080631 0.156137 0.238600 0.305821 0.368128 0.463601 0.566165 97.735498
72 51 0.008818 0.016044 0.023466 0.036663 0.066888 0.116855 0.166946 0.218448 0.287073 0.385405 0.488908 98.184487
72 52 0.002943 0.005219 0.008023 0.013879 0.028479 0.057023 0.093007 0.137156 0.198382 0.287789 0.383786 98.784315
72 53 0.017829 0.031918 0.046159 0.071884 0.127124 0.200639 0.250717 0.290905 0.355343 0.462128 0.579814 97.565546
72 54 0.038177 0.083636 0.104952 0.112460 0.151112 0.233872 0.302319 0.339415 0.392568 0.503741 0.640851 97.096899
72 55 0.008806 0.014653 0.020123 0.031290 0.059337 0.108360 0.154820 0.193305 0.239372 0.314847 0.396468 98.458620
72 56 0.004850 0.008522 0.013255 0.024664 0.055577 0.108833 0.156882 0.197061 0.250626 0.339429 0.432732 98.407572
72 57 0.038046 0.082103 0.110737 0.125510 0.162276 0.234045 0.296691 0.340411 0.398553 0.508262 0.649118 97.054247
72 58 0.015227 0.028480 0.038530 0.053067 0.088668 0.146588 0.192370 0.223567 0.267918 0.355045 0.461684 98.128855
72 59 0.003284 0.005707 0.008604 0.015068 0.032516 0.066963 0.107681 0.150797 0.205269 0.285794 0.368911 98.749405
72 60 0.011038 0.018814 0.026226 0.043099 0.087113 0.151590 0.197645 0.232570 0.287949 0.385422 0.491048 98.067486
72 61 0.030689 0.075227 0.108353 0.119613 0.150834 0.224084 0.294940 0.340617 0.394218 0.500405 0.641076 97.119946
72 62 0.006172 0.011710 0.017720 0.028141 0.054435 0.105561 0.160077 0.204835 0.253738 0.338602 0.440382 98.378630
72 63 0.004434 0.007808 0.012268 0.022595 0.050141 0.098823 0.148790 0.198704 0.264275 0.359315 0.453023 98.379826
72 64 0.042922 0.074402 0.095899 0.124046 0.180849 0.254991 0.308626 0.354184 0.420622 0.521179 0.629476 96.992803
72 65 0.016953 0.031936 0.045932 0.065130 0.107487 0.178389 0.239460 0.278373 0.321669 0.404730 0.502634 97.807309
72 66 0.022631 0.048904 0.067847 0.077673 0.102880 0.160553 0.221507 0.265680 0.311041 0.392536 0.493870 97.834877
72 67 0.013548 0.023929 0.035335 0.054873 0.099271 0.171194 0.232273 0.272588 0.317321 0.399778 0.491556 97.888336
72 68 0.047849 0.086994 0.112367 0.134954 0.177458 0.242507 0.296233 0.337634 0.387454 0.463832 0.549941 97.162775
72 69 0.013235 0.023163 0.033043 0.048897 0.083843 0.141470 0.194542 0.237239 0.287407 0.368767 0.458732 98.109663
72 70 0.008832 0.015264 0.022766 0.036984 0.069577 0.121413 0.167726 0.207102 0.256348 0.333328 0.414621 98.346039
72 71 0.033138 0.057483 0.073158 0.089700 0.122561 0.170358 0.208110 0.238015 0.276411 0.337413 0.405243 97.988411
72 72 0.030301 0.039889 0.045837 0.063199 0.098748 0.140090 0.167944 0.195404 0.235202 0.293792 0.352841 98.336754
72 73 0.012853 0.022191 0.031017 0.044085 0.069413 0.105397 0.136819 0.166734 0.205414 0.262564 0.325324 98.618189
72 74 0.009549 0.015717 0.023114 0.037022 0.063538 0.096922 0.124395 0.152674 0.189640 0.243212 0.301521 98.742699
72 75 0.013255 0.019243 0.023860 0.034719 0.057100 0.085211 0.107617 0.133980 0.172755 0.226776 0.283083 98.842403
72 76 0.004409 0.007668 0.011447 0.019016 0.037622 0.069293 0.100940 0.131375 0.168474 0.223282 0.280306 98.946167
72 77 0.021565 0.041807 0.058756 0.076264 0.108611 0.153855 0.188494 0.215512 0.251395 0.311009 0.380559 98.192173
72 78 0.017469 0.035622 0.050215 0.063759 0.092444 0.141064 0.184232 0.214573 0.247862 0.307554 0.379193 98.266016
72 79 0.002554 0.004486 0.007005 0.012502 0.027467 0.057233 0.093288 0.131246 0.175484 0.239364 0.304378 98.944990
72 80 0.007861 0.013297 0.019158 0.031565 0.061360 0.106334 0.144051 0.177301 0.222421 0.293498 0.368301 98.554851
72 81 0.021923 0.049915 0.074547 0.089968 0.117437 0.167709 0.215884 0.253068 0.295738 0.369230 0.463785 97.880796
72 82 0.006000 0.010787 0.015869 0.024821 0.046492 0.084183 0.121547 0.153885 0.192907 0.258760 0.335850 98.748901
72 83 0.002582 0.004317 0.006589 0.011966 0.025976 0.051089 0.080301 0.115332 0.163994 0.235189 0.311256 98.991407
72 84 0.013644 0.022093 0.029361 0.045839 0.085496 0.137738 0.175568 0.213258 0.275524 0.369712 0.465765 98.166004
72 85 0.020221 0.035745 0.048655 0.068642 0.113097 0.174592 0.219890 0.257372 0.314887 0.408419 0.509694 97.828788
72 86 0.006878 0.011736 0.016852 0.026767 0.051999 0.098411 0.149064 0.199249 0.261178 0.350191 0.438286 98.389389
72 87 0.012528 0.022589 0.032527 0.049604 0.092683 0.166952 0.229841 0.268732 0.313908 0.401116 0.497537 97.911989
72 88 0.043223 0.104913 0.146758 0.152000 0.181007 0.267271 0.349273 0.384904 0.417115 0.510837 0.644733 96.797970
72 89 0.026587 0.058686 0.088084 0.107459 0.145506 0.228404 0.309897 0.351163 0.381877 0.463303 0.575134 97.263899
72 90 0.009346 0.016892 0.024501 0.038341 0.077327 0.159647 0.249924 0.312814 0.365295 0.456314 0.547869 97.741734
72 91 0.040577 0.093284 0.139303 0.162813 0.209175 0.304028 0.386698 0.425982 0.465555 0.559806 0.682588 96.530190
72 92 0.054879 0.085329 0.099475 0.127632 0.199189 0.303249 0.369261 0.404161 0.461400 0.575108 0.696897 96.623419
72 93 0.035588 0.049347 0.058298 0.083702 0.145105 0.230609 0.290309 0.340506 0.420052 0.543346 0.658151 97.144989
72 94 0.014969 0.026182 0.036965 0.058649 0.119014 0.227194 0.320078 0.377100 0.442868 0.565082 0.689303 97.122597
72 95 0.053231 0.122833 0.182675 0.209802 0.258111 0.368303 0.467681 0.515346 0.562449 0.678876 0.838429 95.742264
72 96 0.054062 0.113065 0.152158 0.171918 0.228041 0.359843 0.482754 0.540011 0.588131 0.712888 0.879266 95.717861
72 97 0.017059 0.031655 0.046835 0.070103 0.126518 0.235668 0.345366 0.421849 0.499079 0.640487 0.804437 96.760944
72 98 0.053818 0.101008 0.136698 0.171903 0.245672 0.372888 0.482451 0.555558 0.641806 0.789375 0.958024 95.490801
72 99 0.066387 0.091529 0.107472 0.147810 0.236028 0.363030 0.455275 0.523285 0.617580 0.777122 0.949621 95.664862
72 100 0.074133 0.144326 0.200423 0.242553 0.317032 0.456043 0.582734 0.670879 0.772316 0.946566 1.161005 94.431990
72 101 0.039890 0.074179 0.108129 0.151951 0.240970 0.394130 0.529603 0.618613 0.719109 0.902044 1.117238 95.104147
72 102 0.105635 0.150525 0.164667 0.204799 0.312453 0.477522 0.593985 0.672478 0.788836 0.983040 1.182454 94.363603
72 103 0.087683 0.172101 0.230179 0.266336 0.350536 0.533062 0.695525 0.777148 0.860193 1.046022 1.282607 93.698610
72 104 0.073763 0.174117 0.255476 0.281511 0.356357 0.566426 0.771641 0.855724 0.918749 1.115610 1.394133 93.236494
72 105 0.127732 0.220303 0.273009 0.319071 0.430902 0.649260 0.835451 0.936299 1.042178 1.257494 1.518030 92.390267
72 106 0.131802 0.214066 0.255939 0.312808 0.458710 0.707863 0.894215 0.995316 1.131516 1.381743 1.642915 91.873110
72 107 0.136562 0.245820 0.316727 0.384972 0.543073 0.838382 1.080255 1.195239 1.310631 1.561589 1.859563 90.527189
72 108 0.137514 0.300528 0.410643 0.456174 0.596035 0.920405 1.195661 1.298963 1.411103 1.707922 2.083403 89.481649
72 109 0.228850 0.330446 0.338645 0.385725 0.573219 0.917783 1.171089 1.280372 1.417565 1.734204 2.087015 89.535086
72 110 0.076336 0.178449 0.263331 0.317776 0.456004 0.770107 1.068354 1.212947 1.365302 1.717513 2.153668 90.420214
72 111 0.082595 0.180810 0.252801 0.302612 0.452734 0.824197 1.208752 1.385792 1.511341 1.864409 2.324538 89.609419
72 112 0.136906 0.317647 0.457496 0.514736 0.661798 1.060619 1.468140 1.656090 1.787034 2.141627 2.617709 87.180197
72 113 0.107117 0.255884 0.372583 0.425344 0.567741 0.954339 1.369217 1.582937 1.748906 2.146100 2.666811 87.803022
72 114 0.065740 0.131335 0.188525 0.256726 0.425660 0.788968 1.162299 1.391042 1.610070 2.041761 2.540805 89.397066
72 115 0.107433 0.234887 0.336895 0.418609 0.627321 1.061697 1.449707 1.624319 1.785200 2.147123 2.561978 87.644830
72 116 0.263886 0.465528 0.533786 0.602623 0.855796 1.353634 1.723583 1.844128 1.976322 2.322811 2.704896 85.353010
72 117 0.095292 0.256156 0.421248 0.507899 0.687738 1.135210 1.571373 1.735491 1.844161 2.193164 2.667918 86.884350
72 118 0.059258 0.103850 0.146448 0.224814 0.432969 0.831823 1.219140 1.466889 1.694950 2.067213 2.406786 89.345859
72 119 0.237791 0.350881 0.402583 0.527593 0.836362 1.259861 1.480678 1.532417 1.634858 1.889643 2.123348 87.723984
72 120 0.297916 0.690707 0.837676 0.769420 0.889482 1.321715 1.649396 1.664389 1.664970 1.872880 2.134423 86.207027
72 121 0.161300 0.338406 0.481666 0.557271 0.692609 1.004839 1.283749 1.388090 1.444379 1.635235 1.892077 89.120382
72 122 0.161843 0.229083 0.276529 0.386792 0.614440 0.919676 1.128778 1.259673 1.405662 1.627247 1.827821 90.162458
72 123 0.155635 0.292354 0.396676 0.489636 0.643935 0.884105 1.074322 1.198626 1.351605 1.585502 1.834898 90.092707
72 124 0.165088 0.201336 0.232518 0.340565 0.540116 0.749309 0.883748 1.027567 1.229744 1.476595 1.693215 91.460201
72 125 0.125924 0.184359 0.228894 0.328952 0.535089 0.784109 0.930004 1.037364 1.218168 1.494918 1.753665 91.378554
72 126 0.156260 0.342509 0.455031 0.484247 0.599157 0.880138 1.116683 1.204133 1.295097 1.527244 1.819243 90.120256
72 127 0.114996 0.212645 0.286118 0.357517 0.498676 0.749326 0.959195 1.074261 1.193236 1.432808 1.726519 91.394703
72 128 0.032102 0.055780 0.081148 0.126484 0.230695 0.417106 0.604531 0.760273 0.933944 1.188534 1.448668 94.120731
72 129 0.054856 0.088871 0.117602 0.170590 0.289608 0.477177 0.632648 0.752446 0.909001 1.162043 1.439271 93.905889
72 130 0.083316 0.199929 0.296962 0.332742 0.409205 0.609196 0.808551 0.916075 1.016245 1.231287 1.530553 92.565941
72 131 0.036036 0.067849 0.104242 0.155847 0.259866 0.436750 0.602691 0.718368 0.836743 1.045549 1.293361 94.442699
72 132 0.076273 0.114356 0.138220 0.183566 0.278242 0.412377 0.521875 0.623738 0.763485 0.956933 1.154799 94.776142
72 133 0.071973 0.104102 0.135837 0.203206 0.332040 0.492089 0.608462 0.714719 0.859283 1.054403 1.239935 94.183948
72 134 0.115597 0.213669 0.289570 0.368206 0.512545 0.734733 0.905633 1.014715 1.151458 1.375255 1.622292 91.696325
72 135 0.091256 0.151048 0.205057 0.281828 0.421160 0.639048 0.828007 0.967737 1.122522 1.365645 1.625751 92.300944
72 136 0.181689 0.240319 0.267780 0.367765 0.598436 0.905801 1.082973 1.181996 1.340561 1.622293 1.889793 90.320591
72 137 0.197463 0.420773 0.548657 0.566717 0.684176 1.044293 1.376176 1.485987 1.556453 1.820277 2.168014 88.131012
72 138 0.194315 0.414652 0.543910 0.561759 0.673601 1.056069 1.419442 1.532511 1.588439 1.881734 2.303717 87.829857
72 139 0.159212 0.324378 0.438994 0.490976 0.619418 0.957609 1.285351 1.433140 1.543810 1.831146 2.194348 88.721621
72 140 0.222006 0.374366 0.437661 0.501758 0.705341 1.124433 1.457637 1.571080 1.668589 1.960970 2.301345 87.674813
72 141 0.129436 0.313485 0.486026 0.569519 0.732163 1.128241 1.503489 1.652103 1.759935 2.070409 2.484055 87.171139
72 142 0.328090 0.422692 0.400419 0.457954 0.697955 1.117509 1.414185 1.548180 1.711312 2.055175 2.403127 87.443403
72 143 0.116202 0.277151 0.413458 0.471478 0.605036 0.948891 1.280249 1.419909 1.540735 1.865584 2.291532 88.769779
72 144 0.134489 0.295817 0.396739 0.431996 0.575906 0.965414 1.331659 1.441850 1.493870 1.774661 2.172389 88.985210
72 145 0.126750 0.294831 0.439167 0.499663 0.622206 0.940478 1.252922 1.392527 1.504412 1.800292 2.201293 88.925459
72 146 0.256390 0.305467 0.295469 0.372607 0.612391 0.956238 1.165532 1.285783 1.480561 1.826342 2.150712 89.292503
72 147 0.122279 0.214891 0.267067 0.328619 0.497353 0.808049 1.050288 1.165531 1.321162 1.647039 2.005765 90.571959
72 148 0.134576 0.295093 0.409170 0.450384 0.568385 0.901556 1.229318 1.357211 1.439348 1.729236 2.144070 89.341654
72 149 0.141460 0.322751 0.459812 0.494637 0.583020 0.888415 1.207162 1.351022 1.452364 1.750595 2.183715 89.165043
72 150 0.166883 0.308089 0.401477 0.462903 0.593055 0.912656 1.232948 1.400219 1.520551 1.820436 2.224029 88.956749
72 151 0.109840 0.253634 0.369768 0.414326 0.514762 0.803835 1.108223 1.265123 1.395009 1.708771 2.141262 89.915451
72 152 0.157540 0.235240 0.288975 0.385366 0.590787 0.930051 1.214762 1.395854 1.584414 1.918449 2.289434 89.009127
72 153 0.178845 0.323948 0.431979 0.541621 0.758458 1.122318 1.412235 1.580016 1.783336 2.130491 2.508748 87.228004
72 154 0.198924 0.345317 0.449827 0.553081 0.739150 1.051012 1.313401 1.487165 1.680193 1.989797 2.343746 87.848385
72 155 0.101933 0.165086 0.219474 0.307735 0.487149 0.774166 1.027063 1.219963 1.438115 1.763164 2.109793 90.386357
72 156 0.150085 0.251670 0.319712 0.407429 0.593930 0.907466 1.165092 1.327178 1.516062 1.841186 2.205949 89.314238
72 157 0.106446 0.252269 0.393997 0.472303 0.599064 0.891055 1.191847 1.368604 1.525103 1.831313 2.237013 89.130985
72 158 0.160708 0.192525 0.217580 0.319527 0.535268 0.795628 0.972062 1.137937 1.375155 1.707858 2.020013 90.565742
72 159 0.128139 0.168182 0.189622 0.271450 0.464605 0.719235 0.882791 1.009915 1.212594 1.523409 1.815276 91.614782
72 160 0.100813 0.224250 0.322292 0.375586 0.494661 0.759977 1.001540 1.122311 1.249733 1.522133 1.865640 90.961061
72 161 0.126954 0.227734 0.299876 0.366367 0.495918 0.738494 0.950696 1.077298 1.209991 1.464155 1.780695 91.261820
72 162 0.097272 0.172725 0.223911 0.274963 0.383768 0.586234 0.765591 0.881306 1.013784 1.249012 1.531450 92.819981
72 163 0.061146 0.106307 0.145225 0.198658 0.302142 0.465763 0.607844 0.719878 0.861537 1.084829 1.341546 94.105127
72 164 0.124564 0.144854 0.167118 0.256535 0.423039 0.583923 0.680184 0.802393 0.996544 1.233098 1.441617 93.146128
72 165 0.146000 0.173289 0.198816 0.297191 0.481434 0.662996 0.767827 0.889923 1.081805 1.321767 1.535115 92.443836
72 166 0.123357 0.220889 0.293935 0.367939 0.502023 0.717716 0.889646 1.003628 1.150142 1.397118 1.679004 91.654604
72 167 0.075176 0.131097 0.173922 0.229085 0.354133 0.591114 0.800149 0.916044 1.033211 1.274711 1.565288 92.856068
72 168 0.090770 0.199228 0.292543 0.341059 0.431836 0.658717 0.882055 0.995931 1.102200 1.353693 1.699922 91.952047
72 169 0.152623 0.303064 0.373617 0.385688 0.480106 0.739365 0.977336 1.081679 1.185102 1.448720 1.795718 91.076982
72 170 0.123563 0.184948 0.220760 0.287721 0.440697 0.677767 0.857579 0.974078 1.126335 1.396778 1.695553 92.014219
72 171 0.079691 0.132177 0.177557 0.252498 0.411062 0.648812 0.833743 0.960042 1.125962 1.405982 1.713110 92.259361
72 172 0.151209 0.225343 0.269435 0.355320 0.542685 0.800367 0.980082 1.110335 1.305480 1.606324 1.901406 90.752011
72 173 0.223952 0.284598 0.300370 0.393089 0.620877 0.921591 1.097453 1.202091 1.373631 1.678039 1.983797 89.920513
72 174 0.102455 0.253093 0.398474 0.467340 0.577957 0.844202 1.111818 1.258722 1.395215 1.672395 2.034844 89.883482
72 175 0.200053 0.240678 0.276421 0.410503 0.701687 1.076595 1.320852 1.486443 1.692894 2.021051 2.323878 88.248945
72 176 0.283299 0.479343 0.591078 0.732457 1.021575 1.435503 1.700428 1.824113 1.991391 2.276318 2.539699 85.124794
72 177 0.133776 0.326906 0.510059 0.605727 0.791548 1.242758 1.686920 1.878295 1.995480 2.306654 2.707846 85.814033
72 178 0.215202 0.261743 0.300006 0.473586 0.887266 1.399643 1.693158 1.893587 2.183107 2.602070 2.925778 85.164856
72 179 0.394947 0.606043 0.705048 0.896643 1.306984 1.827464 2.108133 2.209360 2.337076 2.529268 2.649532 82.429499
72 180 0.364599 0.647741 0.770919 0.878095 1.178275 1.752009 2.141319 2.191994 2.218241 2.455614 2.712763 82.688434
72 181 0.154390 0.367615 0.502337 0.534114 0.704457 1.185309 1.636499 1.793395 1.903272 2.332065 2.890671 85.995878
72 182 0.218357 0.410712 0.561332 0.718736 0.959225 1.360513 1.757568 2.073914 2.356010 2.668598 2.899958 84.015077
72 183 0.459143 0.556379 0.646380 1.035885 1.794483 2.405854 2.371092 2.076144 1.823935 1.785482 1.809586 83.235640
72 184 0.288425 0.373857 0.420048 0.612570 1.027412 1.519667 1.796864 1.979974 2.234439 2.516776 2.620166 84.609798
72 185 0.225815 0.386840 0.488214 0.623641 0.887802 1.287536 1.550739 1.660847 1.800898 2.100824 2.431684 86.555162
72 186 0.388622 0.460301 0.472864 0.613881 0.926581 1.302502 1.516757 1.655822 1.842467 2.134913 2.399237 86.286055
72 187 0.240455 0.408623 0.512261 0.631695 0.868856 1.225365 1.480152 1.627369 1.825017 2.150187 2.472146 86.557873
72 188 0.192524 0.247862 0.278004 0.390863 0.638959 0.968404 1.189336 1.343981 1.543537 1.858756 2.174348 89.173430
72 189 0.101184 0.174577 0.234673 0.322364 0.509181 0.810649 1.052285 1.198778 1.378509 1.700185 2.047916 90.469696
72 190 0.223812 0.483445 0.580817 0.576148 0.729728 1.155695 1.499737 1.568691 1.631963 1.928104 2.306774 87.315086
72 191 0.098574 0.274857 0.456518 0.529502 0.672897 1.065804 1.451240 1.579830 1.644485 1.926623 2.339102 87.960571
72 192 0.030954 0.057896 0.087008 0.136128 0.267385 0.553005 0.870250 1.083178 1.261501 1.585911 1.936619 92.130169
72 193 0.078851 0.126442 0.156345 0.223003 0.409690 0.713516 0.928625 1.048604 1.240700 1.586648 1.910956 91.576618
72 194 0.176227 0.419920 0.547450 0.549681 0.682444 1.063153 1.378588 1.438969 1.490708 1.758167 2.113146 88.381550
72 195 0.100138 0.275808 0.453144 0.497361 0.562048 0.824049 1.128622 1.273964 1.345561 1.560193 1.889798 90.089315
72 196 0.066466 0.107360 0.142808 0.202581 0.334692 0.574690 0.801155 0.946730 1.074917 1.317792 1.590707 92.840102
72 197 0.083733 0.204823 0.301578 0.342127 0.445057 0.691295 0.931760 1.057128 1.181284 1.440558 1.763403 91.557253
72 198 0.040987 0.071834 0.102652 0.147205 0.236222 0.406400 0.583735 0.723961 0.875218 1.151959 1.502063 94.157766
73 1 0.033285 0.065702 0.099508 0.134380 0.182943 0.280564 0.391533 0.483886 0.580119 0.765666 1.038101 95.944313
73 2 0.041446 0.086867 0.134456 0.182154 0.250721 0.377834 0.521840 0.647288 0.787117 1.028279 1.362261 94.579735
73 3 0.033058 0.053178 0.074582 0.117348 0.201691 0.338114 0.480919 0.628277 0.826484 1.134599 1.493666 94.618080
73 4 0.055278 0.096361 0.134026 0.200654 0.332386 0.557832 0.791053 0.998543 1.261001 1.665926 2.109402 91.797539
73 5 0.088385 0.238084 0.415714 0.543324 0.725993 1.143737 1.604366 1.853020 2.066955 2.514425 3.058312 85.747679
73 6 0.039628 0.088515 0.153675 0.224324 0.336935 0.541413 0.764576 0.952573 1.157031 1.479491 1.854234 92.407606
73 7 0.011062 0.021124 0.035977 0.066123 0.149571 0.338263 0.587096 0.837787 1.121463 1.526299 1.906766 93.398474
73 8 0.074183 0.205626 0.380906 0.526145 0.734577 1.082401 1.346792 1.446504 1.564035 1.825840 2.145834 88.667154
73 9 0.124726 0.258766 0.409634 0.601891 0.948612 1.436969 1.749851 1.874611 2.043169 2.346228 2.617754 85.587790
73 10 0.053951 0.115402 0.193741 0.288905 0.464935 0.793408 1.155419 1.457629 1.782145 2.236175 2.678051 88.780239
73 11 0.044854 0.080237 0.131036 0.237972 0.473955 0.801930 1.076020 1.335867 1.685899 2.130610 2.501133 89.500487
73 12 0.300502 0.469319 0.575087 0.787969 1.212124 1.669078 1.827540 1.854651 2.013780 2.335006 2.617350 84.337595
73 13 0.083549 0.255924 0.517835 0.729225 1.031195 1.601309 2.079504 2.232639 2.359817 2.675109 3.011698 83.422192
73 14 0.042772 0.082120 0.132573 0.215258 0.406712 0.783876 1.218947 1.593206 1.971061 2.492906 2.954203 88.106363
73 15 0.181025 0.276592 0.340748 0.491112 0.826580 1.245002 1.476977 1.627213 1.910892 2.341189 2.663864 86.618805
73 16 0.145531 0.423381 0.755210 0.954632 1.272879 1.895830 2.307425 2.263774 2.201038 2.369734 2.607809 82.802752
73 17 0.119997 0.258831 0.429025 0.599916 0.879756 1.434872 1.995567 2.286058 2.459952 2.815401 3.205898 83.514725
73 18 0.059664 0.130155 0.223593 0.334863 0.528856 0.890960 1.293170 1.629689 1.987383 2.472725 2.934523 87.514417
73 19 0.178566 0.289840 0.389716 0.564211 0.892682 1.343543 1.665310 1.856975 2.083434 2.451702 2.787941 85.496080
73 20 0.141827 0.405597 0.731016 0.916034 1.146282 1.651490 2.082193 2.187764 2.251184 2.518778 2.869266 83.098566
73 21 0.063714 0.169516 0.323330 0.450008 0.628000 1.043610 1.555607 1.883684 2.079929 2.441512 2.895194 86.465899
73 22 0.047758 0.087565 0.136622 0.218354 0.401954 0.763190 1.173444 1.506263 1.812280 2.234252 2.607787 89.010528
73 23 0.165378 0.403498 0.639611 0.762404 0.943949 1.347378 1.678333 1.768289 1.837145 2.098641 2.437665 85.917707
73 24 0.103614 0.290291 0.571680 0.764493 0.927092 1.314352 1.738605 1.928786 1.989639 2.199629 2.533404 85.638418
73 25 0.071300 0.145368 0.234797 0.338271 0.519049 0.861478 1.237978 1.511552 1.720445 2.021646 2.346599 88.991518
73 26 0.128424 0.204636 0.263080 0.366744 0.572114 0.839122 1.018736 1.160666 1.382618 1.702988 1.995134 90.365746
73 27 0.141630 0.228767 0.282388 0.376931 0.592908 0.919612 1.152453 1.278892 1.439891 1.723671 1.995683 89.867174
73 28 0.073134 0.205228 0.406920 0.572020 0.748815 1.068028 1.362422 1.502303 1.621878 1.882527 2.226141 88.330584
73 29 0.201769 0.302795 0.348937 0.438604 0.664581 1.062519 1.403220 1.617169 1.843925 2.226760 2.580168 87.309553
73 30 0.075273 0.199485 0.348865 0.446067 0.580414 0.892498 1.217495 1.385407 1.507591 1.783568 2.135732 89.427606
73 31 0.067223 0.182588 0.345263 0.451478 0.566763 0.893567 1.311908 1.555122 1.649073 1.881260 2.224163 88.871593
73 32 0.084177 0.235327 0.436208 0.551837 0.686236 1.053515 1.484417 1.704348 1.795772 2.041846 2.403478 87.522838
73 33 0.078257 0.209556 0.384688 0.498543 0.627147 0.929009 1.268661 1.469552 1.610038 1.895846 2.277519 88.751184
73 34 0.118782 0.192946 0.239901 0.314913 0.493795 0.816194 1.110366 1.302686 1.496449 1.813556 2.106892 89.993520
73 35 0.069176 0.186505 0.342033 0.449191 0.591958 0.918230 1.269630 1.449058 1.556243 1.799321 2.108116 89.260540
73 36 0.081890 0.225102 0.432928 0.569508 0.698121 1.024817 1.410854 1.617097 1.704801 1.927688 2.260245 88.046951
73 37 0.101049 0.247007 0.407963 0.502859 0.630443 0.937571 1.260301 1.427666 1.541047 1.802102 2.143968 88.998024
73 38 0.077135 0.125122 0.169895 0.249773 0.425788 0.737740 1.041896 1.259075 1.463815 1.772215 2.040422 90.637123
73 39 0.069464 0.180097 0.328214 0.436963 0.568015 0.842686 1.122042 1.265772 1.368406 1.590965 1.870969 90.356404
73 40 0.088151 0.234037 0.417556 0.506560 0.587993 0.848479 1.161039 1.329362 1.410514 1.617869 1.922594 89.875847
73 41 0.050563 0.135991 0.261413 0.351903 0.440271 0.646675 0.900228 1.068747 1.175782 1.371985 1.640147 91.956293
73 42 0.027720 0.051096 0.079188 0.123324 0.223463 0.435055 0.695364 0.904141 1.062120 1.291392 1.521144 93.585995
73 43 0.046066 0.124131 0.234367 0.324052 0.433463 0.611936 0.771303 0.867402 0.981599 1.189442 1.444694 92.971543
73 44 0.129868 0.202355 0.245402 0.317708 0.472904 0.677125 0.805685 0.897340 1.052063 1.297797 1.523616 92.378138
73 45 0.047772 0.094056 0.134621 0.186117 0.303729 0.495779 0.638442 0.717718 0.836607 1.052995 1.266969 94.225195
73 46 0.022625 0.043667 0.069263 0.108041 0.196292 0.380632 0.589828 0.741463 0.868346 1.068498 1.263318 94.648024
73 47 0.054622 0.139962 0.246772 0.311392 0.377909 0.535838 0.699640 0.776677 0.819098 0.939945 1.113689 93.984453
73 48 0.045433 0.118568 0.219554 0.284927 0.342629 0.477075 0.627130 0.704869 0.737563 0.832672 0.982763 94.626816
73 49 0.026951 0.072054 0.136266 0.181571 0.232332 0.347460 0.484515 0.570868 0.619239 0.723052 0.876974 95.728719
73 50 0.004637 0.009164 0.015900 0.028444 0.057896 0.118881 0.200639 0.290187 0.388472 0.520073 0.654334 97.711376
73 51 0.004882 0.009908 0.016896 0.028834 0.054017 0.098333 0.149383 0.205921 0.278636 0.383278 0.502132 98.267780
73 52 0.001538 0.002943 0.004946 0.009075 0.019789 0.043145 0.076068 0.117820 0.174765 0.264856 0.372518 98.912537
73 53 0.009047 0.018594 0.031747 0.053812 0.099014 0.169660 0.235969 0.295803 0.371620 0.486085 0.612936 97.615711
73 54 0.014821 0.041959 0.077422 0.103344 0.142644 0.218888 0.295507 0.344833 0.397283 0.502725 0.647993 97.212580
73 55 0.003901 0.007383 0.011856 0.019805 0.038366 0.074799 0.119115 0.165833 0.222557 0.309566 0.406902 98.619917
73 56 0.002249 0.004479 0.007915 0.015020 0.033565 0.072548 0.123194 0.177492 0.242337 0.340666 0.446380 98.534157
73 57 0.016903 0.047064 0.088925 0.122364 0.162094 0.230139 0.299960 0.353346 0.413155 0.522604 0.674577 97.068873
73 58 0.006494 0.014292 0.024295 0.037642 0.065924 0.119704 0.180477 0.234373 0.292953 0.387945 0.501856 98.134039
73 59 0.001733 0.003193 0.005264 0.009829 0.022107 0.047960 0.082603 0.125195 0.184435 0.275515 0.376366 98.865805
73 60 0.005723 0.011314 0.018546 0.031802 0.063973 0.119269 0.173355 0.222896 0.291194 0.403476 0.528495 98.129955
73 61 0.014168 0.041086 0.081253 0.114113 0.154442 0.225473 0.300184 0.354905 0.410609 0.511993 0.652832 97.138946
73 62 0.003250 0.006629 0.011658 0.020287 0.039934 0.080199 0.133188 0.188501 0.249489 0.343090 0.454124 98.469647
73 63 0.002458 0.004731 0.008169 0.015528 0.034857 0.073399 0.121702 0.176779 0.249644 0.357458 0.471369 98.483906
73 64 0.025552 0.053205 0.083617 0.119652 0.179667 0.256500 0.312754 0.357378 0.426034 0.539646 0.670335 96.975662
73 65 0.008617 0.018455 0.031721 0.049284 0.083755 0.149873 0.225647 0.287893 0.346364 0.441061 0.554004 97.803322
73 66 0.011802 0.029565 0.052982 0.072821 0.100224 0.152446 0.211305 0.258526 0.305980 0.389981 0.501622 97.912746
73 67 0.005919 0.011958 0.020925 0.035717 0.068721 0.133143 0.209357 0.275490 0.338221 0.434392 0.539581 97.926577
73 68 0.024316 0.055521 0.094678 0.133694 0.188479 0.263767 0.325723 0.367839 0.416745 0.498001 0.595237 97.035997
73 69 0.005647 0.011309 0.019090 0.031198 0.057238 0.107536 0.168640 0.228336 0.292621 0.387051 0.491551 98.199780
73 70 0.003822 0.007353 0.012214 0.021233 0.042999 0.084685 0.133637 0.183522 0.242938 0.329911 0.421738 98.515947
73 71 0.015264 0.033597 0.056043 0.079299 0.114846 0.163360 0.203757 0.235338 0.275263 0.339726 0.415539 98.067972
73 72 0.013953 0.022629 0.031191 0.046885 0.078751 0.121885 0.156295 0.186737 0.226906 0.289299 0.356593 98.468880
73 73 0.005563 0.010847 0.017476 0.027308 0.046189 0.076502 0.108846 0.142685 0.185147 0.246540 0.315054 98.817841
73 74 0.004314 0.007900 0.012734 0.021821 0.040890 0.070210 0.099877 0.131574 0.172270 0.231691 0.297549 98.909176
73 75 0.006576 0.011273 0.016061 0.024539 0.042202 0.068298 0.092726 0.119237 0.155567 0.209367 0.269181 98.984972
73 76 0.002416 0.004524 0.007294 0.012453 0.024807 0.048631 0.077638 0.109530 0.149054 0.208606 0.274898 99.080148
73 77 0.010630 0.024475 0.042224 0.061421 0.090610 0.135211 0.178551 0.213466 0.249733 0.308420 0.381030 98.304235
73 78 0.007852 0.019548 0.036799 0.054746 0.081237 0.127631 0.179522 0.220840 0.256207 0.314109 0.389194 98.312313
73 79 0.001351 0.002541 0.004301 0.007921 0.017214 0.037434 0.066423 0.102318 0.147688 0.216671 0.295265 99.100874
73 80 0.003557 0.006985 0.011697 0.020555 0.041814 0.079803 0.121280 0.162563 0.213736 0.291034 0.374423 98.672552
73 81 0.010237 0.028120 0.055899 0.082342 0.114233 0.164568 0.218858 0.263562 0.307173 0.376347 0.468244 97.910419
73 82 0.002688 0.005462 0.009525 0.016255 0.031138 0.060460 0.098697 0.139631 0.185320 0.253782 0.335288 98.861756
73 83 0.001357 0.002549 0.004270 0.007924 0.017211 0.035266 0.058985 0.089747 0.134840 0.205773 0.290335 99.151741
73 84 0.006058 0.011854 0.019226 0.032006 0.060157 0.103812 0.146516 0.190459 0.252405 0.345732 0.448062 98.383714
73 85 0.008997 0.018379 0.030131 0.048137 0.085365 0.143212 0.196751 0.243252 0.302347 0.394553 0.497001 98.031877
73 86 0.003627 0.006927 0.011151 0.018634 0.036979 0.073971 0.120412 0.169876 0.230613 0.323909 0.428635 98.575266
73 87 0.006928 0.014143 0.023557 0.038236 0.071932 0.135653 0.203166 0.255734 0.310125 0.404792 0.514991 98.020746
73 88 0.022007 0.062225 0.119648 0.154737 0.187918 0.268253 0.362072 0.416436 0.448106 0.529117 0.655547 96.773933
73 89 0.016118 0.038227 0.068596 0.096376 0.136893 0.218408 0.314070 0.380653 0.422981 0.503556 0.614056 97.190063
73 90 0.005853 0.011573 0.019455 0.032258 0.063453 0.134275 0.229784 0.312743 0.377954 0.478749 0.588564 97.745339
73 91 0.028189 0.076630 0.141154 0.185453 0.232243 0.317435 0.403057 0.456554 0.506245 0.601349 0.730916 96.320776
73 92 0.035776 0.069835 0.102635 0.135395 0.199572 0.314205 0.420609 0.484892 0.544129 0.659868 0.795781 96.237299
73 93 0.029195 0.049008 0.061961 0.084599 0.142632 0.237675 0.317048 0.380753 0.474115 0.620551 0.760470 96.841991
73 94 0.010498 0.021793 0.035979 0.057434 0.110974 0.221528 0.340278 0.422386 0.500948 0.644070 0.798955 96.835155
73 95 0.037625 0.101981 0.193456 0.255370 0.307588 0.417192 0.538432 0.610359 0.656791 0.754946 0.899147 95.227115
73 96 0.033166 0.083503 0.149752 0.198579 0.262950 0.399654 0.547409 0.631718 0.682609 0.801828 0.974220 95.234612
73 97 0.010338 0.020738 0.034956 0.056394 0.105002 0.211790 0.351763 0.478189 0.593104 0.761349 0.944962 96.431416
73 98 0.040551 0.091188 0.152831 0.211350 0.294241 0.423793 0.539002 0.620620 0.717676 0.880915 1.079940 94.947893
73 99 0.043769 0.072456 0.101279 0.146508 0.236838 0.383132 0.516114 0.618442 0.732756 0.920006 1.130405 95.098297
73 100 0.056744 0.123695 0.199363 0.267964 0.368605 0.535422 0.682758 0.777144 0.884535 1.072319 1.302237 93.729214
73 101 0.025923 0.051841 0.085746 0.131501 0.216410 0.374096 0.546949 0.687488 0.827622 1.050301 1.312287 94.689836
73 102 0.075532 0.121423 0.157907 0.216884 0.337507 0.517326 0.656261 0.759897 0.905657 1.141954 1.391644 93.718008
73 103 0.066617 0.147927 0.240258 0.310363 0.405164 0.600952 0.796467 0.910217 1.008211 1.213521 1.487947 92.812355
73 104 0.056936 0.141026 0.249513 0.322640 0.410965 0.621359 0.855505 0.993016 1.089720 1.302438 1.606185 92.350698
73 105 0.099594 0.187530 0.272794 0.353051 0.477207 0.706387 0.928628 1.077458 1.215588 1.456961 1.754604 91.470194
73 106 0.096805 0.172153 0.239540 0.321610 0.477546 0.740333 0.971418 1.126902 1.302386 1.590840 1.908124 91.052341
73 107 0.118871 0.228606 0.339650 0.450372 0.625513 0.932908 1.215305 1.388901 1.553377 1.842376 2.182391 89.121729
73 108 0.120663 0.278765 0.450024 0.575089 0.755835 1.102787 1.410651 1.559269 1.705059 2.022529 2.424777 87.594553
73 109 0.179089 0.284888 0.354050 0.468407 0.714409 1.101545 1.393672 1.553057 1.748014 2.115391 2.499575 87.587904
73 110 0.067149 0.169344 0.303593 0.411394 0.573748 0.928481 1.330183 1.587963 1.789009 2.167052 2.645955 88.026132
73 111 0.080887 0.201721 0.361799 0.486743 0.658196 1.047719 1.500270 1.780357 1.960779 2.324188 2.812226 86.785114
73 112 0.132301 0.328727 0.579239 0.763493 0.977257 1.428934 1.900173 2.136070 2.258485 2.562240 2.987284 83.945795
73 113 0.081439 0.221343 0.421779 0.576794 0.787136 1.265900 1.809818 2.119195 2.307283 2.685224 3.158003 84.566082
73 114 0.070555 0.146370 0.230648 0.328197 0.537396 0.996118 1.530687 1.903547 2.180437 2.611943 3.059225 86.404873
73 115 0.124911 0.318867 0.549865 0.715652 0.936607 1.347717 1.725113 1.930920 2.135672 2.505415 2.929731 84.779530
73 116 0.218562 0.455220 0.668422 0.867028 1.219174 1.787736 2.176708 2.279561 2.389444 2.688946 2.999414 82.249786
73 117 0.081647 0.236480 0.467355 0.639031 0.849376 1.312045 1.821042 2.099697 2.265004 2.570850 2.946023 84.711447
73 118 0.047569 0.093985 0.157624 0.257846 0.465810 0.857805 1.318076 1.704074 2.024004 2.411384 2.739828 87.921995
73 119 0.208656 0.341953 0.436479 0.597885 0.927332 1.344498 1.577612 1.687148 1.882765 2.196854 2.434242 86.364574
73 120 0.186095 0.487442 0.790721 0.910570 1.086850 1.512363 1.848678 1.877374 1.860767 2.021113 2.246336 85.171690
73 121 0.109636 0.252654 0.432430 0.566998 0.714079 1.023572 1.350491 1.533895 1.631220 1.834184 2.113065 88.437777
73 122 0.084812 0.132705 0.187106 0.292756 0.500883 0.801298 1.068091 1.291422 1.524316 1.806957 2.046983 90.262669
73 123 0.095102 0.194274 0.300953 0.416135 0.592976 0.852642 1.071101 1.224547 1.408293 1.681891 1.977227 90.184858
73 124 0.087519 0.119391 0.159151 0.254626 0.427112 0.634397 0.804106 0.984594 1.219562 1.517252 1.806385 91.985905
73 125 0.063906 0.101402 0.143481 0.229936 0.411021 0.657811 0.848387 1.012570 1.244020 1.569498 1.870033 91.847935
73 126 0.089430 0.218359 0.354390 0.445984 0.592647 0.868016 1.102868 1.196305 1.291506 1.527162 1.833141 90.480196
73 127 0.063758 0.136508 0.227439 0.323678 0.470815 0.720997 0.967327 1.134438 1.284284 1.537379 1.848552 91.284828
73 128 0.016792 0.032573 0.053000 0.086083 0.159019 0.303929 0.478776 0.650527 0.848611 1.139332 1.460080 94.771279
73 129 0.033252 0.061120 0.090347 0.134884 0.231517 0.399855 0.567710 0.712359 0.889406 1.162242 1.463816 94.253492
73 130 0.048104 0.130021 0.237364 0.310438 0.409616 0.616052 0.821869 0.932994 1.024754 1.222325 1.500510 92.745954
73 131 0.020865 0.042180 0.071000 0.111906 0.192133 0.341949 0.515062 0.670200 0.830605 1.068732 1.339423 94.795946
73 132 0.041929 0.069805 0.097929 0.144495 0.230456 0.348568 0.449438 0.548479 0.685430 0.884808 1.108126 95.390535
73 133 0.036813 0.057187 0.082556 0.137175 0.250058 0.402838 0.528440 0.648829 0.809684 1.030490 1.248288 94.767641
73 134 0.065505 0.133044 0.213821 0.309319 0.459124 0.686181 0.882573 1.016482 1.161425 1.395670 1.664525 92.012335
73 135 0.060689 0.103778 0.145665 0.210121 0.338127 0.553055 0.757506 0.924960 1.116445 1.409492 1.730153 92.650006
73 136 0.097994 0.145398 0.201615 0.312059 0.514076 0.791844 1.019253 1.208942 1.433837 1.755327 2.069555 90.450100
73 137 0.144436 0.326788 0.487012 0.576193 0.743090 1.107118 1.403740 1.495074 1.587994 1.885361 2.266885 87.976309
73 138 0.128077 0.276638 0.453519 0.574455 0.702296 1.045948 1.443547 1.664485 1.764950 2.042275 2.459348 87.444462
73 139 0.117336 0.242190 0.373794 0.489595 0.656134 0.981635 1.300358 1.494776 1.668664 1.993083 2.386412 88.296021
73 140 0.153672 0.286068 0.419296 0.550995 0.748834 1.127390 1.496708 1.708198 1.860825 2.170235 2.556855 86.920921
73 141 0.111884 0.275986 0.495025 0.671822 0.875810 1.247118 1.614356 1.824658 1.996304 2.313974 2.720902 85.852158
73 142 0.210928 0.310221 0.391017 0.533015 0.796195 1.211489 1.569988 1.804130 2.014293 2.367680 2.739596 86.051447
73 143 0.094313 0.221628 0.360113 0.468338 0.653372 1.027923 1.394896 1.598816 1.787817 2.157540 2.599751 87.635492
73 144 0.089721 0.223769 0.405628 0.532968 0.675804 1.027595 1.446127 1.683560 1.794857 2.073701 2.504868 87.541403
73 145 0.105396 0.254931 0.444237 0.588438 0.759698 1.085801 1.421127 1.631958 1.814630 2.136956 2.552698 87.204127
73 146 0.161324 0.227321 0.285069 0.414352 0.668607 1.006796 1.253406 1.443144 1.700521 2.092345 2.474734 88.272383
73 147 0.077431 0.147805 0.218180 0.305038 0.482410 0.800728 1.100094 1.301532 1.524119 1.895817 2.291822 89.855024
73 148 0.107369 0.254853 0.429751 0.540437 0.666923 0.986180 1.332470 1.517457 1.641612 1.950893 2.405743 88.166313
73 149 0.099688 0.237765 0.426775 0.559629 0.690363 1.011969 1.383587 1.594609 1.708770 1.996650 2.437030 87.853167
73 150 0.133822 0.254142 0.376993 0.492811 0.663698 1.010590 1.374927 1.611533 1.792329 2.132675 2.567034 87.589443
73 151 0.076348 0.182155 0.322635 0.434854 0.572484 0.871131 1.206038 1.427382 1.610760 1.959271 2.433801 88.903145
73 152 0.120277 0.195419 0.275388 0.394993 0.595337 0.926550 1.259415 1.525928 1.780959 2.175131 2.631023 88.119583
73 153 0.158534 0.296199 0.432757 0.599577 0.879076 1.270459 1.560993 1.744377 1.990591 2.370348 2.753765 85.943321
73 154 0.134242 0.251331 0.382351 0.539326 0.782271 1.157661 1.482573 1.684705 1.876586 2.199317 2.574963 86.934672
73 155 0.066216 0.114453 0.168786 0.260260 0.443347 0.738630 1.022231 1.269792 1.560868 1.965803 2.377442 90.012175
73 156 0.110182 0.207779 0.307337 0.429074 0.642476 0.983020 1.273364 1.464645 1.682840 2.043835 2.446055 88.409396
73 157 0.081394 0.219218 0.410660 0.545537 0.693107 0.992298 1.315498 1.516715 1.677135 1.968914 2.369895 88.209627
73 158 0.107781 0.144503 0.183720 0.287821 0.499336 0.775371 1.000319 1.217015 1.490643 1.850609 2.183591 90.259291
73 159 0.071143 0.110445 0.146321 0.224274 0.397432 0.648055 0.846274 1.016304 1.267779 1.635031 1.976244 91.660698
73 160 0.067523 0.170679 0.300756 0.395777 0.520944 0.776610 1.033420 1.179350 1.307593 1.569668 1.922023 90.755657
73 161 0.088388 0.178129 0.282730 0.385014 0.526006 0.767664 1.003718 1.169978 1.326551 1.586866 1.913673 90.771286
73 162 0.056272 0.112299 0.172773 0.239616 0.352831 0.547594 0.736498 0.881441 1.044993 1.304685 1.612291 92.938706
73 163 0.032342 0.063300 0.100971 0.151055 0.240188 0.392134 0.552880 0.699338 0.870909 1.124084 1.421952 94.350845
73 164 0.080210 0.106337 0.135353 0.216511 0.371976 0.541065 0.656407 0.791548 1.006129 1.281273 1.540855 93.272337
73 165 0.083477 0.120523 0.160459 0.252517 0.429991 0.634218 0.770273 0.905951 1.121832 1.416247 1.694228 92.410286
73 166 0.081464 0.159485 0.240615 0.333415 0.486261 0.716883 0.903738 1.030365 1.190418 1.452577 1.752103 91.652674
73 167 0.042752 0.079747 0.123172 0.179007 0.282746 0.492059 0.732576 0.920492 1.086153 1.366940 1.717365 92.976994
73 168 0.061451 0.143997 0.245403 0.323246 0.428561 0.651023 0.892553 1.052237 1.192428 1.452645 1.800248 91.756207
73 169 0.080907 0.189809 0.320618 0.409617 0.521783 0.759169 1.005692 1.153554 1.280294 1.540429 1.901169 90.836954
73 170 0.074180 0.122279 0.167310 0.240403 0.389876 0.627645 0.835266 0.991963 1.183757 1.495364 1.841603 92.030354
73 171 0.045599 0.085152 0.128555 0.190672 0.317968 0.538300 0.756513 0.936840 1.154072 1.492992 1.875065 92.478271
73 172 0.087125 0.154749 0.223210 0.321955 0.510328 0.782344 0.994956 1.148008 1.359796 1.700947 2.070326 90.646259
73 173 0.161671 0.247704 0.308752 0.419365 0.649904 0.963347 1.170325 1.302337 1.514554 1.876203 2.243428 89.142408
73 174 0.067868 0.182582 0.341604 0.455169 0.588329 0.881972 1.208920 1.403488 1.542815 1.810685 2.181644 89.334923
73 175 0.115873 0.163357 0.222424 0.363978 0.655787 1.048191 1.364304 1.621541 1.908837 2.279439 2.585256 87.671007
73 176 0.209002 0.401783 0.574593 0.776434 1.122849 1.580575 1.848789 1.929601 2.059495 2.335568 2.605642 84.555670
73 177 0.104139 0.287000 0.544261 0.731676 0.936558 1.368184 1.820908 2.045330 2.158756 2.411514 2.768521 84.823152
73 178 0.185513 0.248937 0.325634 0.541690 1.005173 1.584279 1.984880 2.279787 2.595688 2.941747 3.134485 83.172188
73 179 0.361318 0.595758 0.773473 1.031689 1.456604 1.913732 2.103491 2.160775 2.350064 2.647856 2.855209 81.750031
73 180 0.404433 0.619715 0.747842 0.963646 1.353276 1.867976 2.158971 2.250462 2.372188 2.614288 2.812686 81.834519
73 181 0.107337 0.285921 0.522208 0.689219 0.912380 1.428275 1.954133 2.167431 2.244029 2.529725 2.921066 84.238278
73 182 0.153514 0.354112 0.610610 0.830290 1.064025 1.501880 1.936208 2.163390 2.264245 2.481880 2.779010 83.860838
73 183 0.395405 0.631956 0.782203 1.028275 1.489447 1.989811 2.180261 2.239082 2.423738 2.677303 2.803191 81.359329
73 184 0.209299 0.324269 0.414974 0.597273 0.968423 1.452825 1.772877 1.973632 2.240017 2.595235 2.841404 84.609772
73 185 0.161782 0.319422 0.487011 0.664238 0.918924 1.290397 1.601104 1.804923 2.017477 2.328211 2.658914 85.747591
73 186 0.245892 0.373051 0.464816 0.624350 0.918802 1.298298 1.556096 1.731513 1.961020 2.299322 2.616412 85.910427
73 187 0.129263 0.264294 0.396904 0.534798 0.772480 1.135984 1.422330 1.598590 1.835475 2.221428 2.624389 87.064064
73 188 0.111713 0.178334 0.236955 0.338923 0.550063 0.868980 1.137986 1.346378 1.600883 1.978169 2.360084 89.291538
73 189 0.052878 0.105351 0.164559 0.243475 0.405999 0.697712 0.992604 1.208942 1.428176 1.773898 2.139783 90.786625
73 190 0.118060 0.326983 0.562448 0.674582 0.823861 1.190294 1.516449 1.609177 1.669075 1.932629 2.319488 87.256956
73 191 0.057809 0.190179 0.439148 0.633126 0.778083 1.115212 1.522337 1.734991 1.812280 2.021974 2.379961 87.314898
73 192 0.016451 0.035648 0.061361 0.099264 0.198751 0.449475 0.812216 1.138903 1.417006 1.808001 2.184364 91.778563
73 193 0.036940 0.073308 0.114016 0.180075 0.346743 0.673303 1.002509 1.218981 1.437738 1.790764 2.113942 91.011682
73 194 0.124399 0.371893 0.648811 0.738167 0.862754 1.249102 1.612841 1.690790 1.699873 1.899728 2.209443 86.892200
73 195 0.065846 0.213818 0.466327 0.615930 0.698366 0.970076 1.325328 1.505485 1.537252 1.682856 1.979279 88.939436
73 196 0.038417 0.069224 0.103855 0.160552 0.290997 0.554028 0.865129 1.117532 1.320756 1.596429 1.851168 92.031910
73 197 0.051799 0.153553 0.304005 0.403694 0.517240 0.757029 1.015368 1.170153 1.301208 1.551757 1.892074 90.882118
73 198 0.024622 0.049417 0.079725 0.118690 0.196618 0.370615 0.597150 0.797257 0.981409 1.279302 1.643149 93.862045
74 1 0.052678 0.080533 0.104393 0.148369 0.220512 0.338499 0.461274 0.586561 0.752114 1.036767 1.421605 94.796695
74 2 0.087280 0.131343 0.160404 0.218861 0.328377 0.500899 0.684368 0.880843 1.147596 1.555715 2.040632 92.263686
74 3 0.079228 0.090118 0.111106 0.188276 0.316915 0.457931 0.587979 0.770134 1.047316 1.449226 1.919580 92.982185
74 4 0.114282 0.134446 0.162139 0.272944 0.481133 0.736561 0.966530 1.220240 1.541880 1.961873 2.364788 90.043183
74 5 0.260482 0.416985 0.459932 0.574748 0.917776 1.558873 2.086906 2.258458 2.387615 2.733843 3.045468 83.298916
74 6 0.227321 0.317925 0.379776 0.547356 0.875970 1.383854 1.870829 2.244902 2.602927 3.054540 3.422625 83.071976
74 7 0.032882 0.043552 0.064797 0.141085 0.346736 0.632518 0.835896 1.018765 1.264104 1.614924 1.934186 92.070556
74 8 0.318954 0.464889 0.478106 0.578317 0.873654 1.270215 1.476139 1.569175 1.736136 2.007726 2.231442 86.995243
74 9 0.637132 0.707773 0.671569 0.869704 1.307481 1.759786 1.911774 1.973041 2.125986 2.375419 2.563203 83.097133
74 10 0.222126 0.292910 0.355921 0.558313 0.997396 1.496889 1.757745 1.923482 2.147703 2.466392 2.727219 85.053905
74 11 0.169185 0.167471 0.243378 0.560462 1.103012 1.423924 1.531759 1.728702 2.023580 2.321634 2.533315 86.193579
74 12 1.278802 0.843009 0.704664 1.010108 1.494891 1.787195 1.850495 1.988231 2.188943 2.410168 2.577845 81.865649
74 13 0.643663 0.972235 0.906934 0.999748 1.526524 2.290533 2.508955 2.404150 2.491505 2.787157 2.958838 79.509760
74 14 0.176158 0.184804 0.239451 0.517841 1.160552 1.708987 1.912080 2.114321 2.377225 2.675877 2.875327 84.057375
74 15 0.585423 0.364244 0.380904 0.766669 1.363419 1.633060 1.677592 1.883994 2.157446 2.412230 2.592305 84.182713
74 16 0.833017 1.175932 1.000078 0.991256 1.400390 2.096130 2.393797 2.346029 2.405962 2.633273 2.750962 79.973175
74 17 0.484632 0.541076 0.562480 0.826008 1.393366 2.040961 2.308596 2.382968 2.529021 2.866707 3.150563 80.913624
74 18 0.174002 0.227969 0.300623 0.495596 0.860250 1.275270 1.600153 1.933196 2.303184 2.685577 2.977418 85.166761
74 19 0.489044 0.348306 0.354606 0.644003 1.132159 1.478036 1.638047 1.891358 2.200560 2.542504 2.831772 84.449604
74 20 0.471984 0.659855 0.632775 0.744838 1.177512 1.893772 2.340904 2.475009 2.659174 2.994285 3.179824 80.770071
74 21 0.238906 0.315240 0.342926 0.469743 0.812885 1.365008 1.763914 1.966414 2.196840 2.644107 3.068046 84.815972
74 22 0.129197 0.138718 0.188973 0.380621 0.717132 1.004964 1.162165 1.364989 1.661056 2.069232 2.492026 88.690926
74 23 0.459674 0.495933 0.465129 0.590724 0.903324 1.334587 1.624367 1.816088 2.029815 2.341319 2.596960 85.342081
74 24 0.332623 0.462863 0.485191 0.580388 0.866855 1.397111 1.831704 2.045755 2.218819 2.522728 2.785876 84.470089
74 25 0.197997 0.235271 0.286132 0.452460 0.730531 1.025371 1.217158 1.396319 1.633937 1.990636 2.376762 88.457422
74 26 0.299287 0.239379 0.254290 0.431549 0.694117 0.872198 0.993890 1.218279 1.491435 1.753034 1.985231 89.767313
74 27 0.279480 0.217223 0.225547 0.409670 0.727834 0.945668 1.032551 1.202436 1.468106 1.793813 2.089023 89.608649
74 28 0.201041 0.288999 0.347985 0.478369 0.749590 1.154196 1.506874 1.782818 2.059071 2.385703 2.631334 86.414020
74 29 0.359521 0.232767 0.236501 0.471699 0.906900 1.235007 1.391682 1.640454 1.949823 2.313691 2.645402 86.616556
74 30 0.176171 0.223687 0.260699 0.380485 0.623356 0.960071 1.236658 1.465197 1.712995 2.069271 2.404594 88.486814
74 31 0.166390 0.215979 0.249617 0.358393 0.603957 0.999995 1.328239 1.535606 1.731318 2.103681 2.514432 88.192396
74 32 0.193226 0.254644 0.285043 0.391215 0.666695 1.172459 1.623266 1.870984 2.056921 2.427777 2.799197 86.258576
74 33 0.169681 0.216389 0.257630 0.383438 0.659590 1.076882 1.434700 1.692720 1.930276 2.286843 2.637056 87.254795
74 34 0.222941 0.162721 0.172538 0.331377 0.608550 0.827958 0.958814 1.162484 1.421005 1.750892 2.096938 90.283785
74 35 0.189119 0.255631 0.283029 0.383354 0.624539 1.005689 1.316403 1.532981 1.782626 2.163469 2.501419 87.961739
74 36 0.182587 0.243192 0.276517 0.390097 0.679635 1.186926 1.607463 1.817597 1.983891 2.339389 2.686476 86.606232
74 37 0.234527 0.275415 0.296546 0.413547 0.667790 1.038060 1.346965 1.588717 1.829830 2.163881 2.469524 87.675202
74 38 0.203258 0.152880 0.165856 0.316037 0.563626 0.747660 0.849454 1.030014 1.284238 1.626078 2.002485 91.058415
74 39 0.175982 0.236429 0.279638 0.386881 0.588120 0.887698 1.154956 1.384038 1.630733 1.958518 2.259440 89.057566
74 40 0.209998 0.253896 0.257567 0.346125 0.593861 1.020300 1.342779 1.485682 1.616988 1.921695 2.225422 88.725687
74 41 0.132744 0.199352 0.238720 0.300854 0.436909 0.695271 0.972020 1.198355 1.396546 1.674222 1.958851 90.796158
74 42 0.077724 0.079260 0.096529 0.182910 0.355032 0.528978 0.623563 0.731090 0.908413 1.213580 1.576446 93.626472
74 43 0.119382 0.165704 0.199615 0.279218 0.437071 0.659007 0.858606 1.044215 1.255545 1.513173 1.735987 91.732477
74 44 0.270826 0.182456 0.174019 0.318711 0.583810 0.769594 0.843587 0.979527 1.171114 1.391279 1.571492 91.743582
74 45 0.118315 0.130593 0.152747 0.242229 0.390240 0.531196 0.638343 0.784789 0.979710 1.196636 1.383735 93.451468
74 46 0.054939 0.063604 0.086533 0.169261 0.327663 0.477977 0.556852 0.648579 0.799406 1.027311 1.264371 94.523503
74 47 0.155610 0.201334 0.210574 0.258401 0.381116 0.568383 0.712831 0.810164 0.915467 1.074977 1.223892 93.487251
74 48 0.141728 0.196731 0.203661 0.237708 0.342353 0.526151 0.673698 0.752396 0.823374 0.960540 1.102815 94.038847
74 49 0.088857 0.129450 0.137711 0.167393 0.251635 0.390191 0.503229 0.582329 0.672743 0.818735 0.969075 95.288649
74 50 0.011806 0.018003 0.028415 0.056094 0.113706 0.184302 0.240430 0.300898 0.382385 0.500784 0.634768 97.528404
74 51 0.015165 0.022118 0.031291 0.053717 0.094519 0.142456 0.186922 0.245073 0.323367 0.422142 0.528110 97.935122
74 52 0.003460 0.005052 0.007785 0.016129 0.037332 0.071007 0.107518 0.155091 0.221704 0.311572 0.405861 98.657488
74 53 0.023248 0.032485 0.045638 0.079565 0.141899 0.207353 0.256878 0.321235 0.416672 0.541779 0.671821 97.261429
74 54 0.045642 0.070488 0.074057 0.089628 0.146548 0.246359 0.333410 0.404000 0.498324 0.639020 0.770494 96.682032
74 55 0.009169 0.011636 0.015976 0.030478 0.063106 0.105215 0.141825 0.186611 0.249130 0.340273 0.440431 98.406152
74 56 0.006671 0.009310 0.014456 0.030847 0.068770 0.114317 0.149031 0.194670 0.270394 0.384983 0.509998 98.246551
74 57 0.052904 0.081065 0.088194 0.106975 0.166679 0.273027 0.372586 0.454719 0.548360 0.684743 0.818308 96.352435
74 58 0.018490 0.025242 0.032919 0.055199 0.102542 0.161068 0.207004 0.258846 0.336378 0.451280 0.575129 97.775906
74 59 0.004192 0.005799 0.008976 0.018635 0.040538 0.071149 0.103960 0.150218 0.216270 0.306609 0.405667 98.667986
74 60 0.017346 0.020753 0.027326 0.051270 0.101234 0.153742 0.192588 0.248014 0.339072 0.467477 0.598930 97.782248
74 61 0.049540 0.078135 0.081531 0.093876 0.147706 0.246673 0.335301 0.407108 0.499888 0.636908 0.762475 96.660856
74 62 0.010285 0.014117 0.019789 0.036141 0.072135 0.119937 0.160394 0.204262 0.264374 0.358286 0.467979 98.272304
74 63 0.006645 0.009123 0.014038 0.030179 0.067105 0.109243 0.140989 0.184800 0.257261 0.361028 0.471306 98.348284
74 64 0.068155 0.078743 0.085148 0.120759 0.188426 0.264846 0.332542 0.418463 0.517453 0.620465 0.710740 96.594261
74 65 0.025523 0.034875 0.044412 0.071382 0.127030 0.192746 0.237063 0.281629 0.352369 0.461712 0.575503 97.595756
74 66 0.032014 0.047618 0.052505 0.064691 0.100325 0.164129 0.228057 0.283666 0.343319 0.431299 0.523091 97.729283
74 67 0.014064 0.018903 0.026792 0.050681 0.102526 0.163112 0.202491 0.242027 0.304835 0.406548 0.517505 97.950516
74 68 0.060150 0.083020 0.093786 0.120526 0.175753 0.254139 0.325875 0.391836 0.457787 0.536919 0.611646 96.888559
74 69 0.014303 0.019845 0.026619 0.045881 0.088775 0.144342 0.186628 0.229348 0.291046 0.384394 0.481792 98.087027
74 70 0.008183 0.011770 0.017752 0.034017 0.068701 0.112267 0.148891 0.190189 0.245999 0.325043 0.408174 98.429016
74 71 0.040262 0.053723 0.060114 0.079159 0.119531 0.168780 0.207634 0.248073 0.298806 0.362733 0.421990 97.939196
74 72 0.030502 0.031114 0.034397 0.055074 0.092838 0.127907 0.153180 0.189354 0.238084 0.297713 0.354953 98.394886
74 73 0.011298 0.016401 0.022328 0.035641 0.059952 0.088691 0.114284 0.146576 0.190965 0.249433 0.310891 98.753538
74 74 0.009465 0.013303 0.018589 0.031945 0.057210 0.085055 0.107786 0.137250 0.179459 0.235980 0.294947 98.829009
74 75 0.013816 0.015728 0.018263 0.029498 0.051778 0.075800 0.095755 0.124941 0.165946 0.216174 0.265500 98.926802
74 76 0.004618 0.006890 0.010125 0.018567 0.037672 0.063190 0.085184 0.111220 0.149500 0.205569 0.265422 99.042042
74 77 0.023390 0.034890 0.042476 0.057778 0.090420 0.137593 0.179760 0.218979 0.262885 0.322177 0.381750 98.247902
74 78 0.019466 0.031508 0.038359 0.051243 0.082567 0.132891 0.178207 0.216579 0.261569 0.329826 0.399351 98.258436
74 79 0.002906 0.004264 0.006686 0.013390 0.029482 0.054656 0.081822 0.114779 0.156395 0.216146 0.282441 99.037033
74 80 0.008451 0.011348 0.016232 0.031034 0.061999 0.096194 0.122198 0.156504 0.209465 0.285301 0.365089 98.636186
74 81 0.029492 0.047035 0.054520 0.067651 0.103700 0.164748 0.222840 0.273772 0.330602 0.408648 0.483999 97.812998
74 82 0.007573 0.011174 0.015523 0.026449 0.050604 0.083077 0.110838 0.141170 0.184612 0.252182 0.329984 98.786817
74 83 0.002865 0.004097 0.006306 0.012676 0.027302 0.047842 0.069592 0.099566 0.142381 0.203064 0.273098 99.111212
74 84 0.013876 0.017258 0.022444 0.039727 0.074268 0.111268 0.142791 0.190170 0.263012 0.355883 0.447359 98.321947
74 85 0.022521 0.028592 0.035612 0.057084 0.098397 0.146055 0.188635 0.245635 0.323772 0.418630 0.508042 97.927025
74 86 0.008023 0.011324 0.015927 0.028327 0.055385 0.091579 0.124254 0.164123 0.222339 0.308136 0.405582 98.565004
74 87 0.013624 0.019046 0.027106 0.048098 0.090827 0.144748 0.190036 0.241180 0.313235 0.422298 0.544439 97.945366
74 88 0.049318 0.075441 0.082360 0.100840 0.165555 0.289280 0.401284 0.469273 0.534490 0.644108 0.743321 96.444731
74 89 0.033858 0.050926 0.064155 0.087846 0.136727 0.218832 0.300597 0.368914 0.435815 0.542789 0.666118 97.093420
74 90 0.012544 0.017183 0.023531 0.042436 0.085620 0.144271 0.188666 0.231882 0.298628 0.419054 0.570826 97.965356
74 91 0.053729 0.083550 0.101859 0.129733 0.194892 0.312928 0.433112 0.527636 0.611403 0.729135 0.847424 95.974596
74 92 0.063635 0.070984 0.081315 0.130715 0.231706 0.341123 0.411733 0.485605 0.589178 0.733500 0.872654 95.987848
74 93 0.041042 0.042311 0.052166 0.093632 0.168276 0.241553 0.300273 0.385822 0.503011 0.643492 0.776702 96.751718
74 94 0.021341 0.027988 0.038216 0.070661 0.143059 0.232516 0.295562 0.364749 0.477569 0.657118 0.854106 96.817114
74 95 0.082016 0.123798 0.141256 0.175542 0.269429 0.439871 0.596842 0.701808 0.794103 0.931478 1.054908 94.688946
74 96 0.074648 0.110505 0.126872 0.161473 0.252931 0.418228 0.567721 0.667247 0.759548 0.915465 1.080387 94.864977
74 97 0.021506 0.030354 0.044125 0.081459 0.160586 0.266567 0.346983 0.419272 0.520484 0.695676 0.909700 96.503289
74 98 0.096050 0.129813 0.155950 0.208650 0.301485 0.431678 0.555028 0.680946 0.820031 0.992349 1.170836 94.457182
74 99 0.103332 0.094393 0.101146 0.169032 0.296625 0.419880 0.497998 0.601890 0.752732 0.950227 1.144554 94.868194
74 100 0.124245 0.166890 0.195301 0.263489 0.391135 0.561206 0.705706 0.844611 1.007675 1.211040 1.406717 93.121987
74 101 0.058559 0.082536 0.112849 0.183699 0.312506 0.466292 0.577967 0.685459 0.837576 1.068259 1.326590 94.287708
74 102 0.163666 0.148579 0.161075 0.259143 0.413849 0.545599 0.639424 0.780236 0.963326 1.171562 1.372333 93.381209
74 103 0.139021 0.188358 0.215515 0.285454 0.435738 0.653150 0.819427 0.944594 1.096320 1.323507 1.546992 92.351923
74 104 0.122781 0.185939 0.218493 0.280977 0.435367 0.705932 0.928678 1.054378 1.186037 1.436420 1.706578 91.738420
74 105 0.225585 0.259343 0.284668 0.387206 0.565784 0.784145 0.947743 1.101474 1.291969 1.559579 1.842885 90.749617
74 106 0.191876 0.220139 0.255687 0.382366 0.592433 0.815747 0.973750 1.142426 1.361735 1.648817 1.940875 90.474150
74 107 0.262844 0.293839 0.331877 0.483814 0.733079 0.996287 1.181770 1.374649 1.618446 1.934390 2.250028 88.538977
74 108 0.277688 0.354546 0.391376 0.530244 0.830789 1.227498 1.506539 1.712992 1.968121 2.308902 2.593406 86.297899
74 109 0.424682 0.315161 0.310392 0.521189 0.885284 1.196944 1.381978 1.627549 1.919405 2.267052 2.596775 86.553589
74 110 0.148823 0.204560 0.251103 0.382578 0.666970 1.060416 1.368172 1.620209 1.940161 2.407141 2.843644 87.106222
74 111 0.169760 0.210159 0.250617 0.402775 0.745703 1.230303 1.586885 1.821456 2.086376 2.543384 3.001908 85.950672
74 112 0.356916 0.450115 0.485126 0.638313 0.990253 1.568566 2.045234 2.320263 2.536654 2.900845 3.246478 82.461237
74 113 0.227250 0.301374 0.325417 0.458855 0.841496 1.469162 1.925968 2.153156 2.403558 2.869262 3.289181 83.735321
74 114 0.156945 0.168045 0.210952 0.391951 0.768641 1.198869 1.496245 1.779576 2.136772 2.631891 3.093957 85.966154
74 115 0.371446 0.438787 0.474838 0.660713 1.037864 1.500018 1.816252 2.041806 2.290218 2.635618 2.935318 83.797121
74 116 0.672928 0.698252 0.662803 0.860185 1.280647 1.785518 2.058332 2.209333 2.400935 2.726792 3.014127 81.630152
74 117 0.228015 0.345869 0.402260 0.545481 0.924617 1.510365 1.910957 2.089871 2.294776 2.652254 2.933986 84.161552
74 118 0.130747 0.146910 0.199744 0.404232 0.804828 1.156559 1.336067 1.542997 1.826937 2.175396 2.480874 87.794708
74 119 0.560362 0.450558 0.454152 0.718632 1.073059 1.283540 1.398054 1.617858 1.869622 2.111922 2.318183 86.144056
74 120 0.552514 0.709167 0.629427 0.702022 1.054465 1.574989 1.830790 1.864151 1.959515 2.177664 2.298322 84.646972
74 121 0.253311 0.366857 0.443930 0.569824 0.783591 1.089377 1.336720 1.509593 1.672381 1.906317 2.145124 87.922977
74 122 0.168149 0.166048 0.204607 0.379854 0.682182 0.936784 1.085781 1.275601 1.503417 1.755887 1.982060 89.859629
74 123 0.203768 0.267721 0.312110 0.432890 0.641495 0.874039 1.049209 1.239224 1.497022 1.792984 2.048550 89.640991
74 124 0.181770 0.151851 0.172499 0.313008 0.534887 0.700627 0.822011 1.034820 1.305495 1.573276 1.808375 91.401378
74 125 0.134431 0.139840 0.177899 0.326152 0.568764 0.751826 0.857089 1.028809 1.285537 1.578029 1.836758 91.314865
74 126 0.272573 0.368305 0.355907 0.405797 0.609544 0.939759 1.164202 1.280938 1.444450 1.713554 1.946675 89.498293
74 127 0.192699 0.246498 0.280162 0.387779 0.588481 0.821142 0.972935 1.109668 1.309152 1.597924 1.883880 90.609674
74 128 0.042412 0.058454 0.084261 0.153479 0.296022 0.479003 0.631847 0.787505 0.973821 1.214217 1.453741 93.825241
74 129 0.081210 0.092991 0.116139 0.202511 0.365438 0.523262 0.619801 0.739882 0.924975 1.175147 1.424389 93.734257
74 130 0.181922 0.276429 0.276481 0.298904 0.426194 0.669809 0.863713 0.975059 1.108296 1.327732 1.541622 92.053835
74 131 0.057652 0.086514 0.121418 0.200469 0.352339 0.516145 0.609860 0.695954 0.840264 1.066361 1.303252 94.149773
74 132 0.101731 0.106542 0.118533 0.179197 0.280626 0.386650 0.480919 0.611871 0.772585 0.947951 1.117926 94.895471
74 133 0.088972 0.096914 0.119012 0.208294 0.366654 0.497475 0.566172 0.672452 0.842472 1.046703 1.229607 94.265274
74 134 0.205902 0.284560 0.315202 0.395960 0.553123 0.748602 0.881298 1.009873 1.204978 1.468176 1.728124 91.204203
74 135 0.122938 0.153544 0.190378 0.299937 0.496702 0.708085 0.847413 0.992147 1.194268 1.463030 1.723917 91.807640
74 136 0.229536 0.195664 0.229046 0.424906 0.723555 0.921824 1.030250 1.229086 1.493567 1.777956 2.031681 89.712929
74 137 0.366828 0.470066 0.464387 0.549956 0.811885 1.215974 1.477103 1.607930 1.794145 2.125694 2.420485 86.695547
74 138 0.313750 0.397593 0.415204 0.532601 0.817133 1.249083 1.537765 1.680785 1.860816 2.221890 2.593858 86.379520
74 139 0.227202 0.291533 0.348698 0.493291 0.743042 1.086149 1.369437 1.593794 1.820276 2.144851 2.479383 87.402341
74 140 0.360300 0.373901 0.395637 0.579377 0.902628 1.251538 1.467594 1.657906 1.895429 2.247515 2.608713 86.259460
74 141 0.227839 0.324607 0.411588 0.594058 0.925844 1.365758 1.717075 1.992340 2.290367 2.659119 2.969402 84.522005
74 142 0.522423 0.339299 0.320919 0.569015 0.991711 1.295647 1.456449 1.723380 2.038736 2.386923 2.717947 85.637548
74 143 0.202581 0.282341 0.342138 0.484695 0.766200 1.142991 1.429642 1.659766 1.949656 2.358214 2.732582 86.649195
74 144 0.237577 0.294811 0.315835 0.442227 0.761083 1.231732 1.544449 1.706397 1.913783 2.325156 2.745457 86.481491
74 145 0.250350 0.335743 0.386540 0.518857 0.794321 1.203520 1.556999 1.825140 2.098255 2.470854 2.825363 85.734056
74 146 0.397978 0.261797 0.256806 0.474615 0.844412 1.092161 1.222940 1.478281 1.810381 2.169446 2.501247 87.489939
74 147 0.167917 0.194496 0.247559 0.407164 0.651477 0.882098 1.051778 1.265622 1.558721 1.939187 2.331387 89.302594
74 148 0.218539 0.290303 0.322716 0.431604 0.690342 1.094934 1.408476 1.604858 1.828648 2.212711 2.599602 87.297268
74 149 0.228368 0.314127 0.358069 0.463646 0.698458 1.100167 1.453712 1.685539 1.905249 2.273854 2.668533 86.850281
74 150 0.281347 0.314937 0.346969 0.499883 0.779687 1.140850 1.419249 1.650114 1.904227 2.293249 2.711789 86.657702
74 151 0.154394 0.244781 0.310227 0.413512 0.631264 1.004560 1.333403 1.550463 1.786260 2.190785 2.631410 87.748943
74 152 0.264652 0.262491 0.295789 0.474625 0.784030 1.106397 1.327516 1.557909 1.835970 2.207594 2.590663 87.292368
74 153 0.410998 0.453385 0.481930 0.670419 1.015672 1.388860 1.637308 1.878017 2.175091 2.517842 2.802311 84.568165
74 154 0.386942 0.467166 0.494588 0.646267 0.937481 1.270922 1.483353 1.674648 1.945545 2.304429 2.638179 85.750479
74 155 0.142374 0.176431 0.228926 0.384540 0.658290 0.948309 1.149685 1.358941 1.627694 1.967005 2.302631 89.055174
74 156 0.271648 0.307552 0.343231 0.501542 0.784678 1.100492 1.326380 1.551344 1.839953 2.217716 2.588203 87.167259
74 157 0.225833 0.347084 0.397403 0.490251 0.748748 1.189830 1.558029 1.778367 2.012931 2.367287 2.678852 86.205383
74 158 0.249263 0.187650 0.210106 0.414081 0.746690 0.951727 1.067071 1.321107 1.674411 2.041037 2.359218 88.777636
74 159 0.177840 0.150915 0.166848 0.309789 0.561988 0.752855 0.860956 1.057378 1.358358 1.712740 2.038333 90.852003
74 160 0.165174 0.249204 0.277363 0.351405 0.564575 0.905157 1.154147 1.303663 1.513709 1.858529 2.170752 89.486324
74 161 0.196714 0.241118 0.265096 0.361146 0.559303 0.839778 1.068712 1.260123 1.471738 1.771017 2.076618 89.888634
74 162 0.127507 0.171551 0.199127 0.270065 0.408887 0.606702 0.767443 0.909619 1.094523 1.374814 1.692101 92.377663
74 163 0.063918 0.088919 0.118074 0.189740 0.320878 0.471994 0.586315 0.712329 0.896582 1.154100 1.437808 93.959341
74 164 0.149106 0.123768 0.142782 0.263833 0.445202 0.560000 0.647847 0.838258 1.103171 1.362389 1.595861 92.767788
74 165 0.184412 0.150498 0.165928 0.301998 0.519162 0.657579 0.743945 0.936187 1.218387 1.499350 1.735950 91.886604
74 166 0.162079 0.207304 0.243304 0.345426 0.530702 0.755078 0.932823 1.114691 1.344851 1.625596 1.885420 90.852724
74 167 0.083946 0.107976 0.136638 0.221246 0.391834 0.612237 0.767457 0.897240 1.076188 1.373510 1.712811 92.618916
74 168 0.137856 0.199019 0.237146 0.312804 0.476625 0.741097 0.970380 1.137859 1.325257 1.627002 1.954840 90.880116
74 169 0.231693 0.284889 0.286936 0.361981 0.569935 0.882570 1.107544 1.258417 1.458568 1.781532 2.099403 89.676529
74 170 0.179310 0.174091 0.195622 0.318595 0.525917 0.727563 0.878596 1.077916 1.335907 1.650502 1.972544 90.963436
74 171 0.118536 0.142779 0.181880 0.303549 0.512938 0.718293 0.861589 1.040607 1.301241 1.637916 1.984429 91.196245
74 172 0.218256 0.237675 0.276915 0.430840 0.678463 0.903124 1.061454 1.265226 1.540707 1.859082 2.158117 89.370140
74 173 0.377427 0.279324 0.271228 0.459493 0.798022 1.064437 1.202206 1.410060 1.691267 2.019734 2.303163 88.123636
74 174 0.191963 0.302668 0.365391 0.469346 0.702801 1.059751 1.357591 1.578350 1.832582 2.161919 2.436718 87.540919
74 175 0.281856 0.232375 0.280594 0.564212 1.020627 1.292976 1.393299 1.590375 1.859570 2.155042 2.416465 86.912607
74 176 0.638534 0.647140 0.657066 0.872020 1.191511 1.476209 1.635998 1.816378 2.060511 2.353714 2.612989 84.037932
74 177 0.283424 0.439472 0.514611 0.677169 1.081991 1.649999 1.987126 2.106508 2.262538 2.538056 2.739708 83.719399
74 178 0.407058 0.287161 0.336925 0.744167 1.430228 1.766980 1.836015 2.073335 2.381514 2.668801 2.885090 83.182728
74 179 0.920625 0.839695 0.810363 1.105519 1.520723 1.792107 1.902537 2.107661 2.415342 2.710379 2.922524 80.952524
74 180 0.853182 0.781566 0.743716 1.039042 1.544744 1.953567 2.066614 2.164947 2.365023 2.676038 2.944334 80.867227
74 181 0.220147 0.320980 0.367524 0.529477 1.005894 1.776916 2.245014 2.348117 2.468379 2.809317 3.079201 82.829035
74 182 0.269932 0.349003 0.422199 0.667318 1.182405 1.784276 2.137317 2.324004 2.510133 2.804446 3.046748 82.502218
74 183 0.579758 0.538641 0.598792 0.991661 1.557780 1.945834 2.102151 2.301081 2.546059 2.840609 3.099457 80.898178
74 184 0.491144 0.398769 0.409209 0.683947 1.143410 1.496258 1.669075 1.914610 2.235183 2.593989 2.890963 84.073446
74 185 0.314748 0.382788 0.456799 0.671158 1.001614 1.335437 1.587444 1.869332 2.205285 2.543785 2.814212 84.817398
74 186 0.426060 0.348555 0.361699 0.613247 1.034945 1.356049 1.527982 1.782838 2.098215 2.427028 2.700665 85.322718
74 187 0.290449 0.338800 0.378891 0.536554 0.808796 1.102664 1.325558 1.589016 1.946551 2.351190 2.697689 86.633845
74 188 0.235337 0.203029 0.222304 0.390232 0.664743 0.880486 1.023473 1.258416 1.571790 1.924618 2.264136 89.361437
74 189 0.118659 0.140672 0.182468 0.312693 0.534898 0.744408 0.878525 1.044914 1.298529 1.646861 2.010248 91.087125
74 190 0.314391 0.395801 0.377468 0.447145 0.691614 1.110053 1.428678 1.599850 1.782871 2.109216 2.415276 87.327641
74 191 0.169746 0.271112 0.317118 0.402868 0.631607 1.046579 1.417578 1.655524 1.892141 2.256954 2.584798 87.353973
74 192 0.035225 0.048519 0.073879 0.149016 0.311826 0.531793 0.720099 0.908470 1.133008 1.474710 1.872424 92.741034
74 193 0.074859 0.082256 0.115300 0.238133 0.462213 0.657230 0.788306 0.980822 1.256456 1.596432 1.927397 91.820595
74 194 0.277023 0.354756 0.347025 0.434234 0.725907 1.195172 1.509583 1.636800 1.784242 2.061868 2.274461 87.398928
74 195 0.179069 0.285823 0.322770 0.372692 0.538416 0.885290 1.232558 1.454307 1.635801 1.913730 2.175503 89.004044
74 196 0.077291 0.078431 0.100204 0.194941 0.369984 0.544372 0.661099 0.808042 1.012139 1.314503 1.661395 93.177597
74 197 0.112926 0.183652 0.218815 0.272294 0.411063 0.660016 0.903072 1.101085 1.319696 1.619063 1.897931 91.300386
74 198 0.043318 0.056670 0.078204 0.137201 0.248259 0.394131 0.518166 0.644574 0.809103 1.082429 1.423408 94.564535
75 1 0.048767 0.088276 0.130112 0.184406 0.258027 0.384242 0.526477 0.667353 0.841123 1.141335 1.567312 94.162571
75 2 0.084302 0.151683 0.209077 0.282810 0.391511 0.561601 0.745984 0.938851 1.193126 1.575930 2.054100 91.811022
75 3 0.057454 0.082110 0.109099 0.176110 0.297896 0.462539 0.626220 0.819632 1.091089 1.472813 1.911920 92.893120
75 4 0.069163 0.106160 0.145072 0.234049 0.399982 0.632386 0.850945 1.078374 1.409445 1.908584 2.463832 90.702005
75 5 0.153389 0.317510 0.431770 0.546338 0.802287 1.313483 1.848226 2.193707 2.510048 2.960176 3.324813 83.598253
75 6 0.127490 0.248547 0.370739 0.528467 0.775704 1.175542 1.581621 1.898952 2.264491 2.829839 3.433397 84.765209
75 7 0.030844 0.052902 0.086120 0.165992 0.352650 0.702321 1.141796 1.620305 2.205317 2.955341 3.609988 87.076426
75 8 0.088533 0.185321 0.285852 0.434453 0.775081 1.256571 1.531681 1.673506 1.915744 2.245545 2.477496 87.130215
75 9 0.228318 0.397277 0.549938 0.795899 1.231884 1.751339 2.006393 2.100432 2.280627 2.558578 2.772797 83.326521
75 10 0.093600 0.179600 0.280715 0.423284 0.681005 1.093186 1.507277 1.857498 2.221986 2.680002 3.087360 85.894486
75 11 0.046626 0.074065 0.118112 0.232281 0.503508 0.874186 1.219429 1.658238 2.260391 2.811855 3.101182 87.100128
75 12 0.395316 0.490598 0.578623 0.928741 1.570392 2.052479 2.137131 2.195434 2.431903 2.737193 2.908198 81.573994
75 13 0.216065 0.587631 0.916704 1.121369 1.566036 2.306288 2.679826 2.598364 2.622352 2.873247 3.094716 79.417404
75 14 0.062757 0.105510 0.165924 0.294419 0.585043 1.084386 1.662109 2.230270 2.722302 3.148419 3.377343 84.561514
75 15 0.167853 0.213002 0.284175 0.529807 1.048107 1.593173 1.892286 2.154685 2.494653 2.813899 2.945591 83.862774
75 16 0.353636 0.860065 1.216344 1.379300 1.717012 2.239691 2.417786 2.295168 2.338431 2.586822 2.800520 79.795223
75 17 0.285270 0.499513 0.711336 1.009769 1.492610 2.130403 2.542042 2.677604 2.785654 3.015676 3.202504 79.647621
75 18 0.106776 0.199202 0.309465 0.473324 0.775467 1.252467 1.746276 2.216222 2.700984 3.129239 3.351802 83.738777
75 19 0.276936 0.336110 0.415012 0.680430 1.170071 1.683329 1.987714 2.240229 2.553532 2.876081 3.058281 82.722275
75 20 0.353507 0.772472 1.059136 1.244260 1.620626 2.203956 2.485727 2.462703 2.564753 2.855768 3.091912 79.285179
75 21 0.159842 0.349259 0.526998 0.690723 1.002005 1.591981 2.117120 2.358603 2.540551 2.897296 3.253157 82.512465
75 22 0.058237 0.093171 0.148554 0.276686 0.551144 0.977749 1.406322 1.808903 2.217096 2.636765 2.925561 86.899815
75 23 0.275118 0.478441 0.598040 0.773171 1.149626 1.656186 1.929641 2.036758 2.235963 2.547278 2.777341 83.542439
75 24 0.224544 0.491958 0.738406 0.922414 1.204027 1.687524 2.040180 2.162668 2.304299 2.590976 2.876221 82.756781
75 25 0.109450 0.196403 0.301190 0.463055 0.738664 1.135137 1.487402 1.754469 2.010979 2.344420 2.664104 86.794729
75 26 0.195062 0.242877 0.289943 0.440368 0.702317 0.958665 1.137443 1.375684 1.725237 2.080930 2.342051 88.509426
75 27 0.200403 0.237894 0.281592 0.447367 0.759386 1.073577 1.261716 1.465330 1.766444 2.107495 2.360154 88.038645
75 28 0.149385 0.324287 0.506807 0.699702 1.001646 1.413420 1.707603 1.883051 2.127805 2.456046 2.731758 84.998490
75 29 0.269764 0.309038 0.377073 0.615518 1.004024 1.391895 1.677379 1.993037 2.352417 2.714172 2.981753 84.313934
75 30 0.152117 0.275185 0.378328 0.514932 0.777750 1.177243 1.500680 1.733333 2.020570 2.395214 2.703953 86.370697
75 31 0.134954 0.264050 0.397673 0.560573 0.843458 1.291049 1.656349 1.870575 2.095347 2.449780 2.781306 85.654882
75 32 0.186702 0.369651 0.517520 0.665131 0.956103 1.471005 1.894112 2.104926 2.316551 2.677437 3.012807 83.828055
75 33 0.150431 0.289820 0.434788 0.607318 0.902364 1.355133 1.727589 1.960093 2.205814 2.560225 2.887140 84.919285
75 34 0.201462 0.229913 0.278504 0.444935 0.721282 1.017719 1.269876 1.573174 1.923543 2.274555 2.546709 87.518329
75 35 0.144718 0.295865 0.439024 0.587305 0.848179 1.259664 1.584466 1.775927 2.011579 2.365020 2.687518 86.000732
75 36 0.163417 0.328531 0.468729 0.610066 0.893711 1.401970 1.834666 2.056839 2.268920 2.621557 2.944032 84.407560
75 37 0.172750 0.310495 0.431731 0.583677 0.852238 1.264913 1.599479 1.816639 2.072471 2.454582 2.808357 85.632667
75 38 0.139506 0.172105 0.215560 0.344556 0.583036 0.874569 1.122862 1.400358 1.748560 2.163299 2.523650 88.711941
75 39 0.112695 0.220387 0.338359 0.485564 0.721646 1.067242 1.361484 1.580737 1.842643 2.191342 2.503144 87.574761
75 40 0.151233 0.286515 0.387833 0.497011 0.730889 1.149286 1.490207 1.668077 1.871881 2.225880 2.553924 86.987266
75 41 0.089665 0.185701 0.284666 0.384563 0.548896 0.831693 1.093271 1.275944 1.483644 1.814083 2.173468 89.834406
75 42 0.036749 0.056686 0.086073 0.152030 0.291540 0.516668 0.749838 0.975178 1.223748 1.571855 1.931333 92.408301
75 43 0.072426 0.149921 0.231305 0.332188 0.517362 0.779200 0.979848 1.130240 1.352642 1.662208 1.940228 90.852430
75 44 0.210943 0.227848 0.253769 0.392844 0.627963 0.821532 0.928657 1.088779 1.334320 1.602323 1.811398 90.699627
75 45 0.066057 0.107780 0.151700 0.234242 0.384589 0.562490 0.692891 0.829085 1.037564 1.307093 1.554053 93.072458
75 46 0.027491 0.044058 0.067586 0.121112 0.238505 0.421372 0.599456 0.774710 0.983356 1.252023 1.495928 93.974400
75 47 0.075546 0.143562 0.208994 0.289822 0.432435 0.636637 0.788282 0.876852 0.985702 1.157764 1.324653 93.079752
75 48 0.079491 0.160511 0.226654 0.284330 0.390672 0.566895 0.705938 0.780682 0.869528 1.032960 1.209975 93.692362
75 49 0.045137 0.089827 0.131842 0.179936 0.269085 0.413137 0.540466 0.631454 0.734838 0.897334 1.071497 94.995451
75 50 0.004958 0.008898 0.015498 0.031051 0.068211 0.133272 0.211465 0.304458 0.418944 0.566307 0.714806 97.522131
75 51 0.006186 0.011242 0.018684 0.034137 0.066078 0.113245 0.164254 0.229453 0.320148 0.439648 0.568219 98.028706
75 52 0.001708 0.002974 0.004986 0.010141 0.023766 0.049997 0.084919 0.133445 0.204845 0.309305 0.426759 98.747156
75 53 0.012747 0.022894 0.036644 0.064991 0.124081 0.202339 0.268336 0.340599 0.448900 0.599098 0.752267 97.127106
75 54 0.025984 0.057089 0.086978 0.118394 0.179464 0.275579 0.356526 0.421464 0.517571 0.675032 0.853087 96.432833
75 55 0.005587 0.009447 0.014830 0.026928 0.055191 0.102316 0.154717 0.214135 0.288857 0.393013 0.502481 98.232498
75 56 0.003387 0.005957 0.010451 0.022318 0.054045 0.108429 0.166742 0.232799 0.322358 0.448743 0.574033 98.050737
75 57 0.035878 0.078069 0.113750 0.147840 0.213465 0.310949 0.388969 0.456711 0.563845 0.731834 0.916164 96.042530
75 58 0.011455 0.021011 0.032513 0.053482 0.097681 0.164886 0.226274 0.285680 0.366773 0.493974 0.636899 97.609375
75 59 0.002521 0.004214 0.007019 0.014417 0.033548 0.067449 0.109733 0.166747 0.246225 0.353247 0.462289 98.532593
75 60 0.009766 0.015969 0.025489 0.049713 0.105130 0.176233 0.233477 0.298764 0.400063 0.543781 0.683078 97.458536
75 61 0.032859 0.074881 0.109014 0.137104 0.198762 0.298730 0.376001 0.432411 0.524972 0.681805 0.851555 96.281908
75 62 0.004727 0.008970 0.015293 0.027956 0.058364 0.114298 0.177393 0.240275 0.313777 0.424766 0.549637 98.064545
75 63 0.003433 0.005908 0.010393 0.022395 0.054573 0.107752 0.166069 0.237459 0.334857 0.460284 0.576149 98.020727
75 64 0.045277 0.076245 0.107192 0.159922 0.247252 0.332738 0.386815 0.448526 0.546263 0.671725 0.792495 96.185551
75 65 0.014678 0.026458 0.040391 0.065615 0.120571 0.204194 0.276840 0.338086 0.414312 0.529726 0.648697 97.320425
75 66 0.018947 0.039132 0.056998 0.076778 0.118770 0.188406 0.254892 0.314514 0.391735 0.503251 0.614137 97.422434
75 67 0.008955 0.015924 0.026327 0.047868 0.097126 0.171488 0.239422 0.299137 0.368587 0.472305 0.578003 97.674860
75 68 0.043850 0.084037 0.116752 0.151960 0.210837 0.282417 0.333472 0.379515 0.449141 0.547775 0.648622 96.751621
75 69 0.008502 0.015226 0.023593 0.039198 0.075329 0.136319 0.198428 0.255352 0.320181 0.414127 0.512326 98.001415
75 70 0.004877 0.008614 0.014226 0.026769 0.057697 0.108856 0.161775 0.216226 0.282838 0.372213 0.456751 98.289159
75 71 0.026297 0.048598 0.069291 0.093814 0.133487 0.180450 0.216265 0.251583 0.302559 0.373857 0.447813 97.855984
75 72 0.021893 0.029131 0.036313 0.056000 0.093637 0.133810 0.163323 0.199156 0.251185 0.320381 0.387483 98.307690
75 73 0.006967 0.012101 0.018657 0.030681 0.053677 0.085048 0.116479 0.154370 0.204888 0.270148 0.336214 98.710775
75 74 0.005614 0.009553 0.014922 0.026329 0.050109 0.081486 0.109807 0.142989 0.188974 0.251467 0.315895 98.802857
75 75 0.009297 0.013624 0.017823 0.027889 0.048317 0.073543 0.095540 0.124906 0.169058 0.227600 0.286401 98.906004
75 76 0.002811 0.004792 0.007599 0.014202 0.030961 0.058826 0.088221 0.121004 0.163880 0.223687 0.282415 99.001600
75 77 0.016121 0.032585 0.050357 0.071321 0.104440 0.147135 0.182127 0.213225 0.253111 0.312352 0.378182 98.239046
75 78 0.013828 0.029864 0.047030 0.065576 0.097119 0.143395 0.183378 0.215126 0.253821 0.317624 0.391736 98.241499
75 79 0.001919 0.003334 0.005588 0.010960 0.025183 0.052982 0.089441 0.133193 0.184842 0.253806 0.321505 98.917244
75 80 0.005314 0.009158 0.014854 0.028129 0.059000 0.103348 0.143503 0.185979 0.243226 0.322919 0.400492 98.484078
75 81 0.021587 0.046716 0.069643 0.092874 0.135423 0.194106 0.239690 0.277834 0.334411 0.420881 0.513789 97.653044
75 82 0.004541 0.008248 0.013535 0.023932 0.046681 0.082900 0.121392 0.162115 0.212295 0.286095 0.368958 98.669308
75 83 0.001730 0.002900 0.004813 0.009735 0.022299 0.044047 0.071473 0.109992 0.166207 0.244380 0.327294 98.995132
75 84 0.008215 0.013677 0.020773 0.037281 0.074450 0.122704 0.163504 0.212465 0.288833 0.392891 0.494256 98.170954
75 85 0.014186 0.024619 0.037000 0.060788 0.107253 0.164291 0.209901 0.259690 0.333252 0.434891 0.538030 97.816101
75 86 0.004769 0.008287 0.013124 0.023600 0.049086 0.093709 0.145932 0.207092 0.285308 0.388302 0.489119 98.291670
75 87 0.008313 0.015100 0.024621 0.044128 0.090177 0.165064 0.236555 0.299838 0.375451 0.486672 0.598378 97.655703
75 88 0.042148 0.089660 0.128838 0.160894 0.224869 0.328666 0.410940 0.459749 0.522746 0.638005 0.767804 96.225680
75 89 0.025913 0.055267 0.090949 0.128864 0.185137 0.270104 0.347206 0.402902 0.461791 0.560895 0.679419 96.791552
75 90 0.006909 0.012186 0.020439 0.037494 0.079428 0.161751 0.261187 0.352769 0.437878 0.556528 0.675445 97.397984
75 91 0.049338 0.100372 0.145051 0.191828 0.279882 0.401599 0.487075 0.542365 0.625242 0.755493 0.887251 95.534508
75 92 0.061713 0.091596 0.119974 0.175842 0.277888 0.399570 0.484739 0.558889 0.663948 0.817230 0.968065 95.380547
75 93 0.042133 0.057848 0.074139 0.115981 0.198938 0.299349 0.380257 0.473686 0.604487 0.760336 0.892374 96.100473
75 94 0.013377 0.022510 0.036283 0.067686 0.145412 0.275980 0.405158 0.521412 0.653448 0.832753 0.993131 96.032850
75 95 0.075099 0.151459 0.214013 0.276437 0.394903 0.565693 0.682434 0.744880 0.833430 0.980950 1.122695 93.958004
75 96 0.063747 0.135095 0.205592 0.265061 0.359435 0.516933 0.647328 0.722272 0.806261 0.962765 1.146332 94.169180
75 97 0.013464 0.024678 0.041549 0.073588 0.148312 0.291810 0.459635 0.604611 0.735139 0.918593 1.106996 95.581627
75 98 0.071279 0.137310 0.207502 0.289038 0.412299 0.565265 0.679214 0.775114 0.913077 1.101109 1.288967 93.559828
75 99 0.071169 0.095634 0.124649 0.192827 0.318880 0.480781 0.618931 0.750858 0.907118 1.114910 1.320267 94.003979
75 100 0.100702 0.181136 0.258290 0.349274 0.485400 0.660159 0.800136 0.923974 1.091902 1.313572 1.539859 92.295595
75 101 0.037019 0.068565 0.109230 0.172186 0.293987 0.488304 0.676141 0.835204 1.017104 1.280555 1.559698 93.462009
75 102 0.125691 0.156395 0.184230 0.269763 0.423694 0.594337 0.722096 0.870877 1.079937 1.329110 1.555094 92.688776
75 103 0.101152 0.186161 0.270514 0.366324 0.512993 0.723724 0.892974 1.014324 1.169783 1.410697 1.670424 91.680929
75 104 0.099103 0.198159 0.277312 0.347830 0.496382 0.779819 1.029501 1.165854 1.312609 1.585754 1.891235 90.816440
75 105 0.146679 0.224498 0.297435 0.411793 0.597696 0.851978 1.057374 1.223668 1.426562 1.721365 2.035706 90.005246
75 106 0.130628 0.191344 0.251086 0.368501 0.576862 0.845590 1.066321 1.275965 1.543424 1.882965 2.211749 89.655563
75 107 0.165616 0.243836 0.331758 0.495798 0.763138 1.084090 1.333446 1.556805 1.831439 2.175127 2.497930 87.521017
75 108 0.205030 0.357805 0.471947 0.633281 0.952076 1.382205 1.659726 1.832295 2.108834 2.501487 2.836051 85.059261
75 109 0.333391 0.384887 0.438751 0.645857 0.980717 1.312504 1.535084 1.785775 2.125971 2.523855 2.873210 85.059997
75 110 0.116115 0.226208 0.334828 0.474251 0.744774 1.177296 1.548581 1.808643 2.123916 2.583954 3.025110 85.836324
75 111 0.119491 0.214398 0.312411 0.466043 0.779563 1.298874 1.766556 2.085576 2.411298 2.865640 3.260279 84.419871
75 112 0.229609 0.436199 0.618462 0.826944 1.191101 1.755267 2.165524 2.351236 2.562033 2.949855 3.329231 81.584537
75 113 0.185116 0.369351 0.529540 0.700560 1.029046 1.591297 2.064310 2.320197 2.585020 3.019978 3.435003 82.170582
75 114 0.103648 0.166693 0.251220 0.408770 0.701828 1.160109 1.630880 2.053510 2.462898 2.945935 3.362494 84.752018
75 115 0.177193 0.333025 0.472144 0.667618 1.059740 1.626055 2.023683 2.239526 2.509760 2.876236 3.144285 82.870735
75 116 0.363861 0.597908 0.759224 1.011106 1.430296 1.929391 2.199887 2.324959 2.527831 2.847605 3.119134 80.888796
75 117 0.147813 0.323460 0.492191 0.654446 0.969926 1.531106 1.999554 2.216962 2.426570 2.783272 3.102174 83.352522
75 118 0.056220 0.090062 0.140954 0.253326 0.489040 0.864998 1.282257 1.718541 2.171162 2.627034 2.938457 87.367947
75 119 0.197016 0.287008 0.387883 0.625038 1.022072 1.375533 1.535500 1.691251 1.960383 2.281568 2.512205 86.124544
75 120 0.281701 0.545595 0.677782 0.801462 1.120308 1.592750 1.829565 1.856311 1.984634 2.252086 2.453790 84.604013
75 121 0.114612 0.225672 0.347957 0.493259 0.719644 1.051689 1.328003 1.513040 1.713335 2.001654 2.284877 88.206253
75 122 0.075737 0.104503 0.146610 0.257196 0.478754 0.762187 1.011289 1.268718 1.557659 1.869918 2.130847 90.336578
75 123 0.118630 0.211221 0.298877 0.420311 0.613533 0.846435 1.025071 1.194361 1.437376 1.746526 2.050505 90.037148
75 124 0.090104 0.107329 0.137720 0.235519 0.414527 0.604780 0.767737 0.990330 1.289074 1.605436 1.872838 91.884606
75 125 0.063414 0.090217 0.127780 0.225693 0.425316 0.654588 0.821054 1.003953 1.272949 1.603676 1.884355 91.827004
75 126 0.151525 0.301056 0.391856 0.465071 0.643014 0.926866 1.111192 1.189430 1.340571 1.625096 1.921469 89.932854
75 127 0.098549 0.179171 0.261305 0.376913 0.568666 0.813654 0.986428 1.107639 1.276959 1.542694 1.823785 90.964236
75 128 0.019352 0.033643 0.054220 0.096695 0.195128 0.369872 0.572203 0.782114 1.011968 1.281137 1.515923 94.067743
75 129 0.049136 0.075188 0.102460 0.164636 0.298423 0.477077 0.620746 0.760155 0.950538 1.205443 1.443202 93.852995
75 130 0.102783 0.230215 0.318688 0.367845 0.480295 0.681652 0.828912 0.901825 1.021239 1.250342 1.515313 92.300888
75 131 0.032049 0.058797 0.094472 0.155318 0.274566 0.449431 0.601615 0.726603 0.876073 1.098127 1.329026 94.303924
75 132 0.060565 0.083996 0.105201 0.157781 0.255665 0.372191 0.471730 0.594590 0.766492 0.973118 1.169522 94.989149
75 133 0.044384 0.063069 0.089258 0.157341 0.294424 0.446667 0.552659 0.674411 0.858921 1.092429 1.303037 94.423401
75 134 0.113184 0.199533 0.268719 0.365317 0.530997 0.740460 0.885234 1.004724 1.190343 1.462962 1.751022 91.487503
75 135 0.061854 0.098661 0.139556 0.220468 0.378469 0.599384 0.791059 0.973070 1.201806 1.506737 1.805001 92.223932
75 136 0.133652 0.154839 0.195319 0.336752 0.596637 0.854013 1.024228 1.232658 1.527790 1.876012 2.170053 89.898045
75 137 0.226655 0.401378 0.501511 0.613828 0.856639 1.224181 1.460121 1.580754 1.797252 2.169167 2.527554 86.640959
75 138 0.182002 0.321281 0.443894 0.583914 0.835002 1.258511 1.601713 1.781014 1.969635 2.329515 2.720165 85.973354
75 139 0.176494 0.293072 0.385606 0.524572 0.781444 1.160697 1.454393 1.660324 1.922447 2.296919 2.647177 86.696853
75 140 0.243342 0.347043 0.453150 0.656724 0.971122 1.348214 1.626653 1.852461 2.111458 2.451868 2.777062 85.160902
75 141 0.219932 0.398299 0.549629 0.747970 1.096836 1.554922 1.860893 2.053600 2.335963 2.717675 3.036696 83.427585
75 142 0.404442 0.406200 0.446976 0.680158 1.043019 1.375741 1.617248 1.930827 2.312523 2.695445 3.003420 84.084000
75 143 0.162769 0.308993 0.440060 0.598427 0.882732 1.287472 1.578462 1.762349 2.033140 2.438950 2.819479 85.687168
75 144 0.170542 0.302830 0.404596 0.538508 0.824123 1.299130 1.674802 1.870751 2.084042 2.460610 2.835674 85.534393
75 145 0.187343 0.343793 0.480120 0.649618 0.954513 1.391898 1.717111 1.917734 2.182895 2.580396 2.953906 84.640670
75 146 0.313911 0.310990 0.347174 0.545885 0.868808 1.171742 1.397216 1.696928 2.073576 2.475261 2.823171 85.975336
75 147 0.119778 0.185117 0.258705 0.401044 0.653151 0.959850 1.198615 1.429483 1.753243 2.172321 2.565197 88.303494
75 148 0.160343 0.290298 0.394813 0.522056 0.773217 1.188328 1.526721 1.726827 1.963115 2.360149 2.773984 86.320151
75 149 0.177722 0.320654 0.447307 0.592206 0.840290 1.238040 1.563006 1.759924 1.991340 2.382871 2.810443 85.876197
75 150 0.218160 0.330248 0.445301 0.618325 0.863596 1.208089 1.516800 1.772287 2.033873 2.408013 2.825510 85.759798
75 151 0.130989 0.246236 0.348518 0.468078 0.700496 1.090344 1.431805 1.662790 1.938077 2.370822 2.819937 86.791912
75 152 0.146904 0.201794 0.282813 0.457954 0.759115 1.140868 1.464473 1.757543 2.080546 2.488774 2.881817 86.337395
75 153 0.306173 0.465132 0.597934 0.830569 1.187852 1.560093 1.784676 1.971753 2.248761 2.586516 2.878950 83.581591
75 154 0.241322 0.374749 0.503018 0.715542 1.037260 1.402707 1.653910 1.851736 2.109214 2.451620 2.780703 84.878221
75 155 0.099594 0.153369 0.216895 0.347258 0.596014 0.930823 1.225559 1.516125 1.871855 2.283046 2.638157 88.121308
75 156 0.183282 0.272171 0.357759 0.530402 0.839616 1.213055 1.475132 1.693543 1.988935 2.376342 2.730904 86.338860
75 157 0.173999 0.370443 0.521578 0.645625 0.908961 1.350012 1.676878 1.821065 2.021374 2.380921 2.736131 85.393015
75 158 0.207515 0.202379 0.239927 0.418030 0.728655 0.996776 1.186419 1.472769 1.864595 2.269808 2.582911 87.830219
75 159 0.114832 0.143036 0.182096 0.306962 0.545165 0.792519 0.967361 1.189653 1.527638 1.926489 2.257796 90.046452
75 160 0.128941 0.257800 0.348151 0.437018 0.648139 0.998486 1.244159 1.358910 1.550851 1.903995 2.257788 88.865761
75 161 0.141673 0.235368 0.318883 0.436848 0.636411 0.919756 1.148383 1.321762 1.530930 1.840829 2.170264 89.298893
75 162 0.082643 0.137070 0.186291 0.261697 0.398385 0.604079 0.789671 0.956944 1.168558 1.469204 1.797960 92.147495
75 163 0.041919 0.069393 0.102440 0.165249 0.283726 0.444400 0.588260 0.739578 0.947913 1.232194 1.539366 93.845560
75 164 0.105813 0.112457 0.139037 0.245396 0.424420 0.567189 0.668411 0.852363 1.141497 1.449092 1.709747 92.584577
75 165 0.126961 0.143508 0.177630 0.301159 0.509797 0.682907 0.794461 0.973765 1.254903 1.562836 1.821853 91.650221
75 166 0.134374 0.217573 0.295189 0.419664 0.608949 0.815528 0.961522 1.109969 1.336513 1.624970 1.903484 90.572267
75 167 0.048900 0.080377 0.120789 0.194916 0.341096 0.576974 0.808215 0.999131 1.197996 1.487752 1.798515 92.345339
75 168 0.109650 0.206195 0.286010 0.369897 0.529894 0.790775 1.001394 1.139438 1.325894 1.635596 1.974854 90.630402
75 169 0.162630 0.281553 0.353386 0.435327 0.614202 0.904327 1.125447 1.258797 1.447830 1.779276 2.143264 89.493961
75 170 0.114164 0.156407 0.200281 0.303692 0.486329 0.708292 0.891363 1.087595 1.351256 1.695053 2.046763 90.958805
75 171 0.059154 0.091691 0.134729 0.224787 0.393385 0.611392 0.807745 1.016966 1.288979 1.638428 1.998214 91.734530
75 172 0.127058 0.181012 0.240083 0.373150 0.613676 0.874118 1.055514 1.251542 1.553126 1.920762 2.241393 89.568563
75 173 0.261359 0.280163 0.310382 0.469983 0.757703 1.034015 1.201215 1.391766 1.674366 2.021659 2.321492 88.275894
75 174 0.120780 0.256243 0.381088 0.494519 0.692171 1.023403 1.313022 1.503607 1.738779 2.099753 2.468674 87.907961
75 175 0.174420 0.188609 0.240067 0.425389 0.757961 1.076389 1.298538 1.576733 1.940459 2.321937 2.611505 87.387991
75 176 0.305697 0.411214 0.515031 0.761481 1.150233 1.505113 1.688004 1.845996 2.092735 2.388579 2.619381 84.716534
75 177 0.189616 0.389608 0.528998 0.656115 0.955545 1.465908 1.832431 1.973888 2.166115 2.523208 2.842706 84.475859
75 178 0.260533 0.247517 0.296100 0.539259 0.960673 1.326864 1.605818 2.021705 2.533663 2.977411 3.247901 83.982553
75 179 0.282472 0.394466 0.531054 0.860436 1.379298 1.794045 1.990592 2.209886 2.560927 2.901676 3.108503 81.986649
75 180 0.343079 0.487329 0.626039 0.925543 1.386124 1.831155 2.059518 2.228808 2.496741 2.842726 3.123161 81.649777
75 181 0.138871 0.286150 0.406736 0.535107 0.837037 1.396877 1.860923 2.092023 2.373686 2.858602 3.303296 83.910691
75 182 0.155104 0.275791 0.387527 0.544591 0.851038 1.355686 1.820328 2.166214 2.528706 2.996091 3.395408 83.523516
75 183 0.300403 0.385061 0.471020 0.733754 1.223716 1.724337 2.014047 2.296929 2.707729 3.139510 3.407479 81.596016
75 184 0.251706 0.296602 0.366375 0.588569 0.954229 1.300455 1.532513 1.808757 2.183097 2.596701 2.939322 85.181675
75 185 0.188378 0.295122 0.407111 0.597354 0.877164 1.174647 1.397877 1.633018 1.956866 2.326808 2.657569 86.488087
75 186 0.261848 0.295418 0.345089 0.532344 0.840257 1.130374 1.338852 1.606151 1.953894 2.318166 2.624928 86.752684
75 187 0.138194 0.226208 0.312412 0.457520 0.705615 1.001731 1.224544 1.442143 1.764344 2.183052 2.584198 87.960041
75 188 0.116818 0.146701 0.187613 0.308235 0.522721 0.754457 0.942493 1.180622 1.504516 1.883023 2.243222 90.209578
75 189 0.053596 0.087294 0.130621 0.218716 0.390576 0.623006 0.823183 1.023024 1.296108 1.655746 2.003800 91.694334
75 190 0.158684 0.292684 0.376038 0.476383 0.710187 1.075816 1.330429 1.464353 1.671305 2.022554 2.364227 88.057339
75 191 0.085607 0.194314 0.316310 0.438434 0.651385 1.021727 1.358934 1.565002 1.779464 2.127696 2.491909 87.969217
75 192 0.016320 0.028456 0.048459 0.092751 0.195876 0.390132 0.633039 0.896372 1.182810 1.548040 1.907247 93.060495
75 193 0.035464 0.055354 0.086965 0.166714 0.339143 0.562655 0.747172 0.945894 1.223552 1.570990 1.875661 92.390440
75 194 0.160658 0.320903 0.404546 0.494447 0.758524 1.185744 1.443794 1.528344 1.705715 2.022975 2.271545 87.702807
75 195 0.081458 0.193593 0.314632 0.412942 0.583901 0.905894 1.207988 1.379189 1.540474 1.813443 2.098876 89.467609
75 196 0.031227 0.047218 0.072318 0.132228 0.258465 0.451088 0.646646 0.850220 1.088612 1.407043 1.725437 93.289499
75 197 0.055170 0.124873 0.195834 0.263710 0.395120 0.620814 0.830267 0.987722 1.186594 1.486461 1.799404 92.054035
75 198 0.018068 0.031128 0.048991 0.082993 0.153116 0.282582 0.436210 0.595203 0.779026 1.058807 1.388926 95.124951
76 1 0.043306 0.080094 0.121131 0.179818 0.271817 0.444400 0.652422 0.858437 1.108552 1.538124 2.113156 92.588740
76 2 0.070079 0.134285 0.199090 0.284357 0.419416 0.656637 0.933366 1.194188 1.484717 1.914200 2.425126 90.284540
76 3 0.039197 0.058004 0.082102 0.142599 0.261095 0.445901 0.645617 0.870592 1.168748 1.607325 2.118463 92.560354
76 4 0.068372 0.107284 0.144998 0.231405 0.399649 0.662086 0.919506 1.175295 1.545504 2.123655 2.751077 89.871168
76 5 0.146114 0.313366 0.427790 0.537004 0.826763 1.484600 2.183649 2.561192 2.818540 3.164893 3.410702 82.125389
76 6 0.088634 0.170790 0.261555 0.393460 0.622696 1.040098 1.504527 1.873877 2.241816 2.820125 3.478124 85.504295
76 7 0.018245 0.031091 0.050962 0.104180 0.239980 0.507562 0.825422 1.152464 1.598621 2.371265 3.340930 89.759281
76 8 0.172934 0.359680 0.499661 0.684985 1.156820 2.157443 3.040663 3.198921 3.219911 3.542722 3.842059 78.124202
76 9 0.141208 0.220680 0.298878 0.472374 0.874623 1.516221 2.022054 2.282260 2.457939 2.685795 2.814558 84.213405
76 10 0.052828 0.095730 0.150026 0.242972 0.432602 0.761656 1.114133 1.448066 1.855119 2.456399 3.129777 88.260694
76 11 0.022905 0.036666 0.060502 0.120779 0.258200 0.474828 0.715952 1.027265 1.491544 2.131469 2.770550 90.889339
76 12 0.157286 0.199119 0.261097 0.487996 1.049853 1.731551 2.099076 2.304277 2.536453 2.867578 3.112896 83.192814
76 13 0.092356 0.232585 0.382541 0.515580 0.844884 1.663644 2.640242 3.118554 3.246973 3.437050 3.525284 80.300310
76 14 0.029107 0.048321 0.077166 0.143315 0.304062 0.608931 0.960503 1.313315 1.747791 2.473131 3.381987 88.912374
76 15 0.082977 0.108426 0.148184 0.269477 0.542991 0.926981 1.250793 1.573524 2.015831 2.664984 3.309042 87.106786
76 16 0.161011 0.349410 0.492790 0.644641 1.093900 2.079977 2.960689 3.112728 3.000829 3.106586 3.181610 79.815834
76 17 0.166941 0.277569 0.398057 0.603064 0.997267 1.674656 2.333332 2.734076 2.961424 3.309369 3.641417 80.902828
76 18 0.073386 0.132945 0.204460 0.315489 0.521933 0.871076 1.240330 1.579212 1.971891 2.549177 3.204724 87.335379
76 19 0.166349 0.213483 0.270482 0.443754 0.790958 1.250833 1.604871 1.906492 2.270811 2.797961 3.302004 84.982000
76 20 0.232588 0.504166 0.696155 0.847326 1.241953 2.086342 2.810608 2.940865 2.893026 3.059312 3.227355 79.460302
76 21 0.122584 0.269814 0.411373 0.533109 0.779095 1.340361 1.923999 2.218965 2.408699 2.861841 3.416855 83.713304
76 22 0.035442 0.057571 0.091865 0.171671 0.360567 0.707163 1.089870 1.442296 1.823167 2.385477 2.974584 88.860333
76 23 0.186414 0.326665 0.428097 0.584463 0.946056 1.558491 2.023036 2.196010 2.340946 2.669442 2.984454 83.755924
76 24 0.169028 0.361772 0.552008 0.723599 1.034246 1.672184 2.277768 2.488124 2.516978 2.721877 2.978162 82.504255
76 25 0.083143 0.147047 0.221789 0.342458 0.576279 0.974440 1.368027 1.661259 1.923933 2.331070 2.783913 87.586643
76 26 0.149565 0.193956 0.235634 0.360404 0.602995 0.898177 1.125310 1.359321 1.667844 2.044669 2.384161 88.977964
76 27 0.182557 0.218761 0.256516 0.410300 0.722179 1.077316 1.284793 1.451894 1.697681 2.067165 2.419325 88.211516
76 28 0.135453 0.293657 0.467248 0.641099 0.919466 1.388436 1.828299 2.080502 2.269480 2.540057 2.805552 84.630753
76 29 0.267914 0.289300 0.337907 0.551113 0.943632 1.396897 1.705073 1.961819 2.251925 2.685799 3.125290 84.483334
76 30 0.156781 0.275799 0.377584 0.512555 0.764923 1.199918 1.602474 1.872810 2.123965 2.501655 2.870175 85.741360
76 31 0.158698 0.298926 0.436110 0.599527 0.891718 1.426563 1.901833 2.108737 2.210247 2.493915 2.836432 84.637293
76 32 0.217840 0.423838 0.583257 0.724287 1.018979 1.631123 2.176233 2.370315 2.448834 2.755806 3.123489 82.525995
76 33 0.196600 0.362849 0.504154 0.658980 0.949380 1.481078 1.952596 2.195786 2.377058 2.725804 3.098543 83.497171
76 34 0.199706 0.234964 0.285687 0.453279 0.766376 1.177867 1.509055 1.784520 2.060956 2.446449 2.818415 86.262726
76 35 0.153621 0.302859 0.444973 0.607007 0.910063 1.457190 1.933717 2.135589 2.264304 2.553827 2.856177 84.380676
76 36 0.211026 0.422029 0.590603 0.732754 1.022727 1.639301 2.186276 2.357410 2.404174 2.699013 3.074453 82.660233
76 37 0.226282 0.388126 0.491433 0.618708 0.897465 1.414719 1.864372 2.089488 2.275096 2.649091 3.040817 84.044403
76 38 0.108781 0.142777 0.190966 0.323607 0.590492 0.980312 1.321677 1.617806 1.947106 2.429238 2.912545 87.434698
76 39 0.116091 0.229826 0.358796 0.513209 0.769370 1.216127 1.645812 1.899887 2.085930 2.385603 2.695770 86.083578
76 40 0.195198 0.366131 0.466816 0.563504 0.820002 1.362540 1.814330 1.944104 2.007153 2.297172 2.642661 85.520393
76 41 0.084715 0.178552 0.277649 0.372905 0.540628 0.892704 1.279366 1.538686 1.738699 2.074337 2.457251 88.564511
76 42 0.030155 0.047641 0.070522 0.125377 0.262209 0.518522 0.783371 1.008270 1.268158 1.704378 2.194683 91.986719
76 43 0.077574 0.162104 0.251552 0.351260 0.533343 0.835194 1.116370 1.315002 1.521674 1.805299 2.075740 89.954884
76 44 0.207444 0.215062 0.233109 0.384752 0.689707 0.958093 1.063521 1.175714 1.372893 1.644864 1.877053 90.177788
76 45 0.049965 0.080837 0.114213 0.182647 0.325798 0.529754 0.707110 0.881218 1.118106 1.434228 1.727501 92.848625
76 46 0.018960 0.030977 0.049922 0.094840 0.197957 0.373431 0.550693 0.724657 0.948265 1.294839 1.678466 94.036995
76 47 0.066711 0.132621 0.197917 0.270295 0.406656 0.655888 0.888509 1.017999 1.115762 1.297831 1.502822 92.446991
76 48 0.058266 0.123462 0.182766 0.233488 0.337122 0.566449 0.810594 0.939247 1.003801 1.152540 1.337980 93.254284
76 49 0.030552 0.062543 0.096016 0.136196 0.216019 0.370676 0.541930 0.671507 0.781399 0.955042 1.158824 94.979295
76 50 0.002584 0.004640 0.008323 0.017702 0.042015 0.089753 0.152599 0.233915 0.345883 0.513167 0.708089 97.881329
76 51 0.003454 0.006245 0.010539 0.020217 0.042365 0.079906 0.125217 0.185317 0.270751 0.392971 0.535539 98.327477
76 52 0.001132 0.001973 0.003331 0.006838 0.016089 0.034308 0.059031 0.094987 0.152012 0.246000 0.367596 99.016705
76 53 0.007308 0.013522 0.022982 0.043224 0.088396 0.158713 0.231683 0.315712 0.430319 0.589528 0.761694 97.336918
76 54 0.016095 0.034840 0.054493 0.079394 0.133598 0.234925 0.344418 0.434737 0.528621 0.673255 0.841416 96.624212
76 55 0.003693 0.006080 0.009613 0.017896 0.037174 0.071414 0.112564 0.163366 0.232261 0.340915 0.475913 98.529110
76 56 0.002136 0.003744 0.006622 0.014208 0.034903 0.074808 0.124059 0.185816 0.275576 0.416835 0.579674 98.281616
76 57 0.022303 0.050305 0.080798 0.115219 0.181961 0.300747 0.423501 0.516671 0.607540 0.751938 0.921087 96.027933
76 58 0.007216 0.013376 0.021230 0.036179 0.069993 0.129245 0.192342 0.256562 0.341132 0.478607 0.644108 97.810009
76 59 0.001668 0.002919 0.004998 0.010161 0.023382 0.049300 0.084213 0.132209 0.202729 0.312226 0.444188 98.732010
76 60 0.006390 0.010990 0.018152 0.036209 0.081659 0.153989 0.223846 0.298957 0.404783 0.560451 0.720723 97.483851
76 61 0.021110 0.051986 0.084131 0.114180 0.177785 0.299262 0.418686 0.496642 0.570692 0.700083 0.851309 96.214130
76 62 0.003289 0.005969 0.010135 0.019094 0.041137 0.085479 0.142635 0.207505 0.288202 0.415822 0.572302 98.208437
76 63 0.002450 0.004235 0.007361 0.015675 0.039018 0.084651 0.141196 0.212569 0.315392 0.463300 0.618216 98.095938
76 64 0.031452 0.058870 0.091070 0.142011 0.229855 0.334739 0.416351 0.489769 0.576533 0.692961 0.816039 96.120350
76 65 0.009528 0.018312 0.030230 0.051649 0.099083 0.177655 0.254576 0.323650 0.407724 0.539146 0.683746 97.404703
76 66 0.014562 0.028824 0.042930 0.061033 0.100179 0.174882 0.258325 0.328062 0.397664 0.503397 0.619924 97.470213
76 67 0.006103 0.010939 0.018210 0.033919 0.071991 0.135542 0.198789 0.259033 0.335462 0.459325 0.599389 97.871300
76 68 0.027624 0.057850 0.092371 0.128711 0.184937 0.269757 0.352555 0.422507 0.490344 0.579850 0.677580 96.715918
76 69 0.005197 0.009125 0.014332 0.025232 0.052242 0.103754 0.162923 0.221721 0.290766 0.396250 0.514811 98.203648
76 70 0.002925 0.005197 0.008741 0.016842 0.037273 0.075244 0.121053 0.174564 0.243725 0.341641 0.445678 98.527115
76 71 0.014847 0.030371 0.048583 0.070509 0.106026 0.155427 0.201098 0.242708 0.290892 0.360079 0.438918 98.040544
76 72 0.009464 0.014091 0.019974 0.033880 0.063128 0.103063 0.139206 0.177588 0.226021 0.294916 0.369076 98.549589
76 73 0.003734 0.006633 0.010421 0.017673 0.032571 0.056203 0.083317 0.118030 0.166646 0.235672 0.312876 98.956224
76 74 0.002794 0.004819 0.007900 0.014840 0.030045 0.053167 0.078129 0.109604 0.153209 0.216476 0.288549 99.040468
76 75 0.004859 0.007477 0.010430 0.017562 0.033449 0.056265 0.078434 0.106382 0.146600 0.203822 0.265977 99.068746
76 76 0.001770 0.003062 0.004882 0.009052 0.019856 0.040038 0.064680 0.095201 0.136899 0.198495 0.266369 99.159689
76 77 0.009939 0.020620 0.033770 0.050801 0.079746 0.122830 0.165645 0.204038 0.243236 0.300218 0.367635 98.401520
76 78 0.008000 0.017410 0.029546 0.044985 0.071844 0.116933 0.166472 0.208881 0.247183 0.305732 0.377564 98.405451
76 79 0.001204 0.002091 0.003531 0.007008 0.016087 0.034925 0.061392 0.095859 0.141068 0.210446 0.292235 99.134152
76 80 0.003125 0.005499 0.009092 0.017700 0.039381 0.075545 0.112856 0.154043 0.210904 0.296123 0.387455 98.688277
76 81 0.012974 0.029357 0.048613 0.070121 0.107527 0.169117 0.232760 0.284755 0.334081 0.406816 0.492734 97.811146
76 82 0.002963 0.005289 0.008558 0.015512 0.032078 0.061246 0.094710 0.132190 0.180599 0.254394 0.340998 98.871465
76 83 0.001156 0.001981 0.003364 0.006925 0.016157 0.033075 0.055156 0.086194 0.132904 0.205048 0.291713 99.166328
76 84 0.005224 0.008640 0.013506 0.025782 0.055305 0.098513 0.139753 0.189145 0.261485 0.363059 0.467550 98.372039
76 85 0.008298 0.014702 0.023377 0.041133 0.079020 0.133394 0.183898 0.237749 0.310378 0.413243 0.522347 98.032459
76 86 0.003234 0.005640 0.009157 0.017023 0.036285 0.071375 0.114032 0.166328 0.237672 0.341908 0.458891 98.538454
76 87 0.005512 0.009989 0.016688 0.031157 0.067297 0.132613 0.202024 0.266655 0.343593 0.463721 0.596416 97.864338
76 88 0.033690 0.072956 0.107482 0.136484 0.197344 0.314029 0.425513 0.489086 0.542282 0.649590 0.781399 96.250145
76 89 0.019593 0.040861 0.069351 0.103163 0.154527 0.243396 0.341295 0.417387 0.478003 0.576391 0.702087 96.853944
76 90 0.005162 0.008673 0.014011 0.026794 0.061228 0.132555 0.220484 0.306758 0.398421 0.536003 0.684815 97.605095
76 91 0.039058 0.084488 0.133998 0.182375 0.265098 0.399300 0.519664 0.593933 0.663064 0.783022 0.922955 95.413050
76 92 0.053878 0.081231 0.103385 0.150003 0.251674 0.396269 0.502912 0.576144 0.672067 0.835372 1.007926 95.369141
76 93 0.029723 0.043232 0.060380 0.101359 0.184868 0.298277 0.394980 0.493241 0.624596 0.803617 0.976520 95.989206
76 94 0.011355 0.019542 0.030879 0.057316 0.129819 0.269727 0.415343 0.535678 0.670474 0.881377 1.091300 95.887190
76 95 0.070368 0.151204 0.232555 0.302276 0.413633 0.615874 0.803076 0.897354 0.950186 1.064830 1.209812 93.288828
76 96 0.058805 0.128884 0.205958 0.272076 0.373243 0.564013 0.747120 0.846540 0.915945 1.068639 1.271279 93.547499
76 97 0.010590 0.019399 0.032429 0.058321 0.123330 0.263248 0.441702 0.607171 0.766892 0.999956 1.250267 95.426697
76 98 0.061566 0.124625 0.197962 0.282926 0.415730 0.608969 0.777132 0.900175 1.031609 1.219841 1.422029 92.957440
76 99 0.062373 0.085839 0.111052 0.175026 0.309439 0.503076 0.664451 0.798137 0.953942 1.193234 1.450244 93.693192
76 100 0.089564 0.170518 0.256526 0.353303 0.500074 0.719316 0.921285 1.074280 1.227125 1.439571 1.674294 91.574146
76 101 0.031523 0.056941 0.088587 0.142042 0.255270 0.456918 0.667146 0.848116 1.048445 1.353136 1.694655 93.357222
76 102 0.099696 0.133682 0.163370 0.243217 0.402818 0.618185 0.788739 0.945449 1.146487 1.425172 1.706783 92.326403
76 103 0.100257 0.190731 0.279699 0.375667 0.532862 0.791774 1.013215 1.147670 1.289896 1.547040 1.850746 90.880442
76 104 0.098379 0.204915 0.297645 0.371035 0.522525 0.848216 1.165685 1.327402 1.451015 1.720489 2.050344 89.942352
76 105 0.133796 0.211506 0.283299 0.395304 0.595557 0.912658 1.196531 1.403862 1.616420 1.949248 2.321897 88.979925
76 106 0.110001 0.162966 0.220213 0.336728 0.557503 0.877834 1.165183 1.420762 1.715101 2.106873 2.497802 88.829033
76 107 0.171287 0.255209 0.345377 0.518235 0.820124 1.218916 1.532140 1.772723 2.044589 2.422919 2.796672 86.101810
76 108 0.226555 0.406856 0.536677 0.695925 1.024711 1.543590 1.925394 2.113224 2.331370 2.690808 3.024043 83.480845
76 109 0.322104 0.381954 0.435505 0.645906 1.043420 1.513594 1.816076 2.049193 2.343810 2.773073 3.180363 83.495010
76 110 0.129201 0.255463 0.376372 0.513434 0.778828 1.267520 1.734023 2.029965 2.310390 2.775047 3.272194 84.557568
76 111 0.167978 0.301203 0.415188 0.570956 0.896124 1.481008 1.990703 2.252622 2.469169 2.910103 3.395504 83.149443
76 112 0.242466 0.458203 0.643116 0.847421 1.241284 1.972958 2.603509 2.846993 2.949921 3.247581 3.559498 79.387049
76 113 0.228463 0.438681 0.593397 0.743053 1.074053 1.751380 2.369585 2.634866 2.798316 3.205506 3.662184 80.500515
76 114 0.135346 0.213682 0.299365 0.456612 0.758128 1.264118 1.744031 2.084833 2.402900 2.934761 3.536728 84.169497
76 115 0.168195 0.321815 0.463979 0.648288 1.030722 1.697789 2.255104 2.507123 2.691512 3.038819 3.351816 81.824837
76 116 0.334596 0.506034 0.626132 0.862583 1.343770 2.055927 2.536472 2.711448 2.832364 3.116041 3.376731 79.697905
76 117 0.143739 0.318988 0.477165 0.606155 0.869196 1.438531 2.028274 2.343536 2.539000 2.890182 3.263816 83.081419
76 118 0.046632 0.074230 0.113490 0.198470 0.381568 0.700869 1.053713 1.395814 1.779653 2.345235 2.959783 88.950539
76 119 0.111865 0.170066 0.241747 0.409371 0.747511 1.179956 1.490490 1.725463 2.002483 2.382781 2.716372 86.821894
76 120 0.179176 0.372092 0.504839 0.628904 0.947866 1.535232 1.965623 2.052433 2.090862 2.300001 2.513021 84.909952
76 121 0.075498 0.152005 0.239689 0.343885 0.531685 0.877692 1.234098 1.478195 1.674146 1.987203 2.348744 89.057163
76 122 0.035140 0.050457 0.072975 0.133333 0.274891 0.507581 0.756837 1.028429 1.360738 1.794581 2.222607 91.762436
76 123 0.058762 0.113048 0.176245 0.268626 0.435875 0.688294 0.933910 1.156779 1.411252 1.737380 2.075225 90.944609
76 124 0.038037 0.049253 0.067944 0.125879 0.248565 0.412977 0.567868 0.762153 1.031535 1.384038 1.755135 93.556620
76 125 0.027857 0.041828 0.062947 0.117427 0.242687 0.427005 0.595897 0.789307 1.083630 1.505102 1.937365 93.168947
76 126 0.082622 0.170492 0.232499 0.295976 0.481606 0.844122 1.157372 1.290626 1.412164 1.679837 1.967573 90.385111
76 127 0.047968 0.086560 0.131700 0.207065 0.360640 0.615409 0.867430 1.072853 1.284295 1.588402 1.912103 91.825581
76 128 0.008896 0.015562 0.025681 0.047626 0.099210 0.199470 0.326408 0.477551 0.678697 0.982584 1.349112 95.789202
76 129 0.021404 0.033645 0.049744 0.086585 0.167595 0.294430 0.420784 0.559704 0.758134 1.055045 1.384987 95.167940
76 130 0.041714 0.096899 0.152158 0.202335 0.320022 0.570067 0.825974 0.964571 1.061030 1.248847 1.466484 93.049904
76 131 0.011324 0.020327 0.034215 0.062695 0.125786 0.239771 0.373419 0.516549 0.695871 0.963716 1.269046 95.687279
76 132 0.024087 0.035906 0.049951 0.083789 0.152988 0.249031 0.339648 0.446002 0.591407 0.792467 1.016606 96.218125
76 133 0.016070 0.024458 0.037488 0.072212 0.153961 0.276392 0.394618 0.532167 0.726971 0.989572 1.248004 95.528087
76 134 0.051528 0.093323 0.140412 0.216818 0.365344 0.601260 0.827766 1.016710 1.218712 1.489353 1.763168 92.215605
76 135 0.035767 0.056771 0.080775 0.131068 0.238743 0.416002 0.594605 0.778440 1.023014 1.389745 1.805505 93.449570
76 136 0.062328 0.083400 0.113813 0.202192 0.392372 0.650373 0.866074 1.104674 1.441421 1.894038 2.327583 90.861732
76 137 0.143898 0.266481 0.353270 0.463743 0.742226 1.239518 1.621029 1.766774 1.908749 2.239384 2.582985 86.671944
76 138 0.142486 0.252854 0.345753 0.464934 0.710833 1.176568 1.603438 1.834613 2.029343 2.430580 2.898560 86.110039
76 139 0.132164 0.222907 0.312692 0.440320 0.662632 1.047033 1.425034 1.705936 1.966783 2.368733 2.815494 86.900272
76 140 0.204657 0.289931 0.364531 0.537662 0.878695 1.362023 1.712058 1.924003 2.157590 2.559813 2.978792 85.030241
76 141 0.194804 0.388100 0.582811 0.783477 1.102746 1.618504 2.056192 2.288619 2.484912 2.802920 3.129544 82.567373
76 142 0.359731 0.371336 0.396693 0.599969 0.992746 1.447970 1.752193 2.014708 2.318555 2.738433 3.138643 83.869026
76 143 0.131978 0.252319 0.367920 0.507166 0.769615 1.222049 1.635657 1.898660 2.160916 2.578744 3.010571 85.464403
76 144 0.190328 0.344471 0.461300 0.592837 0.872883 1.393395 1.824232 1.998854 2.130906 2.491643 2.936452 84.762701
76 145 0.189076 0.386114 0.568777 0.733787 1.005378 1.500236 1.961344 2.202100 2.375716 2.704197 3.082576 83.290697
76 146 0.272040 0.291773 0.323520 0.500737 0.847494 1.256657 1.550793 1.827765 2.167800 2.623215 3.055073 85.283130
76 147 0.092929 0.150298 0.218755 0.344385 0.585630 0.950805 1.280809 1.545217 1.844914 2.289103 2.763637 87.933517
76 148 0.165919 0.317511 0.435528 0.552186 0.791258 1.246022 1.645103 1.837846 2.014212 2.400734 2.864878 85.728806
76 149 0.155310 0.302593 0.452372 0.593948 0.818051 1.269331 1.723936 1.978283 2.143471 2.492052 2.940811 85.129846
76 150 0.201922 0.316023 0.414796 0.566736 0.826198 1.239634 1.609297 1.862622 2.101012 2.499808 2.962756 85.399198
76 151 0.101578 0.200478 0.301092 0.410388 0.610047 1.001027 1.403836 1.680003 1.939449 2.382336 2.895393 87.074373
76 152 0.099777 0.142494 0.197223 0.325432 0.585634 0.975954 1.332766 1.640045 1.975214 2.459367 2.970346 87.295748
76 153 0.208424 0.340471 0.471889 0.688372 1.062979 1.550428 1.918997 2.183438 2.456080 2.782266 3.066693 83.269962
76 154 0.150019 0.235459 0.327016 0.494906 0.807366 1.258754 1.642663 1.933390 2.225017 2.605969 2.975846 85.343598
76 155 0.061136 0.097709 0.143226 0.236845 0.427895 0.728371 1.034689 1.346431 1.718701 2.199101 2.685599 89.320297
76 156 0.139558 0.218925 0.295184 0.443012 0.732014 1.141186 1.453748 1.681547 1.968098 2.405289 2.857288 86.664150
76 157 0.141025 0.341707 0.514957 0.607791 0.814312 1.300838 1.783551 2.000129 2.128547 2.421713 2.769398 85.176029
76 158 0.135535 0.150418 0.181859 0.316770 0.599422 0.935473 1.187350 1.453518 1.799473 2.249023 2.664303 88.326857
76 159 0.063529 0.089676 0.120597 0.207397 0.405460 0.692070 0.928577 1.144996 1.437839 1.863586 2.288801 90.757471
76 160 0.104782 0.224062 0.322932 0.409514 0.597242 0.968721 1.298841 1.454099 1.598631 1.902951 2.249363 88.868860
76 161 0.117089 0.215654 0.314805 0.429648 0.608791 0.908685 1.190253 1.381538 1.545573 1.818961 2.152715 89.316282
76 162 0.057244 0.098572 0.141384 0.208639 0.336842 0.551318 0.766131 0.953222 1.162508 1.463849 1.803117 92.457172
76 163 0.026115 0.045803 0.070522 0.115830 0.206491 0.352575 0.506904 0.670603 0.882050 1.180755 1.521834 94.420519
76 164 0.074192 0.086309 0.109403 0.194189 0.355478 0.521482 0.645526 0.823236 1.093307 1.414058 1.712922 92.969892
76 165 0.086878 0.105162 0.134081 0.234238 0.432647 0.642436 0.785064 0.963462 1.234701 1.565164 1.864338 91.951826
76 166 0.096042 0.173409 0.254424 0.364189 0.537992 0.778775 0.986286 1.163203 1.371187 1.650308 1.945796 90.678389
76 167 0.028222 0.049053 0.076634 0.128668 0.242646 0.456362 0.686217 0.876209 1.071721 1.390343 1.769001 93.224924
76 168 0.072598 0.149923 0.225996 0.297489 0.433587 0.702293 0.971802 1.147731 1.317525 1.620797 1.990923 91.069338
76 169 0.122274 0.228416 0.297953 0.369081 0.545366 0.885009 1.183211 1.338760 1.493985 1.807104 2.172037 89.556804
76 170 0.068891 0.101416 0.138543 0.221045 0.385649 0.626802 0.842015 1.039327 1.282957 1.646810 2.053526 91.593023
76 171 0.032781 0.053954 0.082673 0.144163 0.276470 0.484065 0.692373 0.907661 1.188157 1.588812 2.030734 92.518160
76 172 0.081758 0.121395 0.169028 0.278299 0.498846 0.781853 1.004611 1.222392 1.526756 1.922100 2.284785 90.108178
76 173 0.198428 0.232095 0.272358 0.438261 0.760093 1.081406 1.245316 1.392094 1.635257 1.995258 2.343320 88.406115
76 174 0.091514 0.211347 0.330751 0.425975 0.612303 0.999872 1.395997 1.629161 1.815578 2.139207 2.507136 87.841160
76 175 0.116189 0.135590 0.176527 0.314031 0.600683 0.966197 1.279937 1.612496 2.008167 2.477267 2.873417 87.439499
76 176 0.211008 0.323134 0.423913 0.637542 1.052118 1.561306 1.865641 2.019725 2.212680 2.524457 2.795393 84.373081
76 177 0.161962 0.378630 0.545917 0.649533 0.905491 1.460047 1.936932 2.099365 2.227206 2.555762 2.906906 84.172252
76 178 0.190939 0.202840 0.248254 0.449931 0.856135 1.303178 1.615313 1.955978 2.397667 2.940669 3.397252 84.441843
76 179 0.175468 0.277799 0.400242 0.650079 1.113523 1.680541 2.102598 2.432429 2.776420 3.126245 3.353789 81.910870
76 180 0.223295 0.322900 0.434084 0.693089 1.178397 1.782573 2.194380 2.451849 2.707920 3.059543 3.360057 81.591915
76 181 0.137665 0.293843 0.420680 0.530660 0.795858 1.357691 1.879125 2.124351 2.337849 2.807249 3.344663 83.970367
76 182 0.160285 0.305711 0.427367 0.553568 0.814727 1.345086 1.866092 2.170391 2.418753 2.897879 3.465843 83.574297
76 183 0.247154 0.340872 0.421438 0.626290 1.038604 1.601505 2.047289 2.413559 2.828072 3.329254 3.728230 81.377729
76 184 0.170846 0.221215 0.282836 0.460500 0.803041 1.217700 1.525729 1.806097 2.151028 2.609519 3.058411 85.693077
76 185 0.158772 0.259823 0.375892 0.560747 0.831121 1.153042 1.422646 1.673395 1.960677 2.297425 2.630855 86.675604
76 186 0.240051 0.270811 0.312442 0.485091 0.794968 1.116128 1.323709 1.539395 1.830354 2.210799 2.584852 87.291399
76 187 0.102737 0.175929 0.253939 0.383979 0.619704 0.942810 1.218453 1.465035 1.779068 2.198315 2.618824 88.241204
76 188 0.075535 0.102344 0.139499 0.239595 0.438464 0.695020 0.921110 1.166891 1.476362 1.874929 2.291298 90.578955
76 189 0.035393 0.059787 0.094611 0.165435 0.314188 0.546020 0.773259 0.992221 1.269833 1.666176 2.083966 91.999111
76 190 0.142331 0.268459 0.352009 0.453202 0.697809 1.132337 1.469622 1.604735 1.738626 2.036554 2.353187 87.751129
76 191 0.079468 0.197249 0.339487 0.467269 0.680011 1.099203 1.522052 1.745853 1.879385 2.137820 2.445781 87.406424
76 192 0.012058 0.021746 0.037505 0.073365 0.168248 0.370910 0.633973 0.900949 1.183272 1.592109 2.031154 92.974711
76 193 0.025124 0.041358 0.068356 0.137955 0.306912 0.566256 0.801230 1.023091 1.311929 1.701826 2.043287 91.972673
76 194 0.168731 0.354002 0.464672 0.567776 0.857608 1.373420 1.695066 1.704628 1.721198 1.921975 2.124230 87.046688
76 195 0.080962 0.208704 0.365565 0.482641 0.653062 1.029629 1.435233 1.622208 1.662276 1.803179 2.010972 88.645569
76 196 0.023582 0.036264 0.057453 0.111390 0.238407 0.463046 0.714910 0.958822 1.207867 1.546867 1.881858 92.759533
76 197 0.050588 0.122018 0.201707 0.274055 0.408782 0.658468 0.911389 1.080318 1.239154 1.499618 1.799114 91.754785
76 198 0.014678 0.025150 0.039701 0.069137 0.132974 0.257692 0.407702 0.558807 0.728969 1.005238 1.352770 95.407183
77 1 0.054618 0.114457 0.190612 0.296635 0.480700 0.852716 1.327194 1.736173 2.122924 2.700860 3.332735 86.790374
77 2 0.103060 0.232974 0.381064 0.559946 0.851317 1.353505 1.852969 2.173460 2.476979 2.945355 3.417006 83.652367
77 3 0.054568 0.085191 0.120444 0.210752 0.425855 0.797243 1.217302 1.671133 2.259992 2.970777 3.497768 86.688974
77 4 0.091332 0.163804 0.240589 0.414489 0.822528 1.478307 1.987687 2.235698 2.511571 2.975861 3.359045 83.719086
77 5 0.319187 0.941693 1.372927 1.493885 1.832021 2.551145 2.918446 2.724657 2.622096 2.881171 3.221514 77.121260
77 6 0.121155 0.286240 0.492989 0.745707 1.160625 1.892959 2.615295 2.980730 3.198489 3.499931 3.713542 79.292338
77 7 0.021803 0.041248 0.067322 0.138680 0.399079 1.095781 1.973588 2.511159 2.874547 3.432266 3.788408 83.656118
77 8 0.394442 1.170584 1.635304 1.664956 1.916894 2.545311 2.872831 2.738723 2.741401 3.060395 3.425516 75.833646
77 9 0.801203 1.476024 1.741725 2.042036 2.654168 3.509299 3.729788 3.387701 3.225674 3.381922 3.547196 70.503263
77 10 0.069829 0.151433 0.253371 0.398107 0.722302 1.330483 1.902814 2.206925 2.452555 2.826147 3.086206 84.599831
77 11 0.029324 0.053970 0.093987 0.200970 0.514900 1.028490 1.467024 1.822931 2.237853 2.725433 3.046372 86.778744
77 12 0.387324 0.623587 0.750675 1.014038 1.558073 2.140693 2.306454 2.254666 2.365303 2.716854 3.024702 80.857632
77 13 0.151708 0.520729 0.988599 1.226363 1.619508 2.456611 3.046031 2.955840 2.784182 2.904569 3.111557 78.234303
77 14 0.031270 0.062440 0.106145 0.186456 0.408407 0.928912 1.637279 2.259287 2.778270 3.434624 3.938133 84.228775
77 15 0.106048 0.158295 0.214080 0.359788 0.719807 1.282052 1.738820 2.085156 2.535903 3.139939 3.556290 84.103823
77 16 0.220170 0.612717 0.975968 1.148229 1.562551 2.373207 2.863995 2.771821 2.692888 2.895391 3.113860 78.769199
77 17 0.196288 0.417807 0.676243 0.953076 1.393381 2.107646 2.667796 2.841019 2.919874 3.205166 3.525394 79.096306
77 18 0.056247 0.121931 0.210220 0.324873 0.547431 0.998866 1.559015 2.062004 2.562046 3.185727 3.732001 84.639643
77 19 0.134625 0.212961 0.275473 0.419054 0.786384 1.391914 1.858411 2.132233 2.472818 3.032247 3.508463 83.775416
77 20 0.219085 0.630543 1.015254 1.141368 1.434531 2.192315 2.795657 2.808770 2.724299 2.914808 3.174288 78.949085
77 21 0.103162 0.289803 0.528301 0.683277 0.927319 1.559480 2.275162 2.579159 2.654180 2.977881 3.437211 81.985066
77 22 0.027811 0.051650 0.084698 0.152209 0.334508 0.734827 1.241647 1.698895 2.140191 2.727115 3.236205 87.570244
77 23 0.169779 0.387502 0.571910 0.710846 1.021767 1.615145 2.055472 2.164763 2.283193 2.644932 3.036756 83.337935
77 24 0.150376 0.416190 0.765159 0.973586 1.188626 1.723107 2.294625 2.523758 2.570767 2.771021 3.078866 81.543919
77 25 0.061985 0.127414 0.212471 0.328078 0.552875 0.991010 1.495192 1.875120 2.171201 2.604188 3.070596 86.509871
77 26 0.125204 0.180869 0.226560 0.337714 0.579595 0.916637 1.174469 1.402445 1.726597 2.172259 2.584786 88.572861
77 27 0.165328 0.231782 0.274097 0.392713 0.669700 1.073201 1.348426 1.510694 1.744539 2.159534 2.570813 87.859173
77 28 0.099716 0.286032 0.550809 0.736223 0.956346 1.429089 1.925124 2.162308 2.295946 2.571189 2.926518 84.060699
77 29 0.243632 0.335539 0.388470 0.533193 0.882258 1.467915 1.966382 2.267475 2.543490 3.009112 3.437595 82.924942
77 30 0.125232 0.300241 0.466902 0.570531 0.775466 1.255355 1.738611 1.969336 2.142757 2.534687 2.996293 85.124588
77 31 0.132207 0.326752 0.545151 0.683521 0.898780 1.450125 2.044480 2.292091 2.349749 2.610931 2.976845 83.689371
77 32 0.184740 0.483836 0.799538 0.937953 1.150141 1.776702 2.426117 2.623058 2.616690 2.858977 3.229631 80.912615
77 33 0.171346 0.426708 0.709957 0.861129 1.070588 1.622946 2.207090 2.460912 2.573418 2.896610 3.310262 81.689030
77 34 0.209524 0.295400 0.340164 0.464800 0.780064 1.334512 1.831239 2.135144 2.386370 2.789329 3.122637 84.310820
77 35 0.149054 0.384924 0.642617 0.799216 1.068994 1.699064 2.285605 2.456836 2.497984 2.748227 3.049485 82.217993
77 36 0.217255 0.579590 0.963268 1.120742 1.312341 1.905944 2.484889 2.622281 2.591533 2.814964 3.178791 80.208403
77 37 0.197096 0.470002 0.737162 0.869622 1.080456 1.635344 2.190799 2.404328 2.491176 2.807294 3.211049 81.905672
77 38 0.096064 0.149388 0.195673 0.304009 0.603658 1.197735 1.803952 2.202058 2.521822 2.993019 3.339639 84.592985
77 39 0.120641 0.317289 0.574317 0.769442 1.031745 1.555385 2.040364 2.208339 2.273556 2.507874 2.806157 83.794895
77 40 0.220180 0.551380 0.829429 0.916410 1.089408 1.613580 2.083723 2.162194 2.140977 2.375570 2.737696 83.279455
77 41 0.081973 0.218084 0.401388 0.530977 0.691353 1.076940 1.537548 1.814557 1.962539 2.237449 2.591054 86.856137
77 42 0.024899 0.045252 0.072177 0.130460 0.304088 0.700421 1.172230 1.513143 1.769238 2.165062 2.516074 89.586956
77 43 0.096352 0.248178 0.434968 0.581064 0.781695 1.101986 1.354192 1.464713 1.600230 1.867335 2.172380 88.296908
77 44 0.340278 0.372222 0.370532 0.514322 0.833843 1.158739 1.281844 1.367183 1.569124 1.897078 2.171510 88.123329
77 45 0.054103 0.103370 0.151832 0.230892 0.409390 0.682196 0.892836 1.045975 1.278649 1.635772 1.959735 91.555246
77 46 0.019450 0.036131 0.057996 0.104179 0.234152 0.509993 0.811066 1.026422 1.232613 1.576231 1.910075 92.481691
77 47 0.079982 0.207471 0.348546 0.425198 0.532798 0.779319 1.013110 1.115633 1.193106 1.390500 1.654123 91.260216
77 48 0.063357 0.169569 0.297631 0.369803 0.452954 0.669346 0.924613 1.062567 1.114745 1.247005 1.453140 92.175272
77 49 0.031768 0.083245 0.149643 0.202514 0.278891 0.441603 0.634411 0.773341 0.880338 1.059091 1.294755 94.170397
77 50 0.002431 0.004984 0.009515 0.019665 0.047555 0.110434 0.202715 0.314018 0.444506 0.626382 0.822866 97.394930
77 51 0.003589 0.007231 0.012340 0.022384 0.046333 0.089354 0.141360 0.206987 0.301491 0.440914 0.601789 98.126228
77 52 0.001098 0.002071 0.003524 0.006930 0.016344 0.036509 0.065247 0.105878 0.170150 0.277864 0.415432 98.898952
77 53 0.007795 0.016120 0.027856 0.049408 0.098697 0.181295 0.266410 0.353600 0.471417 0.648165 0.845738 97.033499
77 54 0.017355 0.046203 0.079220 0.108239 0.165009 0.269112 0.373800 0.453613 0.551666 0.722838 0.936458 96.276489
77 55 0.004106 0.007485 0.011681 0.020060 0.040724 0.080618 0.128681 0.182288 0.252993 0.368374 0.510408 98.392585
77 56 0.002209 0.004285 0.007416 0.014711 0.036355 0.083177 0.141644 0.206850 0.300242 0.456160 0.634716 98.112236
77 57 0.020900 0.058063 0.105489 0.143237 0.206579 0.331086 0.468695 0.566246 0.654470 0.808996 1.008841 95.627403
77 58 0.005749 0.012246 0.021470 0.036924 0.072478 0.139866 0.218050 0.294500 0.388536 0.540555 0.721747 97.547874
77 59 0.001570 0.002923 0.004904 0.009488 0.022109 0.048784 0.085665 0.134617 0.207326 0.324603 0.467446 98.690565
77 60 0.006069 0.011707 0.019338 0.035842 0.080130 0.159113 0.238482 0.317189 0.433252 0.620110 0.818156 97.260612
77 61 0.020214 0.059443 0.106990 0.140524 0.203253 0.331754 0.465569 0.547172 0.618833 0.759428 0.942200 95.804621
77 62 0.002808 0.005744 0.010281 0.018818 0.040128 0.085767 0.146888 0.214286 0.296417 0.429324 0.594141 98.155397
77 63 0.002299 0.004413 0.007632 0.015255 0.037522 0.083604 0.140972 0.208944 0.308704 0.463622 0.631680 98.095352
77 64 0.028030 0.059513 0.095220 0.140121 0.221815 0.336538 0.432732 0.508815 0.600021 0.732707 0.875506 95.968982
77 65 0.007207 0.015170 0.025968 0.043486 0.084818 0.166601 0.262262 0.346537 0.434048 0.568468 0.715411 97.330029
77 66 0.012975 0.032642 0.056196 0.075003 0.105856 0.169048 0.242240 0.300692 0.359741 0.466652 0.608749 97.570208
77 67 0.004152 0.008020 0.013574 0.024900 0.055849 0.122493 0.204374 0.279906 0.361541 0.492617 0.635903 97.796670
77 68 0.019678 0.046473 0.081589 0.118991 0.177626 0.272178 0.372331 0.451028 0.517443 0.608150 0.711454 96.623058
77 69 0.003605 0.007219 0.012041 0.020531 0.041244 0.083216 0.135905 0.192191 0.262165 0.374129 0.508193 98.359562
77 70 0.002081 0.004111 0.007120 0.013084 0.028331 0.059359 0.099057 0.144687 0.206177 0.303872 0.418738 98.713381
77 71 0.008964 0.019903 0.034471 0.052190 0.082768 0.131501 0.183633 0.232243 0.285401 0.361402 0.449588 98.157940
77 72 0.005716 0.009287 0.013522 0.022862 0.044582 0.079125 0.114423 0.153057 0.203936 0.279663 0.363321 98.710506
77 73 0.002261 0.004324 0.007141 0.012193 0.022933 0.041247 0.063371 0.091923 0.133585 0.198640 0.278252 99.144130
77 74 0.001764 0.003177 0.005247 0.009859 0.020748 0.039110 0.060631 0.088669 0.129511 0.192145 0.266328 99.182814
77 75 0.003189 0.005234 0.007544 0.012752 0.024794 0.043311 0.062499 0.087184 0.124444 0.180944 0.245591 99.202515
77 76 0.001280 0.002326 0.003770 0.006909 0.015090 0.030987 0.050820 0.075454 0.110879 0.168307 0.237876 99.296305
77 77 0.007002 0.015702 0.026780 0.040075 0.064087 0.104751 0.150079 0.192526 0.236788 0.302374 0.381505 98.478329
77 78 0.005690 0.013421 0.023936 0.036674 0.059558 0.100217 0.148295 0.193422 0.238669 0.306954 0.390458 98.482706
77 79 0.000920 0.001744 0.003014 0.005794 0.013203 0.029254 0.052066 0.081439 0.122055 0.189554 0.274239 99.226717
77 80 0.002270 0.004410 0.007519 0.014136 0.031673 0.065535 0.105232 0.148073 0.204892 0.293802 0.392305 98.730154
77 81 0.009202 0.025153 0.047962 0.069631 0.102304 0.159452 0.224298 0.278154 0.328744 0.406560 0.506494 97.842047
77 82 0.001802 0.003561 0.006253 0.011519 0.024402 0.050014 0.083937 0.122745 0.169799 0.242585 0.331062 98.952318
77 83 0.000891 0.001625 0.002749 0.005547 0.013346 0.028649 0.048764 0.076197 0.118776 0.188588 0.275511 99.239355
77 84 0.004312 0.008049 0.012922 0.023197 0.048650 0.089587 0.130388 0.176292 0.246549 0.355076 0.474528 98.430448
77 85 0.006192 0.012316 0.019995 0.033409 0.063959 0.115116 0.169265 0.226713 0.304443 0.419568 0.543854 98.085171
77 86 0.002239 0.004283 0.007141 0.012927 0.027948 0.058432 0.097800 0.144875 0.210730 0.316252 0.442968 98.674404
77 87 0.004333 0.008688 0.014966 0.027007 0.057938 0.118610 0.187275 0.250632 0.327329 0.453078 0.596969 97.953181
77 88 0.024149 0.063229 0.106304 0.135700 0.189929 0.306662 0.430678 0.499187 0.549145 0.660919 0.810645 96.223452
77 89 0.014868 0.034899 0.062711 0.092974 0.142865 0.235757 0.341861 0.424091 0.492899 0.605837 0.747626 96.803608
77 90 0.004041 0.007959 0.013393 0.024015 0.054508 0.127698 0.226951 0.319499 0.412976 0.561723 0.725054 97.522187
77 91 0.032737 0.089132 0.163631 0.215204 0.281154 0.409314 0.542053 0.620003 0.680738 0.799507 0.960994 95.205530
77 92 0.039508 0.076260 0.108111 0.145868 0.234166 0.393668 0.538493 0.626176 0.715156 0.884934 1.077602 95.160059
77 93 0.031890 0.052239 0.067846 0.097780 0.172372 0.293453 0.398468 0.490985 0.625683 0.833964 1.038002 95.897318
77 94 0.009971 0.020649 0.033984 0.057245 0.123980 0.273696 0.441195 0.556621 0.671469 0.885644 1.120509 95.805032
77 95 0.052028 0.149047 0.278130 0.353399 0.432293 0.615922 0.815068 0.916439 0.968398 1.096696 1.288556 93.034023
77 96 0.040939 0.100982 0.175245 0.234552 0.332205 0.550094 0.800034 0.946697 1.020769 1.173926 1.382110 93.242443
77 97 0.008838 0.018060 0.030683 0.052885 0.111047 0.246245 0.425556 0.593770 0.769771 1.037494 1.332026 95.373629
77 98 0.053732 0.123462 0.209520 0.292255 0.415734 0.619681 0.814947 0.953740 1.097655 1.319451 1.579216 92.520607
77 99 0.052316 0.080459 0.105237 0.158344 0.284350 0.497867 0.692402 0.840081 1.007005 1.276959 1.565439 93.439544
77 100 0.078364 0.179779 0.293254 0.386257 0.522854 0.760055 0.982102 1.123805 1.267421 1.502580 1.785600 91.117928
77 101 0.026224 0.054519 0.091477 0.143828 0.254285 0.473220 0.722590 0.925659 1.128321 1.450893 1.829922 92.899060
77 102 0.089455 0.135143 0.163392 0.227768 0.386592 0.639138 0.842348 1.001585 1.221813 1.557224 1.890040 91.845505
77 103 0.083024 0.180491 0.281066 0.367507 0.520529 0.821921 1.111640 1.270998 1.409133 1.682309 2.015391 90.255989
77 104 0.090228 0.241367 0.401211 0.465016 0.574410 0.897857 1.254031 1.417375 1.506925 1.768985 2.154754 89.227841
77 105 0.113443 0.218578 0.319800 0.420655 0.604840 0.965283 1.325307 1.552243 1.744082 2.084365 2.493196 88.158207
77 106 0.092615 0.165327 0.234371 0.333821 0.553252 0.947828 1.329082 1.609277 1.905356 2.341854 2.780598 87.706619
77 107 0.168915 0.308017 0.438191 0.593861 0.882312 1.356797 1.754323 1.981793 2.215360 2.617348 3.045443 84.637644
77 108 0.235497 0.539337 0.793413 0.932631 1.207810 1.764451 2.197243 2.323224 2.452899 2.807507 3.218597 81.527390
77 109 0.287052 0.410320 0.485332 0.674644 1.113769 1.779473 2.241197 2.443950 2.650124 3.046690 3.402340 81.465111
77 110 0.118444 0.289190 0.468935 0.600418 0.866154 1.478953 2.132599 2.461221 2.662204 3.077401 3.534988 82.309490
77 111 0.182344 0.427420 0.664430 0.816474 1.096966 1.733370 2.341383 2.571543 2.680816 3.056995 3.530707 80.897553
77 112 0.247601 0.616748 1.006682 1.227070 1.537328 2.250698 2.890653 3.039953 3.020992 3.240878 3.553679 77.367714
77 113 0.226405 0.556647 0.853804 1.000434 1.317121 2.107913 2.850701 3.053469 3.085800 3.377207 3.711606 77.858892
77 114 0.131773 0.271607 0.423844 0.586208 0.907233 1.601405 2.364416 2.797050 3.013077 3.411182 3.818934 80.673269
77 115 0.211040 0.519332 0.826362 1.010421 1.314031 1.929553 2.458206 2.652320 2.788329 3.100144 3.416562 79.773697
77 116 0.399998 0.737526 0.946283 1.169914 1.628649 2.354976 2.807647 2.861091 2.889131 3.116096 3.329876 77.758808
77 117 0.135534 0.400593 0.742980 0.929203 1.147126 1.683050 2.227569 2.434317 2.520510 2.788991 3.147658 81.842466
77 118 0.038981 0.072427 0.114641 0.192937 0.394611 0.840048 1.418521 1.908173 2.285901 2.766969 3.174862 86.791927
77 119 0.097231 0.171941 0.254773 0.418369 0.787969 1.309589 1.668440 1.870024 2.133093 2.526768 2.827798 85.934004
77 120 0.190351 0.476930 0.696645 0.788629 1.040014 1.563740 1.927171 1.948443 1.981781 2.249866 2.579083 84.557349
77 121 0.072243 0.167126 0.292967 0.419427 0.604666 0.943505 1.299930 1.538712 1.725968 2.039372 2.434192 88.461893
77 122 0.030365 0.048414 0.073817 0.134912 0.286047 0.551131 0.845847 1.154432 1.518898 1.970763 2.367598 91.017776
77 123 0.056546 0.122790 0.202966 0.301308 0.473353 0.739298 0.991290 1.202330 1.456441 1.817444 2.218833 90.417399
77 124 0.034025 0.047255 0.066757 0.121718 0.245704 0.425693 0.603514 0.817257 1.111331 1.494139 1.876069 93.156540
77 125 0.023578 0.038601 0.059933 0.112554 0.248453 0.473005 0.683399 0.888845 1.182316 1.613013 2.029203 92.647097
77 126 0.084525 0.214969 0.321615 0.384306 0.559591 0.919508 1.209487 1.298623 1.406877 1.707848 2.072015 89.820637
77 127 0.043875 0.094101 0.164003 0.260344 0.430212 0.696587 0.949800 1.137291 1.331550 1.638203 1.987864 91.266170
77 128 0.007430 0.014602 0.024625 0.044322 0.096411 0.211992 0.369150 0.547182 0.773583 1.108483 1.473010 95.329205
77 129 0.016979 0.031146 0.050181 0.087778 0.176727 0.332832 0.491964 0.638322 0.827447 1.119492 1.430969 94.796162
77 130 0.041877 0.120682 0.214599 0.276193 0.387860 0.622066 0.850021 0.957268 1.042316 1.241517 1.509880 92.735720
77 131 0.008539 0.017499 0.032371 0.060764 0.126938 0.255327 0.411614 0.568720 0.751781 1.022959 1.324127 95.419359
77 132 0.019641 0.031576 0.045490 0.076205 0.141751 0.241022 0.342614 0.459851 0.617098 0.837834 1.084394 96.102524
77 133 0.012979 0.021207 0.033508 0.064537 0.142269 0.267223 0.389153 0.524087 0.719517 0.997817 1.277805 95.549895
77 134 0.047923 0.100552 0.164824 0.251603 0.409113 0.650274 0.863969 1.032166 1.234118 1.536266 1.874954 91.834232
77 135 0.026801 0.049447 0.076564 0.125363 0.237162 0.442090 0.662581 0.873755 1.138394 1.534245 1.965901 92.867699
77 136 0.046061 0.069099 0.100692 0.184649 0.392004 0.713009 0.997440 1.271216 1.634836 2.120446 2.534533 89.936014
77 137 0.152589 0.344618 0.500157 0.613024 0.889379 1.410490 1.777291 1.839567 1.927609 2.276992 2.693023 85.575260
77 138 0.128931 0.293487 0.477643 0.620611 0.850119 1.352543 1.853832 2.082033 2.209792 2.565527 3.031371 84.534111
77 139 0.117594 0.245408 0.373466 0.487548 0.685660 1.111571 1.566941 1.859259 2.097554 2.515341 3.000392 85.939268
77 140 0.167038 0.304463 0.428020 0.581078 0.883815 1.432197 1.911622 2.146371 2.334481 2.732623 3.174320 83.903969
77 141 0.182971 0.470791 0.804461 0.998044 1.236698 1.759455 2.256147 2.453927 2.576318 2.877617 3.261410 81.122158
77 142 0.295594 0.378871 0.435293 0.617838 1.015669 1.601688 2.037714 2.292119 2.546378 2.982396 3.394832 82.401609
77 143 0.104049 0.236663 0.378306 0.509197 0.762042 1.277711 1.802596 2.100149 2.341732 2.769622 3.223668 84.494268
77 144 0.155518 0.354709 0.550871 0.688975 0.947683 1.537608 2.093865 2.275257 2.341405 2.691746 3.180737 83.181629
77 145 0.163872 0.419173 0.736739 0.929648 1.131707 1.601888 2.102965 2.353816 2.494438 2.803564 3.230133 82.032057
77 146 0.197833 0.256722 0.313094 0.475328 0.823713 1.331650 1.742217 2.031674 2.341575 2.823643 3.296353 84.366197
77 147 0.069332 0.130271 0.192412 0.286278 0.507025 0.927541 1.351044 1.657364 1.998525 2.543868 3.097039 87.239300
77 148 0.129261 0.306859 0.493042 0.608421 0.803067 1.279246 1.776642 2.005685 2.147482 2.546917 3.100132 84.803245
77 149 0.137163 0.316903 0.520416 0.658540 0.859325 1.332108 1.835996 2.091353 2.239745 2.608278 3.114346 84.285824
77 150 0.145891 0.286185 0.433845 0.583500 0.831648 1.326342 1.844363 2.157285 2.363071 2.749085 3.217284 84.061504
77 151 0.093522 0.217138 0.354878 0.462641 0.650024 1.070451 1.536212 1.833372 2.082467 2.539566 3.104284 86.055445
77 152 0.089840 0.144102 0.204566 0.323394 0.584230 1.034326 1.476881 1.821276 2.173316 2.705262 3.248713 86.194094
77 153 0.238463 0.444576 0.631477 0.851245 1.220931 1.734944 2.098409 2.276702 2.478100 2.806086 3.134141 82.084925
77 154 0.136376 0.247157 0.363909 0.542583 0.878553 1.369096 1.757748 1.995173 2.248905 2.654087 3.078477 84.727938
77 155 0.041547 0.074149 0.115358 0.193760 0.377592 0.719010 1.106163 1.484357 1.918763 2.477088 2.996082 88.496132
77 156 0.118300 0.219196 0.321354 0.472196 0.783200 1.281189 1.686764 1.914291 2.153071 2.572970 3.010174 85.467293
77 157 0.121431 0.385900 0.713733 0.836446 0.986279 1.453282 1.952202 2.124537 2.164977 2.406697 2.796728 84.057787
77 158 0.094692 0.133427 0.176882 0.291017 0.561537 0.978067 1.342331 1.638014 1.964569 2.424703 2.832203 87.562563
77 159 0.043820 0.068121 0.092168 0.156063 0.334348 0.654362 0.954462 1.213904 1.575698 2.114510 2.585134 90.207411
77 160 0.085649 0.224514 0.370237 0.460036 0.641783 1.050149 1.432027 1.568932 1.660332 1.957779 2.347562 88.201006
77 161 0.098775 0.210350 0.340564 0.465334 0.649244 0.983215 1.314356 1.516237 1.674354 1.962734 2.328059 88.456778
77 162 0.041418 0.082570 0.129630 0.191549 0.310980 0.534066 0.779610 0.990599 1.215653 1.553094 1.948139 92.222686
77 163 0.018460 0.036154 0.059208 0.097988 0.180799 0.329079 0.494597 0.665186 0.888365 1.224474 1.625351 94.380341
77 164 0.054987 0.072491 0.096689 0.170154 0.324880 0.511025 0.657079 0.838100 1.119905 1.486870 1.845962 92.821859
77 165 0.068776 0.092889 0.121516 0.208136 0.398993 0.637077 0.813062 1.005707 1.302072 1.689702 2.043176 91.618895
77 166 0.067910 0.144480 0.237365 0.344955 0.522981 0.807197 1.067840 1.250938 1.448819 1.760353 2.118573 90.228594
77 167 0.019906 0.038078 0.061457 0.101741 0.201159 0.413499 0.673597 0.907265 1.155775 1.543894 1.979529 92.904100
77 168 0.061075 0.146167 0.249478 0.337630 0.485763 0.787156 1.099585 1.281864 1.432481 1.732549 2.117523 90.268728
77 169 0.115993 0.260194 0.382663 0.462033 0.630000 0.976327 1.291438 1.434252 1.566958 1.893120 2.317999 88.669022
77 170 0.062936 0.105415 0.149860 0.229498 0.396853 0.671638 0.931060 1.140165 1.381001 1.770218 2.211621 90.949734
77 171 0.030127 0.055967 0.087989 0.147162 0.289256 0.551938 0.828217 1.065074 1.342416 1.772505 2.244751 91.584592
77 172 0.100651 0.175252 0.244523 0.358359 0.589246 0.900945 1.122559 1.296003 1.577378 2.010528 2.444337 89.180220
77 173 0.286677 0.366394 0.390367 0.519414 0.830709 1.235332 1.467188 1.589081 1.795825 2.167190 2.522880 86.828941
77 174 0.093574 0.270650 0.501508 0.630172 0.780458 1.160548 1.577326 1.780095 1.891010 2.152468 2.524227 86.637962
77 175 0.117127 0.168401 0.229814 0.382482 0.735989 1.253976 1.664865 1.940688 2.220003 2.615627 2.944181 85.726841
77 176 0.274174 0.487202 0.638472 0.803199 1.105682 1.583334 1.936265 2.096882 2.279580 2.619587 2.964529 83.211090
77 177 0.183937 0.534103 0.872893 0.947132 1.092526 1.597447 2.085708 2.209404 2.239144 2.490603 2.856619 82.890482
77 178 0.238049 0.294556 0.357996 0.573110 1.041937 1.673700 2.137840 2.441511 2.709438 3.065317 3.333264 82.133281
77 179 0.227647 0.424137 0.603136 0.834356 1.237297 1.796352 2.199783 2.428365 2.720213 3.115582 3.427214 80.985922
77 180 0.254391 0.447436 0.592664 0.784878 1.167959 1.777632 2.246383 2.469942 2.684054 3.067634 3.434054 81.072973
77 181 0.133371 0.364659 0.621715 0.748417 0.962861 1.531595 2.117932 2.331837 2.418254 2.753744 3.217503 82.798109
77 182 0.154469 0.389914 0.653926 0.803045 0.997594 1.497584 2.046610 2.332203 2.497214 2.859420 3.349185 82.418833
77 183 0.230370 0.390681 0.524196 0.708281 1.071172 1.663135 2.163944 2.462213 2.751190 3.194756 3.609633 81.230431
77 184 0.167070 0.246683 0.311662 0.463495 0.808171 1.320279 1.724161 2.006355 2.334853 2.809811 3.238198 84.569262
77 185 0.158878 0.306322 0.468477 0.654031 0.900480 1.231249 1.513168 1.733697 1.996521 2.355476 2.740762 85.940933
77 186 0.279661 0.358888 0.398798 0.543475 0.837488 1.194316 1.424563 1.615979 1.894941 2.297176 2.690207 86.464508
77 187 0.097163 0.201715 0.309935 0.431597 0.655805 1.013649 1.319872 1.537660 1.822013 2.253046 2.701727 87.655817
77 188 0.060775 0.099291 0.140302 0.223711 0.418696 0.743384 1.055924 1.313378 1.598282 2.012664 2.439875 89.893717
77 189 0.033906 0.067824 0.110756 0.174912 0.312967 0.566754 0.841806 1.085878 1.378279 1.806497 2.241290 91.379133
77 190 0.136361 0.337909 0.501865 0.590531 0.811727 1.299416 1.691308 1.760190 1.798953 2.065590 2.412179 86.593971
77 191 0.071911 0.243820 0.532129 0.720730 0.866402 1.217502 1.611841 1.789828 1.850739 2.035270 2.345035 86.714794
77 192 0.009777 0.022500 0.041344 0.072420 0.163148 0.409768 0.794299 1.155559 1.445308 1.831300 2.185807 91.868773
77 193 0.020489 0.041112 0.067793 0.123623 0.291567 0.642956 1.003273 1.245956 1.503574 1.889156 2.173448 90.997051
77 194 0.164124 0.487506 0.750257 0.806331 1.002645 1.493534 1.817143 1.759842 1.707277 1.887588 2.131424 85.992331
77 195 0.064013 0.225956 0.515243 0.689465 0.792409 1.104326 1.498004 1.668250 1.656282 1.738097 1.947439 88.100516
77 196 0.017558 0.032262 0.054827 0.102625 0.229096 0.510817 0.891600 1.237750 1.502690 1.812172 2.058642 91.549961
77 197 0.046531 0.136979 0.257049 0.345023 0.490703 0.777868 1.067855 1.229785 1.365539 1.617088 1.923915 90.741663
77 198 0.014534 0.028150 0.045761 0.074694 0.139744 0.282186 0.470073 0.654374 0.850175 1.166024 1.550981 94.723305
78 1 0.094478 0.182875 0.285827 0.438163 0.705098 1.233161 1.874813 2.359121 2.747005 3.360530 4.023386 82.695541
78 2 0.224927 0.458889 0.664450 0.905953 1.306901 1.978423 2.542664 2.782059 2.993919 3.388530 3.783820 78.969460
78 3 0.132125 0.177565 0.232028 0.400168 0.749542 1.254529 1.776809 2.323946 2.940413 3.551705 3.931224 82.529943
78 4 0.177971 0.256934 0.326036 0.550321 1.091945 1.875125 2.326437 2.491519 2.814404 3.366033 3.759476 80.963796
78 5 0.535864 1.468690 1.817021 1.649755 1.886703 2.767116 3.272006 3.014377 2.850120 3.105389 3.416281 74.216679
78 6 0.293648 0.640491 0.917809 1.166054 1.634312 2.513307 3.120806 3.130527 3.121393 3.449430 3.816877 76.195349
78 7 0.035901 0.063931 0.104168 0.215740 0.585384 1.440857 2.284641 2.725057 3.095052 3.660525 3.992432 81.796314
78 8 0.482645 1.096807 1.227343 1.309349 1.818678 2.748929 3.173674 2.957614 2.892666 3.190044 3.466773 75.635480
78 9 1.121472 2.148459 2.184474 2.054466 2.360080 3.139366 3.501551 3.277816 3.166425 3.392991 3.609256 70.043646
78 10 0.297512 0.620609 0.845393 1.123609 1.818650 3.163686 4.031897 3.850427 3.648104 3.906756 4.168508 72.524846
78 11 0.037768 0.064264 0.105553 0.226367 0.598552 1.212989 1.683552 1.995907 2.366017 2.803098 3.000732 85.905201
78 12 0.549988 0.811016 0.762099 0.883891 1.435789 2.224996 2.458009 2.315658 2.372708 2.702676 2.934292 80.548881
78 13 0.337061 1.134963 1.787487 1.685300 1.723923 2.338134 2.781118 2.654066 2.548295 2.774629 3.102088 77.132938
78 14 0.068204 0.127410 0.198004 0.346946 0.779497 1.649235 2.451101 2.767928 2.863840 3.162187 3.389557 82.196093
78 15 0.164551 0.209971 0.245530 0.416316 0.917093 1.691341 2.168886 2.378828 2.670766 3.088219 3.269958 82.778547
78 16 0.483768 1.181994 1.421570 1.316837 1.588604 2.360042 2.809080 2.677012 2.615109 2.876401 3.128971 77.540615
78 17 0.492398 0.967745 1.191107 1.303133 1.629058 2.300943 2.753045 2.786901 2.811503 3.113851 3.458202 77.192114
78 18 0.110752 0.229438 0.348146 0.502048 0.856958 1.541462 2.186044 2.527223 2.806839 3.251110 3.605003 82.034975
78 19 0.203453 0.283121 0.329291 0.500936 0.979427 1.718484 2.167822 2.327081 2.551251 2.981601 3.297720 82.659811
78 20 0.419125 1.085723 1.395305 1.297716 1.492295 2.192121 2.689972 2.632842 2.590468 2.885987 3.223524 78.094921
78 21 0.199869 0.535151 0.801399 0.867472 1.113844 1.839831 2.508292 2.605078 2.573852 2.912599 3.363005 80.679609
78 22 0.043722 0.075255 0.116350 0.212301 0.478378 1.005100 1.548600 1.916958 2.227199 2.684425 3.036151 86.655562
78 23 0.282631 0.543969 0.637118 0.706159 1.023172 1.647960 2.073645 2.166513 2.314965 2.711547 3.078863 82.813461
78 24 0.229804 0.605970 0.969154 1.083306 1.264359 1.799935 2.313396 2.477705 2.550800 2.834240 3.198942 80.672388
78 25 0.087071 0.160909 0.250603 0.397907 0.697557 1.197665 1.670265 1.976298 2.225490 2.630368 3.057021 85.648846
78 26 0.165401 0.210471 0.248311 0.385691 0.675793 1.003595 1.226580 1.483037 1.875869 2.324059 2.650813 87.750377
78 27 0.251163 0.278720 0.290243 0.436262 0.778593 1.172937 1.384317 1.554475 1.841405 2.254196 2.594679 87.163011
78 28 0.169518 0.422087 0.669534 0.802387 1.024906 1.483251 1.885303 2.082016 2.300016 2.682479 3.068729 83.409775
78 29 0.336428 0.377155 0.391483 0.577671 1.026288 1.628454 2.015788 2.260162 2.553371 3.002427 3.357455 82.473316
78 30 0.188514 0.389935 0.510149 0.583835 0.821334 1.353444 1.823263 2.014671 2.194940 2.606305 3.027699 84.485910
78 31 0.203076 0.450616 0.637283 0.730277 0.949847 1.495615 1.999834 2.182251 2.289463 2.650310 3.091026 83.320400
78 32 0.244073 0.571102 0.817395 0.888745 1.103801 1.777073 2.445556 2.637166 2.657040 2.979266 3.411649 80.467133
78 33 0.222324 0.473356 0.652210 0.758915 1.028903 1.654545 2.243968 2.487683 2.649441 3.031463 3.423482 81.373708
78 34 0.280094 0.327827 0.353622 0.512450 0.880719 1.399313 1.761164 1.997617 2.274228 2.696747 3.038311 84.477907
78 35 0.237136 0.535517 0.715899 0.789591 1.064773 1.692437 2.181029 2.288422 2.402458 2.779848 3.155002 82.157888
78 36 0.264267 0.605447 0.848102 0.933117 1.204923 1.953070 2.634956 2.764756 2.732608 3.015984 3.375493 79.667279
78 37 0.266952 0.527255 0.645000 0.711766 1.009301 1.677259 2.230300 2.409277 2.573393 2.989380 3.365325 81.594792
78 38 0.135662 0.173885 0.217175 0.359458 0.706425 1.252544 1.685583 1.954139 2.236616 2.722662 3.154142 85.401710
78 39 0.173864 0.408707 0.629314 0.763915 1.015400 1.546817 2.014607 2.197425 2.335599 2.654828 2.981552 83.277967
78 40 0.264753 0.594166 0.762221 0.776960 0.983280 1.616265 2.204892 2.332336 2.335869 2.615153 2.956186 82.557917
78 41 0.115779 0.281432 0.439463 0.534743 0.722401 1.152533 1.575779 1.779508 1.946032 2.313475 2.725897 86.412956
78 42 0.033328 0.057028 0.088810 0.162462 0.369134 0.783433 1.195968 1.436465 1.620191 2.006585 2.421122 89.825472
78 43 0.120860 0.283501 0.429359 0.538120 0.752311 1.104103 1.352207 1.460293 1.639026 1.970772 2.301280 88.048170
78 44 0.416532 0.391837 0.337037 0.474275 0.826356 1.180065 1.301514 1.405458 1.641497 1.971487 2.185573 87.868370
78 45 0.083947 0.140432 0.177562 0.256922 0.459673 0.740840 0.913833 1.039997 1.283580 1.660318 1.974634 91.268261
78 46 0.026896 0.044293 0.068138 0.127634 0.288860 0.585881 0.860135 1.038328 1.219444 1.535368 1.841753 92.363268
78 47 0.110409 0.249245 0.362184 0.424408 0.549329 0.819817 1.057751 1.162335 1.255106 1.465314 1.713474 90.830629
78 48 0.083914 0.208227 0.334429 0.395894 0.476334 0.693326 0.927945 1.045046 1.109655 1.281284 1.526897 91.917046
78 49 0.046787 0.115329 0.176630 0.214212 0.299655 0.491663 0.689134 0.805311 0.910082 1.120254 1.380492 93.750456
78 50 0.003393 0.006640 0.012170 0.025326 0.062733 0.141434 0.244150 0.357618 0.491522 0.679997 0.872305 97.102712
78 51 0.004898 0.009201 0.015190 0.027785 0.058310 0.110587 0.171683 0.248665 0.356607 0.507847 0.672352 97.816879
78 52 0.001706 0.002916 0.004761 0.009665 0.023592 0.052124 0.090905 0.144988 0.226840 0.352708 0.497558 98.592238
78 53 0.014919 0.026366 0.040365 0.071815 0.145593 0.243199 0.315341 0.392383 0.525452 0.728846 0.939369 96.556351
78 54 0.038702 0.087108 0.113999 0.130521 0.194972 0.322159 0.425937 0.493603 0.608191 0.826058 1.069103 95.689648
78 55 0.007713 0.012054 0.017028 0.029733 0.062974 0.119578 0.176662 0.235203 0.311954 0.428948 0.551503 98.046648
78 56 0.003922 0.006844 0.011601 0.024556 0.063271 0.135472 0.208426 0.277609 0.369755 0.517951 0.671089 97.709499
78 57 0.048242 0.116182 0.164218 0.186406 0.247675 0.369597 0.476141 0.551013 0.664770 0.869044 1.107093 95.199619
78 58 0.012734 0.023496 0.036253 0.060227 0.115123 0.202448 0.280422 0.346907 0.435778 0.585113 0.754056 97.147446
78 59 0.002701 0.004521 0.007430 0.015126 0.036865 0.078622 0.132214 0.202464 0.300108 0.431161 0.554732 98.234054
78 60 0.013943 0.022042 0.032807 0.063500 0.141761 0.244494 0.314293 0.382993 0.503837 0.691028 0.867450 96.721852
78 61 0.048016 0.122719 0.168393 0.180327 0.243786 0.382419 0.496253 0.557735 0.656098 0.851066 1.067423 95.225765
78 62 0.004224 0.007881 0.013594 0.026527 0.061227 0.128415 0.203117 0.270871 0.344863 0.464593 0.602210 97.872478
78 63 0.003543 0.006052 0.010422 0.022865 0.059157 0.122341 0.190157 0.270261 0.383524 0.536702 0.676469 97.718508
78 64 0.054313 0.094214 0.123403 0.169379 0.262084 0.368953 0.436823 0.505320 0.619611 0.775429 0.921666 95.668806
78 65 0.012015 0.022538 0.035648 0.059528 0.115890 0.210777 0.297882 0.365550 0.445989 0.580399 0.725115 97.128674
78 66 0.022324 0.050881 0.072489 0.084898 0.118141 0.189232 0.261883 0.319949 0.392293 0.515484 0.657406 97.315018
78 67 0.006131 0.011078 0.018856 0.036387 0.081062 0.160630 0.241188 0.309156 0.384577 0.508580 0.643893 97.598459
78 68 0.032810 0.068552 0.102383 0.136968 0.196676 0.283755 0.361590 0.430511 0.516619 0.634197 0.756180 96.479757
78 69 0.005309 0.009478 0.014990 0.026121 0.053185 0.101995 0.156794 0.215749 0.290837 0.402692 0.526023 98.196829
78 70 0.003132 0.005372 0.008732 0.016737 0.037492 0.074121 0.115678 0.164748 0.232167 0.331028 0.436438 98.574356
78 71 0.014701 0.026432 0.037950 0.055227 0.089192 0.136224 0.178419 0.224309 0.291027 0.385762 0.484734 98.076025
78 72 0.008707 0.012027 0.016277 0.028059 0.053475 0.087011 0.118395 0.158643 0.216201 0.295142 0.376810 98.629252
78 73 0.003289 0.005601 0.008500 0.014602 0.027998 0.048660 0.071407 0.101983 0.148254 0.216371 0.292847 99.060490
78 74 0.002421 0.004105 0.006701 0.012836 0.026575 0.046827 0.068368 0.097347 0.140472 0.203584 0.274761 99.116003
78 75 0.004818 0.007048 0.009416 0.015869 0.030535 0.049996 0.067952 0.093164 0.133248 0.190134 0.250427 99.147394
78 76 0.001910 0.003175 0.004933 0.009271 0.020720 0.040309 0.061497 0.086879 0.122994 0.178258 0.240233 99.229820
78 77 0.012053 0.022960 0.032548 0.045146 0.071431 0.111576 0.148571 0.184700 0.233964 0.309817 0.395147 98.432091
78 78 0.010411 0.021187 0.031042 0.043079 0.069349 0.113477 0.155658 0.192763 0.240501 0.319543 0.410374 98.392614
78 79 0.001455 0.002415 0.003910 0.007833 0.018831 0.040611 0.068874 0.104008 0.149378 0.215755 0.287325 99.099605
78 80 0.004149 0.007123 0.011271 0.021447 0.047420 0.087457 0.123521 0.160537 0.214689 0.300341 0.392561 98.629486
78 81 0.016291 0.040594 0.063956 0.079859 0.110158 0.167460 0.227267 0.277122 0.336152 0.430013 0.539850 97.711275
78 82 0.002752 0.004984 0.008152 0.015128 0.032926 0.064846 0.100598 0.138913 0.187897 0.263948 0.351271 98.828585
78 83 0.001222 0.002071 0.003443 0.007154 0.017435 0.036430 0.060358 0.093346 0.143256 0.219354 0.306822 99.109112
78 84 0.007175 0.011352 0.015994 0.028434 0.060416 0.106401 0.146596 0.195859 0.278608 0.399380 0.518061 98.231724
78 85 0.009410 0.016292 0.023934 0.039537 0.076003 0.132007 0.184861 0.242133 0.325302 0.448126 0.575587 97.926807
78 86 0.003179 0.005432 0.008460 0.015658 0.034852 0.070568 0.112883 0.164082 0.236977 0.347123 0.469266 98.531525
78 87 0.006231 0.010964 0.017507 0.032493 0.072330 0.140907 0.206068 0.265392 0.348217 0.486082 0.635970 97.777836
78 88 0.039429 0.088923 0.122264 0.141454 0.204207 0.336218 0.452864 0.510484 0.578372 0.725851 0.895140 95.904791
78 89 0.022073 0.044138 0.067954 0.097556 0.156666 0.259414 0.358657 0.431642 0.510917 0.649371 0.809683 96.591930
78 90 0.005482 0.009659 0.015602 0.029000 0.066413 0.143875 0.233924 0.316128 0.408538 0.559503 0.727631 97.484247
78 91 0.044803 0.103379 0.161368 0.203100 0.278218 0.416926 0.546242 0.629175 0.719547 0.878128 1.062972 94.956144
78 92 0.052395 0.079780 0.105438 0.159122 0.276520 0.439579 0.561806 0.654980 0.784377 0.990462 1.194411 94.701130
78 93 0.044689 0.057530 0.068887 0.108552 0.200122 0.317996 0.406113 0.505963 0.668317 0.890399 1.083129 95.648302
78 94 0.014350 0.024903 0.038054 0.067885 0.150488 0.301013 0.439617 0.545436 0.686272 0.928567 1.178526 95.624889
78 95 0.072986 0.170741 0.264856 0.321369 0.420943 0.635616 0.849323 0.965507 1.052026 1.220042 1.418304 92.608286
78 96 0.065277 0.130421 0.184500 0.239977 0.363094 0.586912 0.783183 0.901320 1.034319 1.273881 1.536200 92.900919
78 97 0.011585 0.021132 0.035727 0.066217 0.143557 0.294273 0.461456 0.609398 0.777222 1.042206 1.337693 95.199532
78 98 0.081264 0.151397 0.218912 0.303672 0.451849 0.657392 0.824392 0.965798 1.156870 1.422400 1.694621 92.071432
78 99 0.068447 0.089973 0.115757 0.188587 0.340883 0.543758 0.707740 0.862287 1.063398 1.348769 1.637465 93.032938
78 100 0.106869 0.205269 0.293619 0.381820 0.530654 0.763450 0.972442 1.139257 1.340856 1.619315 1.911515 90.734934
78 101 0.034341 0.062544 0.099901 0.164996 0.301213 0.524277 0.739707 0.922579 1.141890 1.479319 1.856434 92.672802
78 102 0.122536 0.155551 0.178842 0.264192 0.445480 0.662785 0.815877 0.980268 1.234933 1.575629 1.890823 91.673081
78 103 0.113761 0.202758 0.271339 0.355579 0.537927 0.846362 1.099122 1.251164 1.440339 1.772623 2.123044 89.985981
78 104 0.116464 0.271497 0.393798 0.439786 0.568899 0.915597 1.260424 1.410132 1.534252 1.858294 2.273747 88.957111
78 105 0.158888 0.252673 0.326240 0.438383 0.659627 1.016021 1.317359 1.522405 1.753881 2.140007 2.570401 87.844114
78 106 0.135232 0.207535 0.267268 0.381635 0.631291 1.016954 1.342793 1.593328 1.895539 2.327222 2.742212 87.458990
78 107 0.195750 0.315995 0.424279 0.601862 0.935452 1.393155 1.718187 1.927278 2.203882 2.637161 3.060536 84.586459
78 108 0.313408 0.633486 0.773547 0.833221 1.127134 1.734193 2.164149 2.275406 2.447494 2.853576 3.235769 81.608618
78 109 0.421818 0.520780 0.537425 0.731080 1.215630 1.840142 2.164050 2.293485 2.518995 2.951147 3.320550 81.484896
78 110 0.161691 0.368595 0.530366 0.636522 0.933150 1.595349 2.213728 2.474534 2.694693 3.158773 3.584122 81.648480
78 111 0.230343 0.470369 0.618156 0.725093 1.060952 1.831685 2.508471 2.680047 2.736149 3.111139 3.530380 80.497212
78 112 0.373206 0.824472 1.124768 1.214085 1.455230 2.125154 2.704207 2.829234 2.851322 3.143041 3.501438 77.853840
78 113 0.327470 0.746579 0.958063 0.988020 1.272726 2.078450 2.781518 2.901938 2.905961 3.235501 3.608042 78.195728
78 114 0.168145 0.310828 0.430227 0.583140 0.963157 1.735368 2.448218 2.757328 2.908979 3.294968 3.678696 80.720947
78 115 0.252019 0.556036 0.780701 0.918883 1.244492 1.907371 2.431081 2.574862 2.691884 3.033403 3.378287 80.230980
78 116 0.573534 0.881678 0.942859 1.078025 1.481891 2.142437 2.539869 2.618758 2.729748 3.058450 3.363302 78.589453
78 117 0.186754 0.527427 0.839607 0.910179 1.077504 1.620190 2.163864 2.343325 2.436466 2.754634 3.142760 81.997284
78 118 0.041743 0.074095 0.120006 0.221341 0.492053 1.021099 1.574003 1.940720 2.208936 2.618575 2.972532 86.714894
78 119 0.139605 0.202698 0.268035 0.443352 0.836428 1.313084 1.576163 1.732402 1.997346 2.407072 2.732641 86.351173
78 120 0.305370 0.643678 0.718774 0.687667 0.908763 1.435623 1.777041 1.805014 1.918533 2.281450 2.634019 84.884066
78 121 0.116383 0.241642 0.359759 0.468180 0.656143 0.989259 1.284013 1.452701 1.619270 1.939506 2.325531 88.547611
78 122 0.051334 0.075876 0.112016 0.208275 0.425190 0.722920 0.972286 1.199770 1.464857 1.800809 2.102420 90.864248
78 123 0.120378 0.220978 0.305796 0.404180 0.568480 0.793934 0.984954 1.171024 1.444086 1.808579 2.187709 89.989904
78 124 0.074038 0.083903 0.107378 0.191908 0.358781 0.556342 0.735313 0.962419 1.246164 1.559049 1.834984 92.289722
78 125 0.052272 0.074105 0.106623 0.202118 0.422646 0.683202 0.842028 0.988708 1.240058 1.605917 1.933557 91.848765
78 126 0.196324 0.422741 0.477663 0.458221 0.605582 0.956802 1.195368 1.242408 1.375051 1.733367 2.135073 89.201397
78 127 0.102392 0.193038 0.268506 0.364398 0.555804 0.836010 1.034266 1.141556 1.295527 1.597242 1.938072 90.673187
78 128 0.012111 0.021211 0.034966 0.067430 0.156893 0.333545 0.544591 0.754428 0.974577 1.244746 1.473174 94.382330
78 129 0.036791 0.056943 0.080664 0.140200 0.280120 0.468979 0.605476 0.718013 0.885088 1.143790 1.395134 94.188799
78 130 0.095104 0.254986 0.364622 0.372462 0.440826 0.638393 0.817579 0.902216 1.012418 1.254395 1.568696 92.278300
78 131 0.018586 0.036392 0.062851 0.112064 0.218998 0.385603 0.537668 0.660662 0.806087 1.034907 1.288088 94.838091
78 132 0.038883 0.056334 0.072968 0.112770 0.193174 0.299112 0.401731 0.533204 0.718758 0.945051 1.161549 95.466465
78 133 0.026937 0.040886 0.059478 0.109905 0.227927 0.380543 0.497127 0.622869 0.812752 1.070047 1.312614 94.838917
78 134 0.099602 0.194574 0.276070 0.371500 0.532556 0.742439 0.901774 1.049377 1.279500 1.611010 1.969246 90.972355
78 135 0.047457 0.075649 0.108184 0.177252 0.330172 0.574900 0.812692 1.028590 1.273335 1.603148 1.926033 92.042589
78 136 0.095445 0.125342 0.169432 0.310416 0.631056 0.994754 1.190438 1.364745 1.666588 2.092024 2.436452 88.923307
78 137 0.336348 0.633545 0.676929 0.662432 0.879900 1.392491 1.752999 1.821015 1.966222 2.378911 2.798828 84.700380
78 138 0.230869 0.484730 0.631193 0.678575 0.906666 1.471183 1.927021 2.020723 2.106625 2.512448 3.015653 84.014313
78 139 0.182432 0.349439 0.453149 0.540956 0.772733 1.269146 1.721002 1.923256 2.093781 2.471186 2.874257 85.348661
78 140 0.256508 0.400273 0.487250 0.631485 0.971283 1.553466 2.000687 2.177645 2.329036 2.704270 3.113122 83.374979
78 141 0.235333 0.545980 0.834100 0.990376 1.219060 1.703436 2.149442 2.370572 2.574908 2.935090 3.320238 81.121466
78 142 0.483079 0.501485 0.486906 0.669650 1.094600 1.638454 1.991947 2.239934 2.540420 2.980318 3.350369 82.022834
78 143 0.173814 0.368501 0.512523 0.629456 0.913892 1.441264 1.851762 2.020668 2.250528 2.711641 3.166475 83.959474
78 144 0.228638 0.461181 0.593913 0.672524 0.939914 1.558077 2.097222 2.261151 2.372534 2.788588 3.286925 82.739332
78 145 0.205180 0.461567 0.709672 0.863369 1.093941 1.583122 2.072804 2.347821 2.578785 2.974502 3.414934 81.694301
78 146 0.330386 0.328163 0.346789 0.550395 0.965795 1.406349 1.684765 1.967947 2.349984 2.829987 3.234869 84.004568
78 147 0.101860 0.170702 0.239826 0.365738 0.635614 1.047351 1.387299 1.640874 1.977117 2.501779 3.017010 86.914829
78 148 0.189336 0.391927 0.524237 0.599483 0.819496 1.337614 1.822290 2.031327 2.211047 2.663795 3.209593 84.199854
78 149 0.182695 0.390507 0.592178 0.722949 0.927015 1.405514 1.900931 2.157830 2.335133 2.740538 3.262664 83.382048
78 150 0.234930 0.417957 0.569749 0.723330 0.987400 1.486669 1.956947 2.218615 2.414262 2.815506 3.307902 82.866732
78 151 0.131875 0.305259 0.474745 0.582459 0.779522 1.229750 1.697419 1.964358 2.190966 2.629678 3.160855 84.853117
78 152 0.131354 0.204985 0.293013 0.461744 0.796498 1.307570 1.745172 2.033586 2.303297 2.741247 3.199820 84.781711
78 153 0.410651 0.705910 0.837703 0.966588 1.260320 1.709906 2.020787 2.191546 2.435811 2.797947 3.129555 81.533274
78 154 0.236824 0.404575 0.546211 0.744340 1.071866 1.502700 1.815077 2.018023 2.268159 2.657162 3.062459 83.672600
78 155 0.058527 0.095740 0.142843 0.248047 0.500715 0.919908 1.326105 1.677207 2.057041 2.518119 2.906846 87.548905
78 156 0.188608 0.297206 0.390282 0.572005 0.939499 1.433118 1.763866 1.956437 2.205901 2.608160 2.991058 84.653858
78 157 0.185845 0.528439 0.840775 0.891075 1.012352 1.471936 1.955757 2.147781 2.260787 2.561948 2.947392 83.195915
78 158 0.162836 0.181204 0.220264 0.393958 0.766168 1.172417 1.425233 1.675468 2.012383 2.429136 2.756487 86.804449
78 159 0.074713 0.099709 0.128956 0.224113 0.456726 0.784536 1.043542 1.291848 1.658020 2.151558 2.545383 89.540894
78 160 0.146183 0.333280 0.453212 0.503677 0.693261 1.109565 1.451254 1.577341 1.739837 2.111884 2.512019 87.368483
78 161 0.144118 0.269797 0.380165 0.491800 0.685349 1.026302 1.345041 1.556896 1.762362 2.100907 2.483136 87.754127
78 162 0.067067 0.115413 0.159937 0.230107 0.368945 0.594141 0.810588 1.008153 1.258816 1.624306 2.026395 91.736132
78 163 0.025859 0.044751 0.069891 0.119792 0.222525 0.377731 0.534182 0.708539 0.951656 1.293363 1.671402 93.980308
78 164 0.084589 0.091770 0.114075 0.208692 0.388682 0.554339 0.675392 0.876648 1.195739 1.560183 1.886671 92.363220
78 165 0.107986 0.124285 0.155395 0.273863 0.498688 0.708718 0.846826 1.052143 1.383318 1.768967 2.094336 90.985477
78 166 0.122656 0.215627 0.292489 0.397989 0.594490 0.868166 1.085555 1.267928 1.525067 1.878937 2.221800 89.529299
78 167 0.031130 0.054047 0.083254 0.140782 0.280473 0.542902 0.816718 1.027250 1.239983 1.593181 1.979907 92.210373
78 168 0.109033 0.239515 0.344219 0.409698 0.560925 0.865049 1.130132 1.270077 1.446093 1.799348 2.221956 89.603958
78 169 0.178324 0.371899 0.463467 0.486274 0.645970 1.030138 1.350008 1.461287 1.611445 2.007142 2.478458 87.915583
78 170 0.093216 0.139838 0.176725 0.263033 0.464963 0.769262 1.008285 1.188066 1.435860 1.837717 2.246500 90.376539
78 171 0.041730 0.070631 0.107302 0.184421 0.361637 0.635786 0.884570 1.106093 1.393992 1.820839 2.263161 91.129839
78 172 0.155318 0.226271 0.277305 0.403497 0.673128 0.984495 1.163241 1.323638 1.628753 2.064403 2.449372 88.650582
78 173 0.403046 0.395764 0.369290 0.524701 0.891659 1.275288 1.436348 1.565667 1.826740 2.208333 2.505771 86.597389
78 174 0.140195 0.350667 0.547244 0.632635 0.789656 1.171501 1.547164 1.732184 1.903347 2.244566 2.639337 86.301502
78 175 0.182632 0.218294 0.273182 0.460341 0.840626 1.277790 1.567941 1.811915 2.119579 2.530670 2.881959 85.835075
78 176 0.339311 0.496785 0.576497 0.734779 1.064415 1.527667 1.846399 2.030498 2.277684 2.671758 3.034373 83.399834
78 177 0.187378 0.501953 0.775589 0.831611 0.997503 1.518692 2.011450 2.147406 2.220217 2.533675 2.929102 83.345425
78 178 0.283343 0.286977 0.324167 0.548308 1.013901 1.551764 1.924181 2.253567 2.601999 3.006817 3.311811 82.893164
78 179 0.243000 0.414182 0.563231 0.792509 1.195311 1.702071 2.051533 2.303607 2.673121 3.158976 3.556148 81.346311
78 180 0.307255 0.468067 0.562377 0.735450 1.111115 1.693303 2.123490 2.347379 2.598767 3.044297 3.476885 81.531616
78 181 0.175873 0.411381 0.573461 0.629208 0.839078 1.405061 1.975460 2.215779 2.394669 2.833924 3.338256 83.207850
78 182 0.175221 0.395566 0.598951 0.711404 0.914425 1.430495 1.961889 2.209155 2.362280 2.776960 3.342498 83.121157
78 183 0.307254 0.452188 0.532631 0.697673 1.054116 1.573292 1.962169 2.234104 2.583716 3.100682 3.587439 81.914736
78 184 0.201567 0.257465 0.313287 0.484958 0.833787 1.265777 1.573600 1.842712 2.198551 2.685437 3.134089 85.208770
78 185 0.183250 0.300989 0.415207 0.590221 0.865619 1.194924 1.447374 1.678726 1.993126 2.391253 2.772747 86.166563
78 186 0.358154 0.350624 0.349876 0.518223 0.857262 1.191528 1.370240 1.572262 1.884230 2.277899 2.606312 86.663389
78 187 0.128340 0.222683 0.299858 0.417755 0.659358 0.991873 1.236143 1.431751 1.740245 2.194552 2.634808 88.042635
78 188 0.082619 0.107703 0.135775 0.225230 0.431247 0.717648 0.957078 1.192568 1.502753 1.916351 2.305125 90.425903
78 189 0.041454 0.070831 0.105450 0.175722 0.336064 0.585910 0.807246 0.996033 1.251288 1.643012 2.038054 91.948940
78 190 0.183731 0.380368 0.450053 0.473801 0.669326 1.112752 1.448392 1.536916 1.665912 2.031309 2.434681 87.612755
78 191 0.080937 0.241296 0.440830 0.530353 0.655465 1.019419 1.436741 1.650311 1.777133 2.065388 2.442387 87.659740
78 192 0.011255 0.021267 0.036209 0.069475 0.165040 0.386500 0.676670 0.933570 1.159428 1.491804 1.832543 93.216242
78 193 0.026863 0.045621 0.069613 0.129972 0.299022 0.582669 0.810256 0.971196 1.202865 1.577356 1.910396 92.374170
78 194 0.211012 0.491966 0.580883 0.562039 0.753453 1.249569 1.611676 1.638366 1.680015 1.939185 2.194791 87.087046
78 195 0.079748 0.242450 0.449529 0.531475 0.616302 0.914743 1.279821 1.464250 1.528470 1.713436 1.997372 89.182405
78 196 0.023057 0.037945 0.061491 0.118191 0.255356 0.494546 0.747007 0.961778 1.160039 1.449647 1.744151 92.946789
78 197 0.058569 0.143733 0.224702 0.281531 0.402779 0.641670 0.877987 1.040070 1.221577 1.514007 1.831461 91.761915
78 198 0.016157 0.028424 0.044458 0.074998 0.142256 0.273813 0.429765 0.579781 0.744059 1.014046 1.348518 95.303724
79 1 0.109307 0.165155 0.216756 0.333726 0.575250 1.035106 1.542531 1.961531 2.426081 3.238548 4.157356 84.238653
79 2 0.191012 0.291509 0.366184 0.530917 0.864227 1.459820 2.132439 2.664660 3.071115 3.582793 4.038798 80.806525
79 3 0.155050 0.164212 0.202775 0.371869 0.649244 0.916778 1.141472 1.467575 1.966254 2.663064 3.465644 86.836058
79 4 0.236120 0.241118 0.283183 0.482750 0.789633 1.106526 1.364040 1.700084 2.243891 3.031801 3.802669 84.718182
79 5 0.402199 0.635805 0.605574 0.706320 1.307429 2.659054 3.557882 3.474444 3.377546 3.634156 3.674813 75.964779
79 6 0.212069 0.291868 0.373999 0.583940 0.970029 1.554001 2.109526 2.551258 3.020329 3.721840 4.369879 80.241260
79 7 0.044013 0.060461 0.091100 0.193802 0.406136 0.702082 0.969319 1.260259 1.716819 2.536304 3.606791 88.412912
79 8 0.224899 0.340034 0.397829 0.553137 1.003117 1.916877 2.713011 3.033424 3.317529 3.751770 3.939802 78.808573
79 9 0.447604 0.506633 0.543988 0.883546 1.686386 2.760263 3.376898 3.507907 3.592480 3.837716 3.911131 74.945446
79 10 0.213207 0.297099 0.375749 0.585291 0.972657 1.528904 2.043815 2.487013 3.027093 3.812940 4.593651 80.062580
79 11 0.089447 0.111222 0.161287 0.329775 0.638202 0.990070 1.333645 1.799600 2.497903 3.417912 4.304321 84.326618
79 12 0.219375 0.197822 0.219483 0.416666 0.860752 1.340727 1.622628 1.916257 2.316988 2.800012 3.119721 84.969570
79 13 0.233978 0.442933 0.517239 0.605525 1.003460 1.923604 2.736601 2.926456 2.968193 3.250931 3.390463 80.000618
79 14 0.071434 0.092856 0.135765 0.267198 0.538598 0.879266 1.148084 1.419831 1.794095 2.411714 3.150519 88.090643
79 15 0.168542 0.124857 0.145194 0.307366 0.604402 0.835416 1.009990 1.356274 1.873166 2.456578 2.971276 88.146940
79 16 0.317844 0.500603 0.533199 0.664203 1.176061 2.094180 2.656086 2.702012 2.799550 3.159685 3.364907 80.031673
79 17 0.373553 0.445893 0.506343 0.762033 1.284426 1.967787 2.405306 2.629703 2.851957 3.252692 3.600309 79.920000
79 18 0.128738 0.177158 0.237466 0.393685 0.694441 1.093803 1.433182 1.766027 2.175470 2.730806 3.282211 85.887014
79 19 0.219896 0.185843 0.219339 0.449052 0.900171 1.296173 1.495971 1.766933 2.177415 2.712207 3.201135 85.375864
79 20 0.446808 0.700730 0.688027 0.762538 1.236572 2.146615 2.712233 2.713045 2.731441 3.061582 3.283046 79.517362
79 21 0.280589 0.412008 0.424358 0.520348 0.883353 1.609998 2.169230 2.332851 2.475385 2.943713 3.382052 82.566114
79 22 0.064523 0.075582 0.112607 0.246628 0.522928 0.829962 1.050022 1.305452 1.659581 2.178066 2.744369 89.210281
79 23 0.337706 0.383704 0.382199 0.548710 0.980386 1.544690 1.862775 2.031066 2.274214 2.675666 2.978267 84.000614
79 24 0.308087 0.493246 0.564491 0.693653 1.079700 1.796603 2.364221 2.540357 2.639702 2.930538 3.163036 81.426367
79 25 0.121574 0.158435 0.218208 0.398151 0.744382 1.135016 1.409264 1.668080 2.002109 2.484824 2.982764 86.677191
79 26 0.243148 0.196670 0.222516 0.415109 0.727379 0.948808 1.110353 1.413772 1.801113 2.147574 2.418978 88.354580
79 27 0.321431 0.231363 0.247037 0.490649 0.919085 1.177813 1.262452 1.474651 1.822956 2.219172 2.541297 87.292093
79 28 0.227405 0.384714 0.481851 0.632957 0.988468 1.563759 2.025279 2.273153 2.511645 2.850862 3.077519 82.982385
79 29 0.391426 0.269015 0.288999 0.588267 1.122982 1.509169 1.673261 1.934459 2.297862 2.771533 3.214875 83.938156
79 30 0.270920 0.355129 0.387711 0.526079 0.856424 1.350096 1.704892 1.918919 2.179653 2.620899 3.019432 84.809847
79 31 0.305427 0.431429 0.482465 0.624931 0.969041 1.565316 2.010209 2.174684 2.315821 2.724688 3.173468 83.222519
79 32 0.363467 0.510021 0.532420 0.668446 1.087171 1.840969 2.376224 2.534616 2.684888 3.139334 3.563391 80.699053
79 33 0.255587 0.363283 0.454945 0.663595 1.101773 1.751220 2.235092 2.488395 2.726219 3.153481 3.527736 81.278677
79 34 0.402550 0.253092 0.267515 0.545085 1.017095 1.328477 1.485103 1.778992 2.155447 2.594158 3.020831 85.151655
79 35 0.312256 0.462000 0.524553 0.688083 1.079214 1.699434 2.127389 2.300014 2.524577 2.978078 3.373129 81.931271
79 36 0.337544 0.462893 0.489689 0.658500 1.168605 2.033709 2.587335 2.699110 2.816888 3.248595 3.594858 79.902275
79 37 0.309655 0.345251 0.373186 0.561686 1.006227 1.644401 2.116793 2.393499 2.653652 3.089889 3.426542 82.079220
79 38 0.203594 0.152041 0.183553 0.395989 0.776409 1.077542 1.250659 1.529173 1.936129 2.502852 3.130813 86.861244
79 39 0.199980 0.302585 0.391539 0.566902 0.902438 1.415827 1.862955 2.159910 2.427272 2.834337 3.201860 83.734392
79 40 0.315218 0.404755 0.384015 0.495498 0.937303 1.759912 2.276999 2.311119 2.352057 2.719603 3.018576 83.024942
79 41 0.158069 0.244767 0.290956 0.373179 0.594292 1.051799 1.523891 1.842848 2.113087 2.556848 2.972307 86.277958
79 42 0.054509 0.062350 0.086224 0.182899 0.405793 0.676956 0.846030 1.014255 1.308979 1.861795 2.544139 90.956070
79 43 0.142210 0.216566 0.271751 0.387848 0.640573 1.017877 1.353600 1.631893 1.937029 2.284401 2.516000 87.600248
79 44 0.350375 0.199208 0.199938 0.456872 0.955602 1.193685 1.209129 1.388214 1.682335 1.960853 2.128995 88.274790
79 45 0.087324 0.102080 0.131457 0.231184 0.411098 0.595438 0.752315 0.985409 1.328701 1.723216 2.050427 91.601349
79 46 0.034432 0.042611 0.063079 0.134681 0.289574 0.471705 0.599183 0.755278 1.015811 1.428335 1.891131 93.274179
79 47 0.109532 0.166925 0.200912 0.270172 0.447931 0.770970 1.056682 1.214714 1.343116 1.575402 1.793708 91.049938
79 48 0.097854 0.156740 0.181189 0.227250 0.365646 0.648393 0.912213 1.045885 1.141178 1.351576 1.570097 92.301979
79 49 0.060021 0.092730 0.104438 0.138548 0.240153 0.428828 0.595008 0.706279 0.837110 1.076496 1.333304 94.387083
79 50 0.004438 0.007135 0.012687 0.028871 0.067805 0.127398 0.190802 0.274462 0.397163 0.581319 0.799567 97.508352
79 51 0.005459 0.008480 0.013694 0.027726 0.058738 0.103576 0.153768 0.225476 0.329406 0.470045 0.626732 97.976898
79 52 0.002064 0.003140 0.005134 0.011258 0.027203 0.054078 0.087014 0.137035 0.216772 0.334546 0.468228 98.653526
79 53 0.016164 0.022777 0.033906 0.066360 0.136242 0.220670 0.289249 0.377870 0.514564 0.704842 0.901830 96.715527
79 54 0.039702 0.067180 0.073167 0.094101 0.175362 0.316167 0.414137 0.478303 0.603676 0.826148 1.030725 95.881334
79 55 0.008244 0.010356 0.014690 0.029630 0.063113 0.107691 0.149926 0.206178 0.287045 0.406411 0.542253 98.174461
79 56 0.004916 0.007220 0.012434 0.029549 0.073766 0.134882 0.187464 0.252831 0.355273 0.511942 0.679470 97.750252
79 57 0.058785 0.106793 0.122056 0.146616 0.236614 0.407137 0.548660 0.629277 0.726545 0.897900 1.061688 95.057928
79 58 0.015282 0.022243 0.031799 0.059352 0.122380 0.204609 0.266125 0.332743 0.441095 0.612717 0.791772 97.099884
79 59 0.003286 0.004683 0.007903 0.018195 0.043274 0.081605 0.128553 0.198788 0.294604 0.415333 0.539528 98.264244
79 60 0.019537 0.024965 0.037942 0.081931 0.175023 0.266578 0.318696 0.389130 0.516988 0.701350 0.870704 96.597155
79 61 0.065970 0.125330 0.130866 0.141907 0.233597 0.423037 0.555351 0.597237 0.677790 0.858390 1.020312 95.170214
79 62 0.005218 0.008109 0.013365 0.028687 0.068298 0.130311 0.188543 0.251016 0.337410 0.474799 0.630597 97.863645
79 63 0.004814 0.007232 0.013001 0.032060 0.079049 0.136197 0.187762 0.262401 0.377632 0.527974 0.672349 97.699530
79 64 0.072939 0.096318 0.110586 0.160551 0.259675 0.373119 0.457213 0.547293 0.659008 0.790119 0.906224 95.566954
79 65 0.015914 0.022973 0.033135 0.062220 0.129245 0.210507 0.264820 0.322888 0.420624 0.571542 0.723060 97.223072
79 66 0.027358 0.044036 0.048718 0.061252 0.105838 0.190338 0.267779 0.327106 0.399269 0.516323 0.632272 97.379707
79 67 0.009925 0.013720 0.020941 0.043606 0.096725 0.164614 0.214984 0.268330 0.351480 0.485685 0.632054 97.697939
79 68 0.039897 0.066429 0.087871 0.123200 0.188305 0.275759 0.353291 0.431592 0.523899 0.637446 0.745725 96.526590
79 69 0.008030 0.011288 0.015796 0.029114 0.061128 0.109260 0.156090 0.211147 0.285592 0.389927 0.500019 98.222609
79 70 0.004256 0.006519 0.010385 0.020768 0.044921 0.079648 0.113991 0.158251 0.222499 0.312864 0.408797 98.617102
79 71 0.018699 0.027781 0.035535 0.052962 0.088808 0.135271 0.175130 0.221208 0.286537 0.373399 0.458299 98.126368
79 72 0.011711 0.013301 0.016786 0.030581 0.058306 0.087883 0.112576 0.150443 0.207466 0.280970 0.354537 98.675442
79 73 0.004243 0.006397 0.009579 0.017282 0.032514 0.053252 0.075728 0.107583 0.152739 0.213779 0.280914 99.045990
79 74 0.003579 0.005442 0.008461 0.016439 0.033292 0.054733 0.075018 0.103605 0.146735 0.206956 0.272323 99.073421
79 75 0.006683 0.008228 0.010553 0.018661 0.035160 0.054137 0.071775 0.099338 0.140063 0.191989 0.244931 99.118486
79 76 0.002545 0.003792 0.005784 0.011419 0.025280 0.044876 0.063637 0.088443 0.126383 0.181964 0.241966 99.203911
79 77 0.013798 0.021493 0.028185 0.042763 0.074132 0.116263 0.151578 0.188520 0.238710 0.310283 0.383879 98.430401
79 78 0.012954 0.020927 0.027118 0.040852 0.073516 0.120308 0.157538 0.193226 0.245457 0.325183 0.404982 98.377939
79 79 0.001855 0.002802 0.004632 0.009881 0.023092 0.045073 0.071035 0.104993 0.149844 0.214342 0.287047 99.085405
79 80 0.005798 0.008221 0.012654 0.026078 0.056386 0.092027 0.120297 0.157964 0.218098 0.305699 0.396311 98.600464
79 81 0.022437 0.042256 0.051201 0.063199 0.102919 0.177392 0.245899 0.294608 0.350822 0.440189 0.527563 97.681517
79 82 0.003660 0.005707 0.008902 0.017556 0.038439 0.069294 0.098796 0.133748 0.184534 0.263298 0.352697 98.823362
79 83 0.001626 0.002488 0.004198 0.009220 0.021776 0.041774 0.066418 0.103468 0.158505 0.236017 0.322581 99.031931
79 84 0.008395 0.011924 0.017543 0.034345 0.072817 0.121086 0.163484 0.219794 0.303562 0.410653 0.510128 98.126270
79 85 0.012036 0.017820 0.025648 0.047104 0.094613 0.152870 0.200237 0.258496 0.344595 0.456827 0.560358 97.829394
79 86 0.004194 0.006230 0.009774 0.019836 0.044269 0.082716 0.125968 0.183370 0.261699 0.365299 0.471959 98.424688
79 87 0.009139 0.013320 0.020971 0.043634 0.098003 0.167162 0.218115 0.274226 0.364777 0.502558 0.641372 97.646723
79 88 0.068138 0.111607 0.110730 0.124850 0.210416 0.371518 0.479634 0.514706 0.578361 0.722891 0.854856 95.852295
79 89 0.036411 0.055859 0.073206 0.109176 0.184074 0.288600 0.367112 0.427671 0.509516 0.648420 0.796746 96.503210
79 90 0.008883 0.012061 0.018626 0.039945 0.094570 0.176009 0.247797 0.320450 0.415509 0.564438 0.728887 97.372827
79 91 0.079893 0.130823 0.150886 0.187184 0.290553 0.461678 0.601124 0.690508 0.788137 0.939126 1.077472 94.602619
79 92 0.088307 0.094455 0.111700 0.189528 0.338574 0.479893 0.555337 0.642353 0.787467 0.994204 1.183325 94.534855
79 93 0.069385 0.059136 0.067685 0.129363 0.243120 0.338408 0.407621 0.527424 0.693455 0.869721 1.016605 95.578081
79 94 0.022732 0.030046 0.044775 0.094328 0.212682 0.355774 0.449772 0.547635 0.709353 0.957158 1.200306 95.375437
79 95 0.131318 0.206513 0.232494 0.284982 0.440600 0.707902 0.912101 1.006414 1.101328 1.274570 1.420567 92.281212
79 96 0.116732 0.164381 0.183787 0.242832 0.392845 0.626807 0.797319 0.901776 1.035362 1.272098 1.514693 92.751370
79 97 0.021445 0.029665 0.044912 0.091371 0.202374 0.359100 0.486858 0.610646 0.783232 1.047647 1.331793 94.990953
79 98 0.121727 0.168955 0.211658 0.305524 0.474367 0.679453 0.847345 1.021696 1.235181 1.481625 1.704473 91.747997
79 99 0.116847 0.107916 0.121631 0.218371 0.402090 0.573665 0.681820 0.832030 1.053647 1.333399 1.602460 92.956123
79 100 0.156100 0.213824 0.259513 0.364234 0.557301 0.809325 1.024329 1.228683 1.457880 1.717726 1.952231 90.258854
79 101 0.051582 0.072446 0.104034 0.188645 0.362491 0.580367 0.744309 0.907930 1.145480 1.494204 1.862594 92.485918
79 102 0.179372 0.152805 0.167757 0.292944 0.504100 0.684288 0.812580 1.011302 1.272384 1.565230 1.841714 91.515528
79 103 0.178423 0.231550 0.267630 0.380090 0.613464 0.920892 1.128032 1.285174 1.511454 1.865974 2.210027 89.407288
79 104 0.162414 0.264921 0.293447 0.347644 0.559303 1.004859 1.372290 1.508571 1.652089 2.008596 2.369134 88.456730
79 105 0.214753 0.237934 0.277720 0.429874 0.704996 1.031033 1.270840 1.497750 1.781510 2.189362 2.611603 87.752624
79 106 0.212249 0.234115 0.272564 0.427271 0.696781 1.002402 1.234801 1.488803 1.815546 2.245724 2.688096 87.681650
79 107 0.230894 0.263412 0.335735 0.564285 0.945584 1.341147 1.625706 1.927983 2.300566 2.755147 3.169196 84.540344
79 108 0.355141 0.458016 0.486170 0.662690 1.152883 1.862566 2.268810 2.413806 2.635556 3.035892 3.303951 81.364519
79 109 0.585204 0.416906 0.423171 0.753363 1.313981 1.740072 1.945586 2.233865 2.602058 3.056811 3.457266 81.471716
79 110 0.214222 0.318979 0.394688 0.556369 0.919108 1.499791 1.953401 2.202224 2.488753 3.042317 3.597608 82.812542
79 111 0.243281 0.296573 0.338552 0.517284 0.954908 1.630442 2.105199 2.326222 2.578814 3.134048 3.681561 82.193119
79 112 0.369017 0.515658 0.603609 0.808079 1.274663 2.122347 2.818664 3.064588 3.146495 3.492521 3.819366 77.964991
79 113 0.388418 0.535988 0.550820 0.671986 1.112619 2.014182 2.697581 2.823965 2.871904 3.282415 3.695415 79.354705
79 114 0.147714 0.183257 0.247873 0.433541 0.785386 1.261886 1.642577 1.962119 2.364217 3.046772 3.783130 84.141527
79 115 0.231177 0.335333 0.403154 0.553422 0.905128 1.504180 2.016430 2.327041 2.637492 3.152861 3.606927 82.326855
79 116 0.392650 0.394869 0.438150 0.731592 1.329568 1.986339 2.335301 2.557368 2.815401 3.213561 3.542065 80.263136
79 117 0.132077 0.237108 0.307490 0.419219 0.731274 1.370061 2.005421 2.358847 2.619114 3.030617 3.347446 83.441328
79 118 0.034003 0.044708 0.069549 0.149880 0.331954 0.586301 0.831386 1.120442 1.510191 2.089246 2.751032 90.481302
79 119 0.108182 0.114473 0.154164 0.305743 0.585531 0.845592 1.033359 1.300749 1.687612 2.170873 2.633192 89.060532
79 120 0.237380 0.341976 0.320301 0.383308 0.704000 1.290622 1.639378 1.695190 1.831621 2.188994 2.453115 86.914112
79 121 0.101375 0.151954 0.196661 0.291596 0.489614 0.782487 1.027489 1.229532 1.480430 1.864249 2.258054 90.126559
79 122 0.047923 0.054118 0.077303 0.159680 0.318479 0.491988 0.645795 0.854620 1.123263 1.457870 1.819998 92.948961
79 123 0.098293 0.142509 0.182767 0.270512 0.434898 0.649428 0.839706 1.044909 1.314090 1.647265 1.972055 91.403574
79 124 0.070090 0.065026 0.079547 0.153895 0.288385 0.416914 0.531019 0.721427 0.986068 1.286583 1.582661 93.818386
79 125 0.045539 0.053966 0.079188 0.163622 0.325646 0.480545 0.587574 0.745909 1.003092 1.350568 1.704027 93.460325
79 126 0.159494 0.264502 0.257795 0.281693 0.480916 0.880031 1.136128 1.177645 1.281810 1.583373 1.855245 90.641367
79 127 0.087464 0.119769 0.150384 0.237015 0.419459 0.655275 0.823495 0.971555 1.188005 1.523462 1.857871 91.966246
79 128 0.013322 0.018365 0.028882 0.061479 0.137588 0.249078 0.366113 0.510913 0.695939 0.943573 1.210165 95.764581
79 129 0.046350 0.049970 0.065207 0.122682 0.233901 0.351883 0.439374 0.553527 0.731000 0.986174 1.256903 95.163034
79 130 0.100202 0.184607 0.194984 0.208173 0.321084 0.573674 0.792082 0.885207 0.981656 1.188468 1.399308 93.170555
79 131 0.024775 0.036061 0.054636 0.100804 0.191484 0.304339 0.395866 0.495210 0.641738 0.869189 1.128000 95.757895
79 132 0.050366 0.054065 0.063029 0.104889 0.179812 0.259021 0.331054 0.438090 0.581009 0.751114 0.928415 96.259136
79 133 0.029828 0.037785 0.054593 0.109555 0.221334 0.335348 0.416227 0.531676 0.712344 0.941360 1.161316 95.448633
79 134 0.086492 0.127373 0.164848 0.247972 0.402376 0.603211 0.773573 0.949513 1.179805 1.475653 1.768593 92.220592
79 135 0.053257 0.071119 0.095127 0.162836 0.298511 0.476842 0.626084 0.789450 1.015943 1.340473 1.694300 93.376053
79 136 0.089822 0.092974 0.128213 0.264041 0.506361 0.712826 0.851621 1.077784 1.414528 1.827040 2.219615 90.815172
79 137 0.270650 0.355223 0.355073 0.456994 0.798432 1.356514 1.687815 1.776517 1.935619 2.330419 2.673222 86.003523
79 138 0.255358 0.323928 0.335359 0.450973 0.776386 1.305133 1.647098 1.789823 2.021927 2.527041 3.005237 85.561737
79 139 0.215810 0.275923 0.319685 0.457148 0.740985 1.161864 1.477316 1.680081 1.915751 2.344960 2.803431 86.607048
79 140 0.293163 0.303094 0.349242 0.577836 0.990786 1.422607 1.669499 1.883505 2.172904 2.634378 3.114557 84.588425
79 141 0.239916 0.379549 0.494331 0.693219 1.096626 1.717140 2.231164 2.530324 2.773011 3.099784 3.344124 81.400810
79 142 0.538536 0.327845 0.317678 0.608636 1.119709 1.477542 1.650169 1.955394 2.337095 2.770943 3.164160 83.732292
79 143 0.250320 0.348250 0.406853 0.555221 0.859972 1.283524 1.588271 1.811933 2.134046 2.647952 3.139032 84.974626
79 144 0.300668 0.385838 0.405203 0.552470 0.967017 1.611601 1.978337 2.057533 2.203333 2.674536 3.181664 83.681799
79 145 0.277526 0.379796 0.450459 0.636378 1.029001 1.607528 2.073248 2.366236 2.637693 3.024678 3.326409 82.191044
79 146 0.461203 0.271555 0.277588 0.551320 0.991771 1.274417 1.454811 1.811313 2.227616 2.641185 3.022572 85.014650
79 147 0.154050 0.183616 0.248662 0.441605 0.756695 1.049300 1.245220 1.487353 1.842503 2.329267 2.831625 87.430103
79 148 0.263272 0.375160 0.406390 0.516628 0.836313 1.409884 1.829535 1.981625 2.154034 2.600401 3.074623 84.552135
79 149 0.263903 0.381535 0.445911 0.568628 0.858012 1.415052 1.912042 2.142411 2.297994 2.704257 3.170917 83.839336
79 150 0.341924 0.387107 0.432129 0.620448 0.950905 1.394627 1.739793 1.999265 2.260925 2.696091 3.174671 84.002115
79 151 0.198299 0.316255 0.381248 0.474213 0.706099 1.160360 1.576685 1.816975 2.047384 2.506346 3.018811 85.797325
79 152 0.200864 0.208293 0.249538 0.425272 0.746939 1.109203 1.369760 1.638351 1.986386 2.496392 3.043685 86.525318
79 153 0.354055 0.441274 0.499708 0.713260 1.133322 1.645245 2.005660 2.288977 2.596458 2.940387 3.190399 82.191257
79 154 0.231318 0.270741 0.322256 0.515455 0.888329 1.325495 1.637067 1.926947 2.286269 2.739467 3.145646 84.711012
79 155 0.080548 0.102460 0.141039 0.256906 0.485105 0.766436 1.008524 1.294048 1.679231 2.181666 2.700171 89.303866
79 156 0.216209 0.240141 0.285942 0.471843 0.822663 1.208833 1.465611 1.726934 2.093822 2.590686 3.057998 85.819318
79 157 0.216715 0.388759 0.437155 0.504746 0.816681 1.479348 2.038186 2.224913 2.364445 2.689999 2.933784 83.905268
79 158 0.196359 0.142580 0.169318 0.356736 0.674730 0.906882 1.077829 1.395890 1.818344 2.279537 2.704180 88.277613
79 159 0.110932 0.098640 0.120143 0.248501 0.494180 0.690638 0.801968 1.005153 1.342555 1.784556 2.225770 91.076960
79 160 0.169942 0.272206 0.293939 0.353217 0.589319 1.039221 1.372543 1.493535 1.666767 2.056652 2.415206 88.277450
79 161 0.176237 0.225357 0.252504 0.355574 0.588173 0.939663 1.216730 1.415150 1.644320 2.003574 2.356634 88.826084
79 162 0.088606 0.113917 0.139497 0.214223 0.357374 0.554784 0.728106 0.907663 1.137040 1.465014 1.832684 92.461096
79 163 0.038098 0.052213 0.072914 0.131105 0.247033 0.385327 0.498634 0.642081 0.859740 1.159095 1.489513 94.424248
79 164 0.093478 0.083123 0.104625 0.207611 0.370438 0.488451 0.590691 0.798988 1.090325 1.384184 1.658922 93.129166
79 165 0.123163 0.108319 0.130490 0.258449 0.477961 0.627756 0.719372 0.919230 1.231754 1.561547 1.843341 91.998617
79 166 0.131913 0.181205 0.221795 0.322631 0.518989 0.782707 1.003068 1.207938 1.453134 1.762087 2.048027 90.366505
79 167 0.042988 0.057174 0.079069 0.146342 0.297594 0.504257 0.652271 0.781978 0.980415 1.326267 1.730204 93.401442
79 168 0.125074 0.193871 0.220048 0.278518 0.447534 0.753624 1.009401 1.156777 1.331273 1.661987 2.014675 90.807221
79 169 0.222295 0.291876 0.267723 0.318819 0.550492 0.968137 1.242603 1.331486 1.489949 1.851894 2.183083 89.281639
79 170 0.110199 0.118341 0.145750 0.254683 0.451564 0.664133 0.824218 1.018703 1.287052 1.656719 2.046647 91.421987
79 171 0.055940 0.071305 0.100598 0.190625 0.363776 0.554248 0.702467 0.888159 1.160902 1.541822 1.960972 92.409185
79 172 0.162459 0.177673 0.217176 0.366228 0.619522 0.844979 0.989860 1.195843 1.506948 1.872223 2.187219 89.859873
79 173 0.360861 0.246505 0.246591 0.479070 0.893842 1.141248 1.201035 1.366758 1.642993 1.968430 2.234392 88.218279
79 174 0.141059 0.252331 0.313705 0.392699 0.619911 1.048932 1.434157 1.663224 1.905730 2.279543 2.577760 87.370948
79 175 0.172505 0.139118 0.169936 0.345512 0.643345 0.887060 1.061265 1.345304 1.729462 2.201245 2.678344 88.626904
79 176 0.244589 0.280149 0.334759 0.541778 0.915859 1.302741 1.547010 1.788593 2.119838 2.557637 2.947665 85.419382
79 177 0.195999 0.351635 0.400645 0.462373 0.748723 1.387939 1.944215 2.117508 2.221931 2.543632 2.819229 84.806172
79 178 0.228037 0.159662 0.186770 0.400650 0.772435 1.058133 1.262565 1.622135 2.085766 2.596735 3.074510 86.552605
79 179 0.186048 0.231598 0.305267 0.513095 0.867749 1.247911 1.565038 1.951844 2.441842 2.961775 3.386901 84.340933
79 180 0.243252 0.264591 0.307790 0.510119 0.902288 1.346774 1.628709 1.883688 2.233964 2.745163 3.230244 84.703417
79 181 0.162679 0.262251 0.300031 0.370876 0.610429 1.120442 1.576524 1.782620 1.987497 2.460256 2.956309 86.410089
79 182 0.177944 0.259158 0.297642 0.403922 0.692066 1.198422 1.601576 1.814971 2.052593 2.514410 2.986580 86.000717
79 183 0.251796 0.260494 0.301352 0.487569 0.816759 1.171034 1.430926 1.720672 2.083986 2.559465 3.039785 85.876162
79 184 0.211563 0.196442 0.226492 0.410380 0.730413 1.001532 1.167663 1.419923 1.785059 2.231586 2.671655 87.947289
79 185 0.171260 0.221309 0.289856 0.454960 0.707925 0.969842 1.191279 1.459439 1.783577 2.119431 2.413135 88.217982
79 186 0.307007 0.222162 0.230325 0.435893 0.788431 1.012537 1.111885 1.322407 1.618987 1.936526 2.207099 88.806742
79 187 0.138626 0.176567 0.217737 0.340125 0.567794 0.823821 1.019391 1.249502 1.581317 1.982935 2.334493 89.567694
79 188 0.093062 0.088267 0.109767 0.215372 0.410737 0.597245 0.741708 0.960741 1.264351 1.637818 2.028269 91.852659
79 189 0.052977 0.067262 0.095983 0.179783 0.329769 0.486248 0.603286 0.762985 1.020177 1.385879 1.784067 93.231583
79 190 0.177223 0.223485 0.219759 0.294940 0.549645 0.971399 1.249868 1.368113 1.531021 1.866940 2.160822 89.386786
79 191 0.081666 0.144135 0.186479 0.260089 0.472763 0.901395 1.319898 1.579072 1.813797 2.170612 2.437761 88.632328
79 192 0.010978 0.015521 0.025826 0.059323 0.143995 0.284092 0.433212 0.606997 0.836766 1.202164 1.654239 94.726884
79 193 0.030608 0.037305 0.058538 0.133851 0.296178 0.459832 0.570342 0.734103 1.009440 1.392934 1.782910 93.493959
79 194 0.178746 0.265836 0.267734 0.343126 0.654392 1.218179 1.553594 1.588673 1.675793 1.940820 2.090624 88.222485
79 195 0.096176 0.181353 0.228392 0.279335 0.442129 0.811651 1.198859 1.418250 1.567947 1.818234 2.021400 89.936272
79 196 0.030889 0.036039 0.053380 0.115618 0.241686 0.385935 0.502541 0.652071 0.860275 1.171207 1.538385 94.411976
79 197 0.065881 0.111773 0.137216 0.176802 0.287597 0.496208 0.709781 0.885430 1.075611 1.346941 1.605722 93.101040
79 198 0.017263 0.024058 0.035086 0.065954 0.132045 0.231353 0.323338 0.421934 0.558042 0.790340 1.084486 96.316101
80 1 0.133533 0.285847 0.473238 0.684783 0.970026 1.662253 2.577432 3.162388 3.461568 4.031670 4.634322 77.922939
80 2 0.224677 0.536336 0.832400 1.074671 1.448552 2.178482 2.877555 3.222243 3.485887 3.877502 4.182879 76.058814
80 3 0.127685 0.209091 0.290953 0.457499 0.783362 1.300105 1.829944 2.350709 3.037944 3.903317 4.589493 81.119898
80 4 0.216695 0.371465 0.468846 0.668497 1.118546 1.820905 2.318004 2.572806 3.025389 3.797752 4.385237 79.235855
80 5 0.368039 1.053502 1.427916 1.479290 1.923913 3.213236 3.974664 3.503268 3.110194 3.268082 3.505339 73.172560
80 6 0.131390 0.299036 0.489256 0.728337 1.169315 2.002797 2.797924 3.153106 3.440450 4.054096 4.591859 77.142434
80 7 0.019235 0.037920 0.065072 0.125123 0.295990 0.718471 1.339635 1.957845 2.613957 3.548280 4.386819 84.891653
80 8 0.177757 0.518391 0.856275 1.084719 1.524128 2.419424 3.103976 3.115642 3.082670 3.371421 3.702287 77.043315
80 9 0.258430 0.545499 0.805591 1.142704 1.772680 2.752853 3.474069 3.624197 3.657462 3.846805 3.946213 74.173495
80 10 0.070582 0.153789 0.255215 0.402196 0.705861 1.311395 2.041984 2.638101 3.234415 4.007673 4.648708 80.530083
80 11 0.032588 0.063219 0.105538 0.188021 0.372589 0.728284 1.188162 1.693210 2.358684 3.283704 4.193630 85.792370
80 12 0.237963 0.420229 0.555933 0.826021 1.415444 2.274612 2.896800 3.211494 3.641298 4.283924 4.720204 75.516076
80 13 0.078022 0.265642 0.513281 0.651532 0.930112 1.647300 2.370044 2.562339 2.598811 2.874775 3.173626 82.334518
80 14 0.022649 0.044868 0.074163 0.127039 0.270658 0.591990 1.005993 1.400398 1.852975 2.542943 3.238455 88.827868
80 15 0.073756 0.111667 0.149848 0.236961 0.432288 0.739621 1.026201 1.304053 1.691896 2.264201 2.838056 89.131452
80 16 0.134213 0.374994 0.623531 0.769433 1.083933 1.753480 2.323486 2.511401 2.698145 3.087130 3.406366 81.233888
80 17 0.143988 0.313755 0.515208 0.727716 1.089366 1.782491 2.481157 2.848745 3.036625 3.346177 3.631915 80.082853
80 18 0.053499 0.121263 0.205608 0.303535 0.497216 0.896276 1.368784 1.766765 2.187080 2.789007 3.396851 86.414112
80 19 0.101957 0.176549 0.240750 0.351897 0.624356 1.115147 1.567075 1.885539 2.253808 2.838194 3.383716 85.461010
80 20 0.186141 0.558214 0.903899 1.017976 1.322260 2.113758 2.773290 2.823842 2.784456 3.017285 3.256310 79.242570
80 21 0.092558 0.287799 0.549316 0.692199 0.905723 1.512292 2.211919 2.505237 2.583876 2.924987 3.386323 82.347771
80 22 0.024067 0.048163 0.079609 0.134316 0.282142 0.634333 1.107986 1.528780 1.924542 2.496491 3.031987 88.707583
80 23 0.151333 0.360281 0.513224 0.614706 0.916938 1.526327 1.991872 2.128812 2.318169 2.752344 3.139819 83.586174
80 24 0.131822 0.385925 0.729416 0.941341 1.183885 1.768834 2.371630 2.578308 2.621988 2.840993 3.130091 81.315771
80 25 0.054783 0.119884 0.203435 0.310129 0.535809 0.994619 1.519416 1.900793 2.216465 2.701844 3.205964 86.236854
80 26 0.125266 0.194701 0.244742 0.356735 0.610264 0.948518 1.191595 1.418533 1.781659 2.262032 2.658882 88.207075
80 27 0.193448 0.270521 0.316294 0.456796 0.781920 1.226763 1.516354 1.680503 1.913644 2.306655 2.655823 86.681276
80 28 0.109629 0.328297 0.621626 0.804298 1.046387 1.554210 2.030766 2.215710 2.353914 2.657214 2.990157 83.287790
80 29 0.265192 0.375556 0.426834 0.560398 0.887432 1.450335 1.933655 2.245954 2.571880 3.093407 3.537413 82.651941
80 30 0.137620 0.355396 0.554260 0.644800 0.850833 1.388197 1.923565 2.140514 2.286641 2.679366 3.136645 83.902165
80 31 0.149830 0.388230 0.674204 0.836985 1.047005 1.624220 2.249007 2.496541 2.556294 2.823114 3.174673 81.979897
80 32 0.215062 0.572118 0.916485 1.023349 1.238445 1.963173 2.727608 2.950900 2.932007 3.191214 3.556588 78.713055
80 33 0.215494 0.540308 0.828672 0.947291 1.188407 1.817943 2.413326 2.619181 2.737871 3.107281 3.522554 80.061671
80 34 0.237494 0.348145 0.419832 0.578573 0.946436 1.566665 2.091310 2.391975 2.662098 3.097695 3.427675 82.232100
80 35 0.155793 0.433529 0.709987 0.847316 1.160558 1.925802 2.608899 2.753920 2.798346 3.099041 3.393714 80.113093
80 36 0.235771 0.652148 1.056448 1.180812 1.421614 2.198578 2.910028 2.974885 2.862452 3.110113 3.476854 77.920296
80 37 0.230839 0.572745 0.821149 0.901607 1.168728 1.880068 2.494841 2.615216 2.679641 3.075137 3.521056 80.038973
80 38 0.077509 0.128882 0.186021 0.306171 0.620249 1.245132 1.912719 2.382268 2.767636 3.318099 3.718945 83.336373
80 39 0.120038 0.324375 0.569854 0.759773 1.098287 1.776186 2.375774 2.555598 2.646641 2.930445 3.203984 81.639043
80 40 0.242169 0.666207 1.010004 1.047562 1.221194 1.872513 2.446442 2.474671 2.391198 2.652194 3.044440 80.931406
80 41 0.087733 0.261237 0.480321 0.605452 0.799833 1.299854 1.837346 2.058011 2.159747 2.490987 2.929077 84.990398
80 42 0.020379 0.039154 0.066072 0.121617 0.288354 0.704380 1.253043 1.686370 2.030092 2.557542 3.029657 88.203341
80 43 0.102045 0.270048 0.463194 0.625363 0.911732 1.365496 1.681222 1.776909 1.939220 2.261181 2.556174 86.047415
80 44 0.389349 0.425945 0.436590 0.639730 1.053951 1.398625 1.482737 1.551237 1.766732 2.100445 2.346198 86.408464
80 45 0.051761 0.101775 0.154169 0.242909 0.453093 0.767315 0.998626 1.169053 1.454133 1.882757 2.228941 90.495470
80 46 0.019214 0.036089 0.059921 0.108717 0.238642 0.519384 0.857050 1.142812 1.425779 1.851040 2.248990 91.492361
80 47 0.072626 0.196270 0.344231 0.443721 0.594130 0.910526 1.204791 1.320307 1.399973 1.618709 1.891268 90.003446
80 48 0.055467 0.156043 0.291893 0.382024 0.490385 0.751451 1.052576 1.210989 1.271956 1.430707 1.659891 91.246617
80 49 0.029602 0.077341 0.137676 0.187832 0.273885 0.469156 0.708062 0.882890 1.020975 1.251125 1.533384 93.428070
80 50 0.002196 0.004564 0.008965 0.018755 0.044805 0.104187 0.195287 0.314703 0.470187 0.701598 0.969691 97.165062
80 51 0.002912 0.005836 0.010221 0.019284 0.041792 0.084385 0.140096 0.214882 0.325959 0.493624 0.690992 97.970013
80 52 0.001116 0.002183 0.003806 0.007511 0.017592 0.039273 0.070071 0.114205 0.186321 0.311516 0.476521 98.769886
80 53 0.008795 0.018510 0.031901 0.055935 0.111310 0.206752 0.309287 0.417253 0.563752 0.782711 1.023335 96.470455
80 54 0.015844 0.042804 0.072827 0.101209 0.168581 0.310261 0.457057 0.552902 0.661205 0.867798 1.114216 95.635302
80 55 0.003984 0.007454 0.011874 0.020470 0.041785 0.083937 0.135721 0.196480 0.283771 0.430378 0.607993 98.176153
80 56 0.002395 0.004892 0.008785 0.017212 0.041906 0.098391 0.173568 0.256818 0.369388 0.556042 0.765635 97.704969
80 57 0.022965 0.071239 0.136532 0.184915 0.264994 0.421608 0.577321 0.662975 0.743103 0.908956 1.121765 94.883627
80 58 0.006067 0.013070 0.022793 0.039512 0.081483 0.167112 0.266485 0.354980 0.456474 0.627992 0.826074 97.137953
80 59 0.001587 0.003046 0.005220 0.010209 0.024282 0.055721 0.101811 0.166469 0.265061 0.414850 0.575343 98.376402
80 60 0.008075 0.016272 0.027392 0.051322 0.117371 0.234146 0.340072 0.423561 0.535622 0.720026 0.904699 96.621440
80 61 0.022829 0.077492 0.146580 0.184372 0.257059 0.419892 0.571790 0.632578 0.690736 0.844276 1.038508 95.113888
80 62 0.002529 0.005218 0.009434 0.017587 0.039575 0.092619 0.169452 0.252291 0.345547 0.493901 0.668907 97.902941
80 63 0.002239 0.004402 0.007923 0.016436 0.042087 0.097451 0.170437 0.259313 0.384982 0.563877 0.735724 97.715130
80 64 0.030697 0.069390 0.116505 0.175208 0.279112 0.411310 0.507069 0.579449 0.677154 0.820249 0.966803 95.367058
80 65 0.006803 0.014984 0.027044 0.046482 0.092171 0.183702 0.288128 0.375065 0.467131 0.618359 0.788983 97.091146
80 66 0.014162 0.036921 0.058733 0.074426 0.112121 0.193303 0.276724 0.332480 0.398197 0.526228 0.681669 97.295040
80 67 0.004132 0.008554 0.015208 0.027188 0.058346 0.127403 0.215719 0.299766 0.392989 0.544622 0.714482 97.591595
80 68 0.017466 0.043173 0.080029 0.120977 0.182008 0.276715 0.372730 0.452562 0.537029 0.657225 0.791506 96.468581
80 69 0.003492 0.007252 0.012459 0.020777 0.040525 0.082783 0.138576 0.199551 0.275203 0.395003 0.537519 98.286857
80 70 0.002263 0.004491 0.007439 0.013094 0.028309 0.060751 0.102346 0.148646 0.210444 0.309348 0.423121 98.689751
80 71 0.007949 0.018106 0.032176 0.049723 0.079019 0.123933 0.169647 0.214985 0.273635 0.362532 0.466609 98.201685
80 72 0.004901 0.008218 0.012353 0.021048 0.040801 0.072657 0.106229 0.144592 0.197119 0.276433 0.366004 98.749643
80 73 0.002214 0.004369 0.007312 0.012447 0.023197 0.042109 0.065197 0.094543 0.136635 0.201923 0.281350 99.128704
80 74 0.001739 0.003311 0.005621 0.010363 0.021165 0.039820 0.061778 0.089395 0.128637 0.189893 0.264019 99.184258
80 75 0.003453 0.005957 0.008606 0.014048 0.026626 0.046308 0.066089 0.090408 0.127400 0.184539 0.250242 99.176321
80 76 0.001314 0.002512 0.004170 0.007504 0.016145 0.033406 0.055187 0.081242 0.116828 0.173902 0.241542 99.266252
80 77 0.006851 0.015665 0.026847 0.040568 0.065660 0.105665 0.145700 0.182389 0.227129 0.297559 0.381672 98.504297
80 78 0.005612 0.012925 0.022677 0.035480 0.060512 0.104219 0.150916 0.191436 0.236058 0.309315 0.398902 98.471945
80 79 0.000990 0.001868 0.003251 0.006402 0.014918 0.033123 0.059299 0.094129 0.142599 0.217979 0.304479 99.120964
80 80 0.002489 0.004894 0.008427 0.015843 0.035326 0.072651 0.115857 0.160865 0.218013 0.307085 0.405071 98.653478
80 81 0.009342 0.026448 0.050289 0.072322 0.108428 0.172421 0.239880 0.289400 0.338652 0.420434 0.521822 97.750563
80 82 0.001694 0.003420 0.006247 0.011915 0.025880 0.053449 0.089160 0.129349 0.178137 0.254845 0.347579 98.898329
80 83 0.000977 0.001816 0.003163 0.006440 0.015514 0.033706 0.058457 0.092462 0.143635 0.224028 0.317909 99.101894
80 84 0.005680 0.010665 0.016971 0.030046 0.061211 0.108981 0.154852 0.205757 0.282090 0.395037 0.513668 98.215042
80 85 0.007325 0.014591 0.023959 0.040744 0.077932 0.136838 0.194335 0.252244 0.330222 0.446029 0.570418 97.905359
80 86 0.002289 0.004359 0.007345 0.013703 0.030639 0.065367 0.111465 0.168815 0.248686 0.368186 0.498640 98.480507
80 87 0.004833 0.009808 0.017041 0.031191 0.068745 0.143218 0.225554 0.296894 0.379426 0.514485 0.661076 97.647726
80 88 0.030053 0.083430 0.135235 0.160002 0.219533 0.355592 0.480361 0.527596 0.573441 0.703712 0.873496 95.857550
80 89 0.015662 0.037557 0.069625 0.105159 0.162918 0.268792 0.381830 0.460329 0.529026 0.657519 0.821280 96.490301
80 90 0.003928 0.007825 0.013516 0.024472 0.056574 0.138575 0.260194 0.379698 0.490438 0.651484 0.812862 97.160437
80 91 0.033886 0.100456 0.189308 0.246181 0.327256 0.480032 0.618302 0.682392 0.746292 0.890601 1.078467 94.606831
80 92 0.043358 0.082256 0.117683 0.167035 0.281686 0.470389 0.624272 0.713380 0.819104 1.015502 1.221871 94.443462
80 93 0.038995 0.060650 0.076989 0.114335 0.207572 0.347207 0.460123 0.566654 0.736181 0.975947 1.175644 95.239699
80 94 0.012034 0.024760 0.040780 0.070510 0.158225 0.347098 0.545155 0.675337 0.813783 1.061121 1.301731 94.949464
80 95 0.067555 0.201623 0.361328 0.432879 0.525770 0.758637 0.982653 1.059603 1.101757 1.256512 1.474009 91.777674
80 96 0.054829 0.139506 0.245763 0.327706 0.451315 0.701165 0.940984 1.052584 1.135195 1.342165 1.619709 91.989079
80 97 0.009494 0.020085 0.035855 0.062920 0.134254 0.306208 0.547396 0.772747 0.985709 1.281500 1.572692 94.271135
80 98 0.062015 0.151557 0.264225 0.373587 0.540682 0.788170 0.987097 1.111374 1.276778 1.539541 1.825815 91.079161
80 99 0.053193 0.088955 0.125969 0.193392 0.345646 0.602290 0.845446 1.036755 1.249613 1.561058 1.864650 92.033035
80 100 0.091308 0.217877 0.364317 0.488129 0.663575 0.942558 1.176585 1.314987 1.484509 1.760444 2.077469 89.418243
80 101 0.026462 0.058045 0.101147 0.160528 0.290912 0.559858 0.872994 1.122155 1.365183 1.742466 2.159454 91.540798
80 102 0.104110 0.164302 0.201049 0.279178 0.473418 0.774204 1.007116 1.193180 1.474332 1.883588 2.253177 90.192346
80 103 0.103909 0.235136 0.377204 0.494565 0.686257 1.048653 1.364497 1.511328 1.662577 2.001902 2.420832 88.093141
80 104 0.111171 0.320877 0.537950 0.595270 0.717314 1.130227 1.567463 1.721342 1.795170 2.098676 2.536233 86.868311
80 105 0.132780 0.262109 0.386128 0.510970 0.750102 1.214529 1.650345 1.884841 2.085101 2.481399 2.937014 85.704684
80 106 0.123443 0.228814 0.316309 0.429528 0.687098 1.155391 1.594245 1.900810 2.241877 2.733128 3.186211 85.403145
80 107 0.193364 0.364724 0.531578 0.728720 1.087870 1.674123 2.150004 2.383155 2.603777 3.005360 3.408794 81.868528
80 108 0.302129 0.709475 0.958646 1.052173 1.422597 2.185063 2.654880 2.651361 2.748115 3.153727 3.528213 78.633619
80 109 0.404784 0.619874 0.706904 0.901385 1.395390 2.170217 2.648816 2.786364 2.973407 3.411468 3.777071 78.204319
80 110 0.177003 0.479709 0.780550 0.901554 1.158453 1.867102 2.579143 2.834857 2.975687 3.393755 3.838861 79.013328
80 111 0.201668 0.479332 0.760178 0.920103 1.205463 1.977336 2.782425 3.050995 3.068373 3.398375 3.817322 78.338428
80 112 0.294255 0.702568 1.082259 1.284840 1.647896 2.524165 3.269989 3.356122 3.251000 3.451958 3.717599 75.417355
80 113 0.310024 0.787860 1.160243 1.239986 1.467719 2.235475 2.981734 3.160116 3.166281 3.476832 3.858585 76.155147
80 114 0.131578 0.276517 0.436648 0.591340 0.869852 1.502286 2.224076 2.651047 2.896870 3.388900 3.939364 81.091522
80 115 0.141059 0.369619 0.611531 0.763210 1.057889 1.733051 2.390046 2.670573 2.890558 3.328827 3.745566 80.298069
80 116 0.266544 0.508356 0.701801 0.933229 1.393697 2.140646 2.691737 2.887849 3.047637 3.414666 3.756088 78.257751
80 117 0.086416 0.268197 0.511450 0.669354 0.921183 1.508166 2.123636 2.389325 2.544266 2.908971 3.335841 82.733199
80 118 0.017343 0.034886 0.061448 0.111523 0.242543 0.547583 0.980593 1.418942 1.864685 2.480656 3.089539 89.150257
80 119 0.049460 0.089566 0.137435 0.233808 0.467375 0.842007 1.169051 1.436192 1.801273 2.338483 2.822686 88.612663
80 120 0.122555 0.331415 0.475048 0.520357 0.738827 1.255715 1.648442 1.700266 1.781493 2.130661 2.528806 86.766416
80 121 0.047288 0.116456 0.215178 0.316717 0.472452 0.765170 1.078485 1.289577 1.472959 1.798792 2.208549 90.218380
80 122 0.020921 0.036551 0.056472 0.096674 0.196941 0.392905 0.629906 0.876484 1.168461 1.568478 1.968398 92.987808
80 123 0.041166 0.098517 0.172899 0.254493 0.397008 0.638517 0.882010 1.078666 1.305655 1.639285 2.016838 91.474945
80 124 0.025218 0.038604 0.056127 0.098830 0.196108 0.349476 0.504978 0.682098 0.930143 1.278487 1.642062 94.197867
80 125 0.018621 0.031978 0.049364 0.088887 0.193026 0.377063 0.559957 0.745216 1.023430 1.446659 1.866737 93.599062
80 126 0.056915 0.169765 0.272923 0.320024 0.474842 0.848131 1.171403 1.239130 1.296861 1.561993 1.889230 90.698782
80 127 0.030781 0.069255 0.124048 0.196373 0.333334 0.581870 0.845507 1.042221 1.230515 1.536319 1.886090 92.123688
80 128 0.004725 0.009620 0.016797 0.030899 0.067864 0.152537 0.273331 0.418440 0.612569 0.908628 1.247890 96.256704
80 129 0.013151 0.025784 0.040777 0.068306 0.138816 0.268879 0.403701 0.529496 0.703374 0.982958 1.288987 95.535774
80 130 0.026792 0.085192 0.165907 0.218744 0.308138 0.517565 0.750745 0.877556 0.965433 1.151902 1.396713 93.535313
80 131 0.005562 0.011965 0.022482 0.041547 0.086489 0.181337 0.308964 0.444739 0.605753 0.856569 1.151595 96.282997
80 132 0.013538 0.024415 0.036332 0.060136 0.115484 0.201924 0.284840 0.375903 0.509869 0.709190 0.931178 96.737188
80 133 0.008249 0.014748 0.024230 0.046372 0.104579 0.208825 0.322696 0.451706 0.637266 0.904574 1.174844 96.101910
80 134 0.030031 0.068209 0.120973 0.191800 0.322400 0.538507 0.758479 0.948365 1.170659 1.485365 1.824037 92.541172
80 135 0.017860 0.034201 0.054490 0.090407 0.175599 0.345506 0.544544 0.741648 0.985954 1.363475 1.787888 93.858425
80 136 0.037129 0.061788 0.090349 0.155127 0.325337 0.618837 0.885566 1.124495 1.472780 2.001116 2.486722 90.740757
80 137 0.132440 0.340012 0.523853 0.614748 0.861425 1.431865 1.896039 1.973088 2.028407 2.375231 2.794610 85.028280
80 138 0.129264 0.301899 0.489710 0.611290 0.828044 1.364699 1.909422 2.112958 2.200394 2.574826 3.072605 84.404892
80 139 0.123517 0.265157 0.395506 0.491084 0.678253 1.122960 1.602415 1.883436 2.109485 2.544637 3.033520 85.750031
80 140 0.153146 0.286208 0.407459 0.550795 0.845602 1.425672 1.978569 2.246841 2.419070 2.812432 3.250109 83.624094
80 141 0.183424 0.502262 0.890161 1.112605 1.359516 1.882134 2.361031 2.533065 2.648891 2.930639 3.275009 80.321264
80 142 0.324475 0.433230 0.500873 0.685538 1.069135 1.644569 2.102183 2.401411 2.697684 3.151106 3.546350 81.443445
80 143 0.107667 0.265941 0.428829 0.555802 0.819051 1.357099 1.867128 2.133644 2.417533 2.912286 3.385632 83.749388
80 144 0.158314 0.389144 0.605762 0.724680 0.993601 1.665257 2.305820 2.470607 2.499548 2.853352 3.325851 82.008060
80 145 0.179613 0.475416 0.831176 1.036541 1.279392 1.821746 2.340811 2.540414 2.659146 2.980139 3.395951 80.459654
80 146 0.247383 0.302751 0.356333 0.548310 0.956441 1.485460 1.883706 2.207768 2.601667 3.133712 3.562031 82.714438
80 147 0.069554 0.138857 0.214562 0.322865 0.577744 1.071366 1.565279 1.897486 2.258341 2.839016 3.387206 85.657724
80 148 0.147669 0.383245 0.628622 0.744588 0.958027 1.541187 2.139316 2.337107 2.407672 2.797757 3.341959 82.572853
80 149 0.160510 0.402980 0.697169 0.869579 1.067203 1.598069 2.161828 2.393948 2.479406 2.817177 3.307392 82.044735
80 150 0.177424 0.372161 0.589623 0.763290 0.987823 1.495403 2.059566 2.387710 2.557556 2.921018 3.390295 82.298134
80 151 0.112698 0.284116 0.458933 0.557130 0.739885 1.208590 1.719367 1.994514 2.214687 2.677075 3.245735 84.787267
80 152 0.083190 0.142910 0.215639 0.339280 0.589202 1.034872 1.500471 1.869229 2.229617 2.778364 3.355326 85.861898
80 153 0.210399 0.439349 0.650526 0.862421 1.237044 1.809083 2.227633 2.422020 2.644167 2.989767 3.301115 81.206478
80 154 0.104753 0.206887 0.326270 0.490792 0.801397 1.301916 1.752643 2.063449 2.390617 2.860463 3.313377 84.387434
80 155 0.033796 0.063515 0.100872 0.170795 0.344321 0.679091 1.064316 1.442738 1.898477 2.486542 3.010065 88.705471
80 156 0.116759 0.229961 0.339531 0.487422 0.799229 1.311572 1.724503 1.942570 2.175695 2.590377 3.010837 85.271544
80 157 0.118819 0.401518 0.756457 0.876427 1.019668 1.510525 2.024419 2.173976 2.201337 2.436340 2.787253 83.693260
80 158 0.093227 0.135698 0.179366 0.295131 0.582507 1.026091 1.394731 1.684939 2.043628 2.552049 2.960389 87.052242
80 159 0.041292 0.067871 0.094272 0.157964 0.335820 0.670158 1.002976 1.286827 1.651817 2.171678 2.598662 89.920660
80 160 0.086873 0.253961 0.447120 0.550978 0.734808 1.165826 1.557287 1.674675 1.766370 2.075884 2.460214 87.226004
80 161 0.091117 0.217000 0.379599 0.519688 0.699977 1.042192 1.389739 1.597383 1.760249 2.063260 2.444980 87.794812
80 162 0.037462 0.081009 0.129997 0.186358 0.302496 0.537283 0.802708 1.022685 1.259730 1.623307 2.042970 91.973989
80 163 0.015626 0.032514 0.055332 0.092241 0.174216 0.329889 0.512390 0.699968 0.941186 1.296308 1.696408 94.153921
80 164 0.051486 0.071887 0.097806 0.170780 0.330317 0.525543 0.676027 0.861007 1.159039 1.536318 1.876318 92.643473
80 165 0.064751 0.094382 0.129245 0.218946 0.411550 0.655761 0.841506 1.031585 1.311713 1.678702 2.011803 91.550056
80 166 0.072242 0.170302 0.284662 0.396959 0.574746 0.855005 1.088126 1.237673 1.433412 1.757130 2.124520 90.005220
80 167 0.017895 0.036825 0.062927 0.103290 0.198666 0.424308 0.731675 1.000409 1.234395 1.599900 2.012203 92.577509
80 168 0.062049 0.169712 0.298422 0.376923 0.510668 0.819523 1.128072 1.275969 1.405581 1.711226 2.109451 90.132404
80 169 0.112598 0.282137 0.427908 0.484689 0.622408 0.991140 1.344008 1.461283 1.543798 1.854110 2.280653 88.595270
80 170 0.057643 0.101234 0.146075 0.220723 0.386411 0.677042 0.953100 1.158983 1.396780 1.797643 2.235777 90.868589
80 171 0.023752 0.046068 0.075563 0.130751 0.265248 0.520253 0.800535 1.053618 1.349204 1.780766 2.219978 91.734264
80 172 0.096588 0.166386 0.229960 0.350328 0.610715 0.931102 1.116397 1.264794 1.565773 2.006881 2.383286 89.277790
80 173 0.312342 0.388605 0.412314 0.567279 0.905008 1.266474 1.413478 1.500451 1.717071 2.081663 2.395902 87.039413
80 174 0.085311 0.265393 0.486066 0.598374 0.776597 1.194788 1.584264 1.712203 1.805277 2.092247 2.456530 86.942949
80 175 0.087835 0.127362 0.176550 0.298355 0.581078 1.030423 1.450258 1.800876 2.163663 2.620099 2.971003 86.692493
80 176 0.153192 0.306768 0.444402 0.612586 0.948665 1.487416 1.887487 2.043325 2.211038 2.561586 2.902542 84.440998
80 177 0.141824 0.438725 0.753221 0.832158 0.974094 1.454416 1.910795 2.008897 2.037810 2.314949 2.711740 84.421370
80 178 0.180389 0.230176 0.284064 0.458833 0.841356 1.357677 1.751566 2.067553 2.432022 2.916060 3.289963 84.190340
80 179 0.129637 0.257966 0.383453 0.543612 0.863083 1.388402 1.866604 2.221937 2.630523 3.136672 3.524046 83.054066
80 180 0.155427 0.301410 0.434573 0.587843 0.894090 1.435466 1.912188 2.177335 2.443437 2.918412 3.405098 83.334719
80 181 0.118352 0.331777 0.550548 0.632274 0.796401 1.279715 1.784399 1.969186 2.078431 2.450425 2.942960 85.065535
80 182 0.126571 0.322665 0.541476 0.653682 0.803686 1.238085 1.732391 1.978823 2.101289 2.450164 2.951632 85.099535
80 183 0.176459 0.309339 0.405791 0.528204 0.796619 1.251595 1.634988 1.885704 2.188994 2.690450 3.208247 84.923607
80 184 0.102468 0.162276 0.221931 0.339899 0.597329 0.996726 1.345808 1.628612 1.972096 2.450807 2.895057 87.286991
80 185 0.109878 0.222027 0.350371 0.506645 0.738683 1.041436 1.285826 1.477249 1.729062 2.078256 2.438337 88.022232
80 186 0.239857 0.297748 0.325680 0.450021 0.712616 1.019653 1.205449 1.367433 1.623134 1.986961 2.319456 88.451994
80 187 0.084417 0.176777 0.265199 0.365833 0.568013 0.885895 1.136439 1.306931 1.567935 1.988493 2.420093 89.233975
80 188 0.048156 0.080727 0.116056 0.185687 0.349197 0.628449 0.902533 1.139076 1.420821 1.832506 2.246270 91.050520
80 189 0.027219 0.054691 0.090890 0.149351 0.277427 0.507535 0.749444 0.964138 1.227460 1.612841 1.995519 92.343485
80 190 0.124796 0.313417 0.449789 0.516569 0.722445 1.163137 1.492030 1.548612 1.621701 1.906132 2.232269 87.909103
80 191 0.058542 0.198959 0.432725 0.601276 0.775982 1.150995 1.533460 1.675383 1.714768 1.897743 2.178139 87.782028
80 192 0.007593 0.016737 0.030972 0.057613 0.137810 0.354708 0.696291 1.035985 1.332669 1.717639 2.049396 92.562584
80 193 0.021112 0.042654 0.070118 0.127122 0.294205 0.618085 0.930687 1.151336 1.415836 1.792803 2.056252 91.479788
80 194 0.160148 0.463812 0.682830 0.725073 0.957074 1.467861 1.747298 1.643756 1.594279 1.774475 1.977437 86.805954
80 195 0.054525 0.194707 0.439281 0.587081 0.706438 1.025001 1.385785 1.519526 1.509483 1.610743 1.811797 89.155636
80 196 0.014390 0.027917 0.047930 0.087728 0.195016 0.437127 0.761026 1.056200 1.309250 1.621955 1.869929 92.571531
80 197 0.033712 0.107506 0.214779 0.291065 0.413140 0.664385 0.925332 1.069271 1.193329 1.431349 1.725858 91.930271
80 198 0.009463 0.018739 0.031203 0.052479 0.101809 0.214061 0.365662 0.517848 0.684860 0.959012 1.292386 95.752481
81 1 0.434518 0.706613 0.864639 1.296161 2.051356 3.587406 6.817319 4.907233 4.308226 3.705654 4.404110 66.916764
81 2 0.627824 1.234390 1.754878 2.111403 2.321483 2.812519 3.249796 3.345785 3.334769 3.549054 3.855454 71.802648
81 3 0.371140 0.443540 0.514349 0.866638 1.621289 2.608189 3.300805 3.723862 4.090941 4.414659 4.497552 73.547037
81 4 0.431598 0.623984 0.749968 1.185044 2.107428 3.193061 3.573432 3.483320 3.547348 3.921543 4.180015 73.003259
81 5 1.204851 3.035795 2.988577 2.289608 2.333192 3.185244 3.659527 3.308618 3.038825 3.225742 3.491185 68.238836
81 6 0.385658 0.827987 1.198135 1.568910 2.243722 3.580926 4.345478 3.993020 3.602476 3.706381 3.894370 70.652935
81 7 0.036975 0.060245 0.095908 0.219552 0.667113 1.757254 2.995618 3.650983 3.963533 4.427398 4.555973 77.569446
81 8 0.374061 1.018880 1.541278 1.765665 2.108880 2.891170 3.366390 3.213641 3.097524 3.342117 3.644509 73.635888
81 9 0.930830 1.567959 1.758608 2.076562 2.685328 3.432952 3.629430 3.362480 3.230721 3.387848 3.537750 70.399534
81 10 0.168959 0.333984 0.508343 0.812719 1.451008 2.467973 3.208238 3.399227 3.575018 3.956729 4.132689 75.985114
81 11 0.052555 0.084941 0.131380 0.262014 0.611156 1.260101 1.985774 2.633217 3.309655 4.025262 4.376284 81.267664
81 12 0.466957 0.705888 0.791629 1.094560 1.794948 2.781875 3.314211 3.324864 3.390970 3.774105 4.073482 74.486513
81 13 0.420251 1.332350 2.025720 1.999484 2.129671 3.042524 3.895154 3.832299 3.575004 3.771731 4.128624 69.847188
81 14 0.037213 0.065069 0.103667 0.192906 0.448859 0.984863 1.544446 1.893304 2.172956 2.689105 3.183851 86.683762
81 15 0.107100 0.134799 0.159679 0.261043 0.528423 0.962383 1.329115 1.635069 2.043056 2.626971 3.085024 87.127331
81 16 0.252690 0.613957 0.878180 0.975836 1.273142 1.996757 2.577415 2.647751 2.641545 2.912322 3.228256 80.002148
81 17 0.299831 0.563885 0.795851 1.058808 1.506408 2.229641 2.713371 2.765898 2.751944 3.002021 3.331405 78.980936
81 18 0.079030 0.146950 0.227740 0.351122 0.616725 1.150141 1.756659 2.231549 2.646514 3.200368 3.675361 83.917841
81 19 0.158599 0.210652 0.248200 0.382660 0.716049 1.248169 1.653327 1.911045 2.241208 2.825676 3.380018 85.024395
81 20 0.325456 0.789359 1.081943 1.112902 1.366346 2.167672 2.840520 2.849483 2.691975 2.880029 3.185273 78.709044
81 21 0.154703 0.401071 0.651400 0.770668 1.013332 1.732422 2.502455 2.701480 2.621263 2.885802 3.336546 81.228857
81 22 0.033409 0.053928 0.083454 0.159309 0.367234 0.787824 1.252703 1.622174 1.981663 2.550582 3.079401 88.028320
81 23 0.228593 0.428768 0.510290 0.590740 0.897036 1.515714 1.960633 2.059795 2.194908 2.618394 3.051615 83.943512
81 24 0.211671 0.516554 0.818439 0.961369 1.179567 1.764892 2.351667 2.537115 2.533060 2.734451 3.048366 81.342844
81 25 0.071901 0.132016 0.207983 0.336612 0.604287 1.078246 1.552678 1.876113 2.147539 2.604116 3.105188 86.283321
81 26 0.178231 0.221112 0.251202 0.378767 0.667025 1.030307 1.269748 1.488014 1.809526 2.238373 2.600872 87.866822
81 27 0.293458 0.294675 0.292530 0.438277 0.789120 1.211522 1.414210 1.535054 1.773582 2.208392 2.614270 87.134910
81 28 0.172197 0.429960 0.694972 0.826119 1.019449 1.512188 2.014574 2.231534 2.348104 2.647206 3.004772 83.098924
81 29 0.363526 0.386352 0.390690 0.571949 1.010332 1.634776 2.026718 2.204482 2.401081 2.861919 3.323390 82.824787
81 30 0.211807 0.424726 0.563266 0.643429 0.856350 1.398371 1.937243 2.175666 2.327833 2.730942 3.180658 83.549709
81 31 0.230176 0.466750 0.665227 0.803008 1.052094 1.676646 2.271792 2.441932 2.430582 2.708980 3.128355 82.124456
81 32 0.314582 0.680175 0.925162 1.010619 1.271465 2.023572 2.697370 2.817033 2.780020 3.114857 3.583334 78.781811
81 33 0.293461 0.587876 0.789225 0.914621 1.195178 1.873184 2.503743 2.720047 2.813947 3.191742 3.639598 79.477379
81 34 0.347281 0.351337 0.348502 0.514370 0.940282 1.577787 1.991783 2.183834 2.413314 2.895670 3.320532 83.115305
81 35 0.215856 0.480892 0.684846 0.818724 1.170184 1.970784 2.626594 2.710325 2.691156 3.006498 3.364832 80.259306
81 36 0.349352 0.773752 1.046187 1.142330 1.435677 2.245932 2.895912 2.911265 2.798633 3.094206 3.517347 77.789408
81 37 0.317533 0.645655 0.810436 0.880450 1.184066 1.969400 2.630628 2.737896 2.743870 3.120887 3.565805 79.393375
81 38 0.125994 0.158113 0.190573 0.334253 0.757402 1.505613 2.105876 2.415301 2.698630 3.240367 3.658451 82.809426
81 39 0.185749 0.428124 0.678343 0.879733 1.241864 1.977515 2.588399 2.690582 2.644092 2.883224 3.203024 80.599354
81 40 0.454331 0.947949 1.083792 1.024112 1.236877 1.988992 2.605612 2.587411 2.453241 2.722309 3.110978 79.784399
81 41 0.153463 0.385028 0.606942 0.710406 0.890111 1.410869 1.980001 2.215281 2.282806 2.581551 2.981502 83.802042
81 42 0.037769 0.059364 0.090094 0.184670 0.497238 1.131264 1.673018 1.905418 2.086755 2.536300 2.947908 86.850202
81 43 0.191359 0.435783 0.660051 0.812756 1.078686 1.511532 1.807186 1.881116 1.993677 2.292766 2.609904 84.725182
81 44 0.718244 0.570191 0.458216 0.654328 1.146713 1.581752 1.645912 1.677460 1.874989 2.210443 2.428904 85.032850
81 45 0.099335 0.158199 0.205541 0.322935 0.609985 0.983872 1.181555 1.305643 1.573552 2.015989 2.363734 89.179661
81 46 0.036725 0.058077 0.088094 0.173016 0.419107 0.865200 1.224111 1.396047 1.566434 1.939102 2.296448 89.937638
81 47 0.152157 0.348872 0.511374 0.580210 0.712928 1.073776 1.416899 1.526619 1.555131 1.751314 2.028328 88.342392
81 48 0.104751 0.259304 0.419367 0.497978 0.599750 0.903778 1.257701 1.414340 1.428746 1.578150 1.837276 89.698864
81 49 0.049593 0.124584 0.195980 0.241791 0.345123 0.601904 0.893134 1.058550 1.166359 1.404303 1.709971 92.208708
81 50 0.003713 0.006959 0.012859 0.027583 0.069321 0.159921 0.285740 0.437521 0.625311 0.888990 1.163268 96.318813
81 51 0.004843 0.008895 0.014839 0.028265 0.062117 0.122540 0.194482 0.284544 0.414973 0.610275 0.831972 97.422254
81 52 0.001936 0.003285 0.005252 0.010498 0.025207 0.054800 0.094358 0.151905 0.248204 0.407027 0.601618 98.395908
81 53 0.015156 0.027481 0.043363 0.079015 0.165278 0.294536 0.403168 0.510047 0.672196 0.918839 1.171669 95.699253
81 54 0.033974 0.081956 0.117402 0.143833 0.227057 0.402782 0.565354 0.659799 0.778358 1.015413 1.286104 94.687969
81 55 0.006745 0.010637 0.015184 0.026476 0.056314 0.112981 0.176753 0.245319 0.337752 0.489826 0.666977 97.855034
81 56 0.003713 0.006425 0.010681 0.022600 0.059535 0.131761 0.207333 0.286299 0.411248 0.628079 0.865636 97.366692
81 57 0.044083 0.115350 0.175974 0.207220 0.290282 0.487471 0.693228 0.797569 0.869786 1.032510 1.227909 94.058619
81 58 0.010842 0.020213 0.032230 0.055926 0.113947 0.216425 0.315570 0.399749 0.509749 0.704087 0.927344 96.693915
81 59 0.002563 0.004194 0.006651 0.013594 0.034010 0.075217 0.127150 0.195901 0.302431 0.465940 0.639049 98.133299
81 60 0.013903 0.022273 0.033766 0.065737 0.150610 0.276710 0.374810 0.464128 0.597534 0.800278 0.989513 96.210737
81 61 0.037013 0.105748 0.163755 0.184838 0.258515 0.455197 0.660169 0.748715 0.797859 0.942347 1.124478 94.521363
81 62 0.003567 0.006692 0.011392 0.021712 0.050855 0.113125 0.186495 0.255886 0.343851 0.506834 0.714271 97.785319
81 63 0.003258 0.005544 0.009482 0.020659 0.054076 0.117386 0.190795 0.281142 0.418839 0.620367 0.811199 97.467254
81 64 0.045391 0.084105 0.120361 0.174327 0.281384 0.438170 0.569814 0.662841 0.755653 0.889497 1.023155 94.955303
81 65 0.009690 0.017914 0.029558 0.052430 0.106364 0.203036 0.302233 0.387985 0.489444 0.657921 0.846089 96.897333
81 66 0.021141 0.048923 0.066528 0.076520 0.112820 0.201827 0.293986 0.349532 0.406393 0.531674 0.692498 97.198160
81 67 0.006516 0.010947 0.017625 0.033659 0.075077 0.152271 0.231928 0.304228 0.397040 0.557464 0.739887 97.473350
81 68 0.024762 0.050757 0.080845 0.116837 0.176218 0.274643 0.383671 0.484138 0.582770 0.708513 0.839873 96.276970
81 69 0.005836 0.009815 0.014573 0.024891 0.050711 0.098897 0.152291 0.207577 0.279853 0.398594 0.540450 98.216513
81 70 0.003072 0.005207 0.008416 0.015914 0.034190 0.066622 0.103724 0.147951 0.210803 0.309696 0.424194 98.670210
81 71 0.012100 0.022082 0.032444 0.048044 0.079130 0.127050 0.174242 0.222411 0.284875 0.376166 0.476815 98.144642
81 72 0.006946 0.009891 0.013572 0.023084 0.044305 0.076629 0.109430 0.148841 0.203269 0.284050 0.373502 98.706482
81 73 0.003598 0.006287 0.009374 0.015249 0.027931 0.048783 0.071924 0.100830 0.142818 0.207703 0.285305 99.080196
81 74 0.002467 0.004329 0.007127 0.013167 0.026127 0.046431 0.068992 0.098502 0.141518 0.206936 0.283635 99.100769
81 75 0.005606 0.008210 0.010743 0.017415 0.032726 0.055146 0.076526 0.102442 0.138991 0.192782 0.252361 99.107054
81 76 0.001990 0.003396 0.005228 0.009530 0.020745 0.040662 0.061882 0.086832 0.124521 0.186984 0.260223 99.198014
81 77 0.009885 0.019418 0.029027 0.041940 0.069202 0.114863 0.160566 0.200616 0.245592 0.317138 0.400260 98.391489
81 78 0.008462 0.016659 0.024972 0.036668 0.062916 0.109293 0.157545 0.201323 0.252679 0.333349 0.422895 98.373239
81 79 0.001410 0.002373 0.003853 0.007543 0.017610 0.038319 0.065656 0.099693 0.145922 0.220283 0.308245 99.089094
81 80 0.004104 0.007036 0.011083 0.020987 0.046795 0.089988 0.131002 0.172163 0.231507 0.327521 0.431743 98.526073
81 81 0.014035 0.036293 0.061424 0.079983 0.113465 0.184211 0.267774 0.329801 0.378416 0.459383 0.561634 97.513578
81 82 0.002540 0.004583 0.007467 0.013707 0.029593 0.060001 0.096393 0.136136 0.186933 0.269736 0.370415 98.822496
81 83 0.001318 0.002227 0.003660 0.007547 0.018365 0.038732 0.063986 0.098293 0.152368 0.237910 0.337406 99.038192
81 84 0.007852 0.012605 0.018374 0.032982 0.069593 0.123964 0.172177 0.224752 0.304941 0.423319 0.543110 98.066330
81 85 0.009673 0.017037 0.025305 0.042545 0.085016 0.151608 0.211928 0.272190 0.359807 0.490737 0.622532 97.711624
81 86 0.003129 0.005377 0.008452 0.015574 0.034056 0.069983 0.114332 0.168066 0.244169 0.364478 0.506682 98.465699
81 87 0.007126 0.012742 0.020035 0.036173 0.079555 0.156689 0.229237 0.292323 0.381377 0.537041 0.711855 97.535843
81 88 0.037044 0.091600 0.133199 0.148290 0.205092 0.359596 0.524419 0.593579 0.627512 0.747977 0.910930 95.620765
81 89 0.020646 0.041451 0.065012 0.093773 0.150822 0.261344 0.382351 0.473306 0.555843 0.701711 0.877277 96.376465
81 90 0.005367 0.009123 0.014550 0.027926 0.066531 0.147356 0.240398 0.326175 0.428360 0.601123 0.796685 97.336405
81 91 0.048555 0.117675 0.185597 0.226971 0.305187 0.477096 0.652092 0.741276 0.799004 0.936696 1.117652 94.392197
81 92 0.056912 0.088230 0.116124 0.174635 0.307693 0.502815 0.646215 0.737359 0.856576 1.071392 1.295421 94.146631
81 93 0.049796 0.060534 0.070744 0.113549 0.216449 0.359747 0.469022 0.576850 0.741880 0.986184 1.211265 95.143982
81 94 0.018581 0.031532 0.046870 0.083401 0.187980 0.385296 0.553667 0.653913 0.788281 1.061295 1.358909 94.830271
81 95 0.085528 0.216972 0.348427 0.399513 0.480800 0.733422 1.015793 1.142018 1.178030 1.325630 1.550258 91.523611
81 96 0.072236 0.144397 0.208256 0.266070 0.395195 0.683352 0.981517 1.132024 1.213147 1.426488 1.702042 91.775276
81 97 0.015302 0.026407 0.041149 0.073582 0.158513 0.330294 0.521388 0.688195 0.879176 1.188487 1.532950 94.544558
81 98 0.091179 0.177352 0.259719 0.346373 0.497795 0.756715 0.996634 1.161752 1.328142 1.590399 1.885088 90.908853
81 99 0.078822 0.100770 0.122761 0.195685 0.363455 0.617819 0.826764 0.993450 1.196547 1.518925 1.856384 92.128620
81 100 0.120647 0.235709 0.352064 0.466816 0.640016 0.931417 1.210935 1.406584 1.589268 1.861225 2.170791 89.014528
81 101 0.040573 0.073286 0.114436 0.187375 0.346773 0.626122 0.897279 1.109645 1.353830 1.760643 2.229711 91.260327
81 102 0.139405 0.177597 0.203144 0.298403 0.518849 0.838786 1.083964 1.288841 1.562630 1.962592 2.340273 89.585516
81 103 0.148965 0.261948 0.345614 0.447613 0.672376 1.094750 1.458515 1.639428 1.811842 2.183065 2.608094 87.327789
81 104 0.160376 0.393617 0.584897 0.625899 0.753284 1.200889 1.676076 1.840739 1.898194 2.215285 2.684173 85.966570
81 105 0.206728 0.334791 0.435490 0.574172 0.851013 1.348170 1.781006 2.011828 2.211014 2.620656 3.096221 84.528914
81 106 0.164691 0.251314 0.325264 0.466538 0.781478 1.318048 1.804498 2.141833 2.474248 2.955951 3.390316 83.925821
81 107 0.279489 0.428667 0.559118 0.795320 1.242759 1.862423 2.264889 2.448376 2.681633 3.128889 3.565758 80.742676
81 108 0.467392 0.939968 1.128277 1.158653 1.462206 2.220032 2.757446 2.794332 2.836965 3.217901 3.634887 77.381941
81 109 0.645187 0.748880 0.710266 0.925820 1.555236 2.436676 2.842469 2.860764 2.963417 3.377581 3.724845 77.208860
81 110 0.235786 0.537648 0.816369 0.965534 1.270455 2.060659 2.851704 3.124163 3.176940 3.527212 3.925167 77.508368
81 111 0.375579 0.709832 0.889594 0.985622 1.313883 2.145557 2.877257 2.996880 2.936261 3.265956 3.715595 77.787987
81 112 0.438323 0.921064 1.318617 1.511327 1.764143 2.513988 3.190127 3.288302 3.162826 3.351942 3.671360 74.867981
81 113 0.494667 1.055219 1.273526 1.242541 1.488057 2.345727 3.115543 3.199685 3.103648 3.389058 3.767940 75.524389
81 114 0.173801 0.297512 0.433210 0.649401 1.067899 1.826326 2.508796 2.808097 2.951457 3.363940 3.821323 80.098238
81 115 0.198947 0.412170 0.609460 0.796270 1.177751 1.919325 2.576247 2.830305 2.963745 3.315913 3.672542 79.527323
81 116 0.452476 0.653881 0.728345 0.948440 1.449741 2.171652 2.583045 2.680814 2.814041 3.197535 3.576879 78.743151
81 117 0.146887 0.417794 0.710216 0.844801 1.043492 1.570721 2.103528 2.302394 2.401747 2.730513 3.180185 82.547722
81 118 0.023168 0.041212 0.068287 0.132150 0.319001 0.735562 1.246951 1.657790 1.992768 2.490517 2.962965 88.329630
81 119 0.073063 0.108785 0.154419 0.279108 0.576994 0.996095 1.297831 1.513010 1.814322 2.290918 2.717877 88.177578
81 120 0.238910 0.522723 0.607974 0.588150 0.769695 1.268377 1.651883 1.688936 1.730056 2.049023 2.447850 86.436424
81 121 0.087148 0.185908 0.293566 0.397655 0.571177 0.894224 1.196349 1.358289 1.486126 1.775120 2.156697 89.597740
81 122 0.042241 0.058814 0.083246 0.153401 0.317594 0.565141 0.796713 1.023149 1.292300 1.648290 1.977997 92.041113
81 123 0.084344 0.168429 0.252528 0.343677 0.496000 0.743914 0.976998 1.157670 1.365313 1.678911 2.039261 90.692955
81 124 0.056013 0.067871 0.087902 0.155872 0.300602 0.491514 0.666097 0.865716 1.114583 1.428847 1.735179 93.029806
81 125 0.040253 0.058643 0.085929 0.162157 0.342239 0.583802 0.753701 0.904213 1.148577 1.536634 1.919196 92.464657
81 126 0.146738 0.353676 0.433016 0.417666 0.552656 0.939417 1.246887 1.282031 1.325164 1.598389 1.941219 89.763146
81 127 0.063362 0.122742 0.190126 0.285587 0.467250 0.760211 1.004687 1.136138 1.263245 1.535847 1.865395 91.305412
81 128 0.009372 0.015953 0.024896 0.046350 0.107880 0.239455 0.408752 0.593183 0.812817 1.114871 1.403978 95.222496
81 129 0.021442 0.035014 0.053573 0.099165 0.210381 0.381759 0.524223 0.644581 0.814092 1.091639 1.382160 94.741970
81 130 0.060101 0.166813 0.263433 0.297682 0.383387 0.618024 0.870143 0.980868 1.034586 1.204286 1.449639 92.671043
81 131 0.009654 0.019057 0.034435 0.064782 0.134644 0.263423 0.410070 0.550912 0.716280 0.979661 1.286890 95.530190
81 132 0.026262 0.040443 0.054322 0.086691 0.159221 0.267831 0.369179 0.476292 0.620041 0.826796 1.050868 96.022051
81 133 0.016374 0.024843 0.037216 0.071923 0.159938 0.293258 0.408265 0.530416 0.718162 0.997726 1.280178 95.461704
81 134 0.060785 0.121298 0.189326 0.278724 0.436307 0.679866 0.904802 1.084228 1.286444 1.581317 1.903908 91.472996
81 135 0.038374 0.062386 0.089210 0.145067 0.272428 0.495419 0.724138 0.936116 1.192442 1.573320 1.971986 92.499113
81 136 0.075091 0.105253 0.141922 0.248039 0.510270 0.888976 1.146854 1.342549 1.645255 2.124195 2.548224 89.223372
81 137 0.293212 0.602119 0.713921 0.712308 0.936649 1.542882 1.997147 2.008332 2.009858 2.362460 2.811803 84.009310
81 138 0.253229 0.506010 0.660374 0.729349 0.946905 1.524307 2.033775 2.148026 2.183836 2.556193 3.058384 83.399610
81 139 0.203333 0.365920 0.481711 0.585768 0.806622 1.309603 1.806620 2.051626 2.209003 2.583717 3.011493 84.584581
81 140 0.254819 0.375175 0.455949 0.634397 1.033310 1.674459 2.120175 2.266689 2.403552 2.812418 3.250114 82.718947
81 141 0.280438 0.645633 1.008618 1.183442 1.376893 1.902896 2.450486 2.685125 2.778075 3.046532 3.399585 79.242279
81 142 0.493316 0.481854 0.465016 0.665205 1.134127 1.769780 2.173888 2.381784 2.584465 3.006436 3.429246 81.414883
81 143 0.144216 0.303454 0.452149 0.589810 0.869949 1.447811 2.015515 2.311952 2.547328 3.008176 3.480542 82.829094
81 144 0.247987 0.491033 0.641296 0.747279 1.049924 1.752603 2.344819 2.445535 2.459299 2.867664 3.423608 81.528954
81 145 0.245325 0.559925 0.858084 1.017862 1.237656 1.793046 2.381953 2.654142 2.773995 3.094130 3.519840 79.864046
81 146 0.318947 0.328999 0.351339 0.550103 1.006997 1.606827 2.009531 2.276949 2.577961 3.077862 3.540332 82.354154
81 147 0.106478 0.176736 0.244501 0.372847 0.678759 1.219950 1.684200 1.946279 2.233471 2.798360 3.387962 85.150461
81 148 0.231987 0.518614 0.728182 0.792761 0.981872 1.596281 2.223316 2.411222 2.450390 2.863024 3.469583 81.732769
81 149 0.246154 0.525203 0.803770 0.935115 1.087743 1.631462 2.270406 2.554177 2.600618 2.940882 3.481395 80.923077
81 150 0.268927 0.474535 0.638370 0.799828 1.070403 1.654677 2.229116 2.497949 2.625390 3.024580 3.554687 81.161535
81 151 0.144019 0.335771 0.524141 0.632914 0.823673 1.338480 1.925112 2.240452 2.428494 2.884595 3.490052 83.232296
81 152 0.096556 0.146308 0.210671 0.356569 0.681030 1.238861 1.760193 2.112479 2.429725 2.975083 3.544441 84.448084
81 153 0.331254 0.592384 0.779614 0.998136 1.409283 2.018210 2.435438 2.591198 2.754976 3.076997 3.386453 79.626056
81 154 0.155708 0.264423 0.381235 0.578461 0.962549 1.530107 1.969501 2.222754 2.484301 2.931337 3.399279 83.120344
81 155 0.041819 0.067247 0.100692 0.180990 0.391084 0.784300 1.222433 1.652143 2.146909 2.765443 3.276671 87.370268
81 156 0.164328 0.267760 0.367268 0.561408 0.969762 1.549566 1.929780 2.095683 2.304541 2.723323 3.139077 83.927507
81 157 0.195424 0.571603 0.927832 0.980560 1.110559 1.671561 2.282151 2.454974 2.428378 2.634415 2.984948 81.757599
81 158 0.129584 0.153570 0.191117 0.339293 0.693211 1.189042 1.565197 1.846058 2.156275 2.618056 3.016535 86.102060
81 159 0.062190 0.082573 0.107123 0.191566 0.422209 0.801240 1.115432 1.365763 1.723351 2.298071 2.814743 89.015743
81 160 0.143693 0.350319 0.511132 0.569584 0.746327 1.231245 1.697107 1.832781 1.888256 2.198433 2.606536 86.224585
81 161 0.133090 0.255273 0.386878 0.527598 0.740831 1.132607 1.520056 1.734135 1.862273 2.144190 2.521453 87.041612
81 162 0.048146 0.084722 0.123288 0.184750 0.315742 0.565183 0.844079 1.089483 1.345587 1.723423 2.143559 91.532032
81 163 0.024634 0.042068 0.063817 0.108366 0.209117 0.378719 0.557952 0.750159 1.014434 1.404554 1.843462 93.602720
81 164 0.075916 0.087186 0.111926 0.204683 0.392278 0.592570 0.742171 0.944097 1.248663 1.626153 1.981706 91.992649
81 165 0.111808 0.125412 0.150384 0.262160 0.494549 0.740301 0.898861 1.092967 1.398869 1.789545 2.135391 90.799751
81 166 0.102708 0.201350 0.298379 0.400277 0.580089 0.901209 1.201788 1.392251 1.580999 1.910582 2.289500 89.140867
81 167 0.032091 0.052698 0.076589 0.129079 0.265368 0.538001 0.821079 1.026641 1.242310 1.642211 2.102095 92.071840
81 168 0.100417 0.231041 0.356183 0.426670 0.561673 0.897375 1.244422 1.410675 1.526351 1.839464 2.267273 89.138454
81 169 0.193174 0.408384 0.506761 0.517799 0.672053 1.101879 1.484008 1.582186 1.651326 1.984567 2.418495 87.479370
81 170 0.096209 0.141713 0.182067 0.276609 0.494140 0.841759 1.119343 1.293179 1.500656 1.890719 2.305932 89.857674
81 171 0.044870 0.074244 0.111939 0.199225 0.410579 0.745626 1.028778 1.241427 1.504245 1.924090 2.354339 90.360634
81 172 0.178270 0.255051 0.308378 0.445337 0.736921 1.075217 1.244400 1.369161 1.645172 2.084067 2.475725 88.182297
81 173 0.571407 0.501448 0.415844 0.572340 0.978965 1.415153 1.560461 1.621638 1.802434 2.154100 2.451373 85.954840
81 174 0.153797 0.436288 0.710781 0.769456 0.873148 1.276368 1.701096 1.846395 1.910356 2.190761 2.591784 85.539770
81 175 0.153863 0.190960 0.243758 0.420248 0.820697 1.374902 1.770203 2.005631 2.216653 2.576210 2.907769 85.319107
81 176 0.260418 0.413601 0.515274 0.688789 1.048995 1.590548 1.954242 2.093075 2.260181 2.640871 3.030673 83.503330
81 177 0.236771 0.623999 0.929771 0.939737 1.027917 1.524927 2.065596 2.226574 2.239781 2.509941 2.920611 82.754374
81 178 0.315895 0.314013 0.349365 0.586229 1.073381 1.641602 2.007372 2.276376 2.537740 2.918347 3.254357 82.725323
81 179 0.212955 0.355702 0.481120 0.679900 1.053686 1.587900 2.006840 2.305198 2.677550 3.180378 3.592955 81.865817
81 180 0.239543 0.357002 0.439821 0.609380 0.978884 1.575795 2.030125 2.252939 2.476817 2.941493 3.428467 82.669730
81 181 0.180838 0.439984 0.649325 0.703222 0.869500 1.409287 1.973434 2.163434 2.227798 2.589953 3.102733 83.690491
81 182 0.210950 0.461972 0.660672 0.741953 0.898719 1.358464 1.845276 2.067802 2.192416 2.563250 3.089036 83.909491
81 183 0.242325 0.349690 0.419535 0.560002 0.856310 1.340823 1.743102 2.000189 2.272463 2.738520 3.222220 84.254818
81 184 0.147477 0.185657 0.226439 0.365819 0.673093 1.088615 1.393162 1.639314 1.965182 2.443312 2.891458 86.980470
81 185 0.144796 0.245197 0.358456 0.523150 0.759473 1.051083 1.290286 1.500459 1.761675 2.114546 2.487602 87.763277
81 186 0.328845 0.322806 0.316505 0.465339 0.773697 1.082215 1.233044 1.386408 1.643320 2.003509 2.324356 88.119957
81 187 0.123127 0.215269 0.291488 0.404166 0.629626 0.956784 1.194337 1.354902 1.601060 2.003135 2.413921 88.812187
81 188 0.071636 0.097193 0.127717 0.216047 0.425563 0.738623 1.000541 1.221346 1.492217 1.889989 2.280981 90.438146
81 189 0.037958 0.064119 0.097085 0.165646 0.326215 0.592610 0.835396 1.030882 1.280778 1.668457 2.042433 91.858422
81 190 0.212748 0.436592 0.511630 0.539546 0.752389 1.245219 1.592220 1.603080 1.610479 1.869157 2.186074 87.440866
81 191 0.107207 0.319218 0.570326 0.680987 0.811499 1.171888 1.532420 1.656487 1.693635 1.883552 2.169914 87.402868
81 192 0.011915 0.022867 0.038555 0.074207 0.189216 0.474547 0.839025 1.117326 1.331118 1.662546 1.966809 92.271872
81 193 0.035934 0.060015 0.087919 0.163085 0.383204 0.757794 1.027300 1.160185 1.343042 1.676302 1.946859 91.358364
81 194 0.271035 0.667395 0.780082 0.703685 0.857321 1.360453 1.717755 1.662448 1.587676 1.766612 2.001269 86.624268
81 195 0.095730 0.300043 0.567112 0.657046 0.715114 1.016692 1.388155 1.523478 1.487638 1.578134 1.795491 88.875368
81 196 0.023814 0.039012 0.063028 0.121326 0.269601 0.554690 0.867805 1.102985 1.272350 1.520355 1.750212 92.414818
81 197 0.065426 0.176044 0.281439 0.332420 0.449163 0.724907 1.005174 1.147417 1.257549 1.487081 1.757017 91.316364
81 198 0.016800 0.028718 0.044805 0.076777 0.147565 0.287729 0.452873 0.602851 0.757440 1.023002 1.348745 95.212696
82 1 0.379910 0.772993 1.283367 1.802974 1.819962 2.520352 4.931893 4.062855 4.036304 3.759880 4.895285 69.734225
82 2 0.784493 1.395746 1.436262 1.595045 1.979631 3.045990 5.712553 4.383474 4.195185 3.669716 4.287506 67.514400
82 3 0.353605 0.441821 0.566449 0.919614 1.418586 1.994945 2.538275 3.086442 3.690746 4.256802 4.595416 76.137298
82 4 0.347288 0.452840 0.532032 0.838134 1.521795 2.555706 3.275265 3.558826 3.878780 4.446591 4.823067 73.769676
82 5 0.606418 1.628861 1.981105 1.868623 2.314264 3.667830 4.451280 4.019116 3.622970 3.765524 3.955790 68.118219
82 6 0.387554 0.809042 1.177406 1.495300 1.951839 2.936769 3.824844 3.957214 3.854646 4.130125 4.496357 70.978903
82 7 0.060498 0.110144 0.170013 0.302935 0.642120 1.350385 2.192433 2.857293 3.452463 4.268714 4.892343 79.700660
82 8 0.202686 0.473630 0.688542 0.878540 1.356866 2.423931 3.393800 3.619824 3.683558 4.028466 4.273902 74.976258
82 9 0.529911 1.001431 1.298304 1.656738 2.264533 3.186240 3.712321 3.621451 3.496612 3.649681 3.806227 71.776551
82 10 0.273558 0.618579 0.874110 1.035661 1.338466 1.963750 2.531710 2.782680 3.044243 3.566622 4.106963 77.863662
82 11 0.054804 0.095949 0.148980 0.267655 0.548939 1.078571 1.670553 2.146036 2.625657 3.278847 3.822643 84.261364
82 12 0.230328 0.356217 0.420532 0.620533 1.158567 2.064158 2.709573 2.909139 3.144063 3.665161 4.052096 78.669634
82 13 0.369265 1.069747 1.649333 1.715996 1.779433 2.446473 3.219536 3.397940 3.355141 3.615749 4.021971 73.359416
82 14 0.173624 0.327854 0.443618 0.621777 1.020917 1.789776 2.532980 2.881424 3.115455 3.673188 4.281598 79.137789
82 15 0.099009 0.124327 0.147149 0.230709 0.442416 0.796491 1.133012 1.446344 1.837136 2.347018 2.746814 88.649574
82 16 0.180482 0.426773 0.621366 0.749720 1.088939 1.787548 2.310661 2.390579 2.440428 2.737525 3.051923 82.214056
82 17 0.283100 0.568632 0.864340 1.123727 1.425368 1.927728 2.344937 2.520307 2.634079 2.911022 3.246881 80.149879
82 18 0.102649 0.203285 0.309567 0.444271 0.719538 1.244954 1.780027 2.143145 2.460441 2.904673 3.297146 84.390304
82 19 0.144220 0.212744 0.260876 0.376919 0.663274 1.185160 1.680213 2.016800 2.315494 2.755777 3.126787 85.261738
82 20 0.260880 0.679461 1.005675 1.069397 1.278348 1.915906 2.467372 2.557071 2.568203 2.831727 3.139689 80.226275
82 21 0.148811 0.412242 0.709026 0.840317 1.028591 1.604106 2.243065 2.489403 2.544717 2.848494 3.271387 81.859842
82 22 0.037320 0.064468 0.102386 0.184360 0.391650 0.821935 1.335272 1.753348 2.098817 2.578111 2.997804 87.634527
82 23 0.204133 0.394790 0.492398 0.587943 0.890242 1.477345 1.923861 2.065101 2.204017 2.553028 2.894983 84.312159
82 24 0.193344 0.486426 0.802457 0.961937 1.147625 1.619222 2.102947 2.305070 2.385599 2.631007 2.956126 82.408236
82 25 0.077234 0.145759 0.224732 0.346120 0.596565 1.044924 1.492679 1.795819 2.047563 2.454347 2.890424 86.883835
82 26 0.187361 0.245529 0.283816 0.409645 0.674046 1.007525 1.249297 1.484610 1.814987 2.218027 2.539250 87.885906
82 27 0.253188 0.289773 0.302290 0.440301 0.762238 1.170220 1.408934 1.558688 1.781756 2.145522 2.476186 87.410908
82 28 0.148645 0.383869 0.641105 0.780675 0.985701 1.445730 1.886482 2.096707 2.269178 2.597767 2.949664 83.814474
82 29 0.295940 0.352467 0.384648 0.552953 0.936388 1.517616 1.956091 2.207433 2.431466 2.833357 3.196768 83.334877
82 30 0.196236 0.416093 0.559951 0.631723 0.839863 1.365641 1.875582 2.107012 2.288550 2.681302 3.086134 83.951915
82 31 0.214022 0.465077 0.678509 0.799786 1.008196 1.546614 2.081637 2.295425 2.370906 2.676347 3.089556 82.773928
82 32 0.234676 0.540504 0.773664 0.861095 1.099136 1.778279 2.439863 2.647893 2.717346 3.082106 3.533616 80.291822
82 33 0.199520 0.421983 0.609648 0.742835 1.021544 1.658929 2.295413 2.598675 2.781243 3.155466 3.536333 80.978411
82 34 0.297086 0.318867 0.331336 0.486146 0.863144 1.430715 1.843879 2.085651 2.344757 2.780266 3.153257 84.064896
82 35 0.209063 0.511262 0.740825 0.813932 1.031226 1.603190 2.127852 2.312339 2.447763 2.834624 3.271274 82.096651
82 36 0.226858 0.522860 0.760702 0.889125 1.180952 1.947715 2.680129 2.864401 2.857009 3.166407 3.571646 79.332194
82 37 0.227070 0.456528 0.601290 0.699329 0.999330 1.715043 2.408202 2.700793 2.888147 3.304764 3.666044 80.333464
82 38 0.148972 0.188066 0.224793 0.362741 0.724363 1.329011 1.817868 2.111120 2.404576 2.932786 3.429835 84.325865
82 39 0.169486 0.436336 0.725563 0.856079 1.058102 1.577390 2.100590 2.335614 2.483030 2.842995 3.275634 82.139185
82 40 0.237994 0.542339 0.725116 0.785485 1.049798 1.807710 2.540833 2.681485 2.604113 2.841873 3.157461 81.025793
82 41 0.111366 0.274923 0.446232 0.549257 0.742351 1.248318 1.824259 2.143951 2.335605 2.714157 3.130435 84.479145
82 42 0.042024 0.070280 0.105293 0.190024 0.425667 0.901935 1.380587 1.681349 1.931853 2.426006 2.957871 87.887109
82 43 0.130964 0.332830 0.555689 0.690543 0.920270 1.368945 1.755933 1.926669 2.099343 2.425130 2.750190 85.043493
82 44 0.419451 0.405325 0.385971 0.581901 1.029613 1.470819 1.643740 1.767070 1.987183 2.302898 2.518052 85.487976
82 45 0.096605 0.155643 0.196327 0.284353 0.507823 0.843314 1.087244 1.286508 1.625911 2.123591 2.519912 89.272772
82 46 0.038018 0.063121 0.096079 0.173501 0.374862 0.760342 1.129092 1.369317 1.598914 2.024567 2.459769 89.912418
82 47 0.130077 0.302509 0.453956 0.523695 0.676753 1.082664 1.493591 1.650561 1.699748 1.905813 2.170384 87.910246
82 48 0.099182 0.237693 0.384428 0.464579 0.577258 0.894470 1.263807 1.450642 1.508833 1.689995 1.953228 89.475886
82 49 0.060405 0.145427 0.220521 0.265404 0.365518 0.611759 0.879907 1.038183 1.165565 1.427727 1.759269 92.060314
82 50 0.007306 0.014167 0.024750 0.047766 0.105698 0.216489 0.346129 0.481457 0.645550 0.889631 1.158075 96.062982
82 51 0.008065 0.014637 0.023759 0.042629 0.086123 0.158669 0.240099 0.336457 0.465938 0.647858 0.849319 97.126450
82 52 0.002735 0.004743 0.007668 0.015252 0.037029 0.081169 0.136373 0.207053 0.313415 0.477734 0.662447 98.054382
82 53 0.023947 0.040913 0.060293 0.103765 0.203014 0.343980 0.454483 0.560277 0.721418 0.960620 1.198503 95.328785
82 54 0.049186 0.120946 0.168607 0.190148 0.264358 0.426971 0.567538 0.649864 0.778236 1.031243 1.322388 94.430510
82 55 0.007345 0.012049 0.018202 0.033090 0.071907 0.145848 0.228670 0.308932 0.400761 0.543487 0.698722 97.530989
82 56 0.006452 0.011237 0.018498 0.038380 0.097360 0.205144 0.305968 0.392454 0.510822 0.700704 0.878594 96.834386
82 57 0.058565 0.149912 0.215020 0.235988 0.309484 0.496742 0.680827 0.770079 0.848550 1.014068 1.204919 94.015846
82 58 0.014136 0.025882 0.040227 0.068154 0.134182 0.246994 0.351801 0.433901 0.533583 0.708630 0.908713 96.533793
82 59 0.003566 0.005863 0.009706 0.020695 0.052034 0.109838 0.176757 0.261228 0.383468 0.551751 0.702985 97.722113
82 60 0.030506 0.045610 0.060634 0.106666 0.223286 0.370183 0.452519 0.514678 0.628179 0.808889 0.966192 95.792658
82 61 0.047573 0.135758 0.201650 0.217331 0.291802 0.480793 0.645204 0.704873 0.775505 0.947528 1.138559 94.413423
82 62 0.004753 0.008676 0.014601 0.027711 0.064296 0.145475 0.247439 0.340495 0.432231 0.581858 0.749927 97.382540
82 63 0.005925 0.010457 0.018391 0.039962 0.098519 0.190134 0.274120 0.361008 0.480482 0.639761 0.774652 97.106587
82 64 0.061775 0.114191 0.162565 0.223485 0.321880 0.443713 0.533111 0.606104 0.699768 0.827843 0.956352 95.049210
82 65 0.012451 0.023125 0.037088 0.063301 0.125427 0.237327 0.349163 0.435501 0.525626 0.674440 0.833877 96.682675
82 66 0.022946 0.053921 0.078989 0.092415 0.128168 0.213096 0.304867 0.370918 0.441394 0.568931 0.719777 97.004578
82 67 0.007585 0.013293 0.021561 0.039920 0.086871 0.176311 0.271003 0.352555 0.443219 0.591873 0.753732 97.242079
82 68 0.027580 0.057028 0.093083 0.137064 0.205092 0.304733 0.400821 0.486248 0.582169 0.710424 0.844940 96.150820
82 69 0.006206 0.010796 0.016597 0.028114 0.055363 0.107440 0.168469 0.232758 0.310880 0.431159 0.569432 98.062788
82 70 0.003632 0.006200 0.009852 0.018234 0.039087 0.075589 0.115765 0.162759 0.230497 0.335677 0.453267 98.549441
82 71 0.014354 0.026060 0.037680 0.054623 0.088499 0.141858 0.193190 0.241411 0.300874 0.389499 0.486118 98.025831
82 72 0.009768 0.013577 0.017838 0.029504 0.055670 0.092031 0.124013 0.160641 0.213333 0.291465 0.375506 98.616657
82 73 0.004534 0.007703 0.011654 0.018864 0.033517 0.057536 0.084924 0.118212 0.162710 0.228326 0.304356 98.967666
82 74 0.003973 0.006568 0.010164 0.018385 0.036589 0.062787 0.088361 0.120217 0.166691 0.233661 0.305401 98.947203
82 75 0.008336 0.011684 0.015048 0.024392 0.044619 0.070775 0.092656 0.119293 0.157702 0.211965 0.268668 98.974865
82 76 0.003600 0.005983 0.009044 0.016182 0.033784 0.061716 0.087794 0.115343 0.154446 0.215456 0.281323 99.015332
82 77 0.014702 0.027864 0.040381 0.055731 0.085793 0.133259 0.176161 0.211919 0.254488 0.322520 0.397901 98.279280
82 78 0.013177 0.024773 0.035304 0.050354 0.083866 0.140012 0.190562 0.227658 0.268954 0.341104 0.421751 98.202484
82 79 0.002584 0.004322 0.006989 0.013549 0.030641 0.061552 0.096737 0.136953 0.189130 0.265921 0.345583 98.846039
82 80 0.008169 0.013027 0.018844 0.032641 0.065591 0.116753 0.162869 0.205484 0.260560 0.348445 0.442344 98.325271
82 81 0.021957 0.055408 0.084984 0.100590 0.134275 0.206209 0.278757 0.327549 0.377698 0.465032 0.567598 97.379942
82 82 0.003977 0.007061 0.011289 0.020215 0.042451 0.083353 0.128693 0.172153 0.221323 0.301258 0.394997 98.613234
82 83 0.002185 0.003703 0.006177 0.012677 0.030107 0.060251 0.094638 0.137854 0.200119 0.290420 0.384485 98.777382
82 84 0.015543 0.023740 0.031185 0.051175 0.100108 0.165042 0.213141 0.263653 0.345161 0.459998 0.564867 97.766390
82 85 0.015805 0.026774 0.038156 0.060839 0.111855 0.184338 0.243422 0.299608 0.379806 0.498417 0.617096 97.523884
82 86 0.004558 0.007539 0.011595 0.021548 0.048007 0.096941 0.152777 0.217148 0.305125 0.431929 0.561480 98.141354
82 87 0.009693 0.017344 0.027490 0.048381 0.100388 0.191319 0.277771 0.348531 0.434164 0.578601 0.735041 97.231272
82 88 0.047712 0.115947 0.164491 0.181074 0.239626 0.384191 0.521449 0.582906 0.637204 0.768647 0.926338 95.430414
82 89 0.024712 0.049929 0.079202 0.113241 0.175523 0.292674 0.414962 0.497868 0.563554 0.686621 0.839434 96.262280
82 90 0.007960 0.013577 0.020925 0.037825 0.085130 0.181580 0.288956 0.380314 0.476931 0.632448 0.798935 97.075423
82 91 0.055966 0.130713 0.198567 0.237676 0.315575 0.477412 0.631928 0.719949 0.802105 0.952400 1.124359 94.353352
82 92 0.070667 0.105059 0.132821 0.192956 0.323991 0.509381 0.646446 0.745206 0.876057 1.088733 1.303318 94.005365
82 93 0.060678 0.072093 0.081520 0.126277 0.229186 0.366453 0.472403 0.585671 0.755822 0.988477 1.198847 95.062573
82 94 0.024922 0.042114 0.061124 0.103231 0.215374 0.415064 0.586458 0.699294 0.841495 1.100583 1.369257 94.541084
82 95 0.085191 0.207771 0.327335 0.387670 0.488709 0.743928 1.008767 1.131459 1.195680 1.362236 1.572106 91.489145
82 96 0.077664 0.152145 0.217571 0.282879 0.418430 0.684068 0.939187 1.086644 1.204854 1.431652 1.696701 91.808205
82 97 0.016371 0.029033 0.046849 0.083263 0.172687 0.347604 0.542840 0.716808 0.912772 1.218232 1.553961 94.359581
82 98 0.096689 0.185340 0.266729 0.355499 0.518237 0.786976 1.023306 1.183898 1.357773 1.618450 1.895026 90.712078
82 99 0.075928 0.103729 0.134053 0.213022 0.378646 0.623165 0.835086 1.019928 1.240530 1.561399 1.896404 91.918110
82 100 0.115392 0.218653 0.323711 0.439489 0.628868 0.927223 1.192781 1.387571 1.601354 1.898722 2.211034 89.055202
82 101 0.039275 0.071275 0.112439 0.185260 0.342864 0.618433 0.894349 1.122536 1.384960 1.791241 2.237416 91.199953
82 102 0.166059 0.210193 0.240230 0.344179 0.557473 0.838716 1.048052 1.238965 1.498549 1.864841 2.231510 89.761236
82 103 0.135556 0.236207 0.321262 0.435354 0.666357 1.055033 1.373124 1.560940 1.783031 2.181075 2.606106 87.645950
82 104 0.133136 0.298637 0.427123 0.493009 0.668870 1.130063 1.616033 1.846716 1.996675 2.351591 2.772543 86.265608
82 105 0.216920 0.338341 0.440655 0.592153 0.864786 1.318374 1.711647 1.957198 2.191801 2.600861 3.061850 84.705416
82 106 0.209805 0.313249 0.385731 0.528197 0.841594 1.330651 1.726326 2.003366 2.333611 2.824398 3.296962 84.206110
82 107 0.226646 0.364072 0.507912 0.727162 1.094352 1.650649 2.116262 2.412598 2.696976 3.149461 3.613591 81.440323
82 108 0.364787 0.721830 0.870103 0.948927 1.313359 2.090406 2.655164 2.768350 2.905946 3.313481 3.675399 78.372250
82 109 0.535758 0.683943 0.740569 0.966501 1.450454 2.148932 2.595414 2.771204 2.948507 3.353544 3.739829 78.065348
82 110 0.222391 0.475703 0.653199 0.763310 1.071578 1.808744 2.518449 2.801322 2.981729 3.440626 3.900860 79.362089
82 111 0.208727 0.414459 0.597533 0.755622 1.057046 1.799095 2.578447 2.891886 2.976357 3.371730 3.861934 79.487165
82 112 0.336013 0.725441 1.046917 1.210043 1.485127 2.206065 2.904014 3.131480 3.187265 3.509597 3.904244 76.353794
82 113 0.291682 0.699605 0.975095 1.034387 1.281294 2.085383 2.896464 3.105800 3.100319 3.416124 3.826453 77.287396
82 114 0.120117 0.216093 0.316750 0.464998 0.782128 1.421717 2.088457 2.477589 2.744380 3.273121 3.845718 82.248932
82 115 0.135389 0.301009 0.454995 0.586588 0.871305 1.478726 2.093836 2.435649 2.713708 3.199516 3.681078 82.048197
82 116 0.299158 0.483380 0.593190 0.787720 1.219357 1.896985 2.371995 2.561235 2.752883 3.150429 3.539999 80.343666
82 117 0.103626 0.294273 0.525877 0.659973 0.859997 1.354103 1.892634 2.176440 2.380147 2.770788 3.226765 83.755377
82 118 0.023454 0.041727 0.068433 0.127345 0.284917 0.619566 1.035759 1.406244 1.748007 2.243211 2.748703 89.652636
82 119 0.079260 0.119623 0.167374 0.280999 0.532326 0.883867 1.155749 1.373943 1.668551 2.109370 2.529132 89.099808
82 120 0.191661 0.423497 0.511301 0.515960 0.699698 1.169567 1.538214 1.609396 1.685935 1.992839 2.339593 87.322342
82 121 0.091899 0.195842 0.303660 0.398332 0.548040 0.828978 1.104050 1.279773 1.436146 1.720254 2.076257 90.016773
82 122 0.047363 0.069180 0.098389 0.173812 0.343120 0.593169 0.819278 1.024011 1.250720 1.554243 1.843295 92.183424
82 123 0.099146 0.194805 0.284911 0.374291 0.519891 0.752612 0.964152 1.133388 1.340594 1.634020 1.955631 90.746557
82 124 0.075041 0.090487 0.114653 0.192428 0.347238 0.545582 0.723117 0.920617 1.161405 1.455460 1.734706 92.639269
82 125 0.062229 0.087875 0.120642 0.210845 0.411598 0.669333 0.846035 0.993867 1.214346 1.549276 1.863874 91.970080
82 126 0.169849 0.408161 0.492693 0.460325 0.576595 0.935340 1.217399 1.257078 1.317054 1.583751 1.903716 89.678039
82 127 0.106407 0.202554 0.281532 0.364337 0.518007 0.777072 0.986193 1.094784 1.208855 1.454964 1.758054 91.247244
82 128 0.015287 0.027097 0.042753 0.076459 0.165085 0.341722 0.547018 0.732115 0.911252 1.149748 1.366058 94.625405
82 129 0.045638 0.073106 0.099613 0.160431 0.303829 0.506353 0.645216 0.735358 0.864526 1.085033 1.302586 94.178313
82 130 0.085569 0.237424 0.363414 0.377047 0.427292 0.620425 0.824477 0.919363 0.993701 1.175677 1.430366 92.545244
82 131 0.018241 0.036187 0.063131 0.112094 0.217357 0.390845 0.555873 0.677113 0.796459 0.996504 1.225209 94.910988
82 132 0.049002 0.072898 0.089456 0.126435 0.206869 0.323341 0.427930 0.538988 0.688651 0.886076 1.084006 95.506348
82 133 0.028413 0.042782 0.061411 0.110916 0.228353 0.389357 0.513477 0.630041 0.793625 1.026508 1.250491 94.924625
82 134 0.089544 0.174442 0.259665 0.354655 0.505893 0.721914 0.903340 1.054889 1.253829 1.539510 1.849595 91.292726
82 135 0.056511 0.092171 0.128087 0.193499 0.331837 0.564630 0.788947 0.981882 1.204842 1.539663 1.897126 92.220806
82 136 0.116571 0.154990 0.193694 0.310839 0.583139 0.953666 1.193169 1.367582 1.631296 2.052196 2.435378 89.007477
82 137 0.274503 0.569070 0.705946 0.726201 0.920163 1.466979 1.928167 2.027499 2.092302 2.429158 2.825708 84.034300
82 138 0.245246 0.470452 0.629354 0.717801 0.915631 1.443508 1.950464 2.124896 2.186108 2.517257 2.966658 83.832628
82 139 0.226438 0.414564 0.549516 0.656918 0.860169 1.324846 1.774569 2.005333 2.171257 2.521237 2.923594 84.571558
82 140 0.289888 0.450684 0.548115 0.702296 1.019163 1.560532 1.987381 2.184060 2.352198 2.729452 3.148449 83.027784
82 141 0.214185 0.504966 0.801993 0.991651 1.262026 1.809943 2.305328 2.516747 2.684329 3.008109 3.350392 80.550331
82 142 0.454297 0.467434 0.462342 0.643385 1.050513 1.610058 2.018103 2.304335 2.600478 3.030574 3.394780 81.963700
82 143 0.157826 0.352839 0.516477 0.626455 0.866883 1.372514 1.827460 2.037899 2.260298 2.720604 3.223610 84.037140
82 144 0.187700 0.380385 0.520800 0.629966 0.912451 1.547915 2.125981 2.318870 2.425583 2.847239 3.368853 82.734260
82 145 0.179797 0.401526 0.629220 0.791162 1.059186 1.626034 2.200161 2.496491 2.701677 3.097517 3.537420 81.279808
82 146 0.357946 0.338234 0.344040 0.532930 0.958149 1.468204 1.806385 2.100546 2.468659 2.970170 3.406509 83.248228
82 147 0.120838 0.201364 0.279670 0.412722 0.693623 1.156278 1.546461 1.797103 2.097910 2.642811 3.224095 85.827125
82 148 0.226535 0.470733 0.617343 0.678643 0.895596 1.491670 2.066457 2.258931 2.365534 2.810585 3.387047 82.730925
82 149 0.230104 0.459465 0.670776 0.805262 1.011884 1.566710 2.180699 2.482988 2.602049 2.968262 3.470850 81.550951
82 150 0.282882 0.474338 0.630799 0.812955 1.099896 1.637579 2.142849 2.417803 2.606415 3.011211 3.498080 81.385191
82 151 0.160238 0.362505 0.545794 0.642337 0.823764 1.327186 1.885491 2.175244 2.356543 2.799289 3.373916 83.547693
82 152 0.148454 0.225778 0.302932 0.466542 0.817995 1.384634 1.856787 2.136568 2.400521 2.872468 3.360717 84.026608
82 153 0.364530 0.646089 0.820987 0.991907 1.315423 1.836803 2.238761 2.443208 2.656431 2.987640 3.301422 80.396799
82 154 0.207386 0.343436 0.467446 0.664155 1.025083 1.547163 1.948280 2.186738 2.433920 2.826623 3.223705 83.126068
82 155 0.068648 0.110958 0.161090 0.272058 0.533458 0.970088 1.388573 1.740542 2.120664 2.607286 3.027164 86.999473
82 156 0.223905 0.359757 0.463782 0.643498 1.007443 1.532720 1.904010 2.103113 2.333462 2.721265 3.097568 83.609474
82 157 0.184174 0.516328 0.828714 0.904337 1.069308 1.610472 2.169231 2.366521 2.446114 2.717142 3.049342 82.138315
82 158 0.169047 0.187930 0.224174 0.384447 0.736951 1.175457 1.499988 1.796946 2.153571 2.609590 2.978232 86.083664
82 159 0.085342 0.112027 0.139591 0.233785 0.473141 0.837955 1.135041 1.389579 1.744102 2.261811 2.713195 88.874432
82 160 0.129919 0.317529 0.466606 0.531290 0.718690 1.179769 1.608588 1.761507 1.882307 2.226998 2.630402 86.546397
82 161 0.131727 0.247628 0.359073 0.476469 0.674918 1.047785 1.424567 1.666547 1.848862 2.155853 2.518111 87.448459
82 162 0.065874 0.117174 0.165118 0.234755 0.379642 0.633272 0.878621 1.075891 1.306464 1.665474 2.070147 91.407569
82 163 0.030382 0.053860 0.082554 0.135788 0.250805 0.439990 0.629441 0.816665 1.064690 1.427636 1.827630 93.240557
82 164 0.095062 0.108259 0.134467 0.234559 0.429831 0.629658 0.776387 0.984294 1.300658 1.665152 1.984950 91.656721
82 165 0.129436 0.149556 0.180233 0.299712 0.531382 0.768147 0.928711 1.131483 1.436467 1.798204 2.109664 90.537001
82 166 0.119285 0.225412 0.320398 0.428909 0.622371 0.926352 1.184113 1.361995 1.574135 1.895466 2.231074 89.110490
82 167 0.037426 0.063907 0.095629 0.155397 0.291866 0.560256 0.846595 1.062521 1.271759 1.639668 2.065507 91.909472
82 168 0.110866 0.245431 0.355851 0.414208 0.552988 0.888735 1.214035 1.363749 1.493001 1.808790 2.206716 89.345636
82 169 0.170773 0.357156 0.462243 0.496111 0.654510 1.064434 1.435384 1.559807 1.653938 1.971527 2.368446 87.805674
82 170 0.105994 0.156032 0.195686 0.284600 0.483952 0.800090 1.057748 1.237256 1.457975 1.842354 2.255837 90.122476
82 171 0.053863 0.091262 0.135407 0.219688 0.397880 0.680033 0.940055 1.162658 1.434701 1.850062 2.301065 90.733326
82 172 0.159110 0.231693 0.279372 0.399221 0.667202 1.003283 1.208316 1.366989 1.639037 2.032444 2.377028 88.636301
82 173 0.342728 0.357172 0.361309 0.531978 0.910134 1.314267 1.486808 1.594313 1.804536 2.147454 2.433298 86.716003
82 174 0.126062 0.336951 0.533325 0.594224 0.735196 1.152372 1.591312 1.778761 1.902932 2.210898 2.579236 86.458729
82 175 0.161108 0.199409 0.248103 0.398532 0.713992 1.140521 1.469585 1.732909 2.032128 2.471973 2.892632 86.539109
82 176 0.221215 0.373620 0.486709 0.634570 0.924838 1.390863 1.756058 1.956188 2.183884 2.593309 3.009511 84.469236
82 177 0.159628 0.419856 0.644174 0.709690 0.898250 1.471024 2.060338 2.245875 2.297511 2.590091 2.958531 83.545033
82 178 0.244725 0.257230 0.289843 0.481443 0.883247 1.356899 1.690046 1.999687 2.371815 2.845323 3.238470 84.341276
82 179 0.184915 0.327613 0.457654 0.629677 0.937810 1.400821 1.785965 2.072708 2.430128 2.925979 3.382771 83.463961
82 180 0.227813 0.351894 0.432556 0.574661 0.878538 1.382300 1.800680 2.059054 2.334186 2.799837 3.276792 83.881689
82 181 0.131800 0.312611 0.466935 0.531266 0.708916 1.211086 1.758760 2.004724 2.148595 2.540257 3.023480 85.161568
82 182 0.146194 0.316942 0.467216 0.560265 0.740142 1.189075 1.664974 1.890789 2.013105 2.359455 2.833609 85.818232
82 183 0.224161 0.326685 0.386840 0.501805 0.754952 1.167557 1.506080 1.734362 2.000423 2.441983 2.909710 86.045439
82 184 0.152042 0.194810 0.232051 0.354175 0.614186 0.964886 1.227661 1.448501 1.740153 2.166245 2.591933 88.313357
82 185 0.128613 0.225584 0.326196 0.454380 0.645976 0.914958 1.154594 1.362991 1.611512 1.942623 2.295979 88.936596
82 186 0.245227 0.264757 0.277106 0.405113 0.667170 0.961442 1.142473 1.313797 1.558613 1.890241 2.190477 89.083584
82 187 0.113172 0.193933 0.256766 0.348647 0.543183 0.836967 1.068808 1.244210 1.496499 1.871513 2.242513 89.783790
82 188 0.071026 0.096164 0.124106 0.203745 0.382167 0.643196 0.866307 1.069325 1.323716 1.691023 2.071932 91.457296
82 189 0.039512 0.068828 0.103077 0.166324 0.302168 0.518097 0.715464 0.890799 1.127298 1.487993 1.868368 92.712074
82 190 0.140683 0.286161 0.360383 0.416879 0.620744 1.049502 1.393321 1.498751 1.594252 1.864779 2.148865 88.625683
82 191 0.064762 0.175331 0.318152 0.423906 0.584036 0.942704 1.344077 1.573868 1.708914 1.947132 2.230599 88.686518
82 192 0.009766 0.018244 0.031050 0.059340 0.136493 0.314104 0.552223 0.787825 1.030198 1.399905 1.810572 93.850283
82 193 0.029491 0.047686 0.069504 0.123397 0.265918 0.507709 0.726451 0.916256 1.173279 1.548485 1.875445 92.716379
82 194 0.133538 0.315129 0.419129 0.467267 0.681180 1.179505 1.569408 1.612302 1.613781 1.802201 1.991483 88.215079
82 195 0.061454 0.171623 0.316700 0.399733 0.500817 0.788567 1.158017 1.379200 1.458663 1.619463 1.849031 90.296728
82 196 0.023640 0.036649 0.055580 0.102527 0.214119 0.408942 0.615812 0.802515 0.991372 1.276032 1.582015 93.890791
82 197 0.048364 0.121840 0.196568 0.242679 0.340301 0.563839 0.811897 0.977572 1.119797 1.352297 1.611445 92.613399
82 198 0.018064 0.030054 0.043831 0.071642 0.132812 0.250021 0.379716 0.496593 0.623385 0.846360 1.130857 95.976664
83 1 1.102129 1.253639 1.152267 1.479302 1.840359 2.495410 4.302091 3.572381 4.302300 4.589816 6.031502 67.878803
83 2 0.405924 0.635348 1.000617 1.733975 1.943303 2.294947 4.046902 3.546368 3.935777 3.683640 4.561816 72.211386
83 3 0.341310 0.392007 0.462924 0.819216 1.326859 1.955440 3.496449 3.026434 3.504261 3.601026 4.776645 76.297428
83 4 0.286939 0.351641 0.451673 0.742003 1.147216 1.615522 2.087258 2.618983 3.265086 4.010252 4.597401 78.826024
83 5 0.311886 0.619651 0.778870 0.988126 1.619995 3.149535 4.541925 4.602496 4.350897 4.523110 4.555377 69.958130
83 6 0.203543 0.343889 0.505912 0.792768 1.271195 2.077233 2.913715 3.492525 3.972363 4.687470 5.360038 74.379347
83 7 0.047987 0.078965 0.129190 0.245936 0.481117 0.891264 1.370909 1.844334 2.396912 3.295103 4.434920 84.783363
83 8 0.152985 0.316214 0.453522 0.612200 0.941848 1.620386 2.363572 2.890824 3.453282 4.213723 4.752033 78.229408
83 9 0.241783 0.372615 0.504459 0.798114 1.343243 2.153330 2.899918 3.429689 3.877626 4.372897 4.640193 75.366130
83 10 0.131232 0.233237 0.351361 0.545143 0.852471 1.335234 1.829109 2.214885 2.595592 3.139792 3.723083 83.048858
83 11 0.052014 0.085622 0.132158 0.226150 0.388177 0.636232 0.923138 1.249340 1.665496 2.252055 2.934370 89.455252
83 12 0.149439 0.207770 0.270950 0.439200 0.741741 1.153502 1.523910 1.876630 2.353096 3.055148 3.769455 84.459156
83 13 0.162404 0.370563 0.532590 0.664553 0.982942 1.754187 2.591559 2.960998 3.137265 3.541052 3.913091 79.388799
83 14 0.093973 0.154352 0.231269 0.376749 0.617862 1.012861 1.433610 1.777536 2.117996 2.701728 3.435101 86.046961
83 15 0.146930 0.184154 0.235102 0.388956 0.642625 0.956648 1.249579 1.564407 1.970652 2.551169 3.200485 86.909292
83 16 0.112153 0.227104 0.327723 0.430403 0.659065 1.114425 1.539679 1.767881 1.981639 2.377169 2.774918 86.687840
83 17 0.183525 0.295936 0.412309 0.590473 0.888801 1.370969 1.834575 2.167542 2.426908 2.774438 3.109095 83.945427
83 18 0.091085 0.164974 0.262499 0.397342 0.587751 0.887034 1.190821 1.451778 1.731418 2.161437 2.676939 88.396921
83 19 0.146766 0.203832 0.267465 0.403334 0.623429 0.924802 1.194434 1.449537 1.745409 2.180102 2.663253 88.197636
83 20 0.174133 0.368839 0.525924 0.661588 0.972367 1.630517 2.226300 2.426779 2.494609 2.770046 3.058549 82.690349
83 21 0.128022 0.281672 0.433537 0.558255 0.786059 1.321763 1.907513 2.227266 2.407176 2.806129 3.284135 83.858477
83 22 0.045883 0.075950 0.122141 0.218936 0.410826 0.725784 1.054087 1.350445 1.660206 2.140880 2.693111 89.501751
83 23 0.153962 0.281194 0.380641 0.509656 0.784535 1.257372 1.638552 1.827854 2.016742 2.384640 2.767732 85.997122
83 24 0.176453 0.352629 0.516733 0.673498 0.964638 1.522562 2.028511 2.243491 2.344676 2.592681 2.858853 83.725272
83 25 0.089604 0.162416 0.263361 0.415904 0.654964 1.008803 1.340459 1.599620 1.850843 2.234238 2.678486 87.701298
83 26 0.213650 0.284533 0.347158 0.492259 0.715035 0.962725 1.151431 1.360196 1.640002 1.985982 2.328620 88.518409
83 27 0.204605 0.237574 0.293178 0.478603 0.799069 1.128227 1.329875 1.502628 1.729137 2.057079 2.376885 87.863140
83 28 0.128146 0.273735 0.427889 0.578805 0.847798 1.350994 1.833791 2.089756 2.276553 2.588915 2.877257 84.726362
83 29 0.252111 0.282988 0.352984 0.586235 0.950268 1.335614 1.603640 1.864914 2.187750 2.667081 3.161655 84.754759
83 30 0.155581 0.307269 0.448683 0.586144 0.821131 1.288413 1.729842 1.963285 2.144221 2.532262 2.986000 85.037171
83 31 0.151689 0.288622 0.453552 0.641000 0.918281 1.451404 1.999983 2.306133 2.463970 2.805700 3.222913 83.296751
83 32 0.155211 0.298600 0.448738 0.618147 0.923911 1.561632 2.231824 2.607009 2.817745 3.233324 3.672679 81.431181
83 33 0.161650 0.295767 0.436747 0.629583 0.962430 1.505630 1.984506 2.272659 2.535997 2.991664 3.463385 82.759985
83 34 0.195037 0.215903 0.288748 0.515123 0.864965 1.242781 1.554122 1.879251 2.228904 2.702089 3.209164 85.103912
83 35 0.130010 0.280804 0.450326 0.622359 0.927184 1.507005 2.062627 2.354874 2.575416 2.986198 3.408640 82.694557
83 36 0.158477 0.300642 0.455395 0.662190 1.054708 1.772146 2.441703 2.771684 2.950895 3.335230 3.710396 80.386536
83 37 0.190391 0.314753 0.420944 0.602655 0.975670 1.588812 2.103696 2.390221 2.660766 3.160703 3.647558 81.943838
83 38 0.122269 0.154534 0.216730 0.386641 0.684355 1.079294 1.431251 1.781053 2.199851 2.837099 3.555976 85.550947
83 39 0.121352 0.247518 0.400866 0.588017 0.910733 1.497401 2.108004 2.487414 2.750116 3.152987 3.538093 82.197498
83 40 0.178813 0.322382 0.447698 0.627559 1.021744 1.755387 2.366539 2.555977 2.607465 2.923261 3.266529 81.926643
83 41 0.108242 0.213096 0.322028 0.450121 0.696517 1.186521 1.705539 2.041532 2.292536 2.725250 3.192216 85.066401
83 42 0.042227 0.063902 0.100454 0.189545 0.380681 0.702887 1.032707 1.350014 1.739928 2.383977 3.145033 88.868645
83 43 0.103446 0.207286 0.328519 0.487535 0.785564 1.273616 1.738178 2.046441 2.320238 2.671419 2.944225 85.093533
83 44 0.278855 0.261614 0.308239 0.592425 1.114510 1.476442 1.570240 1.712839 1.964756 2.284344 2.530137 85.905598
83 45 0.070695 0.110702 0.162671 0.272286 0.488549 0.792409 1.065902 1.331625 1.667483 2.113749 2.518628 89.405304
83 46 0.043092 0.070164 0.112494 0.204035 0.386379 0.665571 0.925824 1.173844 1.501239 2.014631 2.578581 90.324150
83 47 0.113781 0.225640 0.336859 0.453765 0.674086 1.107261 1.524790 1.719567 1.809106 2.030535 2.264805 87.739801
83 48 0.109997 0.210649 0.302593 0.396825 0.569023 0.929287 1.303256 1.497529 1.572467 1.765859 2.000213 89.342302
83 49 0.069676 0.137179 0.193595 0.256767 0.389208 0.652850 0.913295 1.074890 1.217091 1.494759 1.823636 91.777048
83 50 0.010304 0.018241 0.032629 0.064865 0.132827 0.246231 0.376111 0.523115 0.701871 0.954925 1.246206 95.692673
83 51 0.010793 0.018195 0.029381 0.054254 0.106157 0.183584 0.268302 0.376676 0.525680 0.724234 0.942692 96.760056
83 52 0.003743 0.006599 0.011479 0.023196 0.051147 0.101516 0.165144 0.250472 0.374101 0.552077 0.752282 97.708242
83 53 0.031621 0.055489 0.089560 0.157328 0.274981 0.406088 0.506432 0.618638 0.780903 0.998489 1.226594 94.853875
83 54 0.036258 0.078527 0.120186 0.175668 0.299166 0.502343 0.657333 0.737080 0.846515 1.060827 1.288758 94.197336
83 55 0.007331 0.011599 0.018589 0.035673 0.075099 0.145721 0.234956 0.346200 0.481685 0.659262 0.835529 97.148355
83 56 0.009763 0.017910 0.032477 0.066150 0.143140 0.258967 0.359969 0.448611 0.559584 0.735348 0.923711 96.444372
83 57 0.069727 0.166028 0.234462 0.269453 0.357962 0.535963 0.683160 0.748169 0.819577 0.977167 1.156631 93.981703
83 58 0.015400 0.027397 0.046590 0.086638 0.169075 0.290051 0.393004 0.473222 0.564290 0.720171 0.895513 96.318649
83 59 0.004734 0.007801 0.013579 0.028884 0.068913 0.141967 0.230772 0.337809 0.466576 0.624694 0.762938 97.311335
83 60 0.041770 0.070082 0.104928 0.174446 0.293171 0.412070 0.480210 0.548492 0.662562 0.831962 0.999334 95.380978
83 61 0.057626 0.144002 0.208440 0.244987 0.345274 0.540844 0.679809 0.713111 0.760161 0.901919 1.054005 94.349819
83 62 0.006614 0.011445 0.019301 0.036660 0.080701 0.172809 0.286805 0.389747 0.482374 0.625792 0.784419 97.103333
83 63 0.009090 0.015868 0.028811 0.061070 0.133095 0.227385 0.310130 0.401324 0.518277 0.664023 0.794882 96.836040
83 64 0.071610 0.126558 0.179352 0.250437 0.354670 0.460686 0.528182 0.593189 0.684365 0.806595 0.931304 95.013052
83 65 0.015858 0.028230 0.047313 0.083983 0.158932 0.276625 0.387972 0.477724 0.567183 0.703296 0.848203 96.404678
83 66 0.025569 0.051535 0.072161 0.092911 0.143286 0.242944 0.343389 0.417114 0.495752 0.623822 0.758672 96.732845
83 67 0.011497 0.020002 0.033764 0.061263 0.116587 0.204032 0.291193 0.371850 0.461870 0.600300 0.758097 97.069546
83 68 0.036537 0.070292 0.110973 0.162263 0.232440 0.322201 0.403910 0.483467 0.575689 0.692241 0.813671 96.096313
83 69 0.009312 0.016665 0.026314 0.043361 0.078755 0.139605 0.208035 0.279745 0.362886 0.479652 0.607300 97.748371
83 70 0.005226 0.009274 0.015651 0.028420 0.056234 0.103416 0.157193 0.214720 0.280875 0.372510 0.469915 98.286566
83 71 0.021076 0.040018 0.059937 0.085026 0.122239 0.166027 0.201162 0.239031 0.296108 0.378973 0.470596 97.919808
83 72 0.013492 0.019863 0.028087 0.045253 0.076508 0.117212 0.154537 0.195248 0.245688 0.316408 0.393164 98.394537
83 73 0.008070 0.014030 0.020496 0.031311 0.052045 0.081792 0.111514 0.145832 0.191238 0.253721 0.321379 98.768571
83 74 0.006030 0.010515 0.017490 0.031485 0.057313 0.088931 0.116877 0.149260 0.192089 0.251312 0.315176 98.763519
83 75 0.017569 0.024417 0.029002 0.040453 0.062264 0.087762 0.108663 0.136132 0.177125 0.232932 0.291344 98.792338
83 76 0.005448 0.009680 0.015566 0.026642 0.049991 0.086391 0.122742 0.158316 0.198137 0.254805 0.313528 98.758755
83 77 0.019156 0.036508 0.054331 0.075860 0.109995 0.156470 0.194639 0.225799 0.262067 0.319450 0.383932 98.161795
83 78 0.019353 0.036108 0.053384 0.076522 0.115177 0.165896 0.205950 0.238049 0.277938 0.342619 0.414044 98.054962
83 79 0.003719 0.006648 0.011699 0.021598 0.042411 0.080513 0.129621 0.183244 0.235721 0.304974 0.377496 98.602356
83 80 0.010571 0.018652 0.028541 0.046942 0.084448 0.137130 0.182595 0.225710 0.282052 0.367031 0.455895 98.160437
83 81 0.026882 0.061462 0.093325 0.118063 0.161987 0.237245 0.302048 0.340797 0.382334 0.458931 0.546755 97.270168
83 82 0.006278 0.010589 0.017079 0.030725 0.060085 0.108092 0.159594 0.210073 0.263075 0.341303 0.428957 98.364151
83 83 0.003213 0.005526 0.009722 0.019630 0.042332 0.078658 0.121222 0.174851 0.243635 0.333831 0.425868 98.541510
83 84 0.021532 0.034111 0.048926 0.079328 0.132638 0.189891 0.231123 0.280565 0.358201 0.464763 0.572533 97.586388
83 85 0.024657 0.040419 0.057246 0.090885 0.154475 0.224711 0.270473 0.320098 0.402797 0.518831 0.629583 97.265823
83 86 0.006288 0.010641 0.017538 0.032633 0.067381 0.127530 0.196583 0.273243 0.364447 0.487064 0.610822 97.805832
83 87 0.014091 0.024451 0.039578 0.069862 0.133937 0.229917 0.317828 0.398536 0.496258 0.639649 0.783938 96.851957
83 88 0.052430 0.113818 0.163304 0.199850 0.278400 0.429752 0.553337 0.597861 0.635143 0.745775 0.879001 95.351330
83 89 0.031758 0.063421 0.104194 0.152815 0.222405 0.328283 0.427684 0.500657 0.571977 0.694944 0.844050 96.057814
83 90 0.007712 0.012911 0.022407 0.043472 0.093160 0.190593 0.315347 0.439270 0.552178 0.706825 0.870341 96.745787
83 91 0.052099 0.112939 0.172600 0.229189 0.335674 0.511190 0.658647 0.740887 0.824079 0.969507 1.125016 94.268175
83 92 0.075710 0.108637 0.147312 0.231458 0.378005 0.546350 0.662560 0.763621 0.902178 1.109095 1.322085 93.752985
83 93 0.060385 0.074233 0.095082 0.158098 0.276378 0.414900 0.525873 0.657917 0.842723 1.077918 1.299163 94.517332
83 94 0.029600 0.049636 0.078983 0.136572 0.256186 0.448150 0.630466 0.782371 0.952275 1.216274 1.491869 93.927612
83 95 0.103287 0.215848 0.306193 0.379596 0.536736 0.844586 1.103302 1.195072 1.250599 1.414867 1.597393 91.052519
83 96 0.097744 0.191211 0.292189 0.393043 0.533578 0.770560 0.978510 1.095587 1.199081 1.415063 1.687749 91.345688
83 97 0.024525 0.042613 0.069105 0.120068 0.233375 0.446009 0.684306 0.885379 1.070612 1.339686 1.626697 93.457627
83 98 0.107515 0.209432 0.324960 0.452452 0.622609 0.852868 1.048397 1.203661 1.388085 1.640042 1.907904 90.242071
83 99 0.096162 0.131403 0.176475 0.280463 0.473375 0.738619 0.968044 1.164173 1.375840 1.674006 1.983693 90.937746
83 100 0.156995 0.272211 0.381360 0.519799 0.738151 1.043726 1.294135 1.480327 1.686524 1.961568 2.238684 88.226521
83 101 0.060388 0.108240 0.173668 0.285137 0.494953 0.811514 1.090078 1.303213 1.544842 1.913890 2.314223 89.899857
83 102 0.225669 0.291872 0.340596 0.469219 0.685633 0.949650 1.151460 1.349653 1.612392 1.967006 2.331152 88.625700
83 103 0.171261 0.299920 0.432438 0.595920 0.840588 1.203511 1.490834 1.662014 1.852190 2.202179 2.605707 86.643439
83 104 0.153727 0.308163 0.427325 0.535237 0.798349 1.364765 1.879926 2.072121 2.182110 2.510045 2.875936 84.892298
83 105 0.254594 0.360657 0.478034 0.701176 1.052075 1.504652 1.853581 2.114559 2.392623 2.788771 3.184839 83.314436
83 106 0.226253 0.338772 0.454408 0.651213 0.970580 1.432737 1.831142 2.149858 2.493491 2.969923 3.450700 83.030922
83 107 0.281447 0.402612 0.547272 0.825081 1.252042 1.777417 2.178495 2.497228 2.849994 3.311634 3.745901 80.330876
83 108 0.309417 0.531359 0.702813 0.953072 1.478398 2.297835 2.826302 2.959067 3.103635 3.479763 3.793764 77.564577
83 109 0.610568 0.665210 0.757918 1.123763 1.652886 2.162900 2.445433 2.683542 2.986843 3.421410 3.830753 77.658773
83 110 0.204267 0.396165 0.608428 0.841369 1.191115 1.819502 2.382652 2.685314 2.960019 3.497123 4.072637 79.341412
83 111 0.194948 0.324700 0.448649 0.630969 0.978627 1.650340 2.305473 2.671286 2.928538 3.473079 4.072950 80.320442
83 112 0.227534 0.412914 0.640460 0.940187 1.392408 2.199319 2.964425 3.324495 3.442891 3.755361 4.101546 76.598461
83 113 0.223884 0.438609 0.631261 0.843566 1.254669 2.071174 2.826926 3.123685 3.251854 3.645959 4.073955 77.614458
83 114 0.086500 0.139664 0.228492 0.395985 0.671274 1.114851 1.601035 2.061217 2.534783 3.220917 3.984788 83.960487
83 115 0.103324 0.200986 0.312938 0.465822 0.746959 1.240005 1.731397 2.095831 2.468761 3.029815 3.602836 84.001331
83 116 0.194497 0.292345 0.405877 0.639286 1.048963 1.589878 2.032031 2.372178 2.700723 3.133415 3.544056 82.046749
83 117 0.077677 0.168770 0.267531 0.383105 0.629993 1.135290 1.697166 2.097114 2.430708 2.881483 3.281582 84.949581
83 118 0.023940 0.040960 0.070229 0.133202 0.263609 0.491157 0.760676 1.053296 1.394477 1.899977 2.511838 91.356642
83 119 0.076966 0.117219 0.177766 0.304036 0.514641 0.765951 0.981352 1.211826 1.509025 1.912482 2.349214 90.079518
83 120 0.133990 0.273117 0.356659 0.435912 0.671298 1.121661 1.456460 1.550649 1.651357 1.934831 2.223319 88.190745
83 121 0.079172 0.152014 0.238519 0.343940 0.508020 0.776956 1.039617 1.232403 1.407359 1.683082 2.005702 90.533218
83 122 0.044165 0.061414 0.089460 0.160901 0.303891 0.502210 0.694573 0.903019 1.146959 1.453127 1.762248 92.878039
83 123 0.078118 0.145808 0.218618 0.313030 0.468402 0.696690 0.905065 1.077568 1.272258 1.536292 1.819531 91.468624
83 124 0.062970 0.080110 0.108211 0.183835 0.316647 0.475719 0.623448 0.809290 1.049098 1.345392 1.655258 93.290022
83 125 0.054820 0.074924 0.107662 0.189696 0.339372 0.519224 0.672260 0.853380 1.104982 1.436381 1.773049 92.874252
83 126 0.107679 0.227869 0.300205 0.353131 0.522312 0.871793 1.138497 1.200020 1.262121 1.487805 1.734838 90.793732
83 127 0.074156 0.125572 0.186984 0.286604 0.453662 0.689686 0.892078 1.046107 1.209498 1.464645 1.743978 91.827030
83 128 0.015399 0.025577 0.041076 0.074634 0.147869 0.278232 0.432208 0.600796 0.795292 1.058071 1.336441 95.194406
83 129 0.038506 0.062677 0.096327 0.162428 0.279850 0.432102 0.559459 0.678961 0.829535 1.054439 1.303739 94.501982
83 130 0.071582 0.162285 0.228196 0.264679 0.368858 0.605447 0.828007 0.922446 0.980483 1.133897 1.317451 93.116668
83 131 0.017829 0.033069 0.058082 0.104790 0.194351 0.335116 0.476082 0.600241 0.735580 0.945904 1.187715 95.311241
83 132 0.052488 0.078457 0.100545 0.142045 0.212272 0.304033 0.387376 0.481120 0.604126 0.770924 0.961416 95.905201
83 133 0.027629 0.041873 0.063770 0.116258 0.221804 0.356527 0.470130 0.591852 0.755812 0.974331 1.193719 95.186296
83 134 0.076886 0.136505 0.202111 0.295926 0.447254 0.659761 0.852152 1.021091 1.211677 1.456398 1.705268 91.934973
83 135 0.062833 0.097670 0.135888 0.204729 0.325397 0.511902 0.693198 0.870853 1.085966 1.402187 1.768410 92.840967
83 136 0.110664 0.146671 0.198242 0.319641 0.521477 0.757351 0.937213 1.146100 1.454933 1.892569 2.351700 90.163439
83 137 0.195230 0.361671 0.468113 0.570987 0.834381 1.375637 1.800818 1.910298 1.996106 2.350503 2.753163 85.383097
83 138 0.193768 0.317273 0.430139 0.587382 0.856966 1.351537 1.781633 1.989990 2.157701 2.566898 3.040658 84.726051
83 139 0.178314 0.297778 0.421482 0.580420 0.809203 1.206047 1.580875 1.829044 2.043287 2.430564 2.890891 85.732094
83 140 0.233768 0.320720 0.429616 0.646571 0.963298 1.379125 1.727075 1.998980 2.255587 2.647940 3.090288 84.307030
83 141 0.196742 0.376228 0.555597 0.765389 1.133018 1.741901 2.269680 2.552113 2.774434 3.106970 3.387186 81.140743
83 142 0.404248 0.406394 0.452245 0.695253 1.065127 1.439267 1.702487 1.987264 2.332376 2.797842 3.276980 83.440514
83 143 0.132397 0.253691 0.380061 0.535137 0.809269 1.272266 1.695831 1.969022 2.244033 2.693398 3.161467 84.853430
83 144 0.162435 0.285474 0.405243 0.567963 0.884336 1.460660 1.981575 2.230129 2.391564 2.791820 3.261062 83.577741
83 145 0.186903 0.351614 0.511230 0.706186 1.059486 1.645155 2.155521 2.427133 2.644857 3.028152 3.418827 81.864935
83 146 0.295082 0.311551 0.371570 0.604903 0.985977 1.383152 1.675073 1.983462 2.350025 2.835711 3.328345 83.875152
83 147 0.133165 0.209347 0.298221 0.456039 0.730587 1.118856 1.450533 1.718434 2.041243 2.541324 3.083325 86.218925
83 148 0.186898 0.359631 0.516886 0.661048 0.920309 1.472462 1.996862 2.224839 2.361637 2.773757 3.296010 83.229662
83 149 0.250017 0.435053 0.582922 0.741075 1.026876 1.590169 2.108227 2.360193 2.523647 2.915437 3.375613 82.090775
83 150 0.247236 0.375321 0.540715 0.796231 1.111461 1.584958 2.045508 2.365805 2.571109 2.935858 3.397905 82.027891
83 151 0.169036 0.331493 0.463022 0.584219 0.825185 1.333655 1.831658 2.100439 2.316155 2.770283 3.304428 83.970433
83 152 0.150328 0.217320 0.317540 0.516184 0.833925 1.282245 1.699010 2.043260 2.365041 2.844332 3.385813 84.345001
83 153 0.297456 0.483415 0.638296 0.880436 1.297413 1.863876 2.282015 2.541630 2.808917 3.149742 3.427595 80.329208
83 154 0.173766 0.276617 0.395237 0.603970 0.959853 1.448540 1.858202 2.181846 2.529726 2.982960 3.420040 83.169243
83 155 0.081338 0.133168 0.204562 0.340544 0.587487 0.950187 1.297797 1.627427 2.008481 2.509286 3.021226 87.238497
83 156 0.187694 0.297405 0.418873 0.629172 0.981740 1.447732 1.807173 2.066837 2.351052 2.750833 3.146523 83.914964
83 157 0.173461 0.376997 0.539309 0.667119 0.974265 1.603800 2.165023 2.376187 2.493964 2.781104 3.062208 82.786562
83 158 0.201610 0.208415 0.253563 0.432163 0.744273 1.069622 1.324886 1.647385 2.072849 2.588831 3.064166 86.392239
83 159 0.098049 0.126674 0.170371 0.295625 0.539585 0.842028 1.080280 1.326861 1.665703 2.138499 2.613981 89.102346
83 160 0.119877 0.258905 0.378086 0.483291 0.723582 1.204186 1.616688 1.776344 1.917389 2.261249 2.623748 86.636652
83 161 0.146595 0.243274 0.341978 0.482819 0.714118 1.079667 1.413557 1.643210 1.840369 2.152368 2.504141 87.437904
83 162 0.091501 0.149627 0.211111 0.306878 0.466320 0.703836 0.923065 1.116360 1.342220 1.671020 2.045996 90.972063
83 163 0.046672 0.080703 0.124896 0.203369 0.346533 0.546434 0.728963 0.908693 1.141011 1.466162 1.827453 92.579113
83 164 0.115942 0.129306 0.167529 0.293948 0.502154 0.686580 0.830638 1.054506 1.367209 1.692211 1.976579 91.183397
83 165 0.149952 0.166665 0.208078 0.358619 0.611491 0.823609 0.963003 1.173937 1.482830 1.814603 2.096771 90.150442
83 166 0.133086 0.232101 0.332364 0.467788 0.679809 0.969828 1.205932 1.386766 1.600414 1.900341 2.202846 88.888729
83 167 0.048504 0.078685 0.120830 0.199391 0.347909 0.599490 0.857609 1.073684 1.296745 1.664818 2.105614 91.606722
83 168 0.110782 0.220394 0.319356 0.407732 0.568117 0.881133 1.178436 1.354625 1.521847 1.835924 2.201247 89.400408
83 169 0.164573 0.291996 0.372965 0.463296 0.681377 1.092485 1.412096 1.519647 1.617935 1.911770 2.251624 88.220234
83 170 0.108234 0.146847 0.201661 0.325207 0.532676 0.795080 1.021251 1.243945 1.509076 1.876449 2.262830 89.976745
83 171 0.064095 0.098081 0.143621 0.241383 0.423105 0.664326 0.881862 1.117797 1.434501 1.855605 2.289224 90.786396
83 172 0.123639 0.180964 0.252471 0.406009 0.670605 0.955830 1.150562 1.350700 1.647703 2.026770 2.361601 88.873146
83 173 0.285456 0.280422 0.320705 0.544637 0.925838 1.229917 1.352277 1.498459 1.737268 2.058823 2.348675 87.417524
83 174 0.116911 0.249474 0.367613 0.470989 0.688738 1.122613 1.539621 1.761843 1.944784 2.257373 2.552931 86.927109
83 175 0.169925 0.198735 0.256413 0.424789 0.702255 1.018897 1.281725 1.573495 1.926964 2.378284 2.821892 87.246626
83 176 0.198808 0.312719 0.435898 0.635637 0.933858 1.316058 1.610910 1.825583 2.060943 2.412889 2.783897 85.472799
83 177 0.147990 0.322751 0.471353 0.579682 0.817926 1.342270 1.838426 2.034468 2.140755 2.430337 2.751630 85.122414
83 178 0.218886 0.218958 0.266325 0.469903 0.815840 1.162193 1.430986 1.761260 2.149136 2.594285 3.004825 85.907402
83 179 0.157758 0.254619 0.370529 0.568085 0.871530 1.247017 1.565216 1.867462 2.228944 2.660335 3.053441 85.155062
83 180 0.171382 0.263342 0.377172 0.577648 0.875287 1.264718 1.592052 1.851297 2.121242 2.524867 2.966191 85.414799
83 181 0.107441 0.223731 0.329130 0.423014 0.622197 1.069269 1.540573 1.795797 1.971242 2.335536 2.750263 86.831806
83 182 0.121163 0.232395 0.338977 0.456097 0.670968 1.082993 1.484603 1.717910 1.901692 2.255524 2.663755 87.073921
83 183 0.183285 0.257590 0.339039 0.499232 0.760020 1.089891 1.342364 1.555556 1.817527 2.209089 2.631580 87.314829
83 184 0.130185 0.174890 0.231198 0.365617 0.594913 0.880265 1.116715 1.354201 1.649270 2.040976 2.445735 89.016039
83 185 0.108767 0.184387 0.276762 0.414628 0.611437 0.855342 1.070566 1.278221 1.526540 1.829562 2.135657 89.708133
83 186 0.187567 0.205154 0.242971 0.391740 0.644305 0.885735 1.044203 1.230968 1.480935 1.780772 2.057961 89.847687
83 187 0.090498 0.145929 0.207075 0.316012 0.512444 0.773768 0.988688 1.183475 1.440255 1.787413 2.128469 90.425974
83 188 0.071428 0.095517 0.129213 0.216743 0.383070 0.593787 0.773776 0.972884 1.242808 1.614777 2.014069 91.891929
83 189 0.036364 0.060441 0.098092 0.171779 0.307539 0.500242 0.683794 0.871561 1.116018 1.462429 1.830971 92.860769
83 190 0.120777 0.213466 0.273211 0.365587 0.603635 1.015823 1.307604 1.397884 1.495898 1.762770 2.036935 89.406410
83 191 0.062110 0.138091 0.229588 0.337112 0.542062 0.922666 1.298714 1.527708 1.701473 1.969736 2.225156 89.045588
83 192 0.012307 0.021971 0.039061 0.076469 0.159182 0.314088 0.508253 0.725952 0.981511 1.356935 1.795311 94.008961
83 193 0.034483 0.055801 0.090042 0.165994 0.313471 0.513089 0.696802 0.890961 1.137455 1.457915 1.765305 92.878683
83 194 0.117075 0.242170 0.335823 0.440772 0.708886 1.170657 1.458374 1.482689 1.513732 1.697191 1.856225 88.976402
83 195 0.069194 0.163031 0.269488 0.357212 0.507115 0.824241 1.163370 1.354380 1.447434 1.619082 1.813320 90.412132
83 196 0.029074 0.042460 0.066554 0.125924 0.242655 0.414866 0.592544 0.780173 0.988183 1.273651 1.578559 93.865356
83 197 0.055268 0.125897 0.198507 0.259210 0.368539 0.575812 0.782698 0.921879 1.052156 1.265010 1.503732 92.891295
83 198 0.021550 0.036227 0.057210 0.094804 0.159766 0.273629 0.401349 0.522006 0.644015 0.846073 1.110272 95.833097
84 1 0.843725 1.270713 1.942989 3.498480 3.645754 3.794143 6.251114 5.206830 5.542605 4.309067 3.936207 59.758372
84 2 0.671671 1.343171 1.554628 1.785225 2.235647 3.527654 6.538804 4.843044 4.696331 4.292584 4.994142 63.517098
84 3 0.309686 0.378508 0.445105 0.800733 1.436848 2.298545 4.260899 3.754036 4.492584 4.350819 5.036321 72.435913
84 4 0.362689 0.460151 0.525762 0.923801 1.742021 2.978942 5.391605 4.139959 4.161043 3.878605 4.649227 70.786196
84 5 0.557622 1.331864 1.690946 1.784757 2.271441 3.397691 4.058752 3.825176 3.632371 3.873187 4.127331 69.448860
84 6 0.283561 0.584487 0.818762 1.067832 1.576853 2.674409 3.710775 4.059381 4.221745 4.722398 5.070885 71.208912
84 7 0.060725 0.100949 0.142866 0.259885 0.601154 1.316680 2.114345 2.727134 3.391876 4.393783 5.177218 79.713387
84 8 0.236400 0.632544 0.962416 1.104997 1.400692 2.196300 2.981924 3.258067 3.468279 4.033210 4.645806 75.079364
84 9 0.510198 0.852306 0.946700 1.128211 1.636186 2.609127 3.383554 3.597878 3.738964 4.150234 4.439716 73.006925
84 10 0.170425 0.310836 0.405481 0.554631 0.900738 1.552360 2.162570 2.496119 2.823451 3.399182 3.936712 81.287498
84 11 0.053700 0.091580 0.129838 0.213310 0.402853 0.739498 1.081017 1.383294 1.797204 2.462445 3.176962 88.468300
84 12 0.239819 0.361436 0.406100 0.536603 0.839981 1.314282 1.669414 1.890468 2.235546 2.848994 3.477317 84.180040
84 13 0.178131 0.504586 0.799035 0.882024 1.061406 1.695682 2.412288 2.657095 2.726869 3.086832 3.570458 80.425594
84 14 0.069551 0.110823 0.147795 0.237560 0.460228 0.882115 1.316926 1.641445 1.990042 2.563722 3.138364 87.441429
84 15 0.141603 0.194216 0.229102 0.329534 0.532666 0.855075 1.139754 1.362496 1.641952 2.118825 2.663152 88.791626
84 16 0.250362 0.548396 0.702825 0.761850 0.979044 1.545331 2.088391 2.317857 2.563465 3.121897 3.755688 81.364891
84 17 0.151162 0.283921 0.393761 0.506231 0.709540 1.114940 1.512204 1.744312 1.928108 2.271182 2.655155 86.729487
84 18 0.074951 0.148972 0.213152 0.284729 0.439534 0.754673 1.091239 1.347653 1.619022 2.052792 2.523371 89.449911
84 19 0.129330 0.190495 0.217535 0.293916 0.500020 0.858640 1.136826 1.289749 1.479015 1.862394 2.284186 89.757894
84 20 0.176009 0.453527 0.633800 0.658617 0.831337 1.358380 1.864356 2.026145 2.136753 2.497994 2.906458 84.456623
84 21 0.106414 0.282652 0.443216 0.505154 0.667366 1.173050 1.758157 2.010991 2.101776 2.450407 2.924187 85.576632
84 22 0.036997 0.065474 0.096458 0.158106 0.322995 0.663526 1.019112 1.256268 1.477837 1.890610 2.344887 90.667731
84 23 0.206260 0.408353 0.450763 0.463212 0.657411 1.104644 1.455641 1.567944 1.716259 2.094599 2.496636 87.378275
84 24 0.154480 0.382539 0.607593 0.710623 0.868371 1.322342 1.799794 1.998702 2.074816 2.323103 2.641447 85.116196
84 25 0.090710 0.164838 0.230338 0.331234 0.563623 0.982071 1.351073 1.549367 1.732583 2.100443 2.501934 88.401785
84 26 0.182431 0.246255 0.272973 0.375759 0.624257 0.959822 1.174297 1.337299 1.593205 1.958272 2.258049 89.017378
84 27 0.274654 0.297584 0.279627 0.382369 0.676374 1.076979 1.284479 1.374201 1.550105 1.902999 2.227248 88.673380
84 28 0.136662 0.353834 0.568088 0.660832 0.825193 1.245415 1.668655 1.860271 2.011542 2.341560 2.707183 85.620768
84 29 0.340426 0.390361 0.358061 0.457138 0.770125 1.273733 1.591703 1.725068 1.924440 2.392940 2.871798 85.904209
84 30 0.184297 0.431707 0.569321 0.588691 0.758929 1.277359 1.786972 1.968755 2.099092 2.499270 2.950609 84.885002
84 31 0.159866 0.387548 0.590125 0.670235 0.840349 1.386664 1.985047 2.204429 2.243663 2.553808 2.994161 83.984110
84 32 0.191756 0.453200 0.617879 0.668824 0.900589 1.565319 2.205183 2.364989 2.395598 2.767431 3.247385 82.621849
84 33 0.192670 0.449252 0.628519 0.689296 0.880158 1.410235 1.913929 2.098325 2.239588 2.677102 3.207194 83.613732
84 34 0.281595 0.315038 0.296219 0.396306 0.718087 1.255907 1.631632 1.806154 2.030081 2.493311 2.917628 85.858044
84 35 0.142094 0.341821 0.497248 0.583547 0.848222 1.506285 2.139220 2.336960 2.433455 2.798166 3.176661 83.196316
84 36 0.233106 0.533176 0.729793 0.818528 1.101989 1.805556 2.388730 2.483964 2.520066 2.911060 3.391069 81.082966
84 37 0.252250 0.561435 0.705348 0.721261 0.929728 1.535820 2.078913 2.229110 2.341284 2.790404 3.335284 82.519161
84 38 0.152432 0.190856 0.207766 0.314362 0.639546 1.235270 1.726317 1.994347 2.277547 2.815497 3.295771 85.150288
84 39 0.149525 0.366148 0.560885 0.684835 0.985273 1.686632 2.327611 2.507573 2.581387 2.905753 3.241139 82.003237
84 40 0.318222 0.704722 0.841464 0.826638 1.046718 1.702826 2.211336 2.221822 2.200558 2.550564 3.009789 82.365343
84 41 0.143862 0.379748 0.577805 0.629803 0.778268 1.274695 1.805756 1.997892 2.061881 2.389295 2.850183 85.110813
84 42 0.051602 0.082469 0.112603 0.198022 0.479015 1.057144 1.555485 1.763916 1.942156 2.396641 2.819670 87.541277
84 43 0.188514 0.428168 0.584136 0.680715 0.964426 1.496496 1.857648 1.913504 2.022989 2.345510 2.642353 84.875542
84 44 0.614747 0.580881 0.479003 0.622188 1.041210 1.508087 1.638736 1.662394 1.829839 2.181533 2.461357 85.380030
84 45 0.128523 0.215668 0.262254 0.363296 0.644667 1.073187 1.324677 1.433162 1.657505 2.069052 2.410140 88.417866
84 46 0.055079 0.093143 0.135244 0.231023 0.493384 0.974629 1.360460 1.520537 1.674860 2.058759 2.439012 88.963867
84 47 0.189174 0.435715 0.593016 0.641377 0.797660 1.225621 1.592031 1.660910 1.672425 1.872886 2.126240 87.192944
84 48 0.137501 0.347435 0.535364 0.586064 0.668523 0.993057 1.338156 1.449243 1.457861 1.647022 1.944369 88.895405
84 49 0.081101 0.197431 0.280613 0.309777 0.418414 0.737292 1.083306 1.229257 1.294969 1.525273 1.824419 91.018148
84 50 0.011614 0.020965 0.034047 0.062854 0.141042 0.300349 0.486111 0.658460 0.842754 1.104801 1.360072 94.976929
84 51 0.012640 0.022060 0.032733 0.054703 0.108337 0.202145 0.302567 0.409624 0.554020 0.772455 1.015468 96.513249
84 52 0.004340 0.007470 0.011452 0.021347 0.049124 0.103876 0.169312 0.251339 0.382803 0.594144 0.835514 97.569283
84 53 0.032203 0.059417 0.087664 0.141645 0.266671 0.454582 0.600446 0.708921 0.858807 1.096544 1.333391 94.359705
84 54 0.058100 0.133610 0.167019 0.181996 0.274200 0.489291 0.685854 0.789535 0.918344 1.174801 1.444108 93.683146
84 55 0.008479 0.014131 0.020252 0.034482 0.073373 0.150389 0.231587 0.307735 0.412423 0.596928 0.812000 97.338222
84 56 0.008471 0.014566 0.021823 0.041953 0.107310 0.237469 0.355215 0.440172 0.560729 0.779037 0.995264 96.437992
84 57 0.060917 0.167682 0.254511 0.273591 0.339696 0.550151 0.776467 0.865676 0.900077 1.042830 1.243263 93.525142
84 58 0.019716 0.036101 0.047690 0.067528 0.126966 0.247614 0.359613 0.429484 0.517012 0.706913 0.935261 96.506101
84 59 0.003672 0.006217 0.009836 0.019591 0.048859 0.108661 0.179973 0.265866 0.396455 0.591190 0.774297 97.595383
84 60 0.025540 0.040709 0.055297 0.096482 0.215311 0.410872 0.547399 0.616234 0.711809 0.893829 1.054011 95.332508
84 61 0.049090 0.143805 0.222477 0.237615 0.300909 0.500591 0.709629 0.786684 0.820223 0.961516 1.154453 94.113003
84 62 0.006504 0.012107 0.018667 0.030613 0.063428 0.139137 0.229866 0.304833 0.384253 0.540208 0.740264 97.530121
84 63 0.007249 0.011990 0.017849 0.034000 0.083526 0.176602 0.268335 0.357357 0.486382 0.676783 0.837542 97.042383
84 64 0.056342 0.107519 0.150216 0.196239 0.288112 0.448918 0.593302 0.675986 0.741374 0.866570 1.010279 94.865141
84 65 0.017442 0.031058 0.044240 0.067986 0.126446 0.232810 0.331564 0.403078 0.489383 0.646570 0.823259 96.786163
84 66 0.021756 0.048551 0.069276 0.081683 0.117614 0.209152 0.314910 0.385779 0.447761 0.572403 0.727965 97.003151
84 67 0.009359 0.016203 0.024308 0.041706 0.086599 0.170287 0.253076 0.321187 0.405899 0.558385 0.735016 97.377972
84 68 0.032684 0.064212 0.095707 0.131325 0.192991 0.298085 0.407735 0.499444 0.588134 0.712461 0.847928 96.129292
84 69 0.008423 0.014461 0.021028 0.033765 0.064564 0.122294 0.184321 0.242545 0.313728 0.431710 0.570597 97.992561
84 70 0.004985 0.008354 0.012794 0.022801 0.047204 0.087812 0.128173 0.170081 0.229007 0.323765 0.432080 98.532942
84 71 0.018253 0.034141 0.047502 0.062607 0.093661 0.147992 0.202433 0.248636 0.298849 0.379522 0.473697 97.992706
84 72 0.012415 0.016364 0.020105 0.032255 0.060676 0.100517 0.133659 0.168497 0.217563 0.291505 0.369392 98.577053
84 73 0.005370 0.009517 0.014792 0.023336 0.039378 0.066002 0.096340 0.130161 0.171354 0.232584 0.305220 98.905947
84 74 0.005213 0.008349 0.012053 0.020570 0.040158 0.069262 0.095843 0.124978 0.166543 0.230636 0.301265 98.925131
84 75 0.009573 0.014465 0.018691 0.028009 0.048725 0.078826 0.104590 0.130404 0.164996 0.218751 0.277189 98.905783
84 76 0.003906 0.006509 0.009525 0.016345 0.033946 0.065229 0.096987 0.128362 0.169335 0.234246 0.302965 98.932640
84 77 0.015964 0.032349 0.046375 0.060541 0.089107 0.139946 0.186428 0.218130 0.251362 0.314603 0.392487 98.252710
84 78 0.014021 0.028687 0.040976 0.053006 0.081129 0.139889 0.198956 0.234137 0.262168 0.326485 0.407963 98.212583
84 79 0.003369 0.005487 0.007789 0.013633 0.030849 0.065836 0.104802 0.143183 0.192040 0.270025 0.349349 98.813640
84 80 0.007379 0.013188 0.020032 0.033004 0.063621 0.116857 0.164849 0.200929 0.245583 0.330609 0.429510 98.374439
84 81 0.025316 0.064231 0.097472 0.109578 0.136080 0.210068 0.295481 0.349170 0.385937 0.460390 0.559961 97.306320
84 82 0.006129 0.011053 0.016283 0.025786 0.049991 0.096336 0.143986 0.182317 0.226449 0.309313 0.410701 98.521656
84 83 0.003155 0.005150 0.007849 0.014889 0.034735 0.071424 0.111769 0.156822 0.220095 0.315639 0.413759 98.644712
84 84 0.019337 0.029016 0.036014 0.055460 0.106699 0.184362 0.244540 0.293540 0.362720 0.470299 0.572132 97.625880
84 85 0.021866 0.037218 0.050510 0.073653 0.127740 0.213687 0.283677 0.334332 0.398722 0.509154 0.625539 97.323904
84 86 0.008046 0.013073 0.017887 0.029365 0.061035 0.119032 0.177492 0.235910 0.319437 0.448765 0.580261 97.989697
84 87 0.012493 0.023153 0.035683 0.058257 0.113682 0.214070 0.304688 0.364250 0.433498 0.570246 0.727058 97.142922
84 88 0.059161 0.145756 0.188903 0.186986 0.239644 0.398704 0.549413 0.599905 0.636018 0.766515 0.934075 95.294918
84 89 0.029779 0.064737 0.101367 0.130498 0.183730 0.304694 0.440565 0.525017 0.580938 0.704449 0.866948 96.067280
84 90 0.010459 0.017312 0.024224 0.041457 0.094114 0.201666 0.309289 0.387409 0.475524 0.635790 0.809252 96.993504
84 91 0.053503 0.132215 0.206552 0.238786 0.301605 0.464759 0.635018 0.719092 0.774987 0.917486 1.109414 94.446583
84 92 0.079030 0.116311 0.132559 0.179209 0.309312 0.510926 0.641159 0.706289 0.815546 1.035904 1.261276 94.212477
84 93 0.059708 0.079632 0.090834 0.129921 0.230978 0.394500 0.525307 0.628803 0.777087 1.018581 1.250109 94.814533
84 94 0.034852 0.056569 0.073401 0.114527 0.237325 0.465961 0.649297 0.742074 0.858666 1.105240 1.357506 94.304582
84 95 0.099463 0.259514 0.409460 0.447325 0.505030 0.739373 0.989799 1.091651 1.145354 1.335834 1.608222 91.368969
84 96 0.109303 0.222942 0.293700 0.329987 0.435205 0.712137 0.992001 1.117822 1.188812 1.396515 1.668430 91.533140
84 97 0.028221 0.050250 0.074798 0.121360 0.237310 0.461074 0.679443 0.821963 0.968003 1.242405 1.548122 93.767048
84 98 0.114614 0.226192 0.312914 0.385997 0.534190 0.818986 1.077866 1.226164 1.368170 1.623585 1.911986 90.399332
84 99 0.117578 0.152177 0.173586 0.256415 0.456698 0.752078 0.966190 1.115653 1.316537 1.643201 1.965398 91.084490
84 100 0.165216 0.319396 0.446434 0.548597 0.713391 1.021136 1.303244 1.476695 1.639269 1.910881 2.228918 88.226823
84 101 0.070064 0.128829 0.189637 0.284959 0.496225 0.852153 1.154250 1.339727 1.555010 1.935589 2.346469 89.647089
84 102 0.218971 0.288998 0.302010 0.390486 0.639942 1.032692 1.308478 1.477025 1.715280 2.103296 2.450322 88.072498
84 103 0.189683 0.368828 0.478242 0.560120 0.787741 1.269200 1.668299 1.808952 1.939030 2.296815 2.710901 85.922188
84 104 0.198936 0.500267 0.718201 0.742392 0.886919 1.397889 1.889184 2.013081 2.063349 2.405830 2.891688 84.292263
84 105 0.307079 0.507775 0.613144 0.731379 1.023033 1.600327 2.068384 2.250259 2.388672 2.748301 3.147431 82.614214
84 106 0.283134 0.457660 0.531641 0.654203 1.017746 1.662626 2.139995 2.344800 2.587623 3.034149 3.426747 81.859676
84 107 0.303640 0.538802 0.710824 0.895217 1.248429 1.883876 2.379953 2.565091 2.720993 3.108942 3.532019 80.112213
84 108 0.427813 0.917961 1.133473 1.157041 1.467422 2.245817 2.789827 2.818568 2.880910 3.277452 3.691598 77.192118
84 109 0.631368 0.847556 0.827820 0.958633 1.444605 2.273419 2.760966 2.826066 2.938173 3.363135 3.735394 77.392866
84 110 0.229988 0.584650 0.814191 0.845508 1.095113 1.860835 2.595394 2.793837 2.898429 3.363167 3.871784 79.047107
84 111 0.192430 0.441454 0.631683 0.719044 0.971491 1.702263 2.469893 2.719190 2.769601 3.188436 3.736313 80.458202
84 112 0.280705 0.681212 0.985012 1.079144 1.334588 2.104778 2.837147 3.007770 3.011297 3.349657 3.788174 77.540518
84 113 0.247248 0.623785 0.879284 0.931393 1.181566 1.976705 2.773226 2.978383 2.992187 3.346888 3.795286 78.274052
84 114 0.103224 0.200713 0.283774 0.394067 0.672570 1.275570 1.904415 2.255180 2.505721 3.019321 3.569053 83.816395
84 115 0.102348 0.237798 0.362404 0.467081 0.720346 1.271851 1.818099 2.100199 2.343567 2.823950 3.331296 84.421063
84 116 0.273514 0.439433 0.497729 0.617928 0.966608 1.576632 2.019101 2.181130 2.368250 2.797834 3.214211 83.047628
84 117 0.092077 0.255494 0.430370 0.526064 0.720072 1.193202 1.678252 1.900565 2.056863 2.427420 2.891982 85.827641
84 118 0.023316 0.042463 0.065275 0.112853 0.249370 0.544590 0.884657 1.162071 1.447976 1.915001 2.410132 91.142296
84 119 0.085055 0.127728 0.166298 0.259528 0.479351 0.805587 1.048425 1.214408 1.445968 1.832961 2.210461 90.324232
84 120 0.180820 0.419022 0.506220 0.497847 0.655819 1.069749 1.381042 1.421867 1.483908 1.767551 2.100813 88.515343
84 121 0.083503 0.181975 0.280978 0.357670 0.487590 0.755580 1.021125 1.169528 1.284058 1.516939 1.810032 91.051025
84 122 0.046217 0.066298 0.088913 0.150529 0.300290 0.537035 0.745068 0.913500 1.106105 1.387123 1.653813 93.005108
84 123 0.086380 0.180576 0.265140 0.334271 0.457020 0.676940 0.881747 1.025541 1.188675 1.445472 1.740047 91.718189
84 124 0.064557 0.081124 0.100009 0.163307 0.299774 0.482462 0.632400 0.786020 0.989094 1.263416 1.531877 93.605961
84 125 0.050086 0.071329 0.096730 0.163775 0.313345 0.517697 0.664727 0.792905 0.991480 1.303190 1.620165 93.414568
84 126 0.124044 0.288246 0.354848 0.353071 0.474872 0.808149 1.089440 1.151601 1.207283 1.437021 1.704791 91.006637
84 127 0.079460 0.147065 0.199865 0.262784 0.396984 0.639218 0.848619 0.963368 1.077381 1.315582 1.593344 92.476332
84 128 0.014258 0.025524 0.038347 0.063707 0.130757 0.267707 0.418986 0.553307 0.713863 0.973492 1.256949 95.543104
84 129 0.035248 0.055781 0.073585 0.114719 0.220301 0.401311 0.559167 0.676612 0.822532 1.062012 1.301955 94.676773
84 130 0.059664 0.166781 0.269645 0.296994 0.359841 0.575856 0.823040 0.935811 0.980164 1.136533 1.369712 93.025957
84 131 0.017602 0.032238 0.050515 0.084594 0.163700 0.309150 0.458976 0.579670 0.712550 0.936702 1.192231 95.462076
84 132 0.038115 0.059559 0.075162 0.107480 0.182911 0.301714 0.407018 0.501514 0.621652 0.798020 0.984714 95.922146
84 133 0.030982 0.044083 0.059151 0.101550 0.202785 0.346116 0.458787 0.567480 0.727268 0.959950 1.187733 95.314112
84 134 0.081486 0.154407 0.223619 0.301571 0.432476 0.639688 0.825105 0.962659 1.119932 1.361188 1.630051 92.267816
84 135 0.064427 0.101662 0.132838 0.192978 0.325667 0.548378 0.745184 0.899869 1.090734 1.392515 1.708964 92.796784
84 136 0.113734 0.160874 0.195214 0.282762 0.489553 0.805346 1.025022 1.164896 1.374480 1.752586 2.137235 90.498296
84 137 0.250018 0.553055 0.665708 0.631770 0.769448 1.253293 1.678578 1.764327 1.823625 2.167179 2.596633 85.846367
84 138 0.228307 0.470734 0.606976 0.640171 0.788475 1.252799 1.686647 1.821138 1.912606 2.308401 2.837978 85.445770
84 139 0.169985 0.343910 0.452641 0.509670 0.676099 1.121437 1.580969 1.802177 1.953324 2.319215 2.750095 86.320479
84 140 0.217707 0.348304 0.415518 0.526168 0.816315 1.372676 1.818957 1.981837 2.108802 2.483307 2.901746 85.008661
84 141 0.189691 0.493178 0.797951 0.934409 1.144228 1.673359 2.169661 2.336195 2.441152 2.772746 3.189731 81.857696
84 142 0.367695 0.432397 0.414851 0.528572 0.875947 1.446149 1.843909 2.026324 2.248043 2.719469 3.170929 83.925716
84 143 0.118458 0.270439 0.391977 0.475936 0.699046 1.212015 1.715451 1.958550 2.185963 2.650189 3.119441 85.202538
84 144 0.184393 0.387108 0.508512 0.582103 0.834117 1.451274 2.006005 2.147543 2.201669 2.578992 3.072793 84.045494
84 145 0.207319 0.505829 0.778557 0.886523 1.067929 1.572795 2.068570 2.259386 2.381693 2.754809 3.248280 82.268312
84 146 0.340622 0.383917 0.372773 0.503796 0.884017 1.451869 1.818743 2.014653 2.288296 2.776139 3.207132 83.958044
84 147 0.133375 0.236242 0.319767 0.436874 0.709137 1.209390 1.637098 1.848289 2.066483 2.533570 3.039493 85.830286
84 148 0.231537 0.513286 0.671104 0.703297 0.897767 1.468448 2.005149 2.156145 2.240261 2.652135 3.196290 83.264578
84 149 0.204242 0.488798 0.766542 0.870221 1.001171 1.507399 2.082302 2.312089 2.359587 2.684176 3.201457 82.522017
84 150 0.283659 0.523404 0.651377 0.740990 0.967546 1.496997 1.978107 2.175758 2.320022 2.735413 3.251597 82.875134
84 151 0.114638 0.291949 0.479100 0.571759 0.738439 1.236204 1.825005 2.125224 2.272469 2.674127 3.226719 84.444366
84 152 0.125819 0.190827 0.246805 0.371792 0.675116 1.209501 1.678439 1.967197 2.259281 2.773238 3.281245 85.220740
84 153 0.273973 0.514394 0.683939 0.846322 1.180138 1.775234 2.248393 2.454093 2.640095 2.992069 3.341929 81.049419
84 154 0.168429 0.294281 0.394782 0.534376 0.822171 1.301224 1.707931 1.971269 2.264020 2.739510 3.241054 84.560955
84 155 0.061474 0.102393 0.146278 0.236363 0.459770 0.865335 1.273549 1.609673 1.981163 2.498686 2.975253 87.790062
84 156 0.196900 0.336906 0.429088 0.575330 0.914943 1.464898 1.859598 2.030187 2.228415 2.618357 3.003286 84.342091
84 157 0.159640 0.440225 0.700928 0.784104 0.963765 1.492573 2.020489 2.190290 2.255491 2.539007 2.910684 83.542804
84 158 0.169537 0.192196 0.211124 0.336366 0.649733 1.080175 1.373846 1.600693 1.916597 2.383510 2.774818 87.311405
84 159 0.092359 0.124311 0.146877 0.236740 0.492310 0.893435 1.170517 1.349723 1.636590 2.120685 2.542306 89.194145
84 160 0.139088 0.343199 0.487064 0.535501 0.715274 1.188569 1.621932 1.743944 1.825836 2.143586 2.525332 86.730675
84 161 0.166726 0.323452 0.446591 0.542859 0.716245 1.077632 1.414887 1.586651 1.725484 2.035741 2.429434 87.534296
84 162 0.087853 0.155829 0.206536 0.273112 0.429907 0.731794 1.023153 1.211106 1.392098 1.708587 2.066840 90.713184
84 163 0.045575 0.081094 0.117924 0.181431 0.324805 0.561603 0.776163 0.948957 1.171868 1.519469 1.892093 92.379017
84 164 0.122287 0.137762 0.163817 0.275487 0.498287 0.724215 0.867865 1.052296 1.341863 1.685909 1.972198 91.158012
84 165 0.158361 0.183360 0.211663 0.340241 0.599014 0.860414 0.999962 1.154883 1.420306 1.769584 2.069621 90.232590
84 166 0.146169 0.279720 0.379571 0.465993 0.638312 0.950857 1.215318 1.364874 1.535886 1.844085 2.188092 88.991122
84 167 0.055638 0.095829 0.131973 0.198475 0.365682 0.687989 0.984129 1.149446 1.314609 1.659545 2.053273 91.303413
84 168 0.118141 0.274373 0.395104 0.442766 0.573969 0.915279 1.236078 1.358381 1.458905 1.759191 2.151733 89.316076
84 169 0.227801 0.453182 0.509161 0.497347 0.636910 1.041450 1.390974 1.479638 1.547672 1.848007 2.225844 88.142015
84 170 0.157040 0.212906 0.238946 0.324752 0.533093 0.857040 1.091622 1.230233 1.408801 1.746522 2.105007 90.094036
84 171 0.069004 0.109288 0.154024 0.252720 0.475640 0.806985 1.060000 1.226385 1.428551 1.761763 2.099804 90.555832
84 172 0.173116 0.254457 0.295934 0.404904 0.665350 1.000009 1.174493 1.275660 1.491721 1.849786 2.167679 89.246893
84 173 0.447471 0.464634 0.404225 0.508291 0.802538 1.171636 1.345114 1.429946 1.606363 1.937749 2.240147 87.641886
84 174 0.141763 0.384810 0.599598 0.644582 0.756943 1.128635 1.489510 1.612261 1.706190 1.998949 2.374612 87.162144
84 175 0.162528 0.213287 0.251115 0.381701 0.703532 1.188768 1.528494 1.698697 1.878125 2.227982 2.564567 87.201205
84 176 0.218957 0.391709 0.489464 0.593490 0.852157 1.327414 1.698673 1.849685 2.002544 2.339544 2.686577 85.549782
84 177 0.171473 0.465955 0.713719 0.745529 0.846748 1.273277 1.719897 1.875121 1.951509 2.244297 2.641745 85.350731
84 178 0.250213 0.273338 0.284701 0.430113 0.776988 1.233464 1.528618 1.731569 1.987186 2.387323 2.741383 86.375107
84 179 0.159093 0.288644 0.388667 0.514560 0.778048 1.215872 1.575619 1.803047 2.086545 2.521276 2.915628 85.752996
84 180 0.185858 0.313595 0.379323 0.470323 0.715357 1.193042 1.593635 1.775476 1.950237 2.351152 2.803446 86.268557
84 181 0.117020 0.304221 0.458404 0.502082 0.641914 1.075875 1.536487 1.714898 1.814761 2.159094 2.623547 87.051693
84 182 0.138799 0.319218 0.461350 0.516863 0.650918 1.043553 1.454867 1.629216 1.730595 2.055086 2.504592 87.494946
84 183 0.187615 0.286011 0.332449 0.418933 0.634372 1.017297 1.338793 1.532255 1.745013 2.130631 2.538729 87.837904
84 184 0.147462 0.183755 0.207587 0.314834 0.571334 0.913627 1.129983 1.283230 1.519392 1.895403 2.249741 89.583649
84 185 0.133875 0.225042 0.307530 0.420577 0.601710 0.849968 1.051628 1.216095 1.424287 1.711137 2.005435 90.052719
84 186 0.249743 0.270783 0.265819 0.365186 0.594953 0.872801 1.025711 1.142465 1.328809 1.623330 1.906443 90.353953
84 187 0.141117 0.237793 0.292193 0.369903 0.550425 0.820718 1.002847 1.116711 1.307764 1.625938 1.944173 90.590422
84 188 0.098902 0.132139 0.153216 0.226247 0.410346 0.686882 0.890307 1.032721 1.219011 1.522023 1.820207 91.808000
84 189 0.058424 0.102764 0.140282 0.205046 0.365834 0.633381 0.835678 0.947821 1.109218 1.402167 1.689479 92.509911
84 190 0.230751 0.478764 0.515683 0.485726 0.633978 1.038455 1.330868 1.346243 1.369625 1.607315 1.892318 89.070276
84 191 0.091125 0.264801 0.449792 0.525455 0.639705 0.952595 1.250266 1.334548 1.361874 1.553898 1.837687 89.738253
84 192 0.015777 0.030019 0.045493 0.079369 0.193338 0.473016 0.791991 0.986570 1.128143 1.393025 1.633682 93.229576
84 193 0.056965 0.101102 0.127621 0.188618 0.375699 0.687095 0.879331 0.944409 1.069279 1.344953 1.591144 92.633787
84 194 0.207541 0.520386 0.614923 0.554836 0.675842 1.069592 1.355528 1.345720 1.336736 1.529041 1.765328 89.024525
84 195 0.075273 0.230929 0.428598 0.501339 0.569553 0.843721 1.169374 1.292061 1.284452 1.403023 1.629230 90.572445
84 196 0.035357 0.055249 0.076499 0.130521 0.278386 0.555375 0.818302 0.984167 1.118286 1.345674 1.551166 93.051012
84 197 0.062404 0.170508 0.273535 0.311554 0.397588 0.635753 0.896673 1.029605 1.115064 1.314034 1.572597 92.220684
84 198 0.029246 0.048080 0.063959 0.094639 0.166216 0.303736 0.437159 0.540476 0.666592 0.911763 1.213859 95.524273
85 1 1.484193 2.841166 2.942507 3.188731 3.274863 4.941765 8.455835 5.119952 3.639015 2.859310 3.136881 58.115780
85 2 0.622721 1.191179 1.755965 2.605733 2.941598 3.684906 6.840935 5.827990 6.005593 4.472794 3.955439 60.095146
85 3 0.355024 0.476859 0.574260 0.961169 1.602706 2.609122 5.133844 4.576766 5.488589 5.213275 5.766979 67.241407
85 4 0.319338 0.438937 0.525088 0.905797 1.610850 2.654919 4.870238 3.889157 4.101163 3.868571 4.602707 72.213235
85 5 0.379780 1.055794 1.786002 2.324861 2.704035 3.790065 6.690083 4.803241 4.204813 3.544248 4.066449 64.650627
85 6 0.373424 0.862347 1.354961 1.711939 2.096278 3.022123 3.964746 4.182518 4.052022 4.159636 4.359123 69.860884
85 7 0.083246 0.161699 0.253744 0.410226 0.749489 1.517022 2.561467 3.450675 4.181625 4.996856 5.406349 76.227600
85 8 0.158169 0.441612 0.771497 1.002425 1.369882 2.278571 3.304220 3.729501 3.866548 4.230339 4.608214 74.239017
85 9 0.408064 0.939635 1.445180 1.783860 2.099819 2.794176 3.434363 3.616769 3.667941 3.914616 4.208585 71.686991
85 10 0.299289 0.638637 0.840464 0.970751 1.219422 1.786069 2.329453 2.576287 2.800080 3.277918 3.829510 79.432118
85 11 0.041889 0.084956 0.135199 0.219312 0.420665 0.858276 1.384329 1.780008 2.156215 2.729814 3.277907 86.911428
85 12 0.143154 0.288031 0.393972 0.519533 0.800322 1.354274 1.866879 2.097951 2.305174 2.755524 3.242913 84.232273
85 13 0.133338 0.460374 0.980152 1.258513 1.317351 1.683887 2.190065 2.434657 2.541107 2.830838 3.331511 80.838211
85 14 0.060308 0.122499 0.195812 0.293997 0.478231 0.890634 1.416951 1.795618 2.044206 2.454683 2.924553 87.322510
85 15 0.100697 0.159720 0.189380 0.255198 0.423247 0.744934 1.076799 1.356539 1.714090 2.252562 2.774661 88.952173
85 16 0.117268 0.322981 0.588769 0.750554 0.894652 1.308335 1.814860 2.110537 2.321860 2.746529 3.325227 83.698429
85 17 0.195754 0.440501 0.700159 0.912657 1.154046 1.683759 2.299086 2.662547 2.880673 3.268608 3.777016 80.025194
85 18 0.041612 0.095678 0.168926 0.247789 0.380776 0.657787 0.995059 1.276702 1.541414 1.924221 2.349922 90.320112
85 19 0.083498 0.147383 0.189395 0.245576 0.386817 0.686184 1.007183 1.248497 1.485341 1.858535 2.247635 90.413959
85 20 0.078502 0.247718 0.510935 0.667437 0.796089 1.166481 1.612894 1.842303 1.935687 2.183646 2.580266 86.378040
85 21 0.054638 0.173243 0.374936 0.513483 0.648003 1.028864 1.562699 1.914187 2.051400 2.311473 2.727705 86.639370
85 22 0.024597 0.049842 0.082906 0.135719 0.265171 0.567296 0.972332 1.321499 1.613050 2.023493 2.426360 90.517735
85 23 0.100011 0.255885 0.419797 0.499465 0.629428 0.959842 1.304678 1.501066 1.669692 1.991529 2.386687 88.281918
85 24 0.096881 0.271776 0.539779 0.726185 0.873685 1.208928 1.586051 1.790254 1.882954 2.099773 2.441412 86.482321
85 25 0.058419 0.125902 0.211822 0.312887 0.502119 0.878688 1.304751 1.604023 1.810251 2.114383 2.450801 88.625956
85 26 0.156866 0.253146 0.304135 0.395697 0.617733 0.955104 1.197590 1.357354 1.584939 1.922675 2.214263 89.040497
85 27 0.189316 0.301409 0.348081 0.422016 0.625534 0.976573 1.240922 1.375545 1.552607 1.889443 2.235992 88.842562
85 28 0.082301 0.245975 0.510171 0.689931 0.832029 1.168729 1.541703 1.739311 1.871882 2.161511 2.567759 86.588701
85 29 0.179022 0.289377 0.346079 0.431833 0.656782 1.141135 1.641636 1.926952 2.117014 2.486612 2.857233 85.926325
85 30 0.103432 0.283798 0.497392 0.603253 0.738335 1.153513 1.653362 1.911604 2.029000 2.330832 2.748454 85.947029
85 31 0.096288 0.280137 0.539582 0.672507 0.776632 1.173663 1.734460 2.084388 2.190095 2.431513 2.838432 85.182303
85 32 0.086299 0.265037 0.554574 0.713547 0.822673 1.247294 1.858335 2.236285 2.349580 2.617287 3.081256 84.167831
85 33 0.089266 0.256848 0.492302 0.641524 0.806588 1.239206 1.791500 2.137045 2.320615 2.639282 3.055694 84.530129
85 34 0.155759 0.251370 0.315297 0.411403 0.646616 1.132952 1.643573 1.963659 2.207532 2.596314 2.952553 85.722977
85 35 0.097000 0.294517 0.543091 0.659086 0.822174 1.270372 1.780973 2.050651 2.210577 2.545644 2.981602 84.744314
85 36 0.100061 0.314314 0.664856 0.867777 1.005375 1.485582 2.129139 2.455395 2.494965 2.722159 3.159157 82.601221
85 37 0.125070 0.339981 0.589288 0.717298 0.888536 1.375479 1.944907 2.249920 2.416765 2.763471 3.196653 83.392630
85 38 0.101193 0.163656 0.212543 0.306040 0.552851 1.081694 1.677726 2.093082 2.399078 2.835884 3.202233 85.374023
85 39 0.102930 0.317169 0.624231 0.807734 1.001212 1.483774 1.999830 2.237019 2.344928 2.623635 3.010587 83.446947
85 40 0.127535 0.396132 0.770880 0.925749 1.037248 1.529606 2.153071 2.397145 2.366001 2.547969 2.921968 82.826695
85 41 0.090050 0.263735 0.500607 0.636752 0.785203 1.212775 1.747675 2.056391 2.204421 2.495408 2.881463 85.125522
85 42 0.045267 0.085941 0.134703 0.217937 0.433040 0.928021 1.547810 1.969367 2.178491 2.497043 2.789025 87.173355
85 43 0.106838 0.345923 0.688718 0.870671 1.043088 1.422214 1.756633 1.862456 1.941684 2.183363 2.516115 85.262293
85 44 0.368682 0.591216 0.614551 0.679862 0.980065 1.503181 1.802177 1.849822 1.965839 2.287054 2.575999 84.781551
85 45 0.094402 0.205633 0.291358 0.373080 0.598048 1.048202 1.423007 1.586462 1.793976 2.216048 2.605813 87.763971
85 46 0.050017 0.102325 0.154029 0.231935 0.457855 0.992640 1.574097 1.844866 1.963065 2.279628 2.586715 87.762833
85 47 0.133885 0.404471 0.718810 0.814276 0.892139 1.249778 1.634475 1.752684 1.739590 1.889941 2.163498 86.606456
85 48 0.093551 0.282822 0.574539 0.708303 0.754998 1.061632 1.501161 1.718712 1.704466 1.804520 2.055203 87.740093
85 49 0.070270 0.191688 0.331494 0.402872 0.503571 0.784478 1.121395 1.324461 1.442190 1.668462 1.969051 90.190071
85 50 0.013935 0.029658 0.053596 0.092981 0.177401 0.340103 0.541951 0.742243 0.945026 1.208411 1.472077 94.382616
85 51 0.012441 0.024838 0.039362 0.063424 0.119708 0.224504 0.341034 0.459597 0.612275 0.838970 1.091472 96.172375
85 52 0.003764 0.007369 0.012560 0.023076 0.051325 0.114600 0.201465 0.305107 0.446012 0.665872 0.919808 97.249043
85 53 0.029566 0.063887 0.102185 0.155541 0.268667 0.456360 0.628048 0.766441 0.942166 1.206503 1.482596 93.898037
85 54 0.030565 0.093116 0.182016 0.241544 0.320330 0.496874 0.696523 0.835247 0.968854 1.208115 1.520490 93.406328
85 55 0.006847 0.013267 0.020366 0.033115 0.066519 0.141169 0.238008 0.339228 0.464690 0.667072 0.898708 97.111013
85 56 0.006186 0.013061 0.023305 0.042443 0.093586 0.209681 0.360416 0.498315 0.638494 0.850454 1.062087 96.201973
85 57 0.034716 0.117070 0.242671 0.315544 0.376002 0.535848 0.732044 0.851812 0.931669 1.086795 1.309480 93.466349
85 58 0.012359 0.028457 0.049423 0.074082 0.125520 0.241174 0.386609 0.502269 0.600995 0.773049 0.986486 96.219572
85 59 0.003845 0.007481 0.012036 0.021331 0.048837 0.111452 0.192177 0.281508 0.406600 0.605901 0.810864 97.497969
85 60 0.023565 0.045045 0.067638 0.108716 0.209726 0.382604 0.531221 0.624317 0.722175 0.886435 1.043107 95.355450
85 61 0.030163 0.102260 0.216377 0.279362 0.326524 0.463048 0.636505 0.751781 0.832338 0.976019 1.174999 94.210623
85 62 0.006264 0.012934 0.022002 0.036093 0.070081 0.149289 0.256641 0.353225 0.437549 0.577749 0.747177 97.330994
85 63 0.006488 0.013076 0.023458 0.043473 0.091515 0.182267 0.286550 0.385216 0.493268 0.648317 0.797739 97.028633
85 64 0.052066 0.111482 0.164557 0.213791 0.297922 0.430141 0.538256 0.612275 0.707012 0.859411 1.023643 94.989443
85 65 0.012155 0.027237 0.050166 0.078447 0.127249 0.227970 0.355281 0.458182 0.535475 0.666342 0.831066 96.630430
85 66 0.019845 0.051899 0.086263 0.105632 0.136127 0.207374 0.288674 0.352766 0.421845 0.544638 0.707093 97.077843
85 67 0.006151 0.013152 0.024378 0.041814 0.079057 0.160322 0.270043 0.371288 0.459508 0.596310 0.756628 97.221347
85 68 0.023002 0.055505 0.097562 0.138402 0.194944 0.287794 0.389113 0.480088 0.577326 0.710485 0.862411 96.183367
85 69 0.005313 0.011331 0.019118 0.030155 0.054928 0.107771 0.175779 0.243216 0.317087 0.434138 0.575424 98.025742
85 70 0.003158 0.006481 0.011017 0.018517 0.036548 0.074548 0.123024 0.173563 0.234197 0.331589 0.447610 98.539749
85 71 0.011044 0.025362 0.042660 0.060125 0.088946 0.136446 0.185993 0.232953 0.291162 0.379997 0.485675 98.059639
85 72 0.007458 0.012989 0.019651 0.030631 0.052272 0.088653 0.128623 0.170002 0.218609 0.293517 0.382584 98.595011
85 73 0.004422 0.008576 0.012937 0.019534 0.034169 0.060545 0.089737 0.121185 0.163577 0.229827 0.308538 98.946947
85 74 0.003020 0.005871 0.010238 0.018010 0.033482 0.058753 0.087534 0.121168 0.165079 0.231039 0.308899 98.956906
85 75 0.008093 0.013147 0.017326 0.026093 0.047119 0.079138 0.106720 0.133297 0.169645 0.226153 0.286667 98.886603
85 76 0.003266 0.006078 0.009898 0.016888 0.033052 0.063381 0.098953 0.135384 0.176542 0.239243 0.308174 98.909145
85 77 0.010226 0.023867 0.041677 0.058548 0.082577 0.126476 0.175969 0.219194 0.262572 0.332149 0.418923 98.247820
85 78 0.010636 0.023654 0.038262 0.053556 0.079870 0.127146 0.177785 0.219256 0.261567 0.330614 0.412977 98.264675
85 79 0.002387 0.004606 0.008244 0.014612 0.028454 0.058839 0.102302 0.150134 0.199568 0.273590 0.356422 98.800840
85 80 0.006193 0.012518 0.018955 0.028684 0.053789 0.105006 0.161030 0.206258 0.255572 0.343096 0.444811 98.364086
85 81 0.014052 0.042650 0.088051 0.120101 0.146795 0.205667 0.279516 0.335141 0.377076 0.447291 0.545080 97.398580
85 82 0.004441 0.009163 0.015412 0.024509 0.044884 0.087979 0.142942 0.193676 0.242283 0.320481 0.414460 98.499771
85 83 0.002587 0.004841 0.007908 0.014200 0.030900 0.063761 0.103973 0.149977 0.212638 0.307748 0.408208 98.693262
85 84 0.012703 0.023655 0.035599 0.055593 0.100100 0.171264 0.234116 0.284419 0.346724 0.445708 0.550094 97.740023
85 85 0.016729 0.031855 0.046724 0.068722 0.116953 0.194158 0.262644 0.318250 0.387983 0.495809 0.607266 97.452904
85 86 0.005918 0.011464 0.018579 0.029898 0.056502 0.112542 0.180330 0.242766 0.310144 0.422145 0.554949 98.054760
85 87 0.012234 0.023877 0.035931 0.054241 0.098747 0.183676 0.270856 0.341315 0.425802 0.567242 0.720791 97.265289
85 88 0.030414 0.085133 0.160324 0.200545 0.237655 0.350403 0.494302 0.583831 0.630869 0.735570 0.892092 95.598861
85 89 0.023262 0.054585 0.090984 0.121653 0.171618 0.275967 0.393977 0.479002 0.550713 0.675817 0.833010 96.329412
85 90 0.006507 0.013298 0.023794 0.040312 0.077267 0.164082 0.287967 0.402837 0.497237 0.643540 0.815907 97.027251
85 91 0.037445 0.105103 0.191541 0.243731 0.306576 0.440175 0.578135 0.661980 0.741270 0.892442 1.093731 94.707868
85 92 0.040726 0.079990 0.125545 0.176537 0.268449 0.442042 0.621614 0.741194 0.837342 1.017515 1.239068 94.409983
85 93 0.050761 0.078030 0.090728 0.122029 0.212383 0.369545 0.496993 0.591365 0.735840 0.981691 1.228802 95.041830
85 94 0.024359 0.049440 0.081422 0.119769 0.195842 0.366700 0.568577 0.716745 0.841593 1.069195 1.343005 94.623354
85 95 0.059822 0.165744 0.306275 0.382409 0.452119 0.659896 0.914835 1.060597 1.132389 1.302558 1.564749 91.998607
85 96 0.053952 0.135548 0.243666 0.321111 0.409259 0.618779 0.870146 1.042402 1.164428 1.378763 1.665746 92.096197
85 97 0.015925 0.033593 0.058045 0.093225 0.172752 0.356918 0.598712 0.800921 0.972179 1.244992 1.563364 94.089374
85 98 0.070373 0.167568 0.282977 0.378968 0.512705 0.746179 0.966954 1.117599 1.285230 1.550107 1.863501 91.057841
85 99 0.063465 0.109404 0.158665 0.233344 0.376939 0.635255 0.898921 1.108062 1.315026 1.628333 1.974296 91.498289
85 100 0.101158 0.227552 0.366306 0.483588 0.653298 0.941535 1.206120 1.376764 1.559469 1.847151 2.182424 89.054634
85 101 0.039961 0.085532 0.149042 0.232214 0.389355 0.696654 1.042176 1.303679 1.535712 1.893539 2.302993 90.329142
85 102 0.159327 0.252778 0.302502 0.382224 0.585979 0.945399 1.250385 1.454164 1.696017 2.072224 2.439338 88.459661
85 103 0.104011 0.248002 0.408658 0.520997 0.695165 1.085804 1.490075 1.708680 1.873214 2.212540 2.640548 87.012308
85 104 0.101753 0.291256 0.548353 0.674412 0.798109 1.213112 1.721371 1.961603 2.024722 2.276629 2.697319 85.691362
85 105 0.237447 0.460779 0.620105 0.721667 0.922634 1.373540 1.817478 2.064343 2.245655 2.581949 2.981131 83.973272
85 106 0.208076 0.394395 0.530434 0.647790 0.909451 1.450324 1.940069 2.186999 2.417415 2.846509 3.287733 83.180807
85 107 0.201566 0.399634 0.588834 0.765704 1.065622 1.641107 2.177793 2.442774 2.625777 2.987086 3.392949 81.711153
85 108 0.232562 0.580855 0.959437 1.149744 1.384681 1.969955 2.514748 2.693183 2.788276 3.124797 3.566175 79.035591
85 109 0.454288 0.707936 0.782090 0.897644 1.247873 1.926139 2.459099 2.662872 2.838742 3.246412 3.639003 79.137905
85 110 0.120147 0.328035 0.621173 0.809562 1.010755 1.537888 2.176484 2.535685 2.718467 3.106818 3.622850 81.412138
85 111 0.093805 0.230794 0.426287 0.585156 0.799998 1.372092 2.161700 2.655625 2.796297 3.104138 3.555168 82.218941
85 112 0.133344 0.377997 0.772491 1.042711 1.220143 1.726069 2.411960 2.838967 2.980333 3.236270 3.650247 79.609469
85 113 0.113616 0.347975 0.711168 0.924399 1.080392 1.570784 2.232778 2.626487 2.776861 3.085954 3.566112 80.963476
85 114 0.051662 0.123727 0.226122 0.339544 0.541031 1.006170 1.642145 2.138448 2.442891 2.863078 3.338433 85.286751
85 115 0.061443 0.165121 0.308395 0.434552 0.636507 1.069345 1.575563 1.921195 2.193304 2.620423 3.114849 85.899302
85 116 0.161294 0.362121 0.517016 0.623266 0.836700 1.290949 1.740366 1.992492 2.189432 2.545861 2.970464 84.770037
85 117 0.053391 0.179824 0.407348 0.577896 0.729296 1.076647 1.500404 1.746291 1.879449 2.144189 2.555257 87.150009
85 118 0.015489 0.033610 0.060420 0.102585 0.207753 0.467027 0.847948 1.199250 1.486393 1.875239 2.268859 91.435427
85 119 0.063514 0.118433 0.168180 0.242997 0.421244 0.739114 1.031249 1.225630 1.436773 1.768020 2.089426 90.695423
85 120 0.105772 0.295685 0.494522 0.563656 0.659909 0.946646 1.221698 1.321440 1.388528 1.607974 1.923815 89.470352
85 121 0.075707 0.182603 0.312035 0.400053 0.501481 0.726878 0.975396 1.130059 1.233782 1.431131 1.708374 91.322500
85 122 0.039796 0.063788 0.094037 0.156558 0.296350 0.527077 0.754178 0.940004 1.119415 1.362912 1.596625 93.049265
85 123 0.071299 0.158297 0.256487 0.342870 0.463270 0.657637 0.836187 0.964680 1.115897 1.352797 1.637296 92.143286
85 124 0.058896 0.083133 0.110005 0.172798 0.301102 0.490611 0.669581 0.845355 1.048768 1.311859 1.566361 93.341532
85 125 0.042535 0.068976 0.100287 0.165470 0.312281 0.539633 0.738166 0.902107 1.101682 1.385950 1.650758 92.992155
85 126 0.086917 0.236494 0.387659 0.443276 0.529564 0.760642 0.975013 1.056846 1.134734 1.345069 1.631726 91.412054
85 127 0.065359 0.145805 0.236489 0.313237 0.425439 0.640279 0.853207 0.976503 1.064827 1.244906 1.484298 92.549650
85 128 0.014700 0.028791 0.045374 0.072985 0.144769 0.298552 0.483554 0.650075 0.828734 1.081111 1.313539 95.037817
85 129 0.030115 0.058644 0.091417 0.140526 0.245157 0.434612 0.621097 0.745910 0.853665 1.037385 1.237951 94.503525
85 130 0.059169 0.176824 0.323666 0.385385 0.435481 0.597942 0.783143 0.885498 0.962537 1.130562 1.378017 92.881779
85 131 0.016600 0.036152 0.067289 0.112533 0.197884 0.358671 0.545457 0.691893 0.807319 0.991519 1.212062 94.962623
85 132 0.045659 0.073696 0.092831 0.126897 0.206131 0.331484 0.443757 0.547019 0.682083 0.870371 1.060096 95.519976
85 133 0.031616 0.051278 0.074435 0.121401 0.223112 0.374873 0.506405 0.623911 0.775382 0.993445 1.208046 95.016096
85 134 0.077253 0.156608 0.241863 0.330415 0.460631 0.651907 0.811789 0.929264 1.078900 1.311832 1.580302 92.369238
85 135 0.060627 0.108602 0.155067 0.213915 0.328574 0.544816 0.767138 0.934859 1.097438 1.358174 1.650730 92.780058
85 136 0.115477 0.169100 0.207112 0.293225 0.495123 0.808493 1.047378 1.210060 1.421513 1.764289 2.087368 90.380859
85 137 0.161248 0.397227 0.627751 0.708912 0.804813 1.138101 1.478235 1.618526 1.713760 2.008907 2.425974 86.916546
85 138 0.141764 0.312329 0.501395 0.610067 0.729791 1.105231 1.559400 1.796221 1.866915 2.116211 2.517050 86.743628
85 139 0.117967 0.270202 0.433789 0.542306 0.691598 1.042059 1.415810 1.636941 1.811050 2.137620 2.537443 87.363214
85 140 0.167781 0.323046 0.442591 0.542210 0.722198 1.135898 1.585484 1.852301 2.018933 2.344755 2.755472 86.109331
85 141 0.094242 0.276465 0.576234 0.795755 0.979733 1.386336 1.855163 2.112534 2.245854 2.521838 2.932583 84.223263
85 142 0.216338 0.334654 0.388757 0.477347 0.718057 1.218565 1.732296 2.048063 2.267795 2.638610 3.007137 84.952383
85 143 0.089464 0.232664 0.395864 0.505513 0.682824 1.090272 1.531433 1.783574 1.990201 2.392885 2.887438 86.417866
85 144 0.097553 0.266155 0.484078 0.605759 0.744790 1.157848 1.678895 1.973336 2.096124 2.413269 2.910230 85.571964
85 145 0.106352 0.289733 0.557843 0.742903 0.913928 1.308978 1.777327 2.063236 2.233495 2.544827 2.989433 84.471943
85 146 0.212063 0.299235 0.349126 0.456516 0.715011 1.163798 1.566345 1.845509 2.142987 2.608473 3.064165 85.576773
85 147 0.106524 0.208978 0.291032 0.387545 0.617405 1.057076 1.452873 1.670755 1.910722 2.371647 2.866896 87.058547
85 148 0.112954 0.296847 0.537127 0.666286 0.794876 1.215252 1.743894 2.027223 2.137334 2.468157 2.997374 85.002672
85 149 0.145528 0.353049 0.596154 0.731824 0.885749 1.323304 1.845593 2.143445 2.294474 2.632926 3.124689 83.923261
85 150 0.154079 0.334357 0.551176 0.717361 0.897236 1.334547 1.864233 2.199018 2.361013 2.687141 3.159643 83.740200
85 151 0.104759 0.274038 0.468375 0.578654 0.739021 1.156989 1.635228 1.921784 2.139091 2.548795 3.074109 85.359160
85 152 0.108316 0.190057 0.288070 0.433018 0.688416 1.148080 1.638853 1.991816 2.241339 2.623591 3.055045 85.593397
85 153 0.239317 0.498727 0.718785 0.892186 1.166988 1.626714 1.993068 2.182209 2.402350 2.768745 3.158828 82.352083
85 154 0.148272 0.279783 0.419090 0.579462 0.836558 1.274698 1.693806 1.976205 2.217389 2.583494 2.997981 84.993265
85 155 0.063256 0.113223 0.168292 0.265465 0.492221 0.903965 1.321223 1.654988 2.008363 2.487774 2.921752 87.599484
85 156 0.170715 0.340393 0.492025 0.642612 0.907736 1.368393 1.762190 1.970028 2.162819 2.502907 2.877371 84.802808
85 157 0.103172 0.327110 0.685379 0.899525 1.035368 1.404987 1.846843 2.062153 2.139518 2.353017 2.719643 84.423286
85 158 0.124849 0.169085 0.212285 0.332206 0.606851 1.031696 1.416573 1.733715 2.056999 2.465412 2.789657 87.060673
85 159 0.077991 0.121291 0.158497 0.242499 0.458404 0.836315 1.183908 1.445502 1.747369 2.195330 2.588027 88.944868
85 160 0.093625 0.265129 0.486817 0.610566 0.741409 1.080163 1.449605 1.626887 1.732843 2.006245 2.404105 87.502605
85 161 0.107598 0.240050 0.398199 0.523642 0.678773 1.006731 1.373775 1.604938 1.746934 2.010541 2.372714 87.936104
85 162 0.073119 0.145485 0.215611 0.287224 0.424099 0.689805 0.969647 1.182600 1.394520 1.715310 2.081257 90.821323
85 163 0.037553 0.076340 0.123785 0.187398 0.312761 0.536497 0.773506 0.971076 1.186828 1.511704 1.881968 92.400580
85 164 0.115484 0.148129 0.178695 0.275649 0.479431 0.721853 0.887384 1.057250 1.322373 1.670152 1.982671 91.160929
85 165 0.120479 0.166509 0.207391 0.307937 0.513866 0.781888 0.982926 1.160917 1.407874 1.749942 2.071138 90.529129
85 166 0.102802 0.215931 0.330134 0.438334 0.610020 0.896697 1.149456 1.307980 1.484781 1.779443 2.115286 89.569138
85 167 0.037023 0.074656 0.125598 0.189625 0.311065 0.584452 0.943010 1.226396 1.417993 1.727718 2.104801 91.257666
85 168 0.075749 0.208016 0.372931 0.456184 0.555180 0.826979 1.142343 1.327283 1.457380 1.727864 2.109450 89.740640
85 169 0.104466 0.279954 0.494303 0.582110 0.665184 0.941729 1.252320 1.407895 1.505305 1.762756 2.146662 88.857315
85 170 0.103007 0.174818 0.225502 0.297635 0.466319 0.771236 1.046099 1.218969 1.398391 1.709360 2.040755 90.547907
85 171 0.057382 0.110176 0.160196 0.228791 0.393276 0.698994 0.986102 1.171146 1.372407 1.711042 2.061521 91.048967
85 172 0.117454 0.222685 0.301210 0.386199 0.580604 0.908687 1.148325 1.263716 1.435270 1.767550 2.116879 89.751421
85 173 0.232232 0.372295 0.412253 0.477425 0.699401 1.087996 1.341533 1.421071 1.557979 1.888517 2.235188 88.274109
85 174 0.088079 0.256598 0.505667 0.644416 0.737341 1.014042 1.346870 1.527755 1.626525 1.858258 2.217528 88.176918
85 175 0.130813 0.194273 0.249996 0.361873 0.609570 1.034682 1.447154 1.742746 1.984380 2.322583 2.622325 87.299603
85 176 0.154525 0.316351 0.454329 0.568109 0.782122 1.190535 1.559397 1.756119 1.936230 2.265528 2.624347 86.392410
85 177 0.092085 0.288224 0.591718 0.747490 0.840763 1.175874 1.605987 1.828098 1.903288 2.122679 2.497554 86.306242
85 178 0.165504 0.224818 0.268584 0.388630 0.665876 1.109366 1.503191 1.787623 2.048297 2.409830 2.722974 86.705303
85 179 0.125213 0.254565 0.371037 0.489908 0.711310 1.088644 1.424095 1.648693 1.920011 2.335831 2.747806 86.882887
85 180 0.131555 0.256101 0.364832 0.463843 0.645349 1.032126 1.448642 1.719490 1.924890 2.279273 2.695136 87.038767
85 181 0.067791 0.198200 0.388701 0.501580 0.610629 0.928477 1.343074 1.602851 1.736238 2.012337 2.436440 88.173681
85 182 0.069052 0.195160 0.392342 0.522231 0.626548 0.918816 1.314240 1.576453 1.699024 1.943138 2.340828 88.402167
85 183 0.123413 0.224781 0.303649 0.390871 0.573238 0.907380 1.221760 1.435564 1.658367 2.015234 2.401721 88.744026
85 184 0.097249 0.152319 0.198137 0.281273 0.464572 0.774073 1.058613 1.271321 1.504787 1.855199 2.207477 90.134979
85 185 0.081599 0.176146 0.284372 0.388627 0.538767 0.771973 0.974856 1.115715 1.287283 1.560760 1.880415 90.939484
85 186 0.147881 0.230468 0.275465 0.345620 0.505903 0.762171 0.961616 1.094222 1.263138 1.541974 1.840887 91.030651
85 187 0.079643 0.169379 0.257752 0.334229 0.469577 0.704890 0.903471 1.022731 1.177452 1.458546 1.789838 91.632490
85 188 0.067209 0.111402 0.140946 0.190870 0.324285 0.572465 0.798288 0.948311 1.116979 1.401706 1.698854 92.628687
85 189 0.036797 0.076924 0.121816 0.177753 0.296792 0.522900 0.749308 0.897598 1.041156 1.291795 1.567807 93.219353
85 190 0.101592 0.289708 0.471226 0.509035 0.579994 0.847061 1.119311 1.218736 1.273640 1.486409 1.802513 90.300774
85 191 0.038237 0.128521 0.296936 0.429449 0.544088 0.800054 1.112806 1.287856 1.345798 1.489205 1.741936 90.785112
85 192 0.009110 0.020448 0.037198 0.063745 0.132282 0.309920 0.583875 0.855128 1.089571 1.396400 1.684785 93.817537
85 193 0.032194 0.068882 0.098917 0.138998 0.257167 0.510986 0.769987 0.931612 1.094068 1.370246 1.624483 93.102459
85 194 0.063350 0.219851 0.455471 0.549354 0.612799 0.868913 1.160060 1.263839 1.273104 1.409879 1.658743 90.464635
85 195 0.040482 0.136386 0.300482 0.396520 0.461267 0.681784 0.998685 1.197172 1.249444 1.370895 1.600885 91.565998
85 196 0.017756 0.034492 0.057493 0.094587 0.180284 0.371423 0.630445 0.859337 1.025799 1.251624 1.483472 93.993286
85 197 0.033857 0.103046 0.200051 0.266023 0.347925 0.516296 0.700797 0.829096 0.950972 1.146296 1.388927 93.516708
85 198 0.014245 0.028952 0.051421 0.078968 0.123461 0.235838 0.403117 0.544957 0.625453 0.788189 1.037805 96.067593
86 1 0.557780 1.077570 1.296981 1.750253 2.023717 3.469325 7.854105 6.413720 5.675023 4.523226 4.567916 60.790387
86 2 0.302710 0.546418 0.646988 0.990441 1.622490 3.140761 6.260658 4.559740 4.226857 4.183066 5.444613 68.075257
86 3 0.309914 0.338400 0.429177 0.863594 1.315483 1.729887 3.244106 3.335445 4.730765 4.694438 5.259347 73.749445
86 4 0.275939 0.395953 0.477428 0.726447 1.037012 1.463207 2.629007 2.425939 3.293335 3.767851 5.152026 78.355857
86 5 0.175143 0.295260 0.378992 0.595272 1.047182 2.003153 4.360354 3.895505 4.235905 4.027265 4.797571 74.188397
86 6 0.234126 0.371626 0.475425 0.704710 1.071095 1.887876 4.025507 3.547912 3.786291 3.689885 4.743542 75.462007
86 7 0.161508 0.238873 0.313596 0.470043 0.684378 0.988405 1.280737 1.542963 1.872288 2.452955 3.226737 86.767519
86 8 0.095601 0.186938 0.285068 0.416136 0.649392 1.151245 1.797202 2.315444 2.755325 3.410588 4.104349 82.832712
86 9 0.252878 0.382897 0.476253 0.700367 1.125204 1.777483 2.338961 2.679366 2.987927 3.462010 3.908207 79.908445
86 10 0.244772 0.442539 0.613361 0.801788 0.997511 1.320939 1.633521 1.845043 2.063346 2.442367 2.923447 84.671362
86 11 0.057716 0.094256 0.143623 0.249095 0.440960 0.746959 1.066307 1.323632 1.560674 1.924540 2.344865 90.047375
86 12 0.130791 0.179930 0.223216 0.337040 0.549698 0.866301 1.168296 1.441268 1.759957 2.208400 2.663171 88.471934
86 13 0.111273 0.227069 0.337033 0.462430 0.685085 1.173207 1.748093 2.107443 2.306595 2.633562 2.990882 85.217329
86 14 0.115534 0.186231 0.261246 0.400304 0.581239 0.794630 0.971562 1.131029 1.348197 1.717055 2.194496 90.298474
86 15 0.069248 0.092551 0.130057 0.222771 0.359253 0.547857 0.755317 0.988443 1.258423 1.638143 2.078267 91.859670
86 16 0.075998 0.145989 0.202651 0.279721 0.455174 0.821300 1.223758 1.495941 1.754264 2.195224 2.677523 88.672455
86 17 0.112047 0.176170 0.243247 0.380509 0.629420 1.046289 1.498978 1.863036 2.186580 2.643088 3.133484 86.087154
86 18 0.068331 0.120441 0.181533 0.291184 0.488289 0.816074 1.176516 1.495410 1.837290 2.341650 2.915553 88.267731
86 19 0.053204 0.069057 0.094139 0.166388 0.304706 0.486358 0.640328 0.799162 1.002966 1.311975 1.669876 93.401837
86 20 0.044712 0.085942 0.130572 0.203304 0.384316 0.748358 1.137476 1.398108 1.605192 1.934262 2.255432 90.072325
86 21 0.041970 0.081715 0.123272 0.185787 0.335731 0.652614 1.013235 1.277967 1.506565 1.894824 2.335320 90.550998
86 22 0.027216 0.040750 0.063614 0.122786 0.251436 0.454753 0.657373 0.862280 1.114678 1.501858 1.954435 92.948826
86 23 0.079575 0.131568 0.178310 0.261511 0.448435 0.774296 1.068603 1.250664 1.418646 1.716956 2.041043 90.630394
86 24 0.092975 0.160970 0.224895 0.318794 0.509423 0.857945 1.230331 1.498719 1.695813 1.972266 2.243050 89.194820
86 25 0.070414 0.110911 0.158932 0.253768 0.430881 0.687056 0.917887 1.118934 1.345687 1.679601 2.047904 91.178022
86 26 0.153169 0.188219 0.238240 0.384338 0.621672 0.842868 0.975349 1.119301 1.319880 1.579788 1.832919 90.744257
86 27 0.150500 0.167139 0.195539 0.319121 0.556600 0.814567 0.973234 1.118243 1.319854 1.614019 1.903878 90.867310
86 28 0.057496 0.111991 0.178221 0.272031 0.457643 0.803181 1.204027 1.528155 1.789675 2.121469 2.425183 89.050926
86 29 0.090041 0.099361 0.126273 0.239707 0.477205 0.771962 0.996666 1.211398 1.475130 1.886593 2.342599 90.283064
86 30 0.059952 0.110085 0.159572 0.239122 0.420258 0.773663 1.143105 1.399621 1.626786 2.020217 2.448260 89.599357
86 31 0.058210 0.108333 0.165139 0.250066 0.432697 0.811608 1.234008 1.507516 1.692302 2.063253 2.520092 89.156774
86 32 0.050383 0.090009 0.128265 0.194011 0.361501 0.737306 1.186912 1.524403 1.791914 2.252296 2.777747 88.905251
86 33 0.039457 0.069569 0.111034 0.191174 0.372942 0.720973 1.124478 1.470268 1.780671 2.228443 2.700343 89.190649
86 34 0.091449 0.094893 0.121095 0.238426 0.477362 0.747898 0.945450 1.163091 1.449099 1.873975 2.353976 90.443289
86 35 0.060680 0.119745 0.185392 0.273554 0.464028 0.843865 1.254237 1.533232 1.766132 2.170594 2.622632 88.705910
86 36 0.057963 0.100219 0.142937 0.224811 0.435868 0.886896 1.408351 1.788073 2.065426 2.503579 2.942255 87.443620
86 37 0.058581 0.095711 0.143772 0.242634 0.462771 0.860862 1.293894 1.644571 1.945731 2.387684 2.846053 88.017738
86 38 0.095870 0.107926 0.139855 0.260580 0.485493 0.739451 0.924088 1.133065 1.430170 1.894388 2.448705 90.340412
86 39 0.074124 0.149975 0.233637 0.335473 0.533731 0.928922 1.376231 1.701945 1.947295 2.326333 2.746005 87.646330
86 40 0.070018 0.117015 0.158932 0.243970 0.479989 0.990986 1.548512 1.890132 2.095821 2.458321 2.799259 87.147049
86 41 0.055313 0.103731 0.162843 0.247653 0.418402 0.774223 1.215127 1.576539 1.844513 2.230418 2.657071 88.714170
86 42 0.055742 0.080095 0.116478 0.210055 0.392865 0.644896 0.848910 1.037570 1.297960 1.755393 2.343021 91.217018
86 43 0.067549 0.139389 0.214406 0.305477 0.510272 0.935863 1.418337 1.756130 2.003647 2.340139 2.635644 87.673145
86 44 0.121109 0.131248 0.169530 0.334273 0.696094 1.122667 1.401371 1.620130 1.853568 2.182589 2.471474 87.895949
86 45 0.069581 0.108970 0.159847 0.261643 0.451492 0.722297 0.973107 1.216480 1.515127 1.928382 2.353964 90.239113
86 46 0.039158 0.060144 0.096407 0.187474 0.388297 0.698550 0.976145 1.212885 1.495191 1.939901 2.412790 90.493055
86 47 0.107751 0.207244 0.278649 0.364311 0.583840 1.050930 1.516104 1.732734 1.815019 2.028126 2.247977 88.067314
86 48 0.107655 0.190177 0.252343 0.333514 0.522865 0.915924 1.313098 1.524800 1.629500 1.854527 2.095843 89.259753
86 49 0.094047 0.164549 0.221403 0.294266 0.437385 0.708513 0.973867 1.144633 1.281719 1.535387 1.831145 91.313085
86 50 0.057495 0.092007 0.130974 0.200925 0.298153 0.407101 0.500490 0.613762 0.775268 1.006776 1.283932 94.633114
86 51 0.025244 0.039695 0.060392 0.102528 0.177046 0.282926 0.392910 0.515003 0.654501 0.833362 1.032653 95.883741
86 52 0.009913 0.015961 0.026084 0.051821 0.111272 0.203302 0.296284 0.403199 0.548884 0.746895 0.949376 96.637009
86 53 0.046999 0.073489 0.107063 0.179404 0.315340 0.492884 0.641200 0.779905 0.942253 1.157831 1.374902 93.888735
86 54 0.041226 0.074853 0.102390 0.153267 0.285808 0.513669 0.704132 0.829030 0.979393 1.220184 1.446087 93.649962
86 55 0.007723 0.011679 0.019100 0.037789 0.078385 0.151950 0.247312 0.366867 0.512941 0.715364 0.940087 96.910801
86 56 0.021354 0.037896 0.064309 0.118344 0.212451 0.315141 0.386692 0.465925 0.593944 0.788961 1.000781 95.994205
86 57 0.049481 0.103294 0.146705 0.191683 0.302597 0.533612 0.767775 0.893581 0.961660 1.092792 1.227162 93.729656
86 58 0.015193 0.024465 0.037233 0.067684 0.140458 0.259780 0.374218 0.481882 0.614669 0.808894 1.002889 96.172638
86 59 0.006855 0.011068 0.018696 0.037386 0.081323 0.158223 0.246797 0.342640 0.448827 0.591817 0.738802 97.317567
86 60 0.050656 0.086702 0.134402 0.210814 0.300726 0.377298 0.428979 0.493794 0.592364 0.736484 0.901656 95.686125
86 61 0.047293 0.094827 0.127594 0.165119 0.269319 0.476235 0.661120 0.745574 0.801284 0.921161 1.035037 94.655438
86 62 0.013016 0.020831 0.032236 0.054194 0.096701 0.174281 0.271599 0.377621 0.486782 0.633654 0.793351 97.045733
86 63 0.021700 0.036435 0.057782 0.101526 0.173847 0.248331 0.300183 0.360134 0.453024 0.585466 0.725911 96.935659
86 64 0.054479 0.088121 0.126206 0.181370 0.266082 0.395023 0.520493 0.618849 0.694005 0.807006 0.937650 95.310719
86 65 0.025778 0.039951 0.052873 0.080526 0.142182 0.238782 0.322339 0.395065 0.491091 0.644798 0.812009 96.754608
86 66 0.015529 0.029357 0.046330 0.068180 0.108054 0.189416 0.288758 0.373418 0.444833 0.565489 0.719005 97.151633
86 67 0.009101 0.013636 0.020248 0.038135 0.082304 0.156864 0.232065 0.309570 0.411434 0.568733 0.741979 97.415932
86 68 0.021732 0.038210 0.058321 0.092101 0.158177 0.264895 0.376197 0.473853 0.562608 0.678806 0.799506 96.475594
86 69 0.006297 0.010284 0.015884 0.028409 0.057367 0.107962 0.163505 0.222635 0.296405 0.411723 0.549413 98.130115
86 70 0.004102 0.006356 0.009780 0.018530 0.040224 0.077314 0.118007 0.166149 0.233588 0.335265 0.447705 98.542978
86 71 0.012332 0.021277 0.031835 0.049422 0.084667 0.140609 0.197009 0.247541 0.298710 0.372150 0.451955 98.092493
86 72 0.015321 0.019711 0.024443 0.039117 0.069384 0.106035 0.134645 0.168383 0.218348 0.289880 0.365064 98.549669
86 73 0.006256 0.010257 0.015856 0.026423 0.046119 0.075584 0.107803 0.144429 0.187060 0.246288 0.313796 98.820126
86 74 0.008572 0.013384 0.019454 0.032874 0.059683 0.093087 0.121439 0.154267 0.198480 0.258042 0.318630 98.722092
86 75 0.017317 0.022565 0.027869 0.041210 0.064486 0.092064 0.116203 0.145514 0.182509 0.231493 0.283529 98.775240
86 76 0.010651 0.017973 0.027113 0.042763 0.067646 0.096750 0.120294 0.146195 0.182581 0.238256 0.303069 98.746710
86 77 0.017690 0.028798 0.038313 0.053868 0.087511 0.144925 0.200778 0.244499 0.283999 0.344309 0.407867 98.147446
86 78 0.017523 0.029049 0.040645 0.059147 0.093059 0.145918 0.195622 0.238441 0.282520 0.349262 0.422553 98.126259
86 79 0.008799 0.014897 0.023412 0.038607 0.062669 0.093957 0.123988 0.158579 0.204129 0.275047 0.363206 98.632710
86 80 0.012196 0.018160 0.026942 0.046150 0.082871 0.134343 0.184772 0.237754 0.297794 0.380498 0.465754 98.112766
86 81 0.028591 0.054323 0.072223 0.092944 0.144250 0.237726 0.321513 0.367051 0.398935 0.458810 0.519405 97.304226
86 82 0.012242 0.019488 0.027977 0.044325 0.077215 0.127562 0.177244 0.224401 0.275187 0.349910 0.432114 98.232334
86 83 0.008416 0.014578 0.023540 0.040174 0.069548 0.109670 0.149845 0.193641 0.245463 0.316980 0.397238 98.430906
86 84 0.029059 0.048477 0.072015 0.108579 0.155389 0.200428 0.235780 0.278358 0.336939 0.415959 0.503181 97.615837
86 85 0.027558 0.043382 0.062089 0.095426 0.152741 0.225911 0.285556 0.338011 0.396230 0.477497 0.560933 97.334667
86 86 0.012400 0.019202 0.027179 0.044217 0.080074 0.135418 0.190487 0.251019 0.331684 0.446532 0.566442 97.895342
86 87 0.011818 0.019148 0.030791 0.055503 0.107054 0.190152 0.274204 0.353127 0.440183 0.572604 0.717186 97.228231
86 88 0.039128 0.072902 0.094116 0.124412 0.213666 0.380182 0.512860 0.566050 0.619578 0.748513 0.880113 95.748476
86 89 0.023282 0.040639 0.063372 0.096929 0.154988 0.262316 0.385127 0.485694 0.563551 0.690361 0.847382 96.386358
86 90 0.018601 0.026508 0.034992 0.057362 0.107684 0.186304 0.257133 0.328910 0.432518 0.603357 0.804163 97.142466
86 91 0.037330 0.073256 0.112229 0.151270 0.221914 0.372867 0.550971 0.678235 0.758716 0.894441 1.059840 95.088934
86 92 0.067400 0.092894 0.117213 0.180267 0.304465 0.455007 0.552824 0.632088 0.748248 0.934350 1.131532 94.783710
86 93 0.044694 0.061656 0.089332 0.140873 0.215540 0.324127 0.438238 0.559800 0.692702 0.881648 1.102102 95.449287
86 94 0.050863 0.079819 0.108542 0.160227 0.244929 0.358743 0.446805 0.526316 0.646379 0.854975 1.116175 95.406227
86 95 0.059526 0.111340 0.163781 0.228087 0.345040 0.565586 0.799949 0.963139 1.087436 1.275919 1.473867 92.926327
86 96 0.054403 0.096863 0.136564 0.191186 0.306397 0.535358 0.770064 0.917378 1.028075 1.241883 1.499712 93.222117
86 97 0.022798 0.033905 0.049153 0.087865 0.179305 0.334510 0.488290 0.632646 0.812124 1.095597 1.419653 94.844151
86 98 0.054476 0.098526 0.154270 0.230797 0.360234 0.584224 0.821961 1.012466 1.179194 1.421006 1.700924 92.381920
86 99 0.093191 0.105934 0.123430 0.200672 0.359245 0.553646 0.696046 0.845737 1.059367 1.361895 1.683148 92.917688
86 100 0.073213 0.124032 0.186611 0.287699 0.471610 0.768898 1.065878 1.300753 1.507400 1.779199 2.059908 90.374796
86 101 0.040661 0.064994 0.098449 0.172037 0.333965 0.583011 0.816435 1.036700 1.313630 1.700030 2.094622 91.745469
86 102 0.148581 0.181211 0.227863 0.366126 0.604564 0.866742 1.044364 1.209483 1.421647 1.726686 2.057330 90.145405
86 103 0.096547 0.165095 0.229789 0.327861 0.538640 0.918890 1.283449 1.520080 1.722926 2.057049 2.410688 88.728985
86 104 0.072231 0.132558 0.187186 0.265417 0.466176 0.900524 1.383266 1.693341 1.911595 2.276042 2.641504 88.070160
86 105 0.194115 0.283359 0.384017 0.562620 0.833729 1.198823 1.492593 1.698343 1.900066 2.229751 2.612405 86.610176
86 106 0.225868 0.318746 0.394359 0.541245 0.797148 1.169057 1.476136 1.698160 1.930347 2.301213 2.722170 86.425552
86 107 0.146245 0.229013 0.328208 0.491145 0.754984 1.157709 1.551606 1.879108 2.197984 2.643781 3.113113 85.507103
86 108 0.143647 0.237440 0.318217 0.454311 0.766627 1.338447 1.901211 2.263772 2.546800 2.960310 3.322011 83.747206
86 109 0.232971 0.267545 0.335020 0.570277 0.989758 1.450283 1.749295 1.989664 2.259511 2.663369 3.081023 84.411279
86 110 0.055896 0.106843 0.162801 0.247544 0.444599 0.858584 1.348219 1.740436 2.105462 2.666305 3.240715 87.022592
86 111 0.036829 0.061451 0.091772 0.153623 0.304034 0.621662 1.015651 1.378570 1.755627 2.374566 3.092607 89.113609
86 112 0.054138 0.096471 0.151177 0.252050 0.483055 0.949919 1.518176 1.986830 2.334474 2.800222 3.269723 86.103766
86 113 0.033713 0.063612 0.100867 0.169786 0.350620 0.769662 1.318343 1.772656 2.127907 2.653427 3.196267 87.443142
86 114 0.019710 0.031077 0.048957 0.094562 0.207894 0.428030 0.693111 0.977462 1.326895 1.881457 2.558592 91.732254
86 115 0.027325 0.050922 0.081925 0.138469 0.269962 0.527909 0.829547 1.107298 1.408150 1.873015 2.398965 91.286518
86 116 0.074004 0.112584 0.161339 0.271317 0.500163 0.847043 1.160682 1.400507 1.634331 1.992405 2.386521 89.459101
86 117 0.022577 0.046164 0.077788 0.130288 0.261744 0.552266 0.932143 1.272941 1.577176 1.976848 2.356570 90.793497
86 118 0.012157 0.019555 0.032837 0.066651 0.148668 0.295928 0.469193 0.665463 0.917184 1.304468 1.768234 94.299662
86 119 0.051516 0.074433 0.107865 0.186747 0.343620 0.558833 0.744923 0.920398 1.137872 1.450460 1.782565 92.640768
86 120 0.081715 0.145784 0.191342 0.260375 0.448253 0.801858 1.105836 1.238762 1.332072 1.537302 1.740218 91.116488
86 121 0.067702 0.125653 0.194988 0.278747 0.402147 0.600093 0.799273 0.956380 1.100461 1.310244 1.556310 92.607998
86 122 0.058211 0.072376 0.094206 0.158764 0.283292 0.440317 0.577999 0.731903 0.925156 1.176205 1.432968 94.048603
86 123 0.062689 0.105860 0.150180 0.218520 0.349138 0.550334 0.737535 0.889239 1.051191 1.268524 1.486933 93.129858
86 124 0.072905 0.084410 0.104872 0.174699 0.300834 0.441398 0.553139 0.690973 0.877860 1.117325 1.363080 94.218506
86 125 0.060994 0.078499 0.106490 0.180836 0.314029 0.464036 0.580133 0.715000 0.904272 1.156931 1.417279 94.021500
86 126 0.094301 0.159519 0.194378 0.242107 0.377888 0.641273 0.870615 0.974598 1.056615 1.242339 1.440711 92.705658
86 127 0.082962 0.128838 0.171026 0.242868 0.367119 0.543142 0.688466 0.802452 0.931029 1.127036 1.342105 93.572958
86 128 0.024918 0.040876 0.063525 0.105290 0.184087 0.314964 0.454608 0.581892 0.703242 0.877971 1.078008 95.570616
86 129 0.062248 0.103265 0.154040 0.235416 0.339348 0.440845 0.510127 0.581256 0.688176 0.851008 1.040609 94.993664
86 130 0.074544 0.147543 0.197640 0.235436 0.329271 0.535907 0.745936 0.861327 0.926934 1.057352 1.209318 93.678793
86 131 0.038486 0.064876 0.098230 0.158074 0.263927 0.398726 0.503768 0.596121 0.717320 0.897452 1.088918 95.174107
86 132 0.071358 0.093826 0.114041 0.160303 0.238803 0.340519 0.430794 0.524847 0.632195 0.771736 0.923326 95.698254
86 133 0.061337 0.079853 0.101779 0.162353 0.276901 0.404275 0.491287 0.584124 0.716566 0.893047 1.064357 95.164119
86 134 0.083015 0.136654 0.193667 0.271960 0.389639 0.565640 0.735577 0.880115 1.019780 1.203797 1.401023 93.119135
86 135 0.098213 0.145468 0.183545 0.250791 0.363279 0.516252 0.637744 0.746382 0.890874 1.113355 1.371177 93.682921
86 136 0.119857 0.152018 0.197879 0.304175 0.457840 0.624447 0.754866 0.903818 1.103235 1.389249 1.710843 92.281776
86 137 0.128442 0.221429 0.271918 0.336972 0.514171 0.878875 1.218610 1.387108 1.517111 1.811464 2.135781 89.578121
86 138 0.097982 0.148445 0.194809 0.285709 0.476071 0.810289 1.127709 1.351248 1.565887 1.936976 2.345785 89.659092
86 139 0.071027 0.116775 0.170914 0.260531 0.424434 0.716617 1.028437 1.267557 1.463046 1.790619 2.192610 90.497435
86 140 0.122909 0.182005 0.245089 0.365945 0.565823 0.840196 1.064146 1.239772 1.445870 1.807017 2.260016 89.861210
86 141 0.044068 0.084173 0.139605 0.228726 0.418297 0.795189 1.264341 1.665396 1.980104 2.368648 2.729903 88.281548
86 142 0.124089 0.130447 0.160543 0.294957 0.555999 0.849595 1.058777 1.276195 1.552751 1.960136 2.413183 89.623329
86 143 0.062682 0.116031 0.171528 0.248188 0.411752 0.724060 1.060259 1.318806 1.567765 1.972253 2.432577 89.914096
86 144 0.071256 0.120497 0.164940 0.239726 0.423724 0.793491 1.173511 1.424922 1.649013 2.072509 2.562792 89.303617
86 145 0.069658 0.119339 0.176555 0.271560 0.471632 0.840109 1.254489 1.597828 1.895159 2.292780 2.687102 88.323782
86 146 0.155835 0.162478 0.196371 0.341364 0.602420 0.872506 1.058902 1.268779 1.551677 1.949496 2.386311 89.453859
86 147 0.067974 0.102617 0.153259 0.258142 0.452892 0.736272 1.005028 1.245963 1.510158 1.900097 2.340022 90.227579
86 148 0.080831 0.147981 0.206005 0.286173 0.482402 0.880392 1.278531 1.521739 1.742236 2.159475 2.621398 88.592838
86 149 0.095395 0.165650 0.236453 0.334442 0.528848 0.921356 1.359717 1.666349 1.882746 2.249920 2.684954 87.874172
86 150 0.147435 0.207443 0.259076 0.383449 0.643194 1.056177 1.413423 1.658391 1.893336 2.287470 2.716417 87.334188
86 151 0.078200 0.158271 0.246709 0.335569 0.492193 0.836327 1.233823 1.514492 1.726823 2.108566 2.589169 88.679857
86 152 0.199473 0.287312 0.366768 0.521299 0.751139 1.023563 1.212780 1.373431 1.600110 1.968112 2.407173 88.288837
86 153 0.181975 0.288434 0.381286 0.527628 0.800941 1.240711 1.656943 1.956382 2.196988 2.511112 2.815876 85.441721
86 154 0.167807 0.243289 0.307580 0.442052 0.696975 1.050680 1.334981 1.568537 1.851757 2.240513 2.628059 87.467768
86 155 0.087915 0.128475 0.179683 0.292463 0.507474 0.809091 1.076021 1.323863 1.621242 2.033173 2.465567 89.475031
86 156 0.156819 0.238397 0.311765 0.452666 0.726939 1.125773 1.444799 1.664223 1.901967 2.270196 2.654267 87.052189
86 157 0.081145 0.163774 0.238716 0.329539 0.555157 1.020845 1.534774 1.881933 2.136482 2.488026 2.801774 86.767834
86 158 0.131570 0.135254 0.171205 0.316364 0.573065 0.822558 1.009544 1.255013 1.584948 2.004480 2.434643 89.561356
86 159 0.124785 0.140093 0.168353 0.278844 0.482820 0.707744 0.871472 1.062423 1.343433 1.744179 2.176357 90.899498
86 160 0.074567 0.144446 0.203098 0.273000 0.450847 0.825698 1.217237 1.452146 1.636583 1.968646 2.306703 89.447025
86 161 0.094357 0.135811 0.179563 0.275338 0.471525 0.786698 1.085325 1.313975 1.521223 1.821470 2.134823 90.179893
86 162 0.087395 0.140990 0.196558 0.281191 0.422720 0.636349 0.827688 0.982108 1.156775 1.433078 1.764272 92.070875
86 163 0.046326 0.074925 0.111707 0.184564 0.327734 0.530327 0.706958 0.863389 1.054992 1.330260 1.626981 93.141834
86 164 0.098691 0.114404 0.149549 0.255096 0.430234 0.601857 0.736403 0.913055 1.148563 1.421176 1.686522 92.444452
86 165 0.112217 0.119036 0.141729 0.244803 0.439873 0.630235 0.756448 0.927433 1.189764 1.505344 1.786257 92.146860
86 166 0.068879 0.111247 0.164660 0.257194 0.426620 0.693442 0.958479 1.169290 1.360570 1.626835 1.904275 91.258509
86 167 0.052663 0.072212 0.094978 0.156076 0.291211 0.500973 0.686445 0.850928 1.062094 1.408286 1.809978 93.014158
86 168 0.067410 0.123813 0.177409 0.241337 0.373788 0.638197 0.924470 1.126552 1.297375 1.593350 1.938103 91.498193
86 169 0.119479 0.179742 0.213032 0.281276 0.460463 0.789141 1.080402 1.240516 1.374611 1.628956 1.894948 90.737434
86 170 0.113677 0.144154 0.182898 0.281923 0.454865 0.671558 0.844657 1.003076 1.187655 1.454908 1.751578 91.909052
86 171 0.094830 0.133532 0.177943 0.267020 0.411721 0.589399 0.733203 0.878551 1.077308 1.367996 1.697948 92.570549
86 172 0.127711 0.181461 0.236383 0.340452 0.506205 0.713387 0.884246 1.041929 1.230578 1.483634 1.746559 91.507457
86 173 0.154095 0.171472 0.199519 0.318697 0.552183 0.830589 1.015621 1.166034 1.348279 1.621711 1.894547 90.727255
86 174 0.070957 0.137866 0.203947 0.276685 0.424376 0.717224 1.041314 1.281554 1.487201 1.783011 2.082549 90.493313
86 175 0.132171 0.135183 0.166208 0.286489 0.489924 0.707804 0.880397 1.086265 1.346561 1.705007 2.105917 90.958071
86 176 0.126936 0.199129 0.267935 0.383480 0.590266 0.896133 1.160711 1.361340 1.575827 1.901980 2.254422 89.281841
86 177 0.055781 0.116248 0.177250 0.244094 0.405268 0.774572 1.222090 1.524974 1.717288 2.020931 2.331936 89.409569
86 178 0.090956 0.094100 0.117527 0.221210 0.430004 0.666612 0.851293 1.075305 1.374994 1.779551 2.202560 91.095888
86 179 0.070668 0.114261 0.167963 0.267151 0.450853 0.719128 0.975568 1.211669 1.478774 1.842007 2.217648 90.484310
86 180 0.077057 0.120878 0.172676 0.270207 0.443302 0.702579 0.939036 1.135143 1.356208 1.708854 2.120363 90.953697
86 181 0.029208 0.057492 0.089303 0.134022 0.242566 0.500250 0.842241 1.125325 1.352744 1.705313 2.096996 91.824541
86 182 0.033967 0.060656 0.091248 0.144246 0.272357 0.536234 0.847634 1.098387 1.312296 1.639371 1.997772 91.965834
86 183 0.057072 0.079587 0.113488 0.197440 0.364729 0.597055 0.801425 0.991592 1.215688 1.551747 1.932102 92.098074
86 184 0.090675 0.108977 0.134615 0.219651 0.380702 0.566822 0.702991 0.855177 1.076910 1.389454 1.730072 92.743956
86 185 0.056299 0.091577 0.134433 0.205685 0.332566 0.524850 0.718308 0.894523 1.076988 1.311704 1.558776 93.094288
86 186 0.088766 0.104256 0.126924 0.205375 0.359145 0.548739 0.689700 0.823326 0.991695 1.228614 1.477061 93.356401
86 187 0.074062 0.110214 0.145678 0.215686 0.348144 0.531983 0.687186 0.824957 0.993873 1.226382 1.466588 93.375246
86 188 0.054789 0.070246 0.094536 0.158668 0.272434 0.414019 0.534902 0.664677 0.827142 1.061436 1.337198 94.509954
86 189 0.037776 0.059058 0.086634 0.138276 0.229898 0.361520 0.488190 0.616160 0.775295 1.006233 1.269587 94.931374
86 190 0.050718 0.082209 0.108098 0.162213 0.308347 0.590613 0.855914 1.000363 1.101834 1.300375 1.500946 92.938370
86 191 0.017084 0.033250 0.055203 0.093032 0.185201 0.389615 0.666726 0.929468 1.164107 1.467369 1.752961 93.245983
86 192 0.006065 0.010047 0.017261 0.036263 0.082648 0.167023 0.265128 0.381976 0.549256 0.838037 1.226880 96.419419
86 193 0.013943 0.021504 0.035799 0.072785 0.155830 0.290414 0.434980 0.588287 0.767971 1.032459 1.331737 95.254290
86 194 0.029472 0.055660 0.081451 0.126032 0.252721 0.529435 0.839113 1.038940 1.172325 1.378572 1.552719 92.943562
86 195 0.024329 0.048031 0.076661 0.116028 0.200010 0.380595 0.615944 0.820419 0.978365 1.201133 1.448108 94.090382
86 196 0.023483 0.029553 0.038558 0.068892 0.135145 0.230252 0.316305 0.421601 0.582106 0.839690 1.149569 96.164843
86 197 0.019596 0.040504 0.066869 0.099702 0.165644 0.311001 0.498567 0.646429 0.743214 0.907180 1.113112 95.388184
86 198 0.022377 0.030136 0.039189 0.068217 0.131344 0.221172 0.289148 0.352880 0.444349 0.606645 0.803424 96.991124
87 1 0.381713 1.246717 0.657837 1.566622 2.837373 6.576210 6.954911 6.427147 4.576239 4.523063 3.990207 60.261962
87 2 0.344445 0.654811 0.812682 1.190294 1.591811 2.846816 6.403197 5.319424 5.072171 4.544932 5.196505 66.022910
87 3 0.210749 0.298420 0.367619 0.683614 1.230601 2.233153 4.322464 3.478313 3.745262 3.893423 5.052774 74.483606
87 4 0.257508 0.331950 0.429695 0.811591 1.256296 1.751129 3.296090 3.277866 4.468582 4.438678 5.015100 74.665514
87 5 0.209747 0.477629 0.700848 0.932571 1.214503 1.812730 3.440221 3.146880 4.183122 4.720358 6.219971 72.941422
87 6 0.223137 0.393237 0.503458 0.720342 1.000440 1.486546 2.693834 2.388639 2.831597 3.030506 4.196593 80.531667
87 7 0.081378 0.124159 0.180421 0.329580 0.564514 1.030121 2.243140 2.186774 2.551076 2.634582 3.515154 84.559101
87 8 0.128059 0.249103 0.342128 0.452977 0.650628 1.024899 1.416414 1.721793 2.085490 2.677371 3.361912 85.889225
87 9 0.211983 0.352392 0.486379 0.696879 0.977886 1.347709 1.700922 2.031301 2.445595 3.010607 3.606845 83.131501
87 10 0.155946 0.277739 0.381397 0.534674 0.772654 1.123415 1.435509 1.655029 1.897648 2.265400 2.676000 86.824590
87 11 0.055858 0.092966 0.134101 0.215406 0.364662 0.600199 0.853345 1.101476 1.387678 1.757160 2.137046 91.300103
87 12 0.141526 0.207476 0.264325 0.382306 0.565557 0.808735 1.025762 1.223200 1.460158 1.801440 2.183451 89.936065
87 13 0.135357 0.299972 0.441321 0.562657 0.734792 1.020768 1.282346 1.481406 1.765161 2.203180 2.694100 87.378940
87 14 0.070211 0.116131 0.173836 0.275710 0.426403 0.652079 0.903777 1.151318 1.409846 1.744387 2.103927 90.972378
87 15 0.111360 0.139066 0.160046 0.238051 0.382949 0.574806 0.747650 0.927704 1.155291 1.453435 1.758652 92.350990
87 16 0.096653 0.205569 0.310878 0.406811 0.541283 0.770879 0.990900 1.154718 1.359198 1.691413 2.088598 90.383101
87 17 0.140325 0.250103 0.351849 0.480388 0.649795 0.906239 1.163978 1.391230 1.658323 2.045934 2.499163 88.462673
87 18 0.095561 0.175468 0.257911 0.368655 0.528545 0.762395 0.996263 1.204887 1.453515 1.801638 2.203052 90.152109
87 19 0.155127 0.200185 0.240754 0.356548 0.547508 0.792335 1.026803 1.262959 1.523945 1.840903 2.163466 89.889467
87 20 0.077800 0.168051 0.255833 0.336406 0.471655 0.691471 0.885322 1.037046 1.243792 1.556571 1.894403 91.381649
87 21 0.064498 0.144145 0.228356 0.309673 0.448968 0.692216 0.924021 1.094334 1.291452 1.606587 1.973364 91.222389
87 22 0.043751 0.070038 0.104311 0.173720 0.313585 0.532837 0.759012 0.971539 1.185533 1.450243 1.712243 92.683186
87 23 0.125654 0.228004 0.303151 0.385524 0.538551 0.773590 0.966894 1.112239 1.295381 1.556983 1.825728 90.888304
87 24 0.105477 0.224694 0.356657 0.488719 0.673501 0.938029 1.150186 1.288651 1.454119 1.710663 1.995128 89.614178
87 25 0.100398 0.175498 0.257288 0.376491 0.566640 0.812400 1.011528 1.177258 1.371792 1.631980 1.901451 90.617279
87 26 0.260334 0.305464 0.326424 0.443963 0.653321 0.855396 0.972879 1.118915 1.344683 1.595974 1.799486 90.323162
87 27 0.211875 0.256657 0.295511 0.435501 0.678659 0.911491 1.039162 1.167009 1.356651 1.584770 1.776517 90.286195
87 28 0.100605 0.221854 0.355783 0.489051 0.683061 0.951631 1.162594 1.311216 1.518987 1.822485 2.129252 89.253477
87 29 0.170747 0.212140 0.254223 0.385447 0.608082 0.869085 1.089703 1.328802 1.612205 1.942121 2.241446 89.285997
87 30 0.112873 0.227843 0.328808 0.435557 0.630804 0.940650 1.199096 1.378537 1.607066 1.950320 2.299496 88.888946
87 31 0.086538 0.186998 0.300245 0.420094 0.601428 0.907574 1.214906 1.446161 1.671132 1.992003 2.350296 88.822622
87 32 0.074145 0.161564 0.264846 0.378624 0.573013 0.906280 1.238752 1.496794 1.772460 2.166580 2.583219 88.383726
87 33 0.085572 0.171387 0.274661 0.406058 0.606424 0.882240 1.134537 1.371055 1.675507 2.077987 2.495694 88.818874
87 34 0.152110 0.169841 0.208829 0.339489 0.562366 0.815297 1.048150 1.334461 1.668546 2.022177 2.342012 89.336723
87 35 0.091334 0.199713 0.310184 0.419915 0.615675 0.936978 1.227458 1.440935 1.712706 2.111787 2.526717 88.406601
87 36 0.087812 0.197499 0.331534 0.469362 0.681102 1.036404 1.377809 1.623839 1.885567 2.290627 2.746304 87.272144
87 37 0.129724 0.226914 0.312925 0.434988 0.654602 0.967342 1.233396 1.473565 1.798267 2.231066 2.650828 87.886381
87 38 0.122633 0.140304 0.178317 0.303852 0.537496 0.830970 1.102404 1.404853 1.738462 2.103098 2.429520 89.108091
87 39 0.107632 0.222942 0.343262 0.481037 0.714476 1.061987 1.357114 1.584573 1.878885 2.275662 2.657545 87.314888
87 40 0.115191 0.245335 0.385810 0.526429 0.754264 1.130942 1.464665 1.682109 1.924623 2.315122 2.738494 86.717018
87 41 0.109180 0.213039 0.314638 0.432110 0.630390 0.935293 1.206012 1.422712 1.688065 2.061882 2.462459 88.524220
87 42 0.075893 0.108586 0.155979 0.266674 0.480955 0.796836 1.118818 1.427914 1.725816 2.074442 2.403582 89.364506
87 43 0.126923 0.262591 0.397483 0.542190 0.785613 1.125462 1.381441 1.559854 1.816107 2.173386 2.511324 87.317629
87 44 0.249070 0.281543 0.339182 0.543603 0.866271 1.142878 1.320682 1.559379 1.880665 2.211679 2.475140 87.129907
87 45 0.122689 0.173485 0.220102 0.337287 0.572180 0.860564 1.072750 1.283625 1.580229 1.939709 2.246789 89.590590
87 46 0.076709 0.119835 0.177002 0.301088 0.545350 0.879752 1.162164 1.406535 1.683629 2.026261 2.319636 89.302036
87 47 0.171571 0.331163 0.457341 0.585081 0.832661 1.215614 1.475615 1.580112 1.715500 1.954781 2.175525 87.505034
87 48 0.144246 0.297353 0.446054 0.575214 0.768659 1.088972 1.342365 1.461054 1.577392 1.811587 2.079958 88.407145
87 49 0.121124 0.227376 0.309675 0.400018 0.586044 0.896089 1.135231 1.253911 1.383159 1.628384 1.894894 90.164091
87 50 0.035800 0.060734 0.097732 0.168600 0.300635 0.488008 0.668671 0.841474 1.027518 1.251973 1.462988 93.595869
87 51 0.032468 0.052303 0.074070 0.116347 0.198146 0.314389 0.425305 0.548246 0.711731 0.926266 1.151317 95.449410
87 52 0.011520 0.019585 0.031052 0.056907 0.117428 0.217270 0.322717 0.438700 0.591995 0.795429 0.991269 96.406126
87 53 0.071344 0.123713 0.172857 0.254784 0.397597 0.558645 0.661161 0.756248 0.911498 1.126732 1.338193 93.627228
87 54 0.063382 0.133691 0.190359 0.245536 0.361528 0.544665 0.681733 0.767887 0.901839 1.131893 1.380018 93.597471
87 55 0.012856 0.019778 0.029169 0.053824 0.115712 0.220706 0.331829 0.447484 0.583860 0.753912 0.905538 96.525330
87 56 0.022927 0.038995 0.061290 0.109681 0.211651 0.351978 0.469909 0.571029 0.685290 0.839350 0.981433 95.656464
87 57 0.087437 0.199641 0.275216 0.318626 0.411369 0.561397 0.660108 0.713707 0.820348 1.012094 1.221970 93.718090
87 58 0.023785 0.043717 0.068368 0.108763 0.186230 0.306229 0.415745 0.500149 0.588453 0.731144 0.896052 96.131367
87 59 0.007339 0.011804 0.018113 0.034416 0.077992 0.157105 0.248591 0.355383 0.493363 0.662297 0.801642 97.131958
87 60 0.039101 0.061622 0.088221 0.144718 0.256838 0.393401 0.488251 0.564835 0.660993 0.791574 0.908105 95.602337
87 61 0.053799 0.125647 0.188503 0.230780 0.305612 0.432611 0.532883 0.595665 0.690816 0.858315 1.048487 94.936882
87 62 0.010858 0.019536 0.030359 0.050945 0.099244 0.187610 0.281492 0.364165 0.454284 0.591632 0.742221 97.167656
87 63 0.009514 0.016891 0.029843 0.057145 0.115575 0.208915 0.311004 0.416311 0.527574 0.659964 0.776630 96.870636
87 64 0.071943 0.119284 0.154235 0.209680 0.306007 0.409575 0.471287 0.530999 0.633569 0.775293 0.913376 95.404752
87 65 0.020977 0.039811 0.067661 0.107610 0.169014 0.261109 0.354959 0.434906 0.509815 0.620169 0.749188 96.664782
87 66 0.032380 0.059175 0.075880 0.096457 0.145053 0.223639 0.290755 0.348741 0.432345 0.559107 0.691506 97.044962
87 67 0.013091 0.023615 0.040124 0.069947 0.125687 0.210463 0.296027 0.372967 0.448906 0.555028 0.672402 97.171747
87 68 0.048226 0.087649 0.122306 0.164108 0.230222 0.308698 0.364318 0.416758 0.497687 0.613379 0.738381 96.408266
87 69 0.012673 0.021892 0.032556 0.051419 0.091463 0.155648 0.221420 0.285573 0.358765 0.456143 0.554975 97.757471
87 70 0.007711 0.013234 0.020709 0.035443 0.068144 0.120613 0.174078 0.226346 0.285884 0.367460 0.451407 98.228970
87 71 0.024902 0.046732 0.066823 0.088724 0.123729 0.166975 0.201257 0.236546 0.289848 0.367945 0.455877 97.930642
87 72 0.017734 0.025384 0.034217 0.052790 0.086068 0.125924 0.160029 0.197610 0.244820 0.307582 0.372749 98.375092
87 73 0.010236 0.017103 0.023956 0.035979 0.060719 0.095621 0.127084 0.160322 0.205859 0.269375 0.335348 98.658401
87 74 0.008470 0.014322 0.022247 0.036874 0.063908 0.099329 0.131518 0.166163 0.209287 0.267689 0.328850 98.651345
87 75 0.018564 0.025208 0.029896 0.043102 0.070874 0.104494 0.128884 0.155526 0.193933 0.248545 0.304865 98.676111
87 76 0.007220 0.012256 0.018651 0.030604 0.055868 0.095810 0.136215 0.174980 0.216404 0.271101 0.323560 98.657330
87 77 0.021936 0.043882 0.065233 0.087228 0.119709 0.163388 0.197170 0.223567 0.259315 0.319891 0.391355 98.107327
87 78 0.021849 0.043997 0.064356 0.084474 0.116673 0.162535 0.199739 0.228067 0.264067 0.325909 0.399971 98.088363
87 79 0.004818 0.008399 0.013928 0.025350 0.050686 0.095303 0.148559 0.204415 0.260215 0.327217 0.388033 98.473074
87 80 0.012907 0.020566 0.028573 0.046475 0.088555 0.150417 0.200655 0.241615 0.291826 0.367301 0.440993 98.110113
87 81 0.034945 0.074082 0.104947 0.127180 0.166635 0.225313 0.267865 0.296900 0.343429 0.425852 0.520931 97.411923
87 82 0.011276 0.019738 0.029168 0.045145 0.078700 0.130885 0.178688 0.217820 0.261267 0.331154 0.410324 98.285835
87 83 0.005260 0.008551 0.013210 0.023862 0.049510 0.092541 0.140604 0.194825 0.260695 0.345023 0.423644 98.442276
87 84 0.022419 0.034225 0.047969 0.077523 0.133636 0.198743 0.247634 0.297943 0.364906 0.449399 0.526678 97.598927
87 85 0.037449 0.057817 0.073963 0.104730 0.163061 0.229370 0.272145 0.313546 0.379891 0.474717 0.567196 97.326117
87 86 0.012732 0.021335 0.031739 0.050913 0.090965 0.155700 0.221900 0.285855 0.357616 0.454082 0.550685 97.766478
87 87 0.018793 0.031584 0.046210 0.075441 0.140550 0.236896 0.315667 0.377333 0.450588 0.559151 0.664095 97.083691
87 88 0.060252 0.127226 0.178032 0.207713 0.262825 0.367306 0.455147 0.507282 0.574668 0.704856 0.864278 95.690418
87 89 0.045377 0.088103 0.128802 0.171304 0.238132 0.335143 0.413723 0.472774 0.550093 0.672933 0.809731 96.073885
87 90 0.013547 0.023428 0.039998 0.070462 0.130412 0.238853 0.369937 0.485218 0.566993 0.672678 0.785701 96.602772
87 91 0.067470 0.131624 0.179130 0.227574 0.320346 0.446487 0.527175 0.579663 0.675706 0.838013 1.013032 94.993780
87 92 0.074295 0.117251 0.168881 0.239705 0.333460 0.455970 0.562904 0.658737 0.768294 0.935906 1.131039 94.553562
87 93 0.092302 0.108915 0.114698 0.161253 0.267306 0.396837 0.485865 0.584286 0.740635 0.947905 1.134300 94.965699
87 94 0.033266 0.054087 0.085825 0.148490 0.260380 0.416611 0.565142 0.699728 0.843246 1.033460 1.219714 94.640049
87 95 0.087389 0.177668 0.256943 0.328812 0.451587 0.656710 0.823657 0.915813 1.024810 1.232907 1.476001 92.567703
87 96 0.092712 0.187702 0.276392 0.348951 0.455800 0.629494 0.778096 0.886141 1.026324 1.247578 1.506275 92.564539
87 97 0.031555 0.056671 0.093242 0.153512 0.268352 0.466589 0.682672 0.858545 1.003483 1.207743 1.433898 93.743742
87 98 0.112640 0.205529 0.284283 0.374911 0.523931 0.715788 0.857582 0.980205 1.165233 1.411868 1.657509 91.710522
87 99 0.111678 0.151768 0.205562 0.319686 0.498836 0.703079 0.873288 1.045214 1.241993 1.474453 1.696653 91.677790
87 100 0.180816 0.303491 0.401316 0.524328 0.714839 0.939296 1.087948 1.209623 1.397013 1.656831 1.922109 89.662390
87 101 0.077744 0.139268 0.217027 0.340892 0.559558 0.851817 1.088875 1.270758 1.480222 1.760526 2.034718 90.178596
87 102 0.294214 0.337925 0.358061 0.491492 0.741572 1.006489 1.179320 1.363291 1.612919 1.889903 2.116536 88.608281
87 103 0.178969 0.347299 0.497275 0.632353 0.833536 1.138121 1.371382 1.513839 1.699968 1.997859 2.321854 87.467546
87 104 0.144256 0.303525 0.452414 0.580203 0.805033 1.208931 1.547942 1.707682 1.862040 2.166627 2.514482 86.706863
87 105 0.291702 0.431358 0.540795 0.719594 0.996946 1.337263 1.584189 1.782358 2.018723 2.312628 2.587432 85.397013
87 106 0.298358 0.413044 0.498221 0.690429 1.020312 1.404472 1.654438 1.848240 2.097926 2.406161 2.663936 85.004465
87 107 0.247148 0.391100 0.528817 0.736721 1.038718 1.404773 1.679511 1.896592 2.150018 2.478747 2.802295 84.645563
87 108 0.240032 0.430642 0.591297 0.782263 1.087149 1.489887 1.778602 1.985384 2.280460 2.677003 3.036708 83.620575
87 109 0.384182 0.454093 0.512094 0.733421 1.088869 1.429178 1.653990 1.917757 2.271482 2.646929 2.945371 83.962632
87 110 0.102969 0.215811 0.333064 0.473321 0.732089 1.128688 1.464041 1.710054 2.036700 2.508047 2.960734 86.334484
87 111 0.068038 0.135031 0.214339 0.331456 0.562321 0.949474 1.331419 1.630639 1.949305 2.400569 2.861110 87.566298
87 112 0.107349 0.225690 0.363265 0.518758 0.750201 1.089371 1.404622 1.680176 2.026536 2.490426 2.966281 86.377325
87 113 0.069410 0.154215 0.256321 0.377992 0.600507 0.978081 1.353838 1.658045 2.005501 2.484015 2.975827 87.086246
87 114 0.044020 0.081351 0.133480 0.221285 0.381387 0.633122 0.910294 1.200188 1.533606 1.962184 2.423490 90.475592
87 115 0.056874 0.118769 0.188568 0.275926 0.438491 0.698510 0.946984 1.168080 1.456532 1.862405 2.293395 90.495464
87 116 0.135193 0.223818 0.304278 0.430372 0.638436 0.899673 1.113389 1.323817 1.601810 1.953521 2.297818 89.077877
87 117 0.056271 0.129182 0.216277 0.315391 0.491676 0.766250 1.006784 1.182921 1.404874 1.740397 2.108917 90.581056
87 118 0.026617 0.046999 0.076353 0.132630 0.251113 0.451231 0.675164 0.898021 1.133309 1.421671 1.706727 93.180166
87 119 0.093616 0.141361 0.186663 0.278057 0.448261 0.654807 0.809865 0.962203 1.172898 1.441042 1.694914 92.116316
87 120 0.134840 0.266250 0.356336 0.424583 0.565013 0.787025 0.942967 1.035095 1.183065 1.430446 1.690725 91.183653
87 121 0.097876 0.181212 0.260306 0.347082 0.482053 0.672359 0.828084 0.944132 1.077987 1.266244 1.468359 92.374306
87 122 0.067574 0.092005 0.125345 0.206221 0.357019 0.544083 0.700479 0.850506 1.012398 1.200577 1.374482 93.469311
87 123 0.095376 0.174988 0.245577 0.320354 0.435640 0.587618 0.707094 0.811805 0.960528 1.169936 1.400189 93.090895
87 124 0.078864 0.098132 0.124105 0.197830 0.327387 0.466184 0.577284 0.715547 0.897643 1.104731 1.297827 94.114468
87 125 0.067660 0.090134 0.118410 0.192259 0.331984 0.492593 0.612319 0.742385 0.923702 1.150369 1.362232 93.915947
87 126 0.101651 0.200097 0.260196 0.307653 0.421988 0.615730 0.760211 0.845766 0.979310 1.207043 1.450196 92.850161
87 127 0.068107 0.120772 0.176768 0.249047 0.363505 0.528803 0.671362 0.781655 0.903814 1.089684 1.301464 93.745016
87 128 0.021313 0.035596 0.051986 0.084716 0.159198 0.285960 0.416510 0.542689 0.693927 0.899315 1.104306 95.704485
87 129 0.034845 0.056715 0.084871 0.137686 0.237344 0.382033 0.518247 0.641523 0.769926 0.935523 1.103202 95.098087
87 130 0.065658 0.140682 0.201837 0.252428 0.350877 0.511977 0.632640 0.702556 0.808389 1.000592 1.222267 94.110094
87 131 0.025087 0.046615 0.077374 0.127106 0.216559 0.349494 0.477098 0.588318 0.708987 0.881531 1.070861 95.430971
87 132 0.070712 0.096336 0.111434 0.152751 0.237269 0.341855 0.416751 0.494224 0.607699 0.762366 0.922083 95.786520
87 133 0.052233 0.074568 0.103933 0.165438 0.272038 0.394628 0.490077 0.589644 0.715989 0.874176 1.026903 95.240372
87 134 0.101416 0.168842 0.223492 0.301020 0.428443 0.583677 0.691283 0.788042 0.935422 1.141833 1.354711 93.281820
87 135 0.076377 0.123543 0.172971 0.244616 0.351732 0.497043 0.625745 0.747076 0.893045 1.096689 1.322551 93.848614
87 136 0.129933 0.152463 0.179794 0.277271 0.454938 0.645532 0.777347 0.930347 1.145782 1.410638 1.648521 92.247434
87 137 0.151533 0.285797 0.383242 0.470928 0.628725 0.882645 1.083632 1.222835 1.419091 1.730015 2.059636 89.681923
87 138 0.110023 0.202559 0.299245 0.407102 0.567519 0.836772 1.094817 1.289177 1.492833 1.821950 2.214024 89.663977
87 139 0.099765 0.176405 0.240366 0.327726 0.497858 0.767364 1.006493 1.205443 1.457014 1.807864 2.164453 90.249250
87 140 0.119150 0.194598 0.273804 0.395667 0.589867 0.867247 1.130945 1.367067 1.607324 1.908831 2.227320 89.318182
87 141 0.094201 0.197122 0.315871 0.456545 0.677399 0.976387 1.217608 1.409397 1.681046 2.074409 2.488857 88.411158
87 142 0.214527 0.245093 0.275556 0.400748 0.616866 0.871388 1.098476 1.368650 1.690878 2.050586 2.388252 88.778980
87 143 0.100896 0.197389 0.284909 0.387006 0.582475 0.886749 1.142023 1.330769 1.582516 1.956940 2.341307 89.207022
87 144 0.108082 0.212467 0.314202 0.427948 0.635497 0.979163 1.281545 1.480191 1.697506 2.054695 2.453083 88.355618
87 145 0.135176 0.253397 0.379045 0.532967 0.757468 1.039983 1.261959 1.455416 1.728768 2.108548 2.507679 87.839594
87 146 0.246269 0.244532 0.276230 0.443400 0.713927 0.950716 1.123093 1.377518 1.709773 2.050857 2.344803 88.518885
87 147 0.135592 0.201987 0.268323 0.395515 0.614730 0.884568 1.098361 1.303350 1.573087 1.914445 2.241394 89.368649
87 148 0.131137 0.254161 0.361401 0.467233 0.664111 1.008704 1.312080 1.504413 1.721702 2.093966 2.519571 87.961519
87 149 0.145559 0.286610 0.420628 0.547342 0.745205 1.076056 1.369535 1.568487 1.795167 2.156179 2.566281 87.322950
87 150 0.169456 0.279649 0.400132 0.560511 0.778808 1.107222 1.416923 1.661486 1.890627 2.233166 2.637337 86.864681
87 151 0.105940 0.219110 0.316665 0.409692 0.607200 0.975592 1.309805 1.516078 1.748073 2.142994 2.576605 88.072245
87 152 0.129572 0.196262 0.290189 0.453475 0.692060 1.010827 1.311867 1.574681 1.806285 2.102726 2.428243 88.003819
87 153 0.225670 0.365021 0.470321 0.631723 0.910949 1.267348 1.513033 1.695612 1.953346 2.313654 2.663763 85.989563
87 154 0.158334 0.257969 0.365838 0.522833 0.744483 1.031237 1.281391 1.511730 1.777800 2.114413 2.469549 87.764423
87 155 0.105817 0.161764 0.219302 0.334843 0.557322 0.866299 1.133730 1.378727 1.669566 2.024487 2.353904 89.194234
87 156 0.193522 0.305694 0.399769 0.558746 0.824844 1.156126 1.399772 1.600234 1.853621 2.174918 2.480860 87.051891
87 157 0.108572 0.249864 0.411024 0.564186 0.799808 1.155672 1.444955 1.625674 1.859508 2.229433 2.630660 86.920648
87 158 0.181482 0.186505 0.216578 0.367028 0.647691 0.922291 1.123800 1.399236 1.770706 2.154143 2.441684 88.588854
87 159 0.157857 0.192038 0.228530 0.358198 0.609493 0.889387 1.084137 1.288099 1.565322 1.898739 2.181182 89.547020
87 160 0.121470 0.264837 0.390952 0.492902 0.683122 1.006265 1.262261 1.392782 1.560908 1.865101 2.199620 88.759779
87 161 0.146013 0.253231 0.360076 0.491918 0.682852 0.948610 1.172688 1.340884 1.521379 1.784989 2.083104 89.214260
87 162 0.137774 0.226079 0.289557 0.377964 0.549322 0.800285 0.995733 1.137518 1.314366 1.572539 1.839583 90.759281
87 163 0.102637 0.172847 0.239299 0.331207 0.481895 0.678416 0.837100 0.976802 1.159071 1.408033 1.665662 91.947033
87 164 0.197796 0.199648 0.225466 0.367259 0.601188 0.767316 0.858899 1.026911 1.283197 1.532114 1.718684 91.221521
87 165 0.169533 0.195908 0.242972 0.389650 0.613262 0.796007 0.915378 1.084579 1.316028 1.555483 1.755830 90.965370
87 166 0.158158 0.263352 0.339528 0.448115 0.631094 0.841296 0.975865 1.096775 1.298969 1.572107 1.833317 90.541422
87 167 0.071492 0.119553 0.181417 0.281714 0.449857 0.701520 0.942631 1.132958 1.302295 1.542539 1.812060 91.461967
87 168 0.119081 0.239361 0.329360 0.403720 0.562820 0.846885 1.080415 1.212917 1.379757 1.668062 1.978788 90.178837
87 169 0.147244 0.272782 0.375090 0.467393 0.621656 0.867941 1.070807 1.202203 1.362494 1.628937 1.929205 90.054249
87 170 0.149818 0.196940 0.239865 0.347062 0.537279 0.752335 0.904284 1.052651 1.252670 1.512044 1.761740 91.293312
87 171 0.100925 0.148918 0.196559 0.289450 0.458352 0.669955 0.835211 0.989524 1.189522 1.447528 1.699776 91.974277
87 172 0.150509 0.212216 0.264506 0.375703 0.566576 0.773121 0.906217 1.035134 1.227444 1.470968 1.694892 91.322713
87 173 0.224178 0.266335 0.293789 0.414471 0.632699 0.863443 1.008647 1.157388 1.369436 1.630999 1.859420 90.279196
87 174 0.111107 0.238482 0.355021 0.444382 0.595382 0.843806 1.046967 1.180519 1.366318 1.661623 1.981564 90.174831
87 175 0.177802 0.191462 0.224134 0.364066 0.615028 0.862832 1.034374 1.240020 1.502147 1.783283 2.012771 89.992083
87 176 0.181301 0.289031 0.375220 0.504215 0.710778 0.970146 1.164023 1.328830 1.542756 1.823316 2.093671 89.016713
87 177 0.101492 0.226705 0.351283 0.454624 0.622752 0.901755 1.140634 1.295698 1.493545 1.804879 2.139105 89.467529
87 178 0.150900 0.156219 0.186052 0.316686 0.549418 0.786757 0.979355 1.229980 1.535558 1.855040 2.120544 90.133490
87 179 0.125609 0.201429 0.271045 0.388069 0.583342 0.816347 1.000901 1.195989 1.471959 1.804129 2.106944 90.034235
87 180 0.115088 0.184225 0.250401 0.358903 0.536089 0.772075 0.973156 1.157376 1.383155 1.683287 1.993150 90.593096
87 181 0.060215 0.131791 0.208174 0.288251 0.437878 0.692049 0.924797 1.088780 1.282755 1.587823 1.928763 91.368727
87 182 0.069657 0.145254 0.228757 0.313123 0.446215 0.666553 0.878866 1.043556 1.227998 1.515953 1.858793 91.605276
87 183 0.126735 0.170948 0.206463 0.302246 0.491354 0.713642 0.874510 1.045709 1.292984 1.598875 1.878075 91.298460
87 184 0.119711 0.149301 0.185079 0.284328 0.453663 0.640054 0.786322 0.950765 1.157759 1.400809 1.636939 92.235270
87 185 0.094382 0.162190 0.228388 0.314752 0.441044 0.592051 0.711528 0.830036 0.995970 1.212624 1.445528 92.971506
87 186 0.127721 0.159395 0.188563 0.271013 0.411521 0.564403 0.679804 0.812089 0.992210 1.210894 1.425470 93.156916
87 187 0.092604 0.141871 0.189109 0.270939 0.405613 0.558917 0.669555 0.782986 0.953015 1.179208 1.408945 93.347241
87 188 0.084270 0.103617 0.123911 0.191563 0.320103 0.463662 0.572748 0.700245 0.876576 1.090288 1.293302 94.179710
87 189 0.053449 0.084893 0.121785 0.189831 0.305917 0.444478 0.554103 0.663433 0.808853 0.994805 1.179588 94.598863
87 190 0.115287 0.200115 0.250344 0.316508 0.450045 0.628392 0.744335 0.829941 0.973770 1.192241 1.408204 92.890816
87 191 0.044498 0.101763 0.172218 0.254171 0.393134 0.590800 0.749450 0.864005 1.016349 1.247612 1.496889 93.069111
87 192 0.016671 0.028956 0.046748 0.083949 0.167736 0.311001 0.476289 0.654370 0.854451 1.089397 1.301405 94.969029
87 193 0.049788 0.076154 0.106158 0.171820 0.296808 0.450654 0.577260 0.711901 0.887781 1.093136 1.276543 94.301996
87 194 0.084341 0.185236 0.271369 0.340587 0.467113 0.657431 0.796451 0.884804 1.017687 1.227958 1.447922 92.619102
87 195 0.059538 0.132688 0.210112 0.280416 0.388136 0.550532 0.690584 0.795152 0.923975 1.113232 1.321630 93.534008
87 196 0.036973 0.054554 0.080407 0.134189 0.234031 0.383344 0.538334 0.682784 0.809906 0.970513 1.135775 94.939190
87 197 0.062197 0.129320 0.176474 0.215401 0.300420 0.433358 0.535403 0.611121 0.728402 0.911723 1.108456 94.787729
87 198 0.024441 0.045950 0.083870 0.124657 0.160850 0.239416 0.347268 0.446819 0.513410 0.631572 0.813820 96.567924
88 1 0.451853 3.225219 3.086843 4.714661 4.112699 4.495762 4.389574 5.301662 6.405128 6.366191 3.121757 54.328647
88 2 0.208091 0.662463 0.361516 0.967380 2.187849 5.336055 5.463196 4.926431 3.812202 4.499667 4.831234 66.743916
88 3 0.277288 0.416201 0.484502 0.904564 1.541391 2.799934 5.523935 4.386267 4.213164 3.723799 4.253424 71.475530
88 4 0.231491 0.394418 0.494346 0.803851 1.359260 2.555469 4.927655 3.679127 3.737417 3.843355 4.937913 73.035694
88 5 0.177340 0.280392 0.385912 0.694949 1.163063 1.951677 4.170391 4.288551 5.963368 5.729196 5.983533 69.211629
88 6 0.163962 0.314285 0.449517 0.651654 0.900965 1.315290 2.455509 2.384663 3.546893 4.497097 6.596481 76.723682
88 7 0.116999 0.168831 0.201137 0.325075 0.504216 0.791659 1.460467 1.389136 1.829228 2.200679 3.417261 87.595312
88 8 0.083752 0.147379 0.203352 0.315840 0.502795 0.928885 1.991956 1.871724 2.183729 2.401355 3.489834 85.879398
88 9 0.174246 0.229572 0.283141 0.431926 0.673469 0.983182 1.287478 1.629636 2.080351 2.678807 3.285246 86.262945
88 10 0.125915 0.192260 0.256000 0.384052 0.581256 0.851234 1.123337 1.398727 1.729697 2.162110 2.629861 88.565552
88 11 0.060544 0.098010 0.143233 0.230158 0.356221 0.514730 0.664492 0.828567 1.054328 1.381800 1.781193 92.886728
88 12 0.164766 0.197307 0.218238 0.308503 0.447932 0.606339 0.741975 0.906253 1.140954 1.463611 1.834016 91.970106
88 13 0.080703 0.151646 0.219482 0.308233 0.461187 0.727078 1.004460 1.243120 1.526426 1.943935 2.392297 89.941435
88 14 0.069933 0.100810 0.130001 0.200045 0.317045 0.473817 0.623883 0.792510 1.022104 1.349914 1.729660 93.190275
88 15 0.064836 0.082267 0.108840 0.180791 0.285871 0.400949 0.506332 0.640042 0.819607 1.064852 1.349539 94.496073
88 16 0.054511 0.098012 0.134195 0.191737 0.311947 0.518923 0.712641 0.860951 1.047722 1.358618 1.707270 93.003475
88 17 0.070476 0.107098 0.141686 0.213648 0.348457 0.568267 0.795649 1.001235 1.229197 1.581653 2.001661 91.940975
88 18 0.048597 0.083276 0.118571 0.180707 0.290956 0.460536 0.627147 0.786280 0.994496 1.315501 1.694948 93.398981
88 19 0.100575 0.126478 0.151122 0.227570 0.352279 0.500958 0.626056 0.763485 0.947048 1.215758 1.534102 93.454567
88 20 0.064202 0.114120 0.158412 0.233767 0.392340 0.665335 0.936573 1.161827 1.447057 1.895974 2.385388 90.545006
88 21 0.028888 0.050932 0.074867 0.115805 0.209259 0.389025 0.586271 0.757842 0.944276 1.237605 1.566132 94.039097
88 22 0.040841 0.060050 0.084858 0.138822 0.232518 0.352231 0.456702 0.576373 0.745856 0.996689 1.295848 95.019213
88 23 0.079047 0.118028 0.147039 0.207778 0.336530 0.525814 0.677744 0.801726 0.961839 1.205882 1.464811 93.473759
88 24 0.060471 0.106460 0.150160 0.216127 0.355582 0.598269 0.831510 1.012169 1.202646 1.486312 1.781098 92.199198
88 25 0.070105 0.111982 0.158157 0.241871 0.386965 0.570564 0.716212 0.854828 1.041732 1.310307 1.603398 92.933876
88 26 0.170763 0.196235 0.227432 0.338540 0.514325 0.666548 0.764713 0.904410 1.105885 1.329429 1.527121 92.254595
88 27 0.142804 0.158042 0.183173 0.299468 0.513580 0.703068 0.796691 0.913007 1.101551 1.338790 1.547454 92.302370
88 28 0.049959 0.094560 0.147079 0.226173 0.381061 0.631220 0.867689 1.058070 1.278866 1.598301 1.916788 91.750235
88 29 0.090280 0.102533 0.127848 0.224881 0.411085 0.617466 0.773518 0.960190 1.217338 1.565889 1.926748 91.982225
88 30 0.052881 0.094323 0.136743 0.209220 0.369797 0.641128 0.893369 1.094914 1.339394 1.710456 2.085368 91.372410
88 31 0.042306 0.076342 0.116589 0.185944 0.331902 0.591197 0.858302 1.083549 1.329144 1.711171 2.138088 91.535465
88 32 0.031083 0.056351 0.085311 0.138412 0.267474 0.517761 0.786099 1.020186 1.301284 1.754492 2.264053 91.777493
88 33 0.037831 0.066596 0.102837 0.170535 0.315254 0.549856 0.785035 1.015358 1.314393 1.754616 2.231464 91.656225
88 34 0.084894 0.095029 0.118887 0.213407 0.396066 0.591005 0.737938 0.932580 1.217161 1.586781 1.965365 92.060890
88 35 0.041298 0.078743 0.120325 0.185721 0.329804 0.591915 0.862178 1.093950 1.373895 1.799698 2.252932 91.269543
88 36 0.044385 0.079073 0.116502 0.186764 0.356472 0.668737 0.974164 1.217148 1.509575 1.981862 2.478713 90.386604
88 37 0.072420 0.114027 0.158697 0.250817 0.441024 0.717026 0.955043 1.175523 1.473264 1.914402 2.371584 90.356173
88 38 0.108961 0.122116 0.145990 0.245424 0.437065 0.643577 0.790243 0.977661 1.263740 1.649185 2.044300 91.571738
88 39 0.069134 0.127062 0.189999 0.285967 0.478541 0.791423 1.085502 1.328978 1.618955 2.032573 2.443108 89.548761
88 40 0.079740 0.131310 0.178482 0.277536 0.519165 0.909672 1.222076 1.431967 1.704037 2.146145 2.568175 88.831698
88 41 0.094458 0.157745 0.216513 0.304602 0.476671 0.767499 1.049555 1.276236 1.521533 1.896395 2.306196 89.932596
88 42 0.109234 0.147306 0.185133 0.290301 0.497122 0.747228 0.916462 1.073001 1.306512 1.666530 2.057546 91.003626
88 43 0.104978 0.186638 0.262190 0.378909 0.621092 0.977136 1.260586 1.465536 1.713621 2.054029 2.352735 88.622557
88 44 0.243086 0.230073 0.264122 0.464048 0.812918 1.098519 1.253904 1.474739 1.778862 2.093338 2.325468 87.960924
88 45 0.170832 0.218215 0.261110 0.387881 0.615440 0.867599 1.048666 1.246989 1.518286 1.835312 2.113078 89.716593
88 46 0.112171 0.166799 0.243117 0.405209 0.665024 0.933405 1.100077 1.254906 1.477540 1.787947 2.092014 89.761791
88 47 0.188251 0.315978 0.402862 0.529283 0.795824 1.182690 1.442519 1.565487 1.701300 1.928477 2.120358 87.826971
88 48 0.185288 0.299685 0.373727 0.487461 0.731532 1.105716 1.364351 1.481267 1.607307 1.840654 2.053590 88.469423
88 49 0.167806 0.267664 0.325217 0.411823 0.596553 0.878587 1.082070 1.199127 1.336991 1.569422 1.799612 90.365129
88 50 0.072490 0.108735 0.155630 0.249391 0.396817 0.555808 0.680122 0.813463 0.980896 1.185878 1.387854 93.412910
88 51 0.051686 0.078322 0.107180 0.161699 0.245187 0.341102 0.428267 0.538607 0.687807 0.869189 1.060263 95.430692
88 52 0.016529 0.027337 0.044227 0.082397 0.159247 0.261561 0.352921 0.452843 0.584846 0.756282 0.930350 96.331461
88 53 0.079800 0.119911 0.162971 0.250262 0.387847 0.525444 0.622532 0.739486 0.910876 1.117459 1.313606 93.769806
88 54 0.067354 0.111618 0.138881 0.192501 0.330728 0.536899 0.685386 0.795541 0.963566 1.205780 1.410924 93.560823
88 55 0.014803 0.021854 0.032673 0.059329 0.115134 0.199059 0.286432 0.389766 0.522149 0.701252 0.891158 96.766388
88 56 0.026704 0.040978 0.061428 0.109845 0.200745 0.302732 0.383614 0.484263 0.632956 0.820279 0.994773 95.941685
88 57 0.057747 0.110694 0.150318 0.199006 0.317766 0.516585 0.676905 0.775282 0.891444 1.074658 1.242106 93.987488
88 58 0.032791 0.052153 0.072366 0.110506 0.178378 0.267002 0.342498 0.424269 0.540326 0.706505 0.891221 96.381986
88 59 0.008395 0.013722 0.022500 0.042444 0.083252 0.145041 0.212540 0.295832 0.404077 0.548307 0.703753 97.520142
88 60 0.036398 0.053079 0.072956 0.119432 0.203455 0.296005 0.368073 0.458269 0.594799 0.766523 0.923891 96.107118
88 61 0.046386 0.085078 0.108365 0.137833 0.215521 0.352235 0.469047 0.552088 0.656977 0.822790 0.986772 95.566906
88 62 0.015675 0.025452 0.037538 0.059765 0.101149 0.166870 0.233786 0.301409 0.382460 0.508424 0.662796 97.504673
88 63 0.013846 0.021532 0.032209 0.057691 0.111118 0.180731 0.241945 0.315783 0.422169 0.560654 0.693003 97.349320
88 64 0.048696 0.073117 0.098406 0.143700 0.219156 0.318322 0.406905 0.495069 0.595469 0.722958 0.849635 96.028568
88 65 0.036310 0.055423 0.071839 0.104084 0.163672 0.236565 0.287173 0.335222 0.411163 0.530289 0.661512 97.106751
88 66 0.025741 0.043347 0.059099 0.079722 0.118737 0.187112 0.254922 0.313321 0.376307 0.476233 0.591640 97.473824
88 67 0.023175 0.034899 0.046924 0.072744 0.122385 0.184485 0.230377 0.276742 0.345791 0.450612 0.565669 97.646196
88 68 0.040653 0.061926 0.080636 0.112338 0.167650 0.240531 0.303121 0.364785 0.439342 0.538489 0.638655 97.011873
88 69 0.017161 0.027435 0.038752 0.058856 0.095145 0.143898 0.186773 0.231339 0.289991 0.373962 0.467796 98.068890
88 70 0.010897 0.017281 0.025241 0.041083 0.071723 0.112570 0.149092 0.188566 0.240696 0.314378 0.394973 98.433504
88 71 0.021079 0.034390 0.046313 0.064530 0.098379 0.143744 0.182301 0.219591 0.266654 0.332782 0.401621 98.188616
88 72 0.020753 0.026132 0.031939 0.048962 0.080531 0.114543 0.140235 0.171902 0.216786 0.276391 0.336159 98.535664
88 73 0.011671 0.018749 0.026593 0.039412 0.060381 0.086203 0.110324 0.139536 0.179428 0.233196 0.291650 98.802853
88 74 0.010870 0.016360 0.022666 0.036062 0.059924 0.087094 0.109661 0.138371 0.179717 0.234956 0.292702 98.811617
88 75 0.015852 0.021335 0.026556 0.039175 0.061107 0.086119 0.106975 0.133744 0.171136 0.221591 0.275614 98.840794
88 76 0.008738 0.013875 0.019667 0.031233 0.053713 0.083289 0.108704 0.137417 0.178174 0.237174 0.300144 98.827873
88 77 0.018436 0.030102 0.039095 0.053831 0.084909 0.131402 0.170961 0.205904 0.250387 0.317808 0.388218 98.308949
88 78 0.015883 0.027084 0.037072 0.052439 0.083945 0.132967 0.177297 0.215100 0.259796 0.329163 0.403335 98.265917
88 79 0.005461 0.008833 0.013356 0.023005 0.043802 0.077014 0.113055 0.154486 0.206950 0.280609 0.359820 98.713608
88 80 0.010709 0.017347 0.026212 0.043953 0.076669 0.116329 0.149221 0.187383 0.242893 0.322899 0.409275 98.397110
88 81 0.026108 0.045408 0.057715 0.075319 0.118390 0.186114 0.239793 0.278240 0.326090 0.402650 0.478039 97.766136
88 82 0.013327 0.021597 0.030443 0.045969 0.073976 0.111761 0.145873 0.181945 0.229343 0.298988 0.377760 98.469015
88 83 0.005768 0.009451 0.014683 0.025682 0.048675 0.083249 0.120362 0.164287 0.219795 0.292524 0.367725 98.647799
88 84 0.020964 0.031799 0.043469 0.068086 0.112695 0.162759 0.202896 0.251570 0.321007 0.406813 0.486994 97.890951
88 85 0.031724 0.048685 0.064428 0.091993 0.137696 0.189698 0.231009 0.277564 0.343002 0.430409 0.520392 97.633400
88 86 0.013518 0.021904 0.031116 0.048079 0.081425 0.130445 0.176671 0.224676 0.287528 0.380092 0.483922 98.120622
88 87 0.019161 0.031266 0.045440 0.070839 0.118168 0.184790 0.244365 0.303522 0.380764 0.495921 0.622486 97.483278
88 88 0.044128 0.076454 0.095192 0.122391 0.197006 0.324424 0.421221 0.475479 0.548080 0.682569 0.817272 96.195781
88 89 0.035006 0.060351 0.085169 0.115526 0.169596 0.267975 0.366971 0.440711 0.507300 0.626302 0.774244 96.550848
88 90 0.020836 0.031917 0.044106 0.070817 0.125811 0.202089 0.263586 0.322169 0.405373 0.535918 0.682010 97.295366
88 91 0.044813 0.081569 0.117962 0.156824 0.223691 0.339390 0.447561 0.527555 0.614240 0.761121 0.930148 95.755127
88 92 0.093789 0.117100 0.126246 0.168914 0.260054 0.369625 0.442229 0.515852 0.634243 0.805044 0.976106 95.490793
88 93 0.053900 0.069419 0.093724 0.151438 0.234884 0.318445 0.387896 0.478933 0.605256 0.770176 0.945192 95.890734
88 94 0.039740 0.061069 0.084657 0.133725 0.229827 0.359162 0.461946 0.554188 0.679972 0.872305 1.079110 95.444300
88 95 0.071337 0.120757 0.158094 0.210835 0.324449 0.512988 0.675392 0.789180 0.922536 1.138082 1.363155 93.713190
88 96 0.076993 0.127379 0.166993 0.217270 0.319350 0.506289 0.683623 0.808715 0.933301 1.145114 1.390040 93.624933
88 97 0.050408 0.078071 0.107600 0.164030 0.267572 0.408033 0.519850 0.618308 0.752633 0.966564 1.218357 94.848574
88 98 0.092611 0.150780 0.205188 0.279536 0.400773 0.574762 0.728703 0.865785 1.030298 1.258712 1.504471 92.908381
88 99 0.157246 0.177782 0.196844 0.288876 0.456705 0.626103 0.726645 0.840496 1.018991 1.255683 1.484680 92.769953
88 100 0.147971 0.219541 0.278089 0.378517 0.553615 0.780847 0.958175 1.108552 1.294842 1.542936 1.784016 90.952898
88 101 0.108647 0.172949 0.236639 0.348118 0.538003 0.761062 0.912201 1.040298 1.229836 1.499409 1.776799 91.376038
88 102 0.270997 0.298384 0.326246 0.466495 0.696009 0.903001 1.024594 1.175436 1.399603 1.669993 1.912396 89.856849
88 103 0.161556 0.264925 0.334881 0.441738 0.671649 1.012320 1.246772 1.377125 1.561813 1.875003 2.180359 88.871862
88 104 0.125143 0.214003 0.280985 0.385393 0.629835 1.036547 1.358870 1.526119 1.702806 2.030096 2.358936 88.351269
88 105 0.270802 0.365086 0.451024 0.628262 0.893527 1.193483 1.403026 1.575048 1.775402 2.048492 2.324662 87.071188
88 106 0.324553 0.417916 0.471964 0.630958 0.901410 1.194555 1.374402 1.544200 1.794656 2.114246 2.400475 86.830666
88 107 0.206124 0.293435 0.380137 0.554883 0.834507 1.157796 1.394084 1.604397 1.867887 2.206655 2.531462 86.968636
88 108 0.166509 0.261751 0.350385 0.516486 0.822909 1.212106 1.493100 1.710731 1.993188 2.374917 2.721153 86.376766
88 109 0.263458 0.287737 0.329120 0.517689 0.835272 1.135140 1.336273 1.582155 1.909012 2.288239 2.630174 86.885729
88 110 0.051163 0.097021 0.152529 0.246865 0.452629 0.787532 1.091041 1.339092 1.674643 2.187077 2.704229 89.216179
88 111 0.029807 0.052752 0.083056 0.146244 0.303148 0.596403 0.902054 1.159341 1.461192 1.946395 2.483412 90.836195
```
