## Supplementary material for "A unified evolutionary origin for the ubiquitous protein transporters SecY and YidC": Figure 8-Source data 1. Structure and contact prediction for archaeal and human EMC6-like proteins: 600283A_600283B.epad_inter (part 3 of 3)

```
88 112 0.048163 0.088559 0.136713 0.222737 0.417763 0.746455 1.057250 1.309419 1.613978 2.076168 2.563493 89.719300
88 113 0.025954 0.050950 0.082713 0.138433 0.278906 0.561299 0.878413 1.160327 1.504671 2.045523 2.630413 90.642401
88 114 0.019771 0.033212 0.051679 0.092281 0.186656 0.353416 0.536660 0.739600 1.024722 1.467686 1.991390 93.502932
88 115 0.026644 0.050400 0.077933 0.125092 0.232002 0.423514 0.623923 0.814414 1.064382 1.451371 1.894038 93.216288
88 116 0.067691 0.104532 0.145455 0.232434 0.406720 0.643144 0.843183 1.038236 1.296624 1.649955 2.016658 91.555369
88 117 0.025493 0.049884 0.078885 0.126299 0.239499 0.455506 0.693779 0.913002 1.175356 1.555540 1.949161 92.737591
88 118 0.024033 0.040079 0.061673 0.105356 0.192763 0.324293 0.455144 0.598043 0.793310 1.080709 1.416918 94.907678
88 119 0.064738 0.096215 0.131928 0.203925 0.331151 0.486214 0.614495 0.756720 0.953749 1.212664 1.483752 93.664452
88 120 0.088946 0.145896 0.184257 0.250528 0.410826 0.658141 0.841172 0.950508 1.090570 1.316658 1.532052 92.530449
88 121 0.079722 0.132337 0.184733 0.257580 0.375949 0.542987 0.689088 0.813340 0.953322 1.149158 1.362955 93.458824
88 122 0.072973 0.088900 0.112043 0.180530 0.299231 0.419229 0.504520 0.610299 0.759792 0.949889 1.142953 94.859642
88 123 0.069708 0.113019 0.152420 0.213032 0.321626 0.466811 0.586739 0.696046 0.836739 1.026207 1.220290 94.297363
88 124 0.083147 0.091151 0.109551 0.177250 0.284293 0.376964 0.445275 0.553282 0.708881 0.888995 1.067421 95.213787
88 125 0.064057 0.078249 0.101637 0.168795 0.279977 0.381834 0.454165 0.562866 0.733634 0.944439 1.153097 95.077249
88 126 0.069164 0.112427 0.142803 0.195704 0.319345 0.505668 0.649808 0.753914 0.894220 1.107677 1.310608 93.938663
88 127 0.069350 0.100644 0.128478 0.184132 0.285274 0.424619 0.545879 0.664528 0.812463 1.016296 1.235579 94.532757
88 128 0.025449 0.041435 0.061805 0.097975 0.160644 0.251441 0.340836 0.436692 0.558952 0.735580 0.946479 96.342713
88 129 0.038666 0.057933 0.079261 0.123689 0.205537 0.313335 0.408433 0.512661 0.652265 0.837982 1.034809 95.735432
88 130 0.051861 0.092967 0.123124 0.158499 0.241416 0.396259 0.543923 0.650674 0.764118 0.947163 1.148812 94.881182
88 131 0.038018 0.061166 0.087264 0.135969 0.222811 0.329023 0.407110 0.483258 0.598192 0.771572 0.963345 95.902271
88 132 0.070879 0.091666 0.108402 0.150440 0.221378 0.303313 0.370141 0.449281 0.554375 0.688232 0.829536 96.162361
88 133 0.078360 0.094362 0.112964 0.174302 0.282208 0.382133 0.441935 0.520498 0.640183 0.785448 0.919101 95.568510
88 134 0.090518 0.144998 0.197022 0.269166 0.374490 0.510477 0.620525 0.721307 0.851424 1.035650 1.234567 93.949860
88 135 0.105543 0.146466 0.171757 0.226209 0.324639 0.450235 0.545201 0.639101 0.772035 0.961560 1.165917 94.491337
88 136 0.108344 0.127088 0.162514 0.263086 0.409871 0.539646 0.635610 0.774548 0.971067 1.208668 1.444407 93.355150
88 137 0.098477 0.161213 0.211348 0.296211 0.476715 0.754025 0.967211 1.104042 1.275456 1.567548 1.866634 91.221121
88 138 0.094419 0.142513 0.180482 0.255904 0.415790 0.674917 0.900259 1.071375 1.272312 1.606494 1.979141 91.406395
88 139 0.065176 0.105817 0.152059 0.229283 0.369260 0.591672 0.806310 0.997460 1.215727 1.548620 1.935726 91.982888
88 140 0.098873 0.140113 0.183072 0.281238 0.467092 0.709793 0.903857 1.085173 1.316454 1.639648 1.984178 91.190510
88 141 0.054117 0.099722 0.156085 0.243731 0.409949 0.669527 0.920181 1.146626 1.427808 1.830651 2.257669 90.783936
88 142 0.166020 0.173930 0.194035 0.307480 0.516195 0.725218 0.866381 1.046606 1.312910 1.662425 2.013299 91.015505
88 143 0.077632 0.137380 0.191304 0.270321 0.435381 0.692541 0.904186 1.066781 1.295916 1.667496 2.065406 91.195655
88 144 0.080508 0.133781 0.175457 0.253083 0.446919 0.778222 1.049103 1.211198 1.404930 1.768009 2.164770 90.534019
88 145 0.096244 0.157140 0.222571 0.335845 0.546186 0.829521 1.062823 1.265287 1.525791 1.895506 2.269766 89.793318
88 146 0.232178 0.224958 0.248587 0.393203 0.621404 0.808378 0.934017 1.127996 1.400026 1.711082 2.002259 90.295912
88 147 0.153678 0.220751 0.287939 0.418608 0.610649 0.800539 0.926964 1.072120 1.301209 1.610069 1.931926 90.665546
88 148 0.103746 0.181141 0.248479 0.345497 0.549147 0.893025 1.176674 1.339948 1.525368 1.878911 2.271526 89.486536
88 149 0.122236 0.203630 0.274737 0.377188 0.582828 0.937614 1.251095 1.447523 1.645693 2.006232 2.409414 88.741810
88 150 0.164350 0.227319 0.287043 0.415270 0.650457 0.979300 1.248479 1.460593 1.692136 2.039313 2.399208 88.436531
88 151 0.079254 0.155028 0.233300 0.318190 0.484072 0.813122 1.138184 1.329118 1.489605 1.821637 2.228660 89.909832
88 152 0.184717 0.250087 0.306560 0.428528 0.622062 0.844826 1.007289 1.168338 1.389638 1.706745 2.052756 90.038458
88 153 0.125969 0.198835 0.282949 0.423416 0.649128 0.938393 1.179649 1.397153 1.665807 2.026791 2.393681 88.718229
88 154 0.140277 0.197473 0.248395 0.359051 0.554148 0.802016 0.999546 1.188095 1.431648 1.760719 2.104430 90.214199
88 155 0.097011 0.141491 0.189948 0.288989 0.459767 0.672144 0.848575 1.036192 1.293119 1.634280 1.995826 91.342657
88 156 0.116914 0.175762 0.235512 0.354248 0.573496 0.859115 1.085070 1.288257 1.548629 1.897787 2.248140 89.617069
88 157 0.055767 0.105277 0.159894 0.244601 0.432786 0.759033 1.081044 1.337651 1.618705 2.014549 2.403509 89.787182
88 158 0.115473 0.118128 0.147190 0.268211 0.476372 0.650104 0.776915 0.990762 1.313338 1.686800 2.037918 91.418790
88 159 0.122696 0.142839 0.173628 0.286010 0.488571 0.676093 0.797075 0.970381 1.251430 1.599474 1.921680 91.570124
88 160 0.074067 0.137970 0.194489 0.272854 0.455063 0.773935 1.053350 1.227275 1.423237 1.751740 2.079213 90.556809
88 161 0.108388 0.165328 0.220384 0.321123 0.510180 0.774586 0.982933 1.140441 1.325361 1.609431 1.912071 90.929773
88 162 0.104081 0.163066 0.214911 0.296547 0.440947 0.647072 0.815909 0.951326 1.112710 1.349988 1.608478 92.294958
88 163 0.094220 0.150795 0.207480 0.299329 0.441441 0.596080 0.701954 0.802048 0.949186 1.153958 1.373800 93.229708
88 164 0.186961 0.185817 0.217383 0.345988 0.514072 0.613701 0.685434 0.836277 1.049036 1.253639 1.431054 92.680637
88 165 0.176851 0.182741 0.208816 0.338050 0.541714 0.673948 0.738185 0.870932 1.090256 1.318589 1.498424 92.361498
88 166 0.111416 0.177547 0.241472 0.339657 0.495664 0.700395 0.864257 1.000319 1.163399 1.391879 1.626534 91.887462
88 167 0.116254 0.171786 0.219051 0.306300 0.454229 0.641681 0.770066 0.872303 1.023011 1.273261 1.557712 92.594349
88 168 0.084746 0.149376 0.207404 0.281894 0.436185 0.705580 0.939013 1.072716 1.206106 1.464323 1.754279 91.698379
88 169 0.134510 0.206732 0.254308 0.343748 0.540185 0.816625 0.994680 1.089600 1.228221 1.482339 1.739787 91.169264
88 170 0.157459 0.199465 0.244964 0.349257 0.506272 0.675190 0.801687 0.938732 1.117371 1.351525 1.595383 92.062692
88 171 0.117620 0.167988 0.211559 0.302248 0.457681 0.622197 0.729852 0.843507 1.021763 1.256915 1.489705 92.778967
88 172 0.159603 0.214470 0.261202 0.364907 0.524092 0.683125 0.793547 0.922052 1.109220 1.334745 1.547040 92.085997
88 173 0.169006 0.189161 0.218470 0.342055 0.566564 0.777970 0.886670 1.003960 1.191682 1.442581 1.670667 91.541216
88 174 0.096692 0.173671 0.231664 0.301878 0.454283 0.705847 0.920412 1.068968 1.245388 1.514057 1.781877 91.505265
88 175 0.165611 0.167215 0.199434 0.331409 0.534037 0.699822 0.816376 0.992157 1.228951 1.498669 1.756912 91.609405
88 176 0.145909 0.209366 0.265506 0.384694 0.590696 0.818754 0.970961 1.114122 1.320029 1.586466 1.832655 90.760839
88 177 0.073289 0.137567 0.196873 0.273630 0.435204 0.704138 0.943786 1.110568 1.299231 1.592328 1.888846 91.344539
88 178 0.122450 0.114670 0.134907 0.241326 0.422558 0.576118 0.693852 0.888734 1.163298 1.472278 1.766214 92.403593
88 179 0.077817 0.117557 0.167315 0.267354 0.434411 0.619688 0.773830 0.956873 1.213660 1.524704 1.826394 92.020394
88 180 0.076878 0.116169 0.157760 0.245373 0.410330 0.622708 0.788902 0.943036 1.149395 1.438800 1.738593 92.312053
88 181 0.032460 0.061830 0.092796 0.138758 0.246927 0.453191 0.666256 0.836328 1.032837 1.349589 1.696217 93.392815
88 182 0.042897 0.073902 0.105981 0.162245 0.288912 0.500644 0.696091 0.850944 1.034705 1.324759 1.640111 93.278810
88 183 0.072582 0.100566 0.134575 0.213514 0.358548 0.529834 0.661223 0.803383 1.009636 1.296681 1.595200 93.224260
88 184 0.114204 0.133913 0.154058 0.230108 0.371503 0.516575 0.611792 0.729965 0.915148 1.154683 1.390003 93.678047
88 185 0.069217 0.108811 0.150147 0.221025 0.340958 0.486421 0.601811 0.715315 0.867965 1.067084 1.267378 94.103865
88 186 0.100762 0.118612 0.142157 0.221345 0.363239 0.507340 0.599997 0.701598 0.847161 1.040923 1.234697 94.122171
88 187 0.112169 0.147473 0.173977 0.241327 0.360773 0.489830 0.578430 0.681100 0.843014 1.050780 1.252376 94.068750
88 188 0.084213 0.096871 0.117071 0.183283 0.293200 0.397539 0.472337 0.573705 0.719293 0.899967 1.084503 95.078017
88 189 0.073959 0.101015 0.126821 0.187630 0.288869 0.389813 0.453734 0.527906 0.647715 0.810757 0.977020 95.414764
88 190 0.083214 0.122010 0.144927 0.202994 0.334677 0.509905 0.622820 0.703629 0.828276 1.025282 1.214667 94.207598
88 191 0.029602 0.052674 0.077634 0.122345 0.226364 0.400662 0.564028 0.701538 0.868343 1.114010 1.356893 94.485901
88 192 0.016003 0.026017 0.041094 0.075029 0.146102 0.251931 0.357123 0.470762 0.612629 0.809520 1.028586 96.165205
88 193 0.045389 0.070596 0.100620 0.159978 0.256655 0.361156 0.441756 0.537741 0.677593 0.863092 1.062758 95.422666
88 194 0.047374 0.084127 0.115452 0.166940 0.289357 0.485609 0.644479 0.752436 0.885545 1.092106 1.289687 94.146889
88 195 0.043478 0.078642 0.113847 0.160394 0.249885 0.401128 0.552130 0.677574 0.806987 0.995927 1.199871 94.720141
88 196 0.044474 0.055050 0.069440 0.115699 0.205258 0.305263 0.376982 0.461021 0.581166 0.745079 0.912455 96.128113
88 197 0.033678 0.065376 0.098518 0.132762 0.190710 0.292992 0.397097 0.482640 0.573229 0.721553 0.898536 96.112906
88 198 0.056339 0.069470 0.074886 0.102167 0.153478 0.220490 0.270044 0.321102 0.394554 0.514849 0.660870 97.161747
89 1 2.755277 6.292597 1.950390 3.243640 4.562650 8.701421 12.367338 6.913142 0.809023 0.259888 0.284627 51.860005
89 2 0.559886 3.572349 3.132038 4.542345 3.836893 4.037148 3.880812 4.954503 6.922882 7.577952 3.711728 53.271462
89 3 0.386479 0.833557 0.422133 1.334187 2.758611 5.550655 5.131028 4.564364 3.534346 4.099098 4.499105 66.886436
89 4 0.492308 0.607217 0.645860 1.281904 2.432545 4.419344 7.470682 5.018555 4.287308 3.550727 3.722623 66.070926
89 5 0.300425 0.449859 0.509660 0.934905 2.115232 4.528267 7.848300 5.127921 4.886556 4.727560 5.316477 63.254839
89 6 0.466512 0.427823 0.517925 1.015165 1.512476 2.079389 4.305655 4.661925 6.382168 5.661490 5.667458 67.302013
89 7 0.208101 0.283082 0.326028 0.505685 0.759050 1.028457 1.745521 1.717436 3.009322 4.477509 7.040332 78.899481
89 8 0.107444 0.158545 0.197469 0.336981 0.542525 0.915992 1.775924 1.714985 2.262726 2.778735 4.418672 84.790002
89 9 0.196710 0.205659 0.242106 0.445476 0.768136 1.218457 2.284720 2.145230 2.585432 2.805270 3.979170 83.123638
89 10 0.160803 0.190469 0.232791 0.385319 0.634934 0.911481 1.160510 1.466462 1.882412 2.415221 2.946575 87.613024
89 11 0.061556 0.079127 0.105654 0.184349 0.313368 0.468835 0.622463 0.826572 1.123687 1.537167 2.005039 92.672182
89 12 0.117427 0.126189 0.151721 0.260623 0.427239 0.582913 0.703333 0.871865 1.119507 1.460395 1.851120 92.327669
89 13 0.080983 0.127069 0.159452 0.239536 0.429880 0.739883 1.015848 1.246710 1.571280 2.056946 2.517755 89.814657
89 14 0.054570 0.069569 0.094687 0.169327 0.295436 0.442112 0.581677 0.767180 1.038022 1.412941 1.822884 93.251599
89 15 0.066271 0.068506 0.083025 0.151165 0.264417 0.369396 0.449029 0.572304 0.759849 1.011896 1.286889 94.917254
89 16 0.051102 0.081780 0.106880 0.160825 0.281131 0.476876 0.647517 0.781384 0.959846 1.252448 1.563884 93.636328
89 17 0.069700 0.091525 0.117088 0.196050 0.349465 0.557474 0.742951 0.936898 1.199501 1.575732 1.967828 92.195791
89 18 0.051549 0.075033 0.100068 0.161282 0.276762 0.437481 0.585307 0.742053 0.961499 1.276871 1.613501 93.718590
89 19 0.091084 0.097994 0.118268 0.201582 0.328037 0.444951 0.532572 0.656054 0.833105 1.078673 1.361764 94.255912
89 20 0.066117 0.099174 0.126392 0.195066 0.351976 0.604647 0.830454 1.020110 1.283028 1.691790 2.095004 91.636242
89 21 0.065976 0.101682 0.129629 0.203611 0.388953 0.721630 1.040306 1.272458 1.549817 2.008550 2.462839 90.054548
89 22 0.032809 0.043175 0.061517 0.109431 0.196352 0.305550 0.403066 0.524171 0.697345 0.949798 1.236669 95.440119
89 23 0.079267 0.102359 0.119159 0.179349 0.314858 0.495463 0.625244 0.741767 0.904497 1.137778 1.362899 93.937357
89 24 0.063996 0.099206 0.133015 0.200660 0.353140 0.599441 0.818508 0.999042 1.216678 1.526582 1.811302 92.178431
89 25 0.075252 0.100937 0.137570 0.228373 0.389217 0.567826 0.704210 0.863003 1.087673 1.379729 1.667267 92.798946
89 26 0.191530 0.181955 0.209648 0.359109 0.582960 0.717251 0.783323 0.928620 1.139996 1.352259 1.524663 92.028686
89 27 0.179086 0.159403 0.185038 0.335546 0.581177 0.745073 0.820427 0.961535 1.168943 1.391832 1.571002 91.900936
89 28 0.064500 0.101873 0.137612 0.217030 0.410759 0.706920 0.936833 1.110573 1.353478 1.697962 1.970982 91.291479
89 29 0.094693 0.094718 0.123195 0.242248 0.464988 0.681729 0.833442 1.036430 1.315970 1.673451 2.015196 91.423941
89 30 0.073254 0.111929 0.146025 0.228577 0.436401 0.769249 1.030824 1.209625 1.436390 1.784037 2.081951 90.691738
89 31 0.054089 0.084431 0.118133 0.193811 0.374431 0.680019 0.952103 1.159202 1.408181 1.803565 2.193576 90.978459
89 32 0.043105 0.065069 0.088680 0.149385 0.309376 0.592006 0.849321 1.063895 1.361704 1.850284 2.349531 91.277643
89 33 0.051585 0.071621 0.097348 0.170897 0.348538 0.611826 0.843247 1.083924 1.434589 1.913393 2.339898 91.033132
89 34 0.091192 0.083142 0.108640 0.229062 0.441284 0.615741 0.743990 0.962658 1.268628 1.624799 1.972486 91.858377
89 35 0.056690 0.086061 0.113976 0.184887 0.365996 0.657036 0.900593 1.108747 1.410477 1.861122 2.277736 90.976673
89 36 0.055674 0.083536 0.113829 0.190947 0.391282 0.741537 1.048656 1.278373 1.573895 2.063260 2.548945 89.910067
89 37 0.092795 0.116235 0.144168 0.246313 0.487808 0.803053 1.029157 1.254436 1.597635 2.068763 2.478470 89.681167
89 38 0.100642 0.091436 0.118599 0.235599 0.430041 0.601724 0.743080 0.970075 1.281666 1.668285 2.068539 91.690315
89 39 0.089560 0.129290 0.167201 0.266645 0.498520 0.839841 1.105730 1.323694 1.627549 2.065411 2.451946 89.434610
89 40 0.082792 0.123144 0.161337 0.257797 0.509504 0.944846 1.297774 1.506275 1.763429 2.239451 2.697925 88.415724
89 41 0.108390 0.147282 0.174081 0.262049 0.487390 0.838958 1.114518 1.328568 1.619165 2.058560 2.461213 89.399822
89 42 0.087345 0.102078 0.137035 0.242305 0.433083 0.657348 0.835867 1.037232 1.314731 1.735839 2.206246 91.210895
89 43 0.129310 0.186435 0.229650 0.351641 0.655327 1.082675 1.372334 1.575413 1.869990 2.261826 2.532504 87.752897
89 44 0.234494 0.203174 0.246694 0.495147 0.940216 1.262727 1.395556 1.600542 1.898943 2.218495 2.442439 87.061571
89 45 0.178357 0.189271 0.221377 0.378324 0.678213 0.969803 1.155561 1.387197 1.704295 2.056068 2.326319 88.755216
89 46 0.124809 0.152781 0.214177 0.389375 0.692443 1.000161 1.182167 1.363048 1.626846 2.004336 2.356750 88.893107
89 47 0.305104 0.408486 0.436055 0.556901 0.891005 1.398285 1.676674 1.709735 1.769443 2.003823 2.203101 86.641386
89 48 0.267165 0.383707 0.425308 0.537346 0.841441 1.325547 1.607954 1.648146 1.699808 1.929187 2.135479 87.198912
89 49 0.251893 0.327092 0.338692 0.421711 0.643884 0.981963 1.199262 1.306975 1.439862 1.695813 1.930178 89.462677
89 50 0.087590 0.106219 0.144500 0.253333 0.420612 0.571528 0.688450 0.844877 1.045898 1.282346 1.510046 93.044600
89 51 0.048352 0.062234 0.084835 0.149005 0.259776 0.374016 0.468045 0.593923 0.762032 0.960727 1.159457 95.077598
89 52 0.015134 0.021479 0.032762 0.065535 0.139105 0.236785 0.326439 0.442926 0.616594 0.841647 1.058265 96.203329
89 53 0.092167 0.114974 0.150030 0.257371 0.444375 0.614794 0.720579 0.852837 1.036321 1.240812 1.410076 93.065663
89 54 0.082618 0.122854 0.142337 0.209611 0.398933 0.666754 0.823309 0.912261 1.065582 1.300823 1.469682 92.805235
89 55 0.018216 0.022528 0.031020 0.058836 0.118153 0.198112 0.275302 0.381850 0.540219 0.755674 0.977351 96.622738
89 56 0.020936 0.028175 0.044112 0.090615 0.181865 0.288975 0.384181 0.507753 0.675879 0.884806 1.083553 95.809151
89 57 0.071098 0.115452 0.134203 0.185249 0.345190 0.608626 0.793910 0.886981 1.006099 1.197041 1.333994 93.322163
89 58 0.024187 0.035107 0.050551 0.087817 0.162361 0.263166 0.351125 0.449115 0.587087 0.784697 0.989808 96.214979
89 59 0.009018 0.011603 0.016781 0.033337 0.069400 0.119184 0.170947 0.248699 0.371136 0.539581 0.719595 97.690716
89 60 0.027028 0.034623 0.049921 0.094549 0.180776 0.278136 0.359842 0.464701 0.609186 0.789703 0.959248 96.152290
89 61 0.039564 0.065337 0.079047 0.112054 0.212983 0.382579 0.510339 0.591480 0.706497 0.888863 1.037920 95.373335
89 62 0.011542 0.016274 0.022976 0.040743 0.080102 0.141016 0.200250 0.269460 0.369656 0.525720 0.705506 97.616760
89 63 0.009929 0.013560 0.020676 0.041689 0.086719 0.145226 0.201078 0.279313 0.395169 0.546260 0.694798 97.565582
89 64 0.054899 0.066435 0.080143 0.131375 0.239447 0.357966 0.433845 0.513891 0.623506 0.756391 0.863564 95.878540
89 65 0.023833 0.035982 0.052488 0.085337 0.143614 0.220547 0.286204 0.352795 0.440678 0.570099 0.707075 97.081348
89 66 0.031920 0.041337 0.045703 0.066493 0.120685 0.198210 0.253196 0.299930 0.368545 0.474040 0.573446 97.526491
89 67 0.018566 0.026804 0.039014 0.064248 0.107522 0.164473 0.215801 0.273226 0.349030 0.460595 0.585412 97.695308
89 68 0.043985 0.056991 0.066277 0.097863 0.167268 0.254824 0.317084 0.373055 0.443897 0.538659 0.620392 97.019703
89 69 0.015354 0.021749 0.029410 0.047415 0.082734 0.129764 0.170865 0.217730 0.283347 0.376975 0.475736 98.148926
89 70 0.010491 0.014255 0.020088 0.035252 0.064670 0.101285 0.134280 0.176267 0.234868 0.314739 0.398482 98.495321
89 71 0.025057 0.033615 0.040888 0.060458 0.100961 0.149555 0.185851 0.223254 0.272290 0.336192 0.394580 98.177301
89 72 0.022292 0.024731 0.029568 0.047699 0.080023 0.112174 0.137618 0.173457 0.221791 0.281604 0.340425 98.528620
89 73 0.013284 0.017698 0.022782 0.035749 0.059228 0.085541 0.108112 0.138607 0.181784 0.237454 0.294222 98.805538
89 74 0.009966 0.013699 0.019201 0.032759 0.056603 0.081638 0.102913 0.133274 0.177350 0.234420 0.292173 98.846004
89 75 0.018082 0.018471 0.021293 0.035315 0.060552 0.084089 0.102103 0.130960 0.172772 0.224251 0.275345 98.856768
89 76 0.007306 0.010275 0.014606 0.025336 0.045879 0.071377 0.093818 0.123788 0.168283 0.230910 0.296437 98.911984
89 77 0.017716 0.024569 0.030964 0.048516 0.086400 0.135923 0.174293 0.210362 0.255530 0.318677 0.378122 98.318928
89 78 0.014639 0.021737 0.027457 0.041905 0.077276 0.129856 0.172343 0.209261 0.257064 0.327501 0.392229 98.328732
89 79 0.004321 0.005984 0.008934 0.016938 0.033876 0.058724 0.085558 0.122052 0.174037 0.250146 0.335368 98.904060
89 80 0.009735 0.013124 0.018613 0.033857 0.064268 0.100639 0.132049 0.174193 0.236567 0.322392 0.410473 98.484090
89 81 0.021136 0.032197 0.039779 0.058433 0.106560 0.181646 0.244070 0.292851 0.348059 0.424657 0.489118 97.761490
89 82 0.008729 0.012103 0.016556 0.028300 0.053051 0.087218 0.119315 0.158797 0.215044 0.296388 0.385151 98.619347
89 83 0.004057 0.005571 0.008140 0.015803 0.033050 0.057253 0.082348 0.119323 0.177297 0.261090 0.354149 98.881924
89 84 0.012981 0.017026 0.023942 0.044387 0.086157 0.134716 0.177464 0.235307 0.315414 0.410657 0.496753 98.045197
89 85 0.020978 0.027083 0.036014 0.062897 0.118679 0.182111 0.229727 0.286529 0.366174 0.463549 0.547095 97.659163
89 86 0.009601 0.012960 0.018112 0.032158 0.061972 0.103421 0.144278 0.198401 0.277676 0.385636 0.496967 98.258815
89 87 0.017449 0.023571 0.032044 0.055506 0.104229 0.165612 0.214724 0.274406 0.366977 0.498838 0.631378 97.615266
89 88 0.038536 0.058490 0.072015 0.103572 0.184718 0.317189 0.418343 0.475299 0.538907 0.655632 0.764526 96.372776
89 89 0.038738 0.053359 0.065013 0.097076 0.169381 0.272997 0.351155 0.416260 0.505619 0.643158 0.775748 96.611498
89 90 0.018544 0.026017 0.038101 0.063060 0.105798 0.166936 0.230424 0.303936 0.395299 0.531193 0.690789 97.429907
89 91 0.059051 0.081457 0.091020 0.126989 0.224523 0.363777 0.454731 0.519680 0.619283 0.774613 0.911818 95.773058
89 92 0.058892 0.072565 0.098014 0.162645 0.260595 0.353026 0.420888 0.508112 0.633924 0.806314 0.983630 95.641397
89 93 0.055395 0.054157 0.064805 0.118872 0.219055 0.307806 0.363508 0.452280 0.589035 0.758730 0.921965 96.094391
89 94 0.028585 0.039260 0.056486 0.100152 0.186099 0.297652 0.395254 0.508174 0.667988 0.888996 1.113515 95.717838
89 95 0.068764 0.102343 0.127864 0.184109 0.314858 0.516695 0.673034 0.777711 0.906495 1.121376 1.333403 93.873346
89 96 0.078560 0.108216 0.126550 0.178997 0.307945 0.506122 0.655067 0.761712 0.905657 1.135733 1.358034 93.877407
89 97 0.037218 0.052121 0.075623 0.126659 0.215670 0.337620 0.452954 0.575355 0.724642 0.944563 1.201744 95.255831
89 98 0.100215 0.130402 0.158321 0.238799 0.398553 0.586132 0.713275 0.839033 1.021736 1.261798 1.483493 93.068241
89 99 0.130899 0.137314 0.164711 0.265862 0.422418 0.568653 0.678191 0.825405 1.018855 1.253456 1.488771 93.045468
89 100 0.163619 0.195754 0.227378 0.343832 0.568335 0.817695 0.977591 1.130017 1.337620 1.597727 1.823113 90.817320
89 101 0.095202 0.133548 0.187233 0.304659 0.498536 0.702508 0.848267 1.006579 1.236128 1.537776 1.831977 91.617588
89 102 0.290484 0.234590 0.253000 0.428079 0.694322 0.875473 0.972560 1.139738 1.357747 1.596428 1.819274 90.338303
89 103 0.196740 0.258746 0.299252 0.420288 0.676775 1.009821 1.212999 1.343230 1.542835 1.864932 2.152121 89.022262
89 104 0.149767 0.219575 0.266885 0.374861 0.637410 1.058014 1.362102 1.501582 1.661603 1.998056 2.328906 88.441240
89 105 0.309237 0.328854 0.376571 0.573536 0.887255 1.183184 1.354909 1.529610 1.758940 2.050323 2.314889 87.332693
89 106 0.336750 0.345024 0.393317 0.601129 0.915172 1.192356 1.359387 1.553292 1.799669 2.096600 2.372127 87.035175
89 107 0.235842 0.274902 0.342514 0.544947 0.858385 1.172506 1.399193 1.645778 1.949161 2.305592 2.623420 86.647762
89 108 0.194755 0.250671 0.304804 0.471781 0.816781 1.239823 1.519935 1.739807 2.034604 2.414406 2.710850 86.301783
89 109 0.241152 0.217347 0.265288 0.490843 0.856550 1.154979 1.347204 1.614469 1.944086 2.306171 2.629260 86.932656
89 110 0.075665 0.108399 0.141975 0.233709 0.455702 0.802959 1.103175 1.362572 1.718582 2.242012 2.717181 89.038069
89 111 0.045973 0.063492 0.086317 0.154633 0.331722 0.633339 0.910268 1.156144 1.493667 2.036344 2.585884 90.502218
89 112 0.064131 0.090352 0.123336 0.209677 0.420799 0.773746 1.100915 1.374187 1.704264 2.195971 2.658607 89.284014
89 113 0.052223 0.073097 0.093095 0.155792 0.333502 0.655652 0.960685 1.218445 1.559810 2.085672 2.584745 90.227284
89 114 0.031309 0.040011 0.056305 0.105158 0.213618 0.382193 0.558705 0.773828 1.080261 1.540056 2.056129 93.162428
89 115 0.040596 0.058641 0.077343 0.128838 0.256222 0.457645 0.638157 0.823283 1.102306 1.519161 1.944418 92.953394
89 116 0.085229 0.098550 0.127609 0.227190 0.427438 0.665125 0.856114 1.074463 1.362104 1.722210 2.058822 91.295149
89 117 0.037751 0.059668 0.080715 0.132955 0.275905 0.527860 0.769014 0.988489 1.279100 1.686302 2.048349 92.113892
89 118 0.024142 0.033123 0.049393 0.094645 0.191392 0.326213 0.456383 0.618951 0.854290 1.184824 1.537952 94.628689
89 119 0.076384 0.086832 0.111696 0.197822 0.355072 0.510739 0.621547 0.774450 0.999705 1.276132 1.537844 93.451779
89 120 0.126167 0.166734 0.189453 0.271807 0.472549 0.737854 0.904384 1.015631 1.174023 1.403270 1.584581 91.953547
89 121 0.120001 0.157115 0.189820 0.274429 0.429154 0.608257 0.734394 0.857107 1.020502 1.229999 1.420913 92.958313
89 122 0.099155 0.094890 0.115683 0.202620 0.335466 0.442536 0.523727 0.654337 0.822942 1.008690 1.187947 94.512008
89 123 0.102876 0.131660 0.153760 0.225903 0.369188 0.523019 0.616920 0.714885 0.867981 1.063134 1.231179 93.999493
89 124 0.100080 0.093057 0.110293 0.192343 0.312656 0.393825 0.452292 0.571206 0.740648 0.921216 1.092122 95.020260
89 125 0.081784 0.078683 0.097564 0.176590 0.296214 0.383018 0.448173 0.572826 0.751548 0.945282 1.127136 95.041182
89 126 0.098264 0.133298 0.150177 0.210420 0.360353 0.562837 0.688599 0.770673 0.897577 1.097225 1.273590 93.756989
89 127 0.075028 0.095988 0.120626 0.188996 0.315924 0.462631 0.570361 0.685001 0.842186 1.050816 1.252869 94.339575
89 128 0.029977 0.039197 0.052205 0.088216 0.158667 0.251031 0.334092 0.436861 0.583173 0.784219 1.001262 96.241104
89 129 0.035906 0.046644 0.063739 0.109700 0.194695 0.296410 0.384021 0.492161 0.641511 0.839074 1.045875 95.850264
89 130 0.059685 0.089402 0.105996 0.147780 0.256912 0.425905 0.553756 0.648970 0.779213 0.978608 1.165849 94.787924
89 131 0.037335 0.052866 0.076018 0.127983 0.218073 0.320501 0.400681 0.492370 0.621637 0.800387 0.988608 95.863543
89 132 0.075182 0.079550 0.091099 0.144674 0.231671 0.304783 0.353074 0.431618 0.547555 0.684432 0.818120 96.238243
89 133 0.088062 0.093628 0.114653 0.185656 0.287374 0.366325 0.425478 0.526156 0.662335 0.806197 0.938653 95.505484
89 134 0.120000 0.149242 0.171944 0.249282 0.393002 0.544653 0.635400 0.731822 0.880021 1.070774 1.242072 93.811785
89 135 0.088598 0.115248 0.148724 0.229398 0.355466 0.478352 0.560230 0.661225 0.815090 1.022029 1.227611 94.298029
89 136 0.131326 0.120268 0.147348 0.263447 0.429165 0.547919 0.632602 0.786846 0.996071 1.229540 1.452157 93.263315
89 137 0.139165 0.189538 0.212551 0.294759 0.507154 0.807838 0.989468 1.093353 1.266863 1.560500 1.806639 91.132171
89 138 0.104023 0.146857 0.185978 0.273594 0.458745 0.745536 0.968080 1.116175 1.298669 1.633953 1.988034 91.080357
89 139 0.108580 0.140461 0.165910 0.248207 0.429797 0.682081 0.868593 1.029362 1.256309 1.594515 1.920501 91.555685
89 140 0.136851 0.162963 0.205685 0.325031 0.523734 0.752624 0.927633 1.104108 1.316581 1.618307 1.947763 90.978720
89 141 0.079524 0.119414 0.156814 0.245259 0.450280 0.746050 0.981699 1.191936 1.500587 1.930403 2.305645 90.292387
89 142 0.172800 0.150429 0.181303 0.335387 0.569051 0.751478 0.885512 1.101821 1.375848 1.695164 2.021068 90.760137
89 143 0.126610 0.168349 0.189585 0.267607 0.462640 0.739926 0.932341 1.086903 1.334524 1.717486 2.075095 90.898933
89 144 0.102065 0.146443 0.179970 0.262752 0.468430 0.810249 1.073246 1.221742 1.411415 1.797794 2.218994 90.306900
89 145 0.126172 0.164069 0.203377 0.316489 0.554080 0.860564 1.093594 1.311087 1.612725 2.024511 2.388724 89.344610
89 146 0.252677 0.185905 0.204198 0.380637 0.660139 0.839772 0.940242 1.143700 1.427628 1.746343 2.049265 90.169493
89 147 0.162723 0.203497 0.264726 0.413899 0.632366 0.849854 0.994707 1.150779 1.379887 1.719297 2.080751 90.147511
89 148 0.182469 0.253379 0.281001 0.376602 0.644452 1.095709 1.374106 1.454474 1.602377 2.008063 2.436700 88.290668
89 149 0.210990 0.300813 0.356863 0.457253 0.708354 1.152193 1.450957 1.552477 1.717526 2.144813 2.594237 87.353523
89 150 0.276393 0.312027 0.346363 0.491884 0.761735 1.152288 1.414783 1.533077 1.640120 1.950168 2.333411 87.787752
89 151 0.191072 0.296185 0.330145 0.405582 0.645093 1.042995 1.249950 1.292691 1.452151 1.851914 2.261880 88.980345
89 152 0.264580 0.290006 0.360234 0.516340 0.687255 0.870215 1.043604 1.253869 1.474239 1.774707 2.131881 89.333067
89 153 0.324511 0.324610 0.325798 0.478964 0.773969 1.069827 1.242800 1.439163 1.728597 2.081887 2.375606 87.834265
89 154 0.193713 0.218925 0.271015 0.439606 0.694419 0.929584 1.097650 1.305240 1.569338 1.877927 2.170907 89.231678
89 155 0.123356 0.141353 0.180003 0.306178 0.522893 0.743699 0.909158 1.116650 1.394529 1.723667 2.038197 90.800318
89 156 0.177866 0.200181 0.241058 0.393821 0.667180 0.951522 1.144661 1.355581 1.628121 1.951406 2.242631 89.045971
89 157 0.100860 0.152508 0.194895 0.296670 0.545422 0.908676 1.184896 1.400856 1.703320 2.120693 2.460036 88.931168
89 158 0.169222 0.121498 0.147302 0.305637 0.548491 0.696775 0.823404 1.099937 1.459229 1.793062 2.084489 90.750957
89 159 0.161506 0.135483 0.159279 0.306372 0.541594 0.698127 0.798404 1.001260 1.288081 1.590804 1.861181 91.457910
89 160 0.128508 0.192019 0.229864 0.319687 0.549734 0.888707 1.114750 1.251383 1.467257 1.819280 2.115441 89.923374
89 161 0.202848 0.225557 0.244120 0.344807 0.551038 0.820715 1.021898 1.194547 1.403251 1.697382 1.978871 90.314966
89 162 0.166076 0.194652 0.214358 0.308235 0.491056 0.703117 0.840918 0.971309 1.155870 1.408686 1.652230 91.893492
89 163 0.113128 0.145364 0.189267 0.297920 0.461985 0.605738 0.698601 0.817502 0.993422 1.210357 1.421334 93.045383
89 164 0.235919 0.174707 0.194769 0.358332 0.568612 0.645690 0.692997 0.862478 1.096198 1.292927 1.450785 92.426584
89 165 0.228816 0.194526 0.227610 0.395518 0.607697 0.711424 0.783696 0.958057 1.180519 1.376570 1.539252 91.796314
89 166 0.184063 0.236430 0.265061 0.373989 0.603027 0.855535 0.977791 1.066454 1.230561 1.468480 1.655774 91.082832
89 167 0.173398 0.221594 0.265491 0.352490 0.482327 0.668591 0.811677 0.917104 1.040451 1.273846 1.551954 92.241079
89 168 0.178585 0.254834 0.269807 0.325556 0.500967 0.795224 0.988405 1.064741 1.182666 1.445952 1.705987 91.287273
89 169 0.221717 0.276981 0.295189 0.377002 0.567466 0.841216 1.026299 1.136953 1.274213 1.512169 1.733896 90.736902
89 170 0.202055 0.195490 0.214726 0.338372 0.536132 0.697016 0.793344 0.936877 1.140526 1.384185 1.612963 91.948310
89 171 0.125689 0.142143 0.179858 0.297201 0.468653 0.606032 0.699464 0.841370 1.047067 1.289328 1.520784 92.782410
89 172 0.173600 0.188260 0.221337 0.349968 0.553423 0.715948 0.806423 0.939568 1.141984 1.373887 1.572140 91.963459
89 173 0.201468 0.177326 0.198790 0.347925 0.593244 0.775661 0.867051 1.013039 1.218833 1.450262 1.644505 91.511898
89 174 0.109860 0.166409 0.205766 0.288917 0.481309 0.750720 0.938297 1.067156 1.251683 1.521792 1.745093 91.472997
89 175 0.205120 0.160865 0.182686 0.329542 0.545600 0.689389 0.786371 0.973573 1.222602 1.487691 1.728627 91.687931
89 176 0.181774 0.215686 0.256767 0.392339 0.622105 0.840504 0.965340 1.100941 1.304010 1.565290 1.798292 90.756951
89 177 0.088910 0.139268 0.175667 0.254205 0.448647 0.740123 0.952102 1.093654 1.293409 1.600931 1.863765 91.349320
89 178 0.134187 0.102180 0.122389 0.245671 0.440394 0.575647 0.686685 0.908247 1.204828 1.508167 1.786659 92.284948
89 179 0.105913 0.123901 0.158394 0.271648 0.470545 0.657681 0.791013 0.973372 1.241867 1.549539 1.816733 91.839397
89 180 0.095450 0.117665 0.152017 0.249605 0.425710 0.634979 0.799664 0.969520 1.185168 1.471543 1.754998 92.143679
89 181 0.054993 0.081412 0.097931 0.143620 0.274145 0.501450 0.692262 0.834763 1.037586 1.370354 1.692497 93.218988
89 182 0.062210 0.090279 0.116362 0.175499 0.313459 0.532855 0.720039 0.868742 1.057057 1.358172 1.667000 93.038328
89 183 0.115759 0.112963 0.130721 0.223038 0.391927 0.550158 0.658772 0.813155 1.037781 1.310755 1.568309 93.086662
89 184 0.121186 0.115636 0.136867 0.233309 0.379640 0.494793 0.575954 0.711390 0.901557 1.122051 1.340692 93.866934
89 185 0.095687 0.120326 0.147916 0.221250 0.352924 0.498809 0.604218 0.717434 0.872496 1.069485 1.258280 94.041172
89 186 0.118901 0.115954 0.131581 0.218743 0.373387 0.508984 0.592642 0.710134 0.876698 1.074399 1.254858 94.023716
89 187 0.101048 0.116838 0.141952 0.222621 0.357256 0.483156 0.567953 0.679448 0.843028 1.041621 1.229095 94.215986
89 188 0.079377 0.079927 0.096960 0.169516 0.290507 0.388319 0.451735 0.558250 0.718446 0.909646 1.096206 95.161114
89 189 0.064077 0.080922 0.105197 0.169474 0.273174 0.371159 0.435558 0.520252 0.651503 0.825200 1.001551 95.501936
89 190 0.082029 0.105224 0.117173 0.173225 0.317568 0.516881 0.643630 0.726500 0.844989 1.033188 1.196894 94.242697
89 191 0.027311 0.043257 0.059947 0.099228 0.202935 0.382369 0.549752 0.692536 0.871274 1.129510 1.359794 94.582086
89 192 0.013179 0.018772 0.028704 0.056298 0.116584 0.203875 0.289241 0.396452 0.552956 0.781148 1.034110 96.508682
89 193 0.031566 0.042862 0.061969 0.115031 0.214820 0.321167 0.396103 0.490268 0.632546 0.825880 1.021842 95.845942
89 194 0.043899 0.067474 0.085536 0.129952 0.248745 0.443241 0.600162 0.709125 0.842590 1.047538 1.221320 94.560419
89 195 0.043268 0.068849 0.089064 0.129712 0.228438 0.391311 0.533120 0.642975 0.773653 0.973919 1.166874 94.958818
89 196 0.037031 0.043303 0.058335 0.100101 0.165663 0.239014 0.307569 0.402734 0.529207 0.698252 0.882593 96.536194
89 197 0.037639 0.059542 0.070846 0.096639 0.168218 0.285098 0.376584 0.441704 0.527503 0.668820 0.806207 96.461202
89 198 0.026425 0.039401 0.058789 0.090611 0.128821 0.183227 0.237982 0.295948 0.361977 0.474342 0.624345 97.478133
90 1 0.252895 5.228345 10.172701 22.016653 8.118539 1.107774 0.281210 0.191616 0.187704 0.215081 0.259780 51.967703
90 2 2.450176 6.686040 2.200337 3.398644 4.563065 8.621834 12.229333 6.851131 0.784175 0.224657 0.234192 51.756417
90 3 0.391543 3.351998 3.396815 4.810286 4.008470 4.191035 3.985551 4.972808 6.665175 7.026735 3.393986 53.805598
90 4 0.304307 0.951882 0.515543 1.494848 3.080436 7.322542 7.108907 5.496527 3.620535 3.871421 3.832530 62.400517
90 5 0.509491 0.972947 1.186616 1.744448 2.565260 5.301540 11.520145 7.847955 5.097935 3.249942 2.769995 57.233725
90 6 0.403445 0.817549 0.930095 1.223763 2.109453 5.029353 10.172264 6.080189 4.632747 4.274938 4.858161 59.468040
90 7 0.167322 0.222781 0.343388 0.720142 1.067456 1.558168 3.545472 4.249534 6.602924 6.231885 6.272253 69.018674
90 8 0.125667 0.420128 0.676260 0.740314 0.811651 1.195709 2.256433 2.112048 3.311324 4.933998 8.753348 74.663122
90 9 0.157538 0.312185 0.439085 0.619759 0.752666 1.142923 2.262046 2.114280 2.568643 3.044943 5.120550 81.465382
90 10 0.120997 0.235781 0.329860 0.480266 0.694052 1.211132 2.538644 2.274563 2.496013 2.686218 4.070809 82.861667
90 11 0.041194 0.078056 0.116423 0.176603 0.292688 0.523697 0.812186 1.095180 1.436687 1.972249 2.573413 90.881625
90 12 0.080877 0.154548 0.204165 0.262294 0.383635 0.628611 0.887091 1.081253 1.306357 1.728969 2.265326 91.016872
90 13 0.066097 0.183282 0.338138 0.442288 0.525933 0.744840 1.037672 1.273981 1.498217 1.906297 2.509218 89.474037
90 14 0.042370 0.077588 0.108893 0.161940 0.280496 0.513114 0.764535 0.957419 1.163412 1.515700 1.915593 92.498942
90 15 0.071054 0.113034 0.140406 0.187822 0.281343 0.439054 0.592190 0.719986 0.868929 1.107245 1.377154 94.101786
90 16 0.066105 0.156570 0.246459 0.303363 0.368507 0.518405 0.679530 0.783971 0.888477 1.108081 1.420137 93.460394
90 17 0.093562 0.185845 0.266807 0.335657 0.428945 0.636301 0.876773 1.047222 1.184718 1.446614 1.807131 91.690426
90 18 0.064444 0.136042 0.200429 0.259080 0.355008 0.546367 0.746888 0.885999 1.026589 1.280052 1.597063 92.902040
90 19 0.093542 0.151970 0.177665 0.220840 0.320736 0.502534 0.667640 0.772426 0.884135 1.095274 1.333437 93.779798
90 20 0.075546 0.192669 0.308357 0.367693 0.441322 0.649159 0.886773 1.012817 1.104696 1.349508 1.711664 91.899793
90 21 0.080084 0.206510 0.342744 0.413319 0.491350 0.751120 1.091020 1.290558 1.386900 1.636230 2.023148 90.287016
90 22 0.060069 0.116837 0.164883 0.226004 0.361889 0.650495 0.960390 1.140780 1.275033 1.556585 1.885275 91.601757
90 23 0.081825 0.180453 0.258600 0.289372 0.338305 0.470647 0.606687 0.693736 0.782394 0.959488 1.189566 94.148930
90 24 0.065575 0.156271 0.265514 0.340899 0.426768 0.623461 0.845237 0.979304 1.058561 1.234580 1.497712 92.506119
90 25 0.059188 0.115527 0.170919 0.236480 0.371852 0.610933 0.834259 0.980724 1.116250 1.337432 1.567227 92.599209
90 26 0.150875 0.228996 0.265498 0.338983 0.505321 0.717172 0.841765 0.928890 1.080574 1.311152 1.514027 92.116743
90 27 0.164252 0.244703 0.271472 0.335384 0.505604 0.763015 0.924036 0.991269 1.089368 1.294698 1.498547 91.917650
90 28 0.071677 0.183944 0.319832 0.403213 0.510796 0.766411 1.035041 1.174586 1.269209 1.490467 1.780744 90.994082
90 29 0.139008 0.218892 0.255724 0.320314 0.505409 0.865946 1.165387 1.289497 1.401958 1.697279 2.010049 90.130537
90 30 0.105946 0.271409 0.429442 0.489606 0.597192 0.917773 1.255570 1.397286 1.465150 1.693217 2.000671 89.376740
90 31 0.077019 0.194898 0.341414 0.430629 0.539381 0.855123 1.236323 1.428302 1.486430 1.708917 2.058046 89.643518
90 32 0.065465 0.173841 0.290151 0.348287 0.469201 0.812685 1.228441 1.453806 1.571513 1.880684 2.302700 89.403223
90 33 0.073560 0.177161 0.294880 0.386619 0.544629 0.875551 1.225368 1.438667 1.619688 1.966227 2.380617 89.017032
90 34 0.144632 0.206236 0.230772 0.299085 0.487601 0.816340 1.089516 1.253619 1.450010 1.800849 2.144057 90.077282
90 35 0.070137 0.189140 0.324801 0.402566 0.533371 0.847145 1.174482 1.348502 1.501932 1.840329 2.279770 89.487827
90 36 0.072809 0.193623 0.337443 0.424716 0.566352 0.934913 1.360134 1.575385 1.686821 2.004897 2.461068 88.381840
90 37 0.106982 0.249966 0.385326 0.464925 0.614846 0.979127 1.378687 1.606364 1.786814 2.163061 2.620305 87.643596
90 38 0.092186 0.146147 0.175192 0.240571 0.435685 0.816163 1.150997 1.331539 1.529280 1.909105 2.272159 89.900976
90 39 0.082537 0.221242 0.391963 0.494394 0.634955 0.985063 1.363566 1.547680 1.659698 1.956098 2.357947 88.304859
90 40 0.111856 0.305183 0.499382 0.570596 0.701000 1.112671 1.576672 1.774035 1.863485 2.177872 2.621310 86.685936
90 41 0.093206 0.246319 0.436684 0.529512 0.631327 0.963043 1.386729 1.642641 1.784650 2.095668 2.524107 87.666111
90 42 0.069091 0.127687 0.164428 0.225232 0.418247 0.847810 1.272015 1.470364 1.622704 1.969613 2.310804 89.502004
90 43 0.118818 0.325491 0.568353 0.702202 0.878618 1.267130 1.607714 1.719819 1.808246 2.070688 2.395671 86.537246
90 44 0.362376 0.557130 0.570672 0.644765 0.959207 1.488042 1.782419 1.811246 1.900919 2.198824 2.465685 85.258717
90 45 0.153080 0.309868 0.390273 0.455676 0.691297 1.176885 1.566670 1.710916 1.867693 2.193912 2.456720 87.027008
90 46 0.105780 0.206979 0.275743 0.358680 0.618254 1.206953 1.716217 1.796824 1.780867 2.021636 2.274268 87.637801
90 47 0.266245 0.672073 0.967718 0.973626 1.006937 1.358715 1.701518 1.762360 1.728205 1.873238 2.109976 85.579389
90 48 0.185556 0.526963 0.959422 1.049560 0.976609 1.242765 1.631727 1.759742 1.677532 1.753513 1.981873 86.254742
90 49 0.150226 0.414603 0.640294 0.643994 0.668161 0.961987 1.334665 1.493866 1.503950 1.643183 1.879493 88.665579
90 50 0.033315 0.071361 0.123891 0.198400 0.347630 0.621553 0.908427 1.098272 1.233882 1.437362 1.629345 92.296562
90 51 0.025556 0.054063 0.084318 0.123518 0.214773 0.389734 0.575777 0.726029 0.886298 1.113481 1.333737 94.472710
90 52 0.008372 0.016444 0.026448 0.045206 0.099374 0.219217 0.368846 0.515269 0.694462 0.949074 1.173732 95.883556
90 53 0.071622 0.159250 0.232250 0.307441 0.471460 0.717874 0.872867 0.932202 1.038344 1.252091 1.472772 92.471825
90 54 0.072059 0.229394 0.394763 0.424042 0.468588 0.657970 0.848988 0.921426 0.982692 1.168063 1.430598 92.401415
90 55 0.014113 0.028094 0.041309 0.060044 0.116266 0.253366 0.422988 0.547085 0.648977 0.816160 0.969715 96.081883
90 56 0.015455 0.032742 0.051916 0.084716 0.179219 0.366140 0.540377 0.637649 0.737110 0.916323 1.071447 95.366909
90 57 0.069349 0.221303 0.409554 0.463973 0.476481 0.596876 0.741331 0.816713 0.875482 1.021117 1.249239 93.058580
90 58 0.019098 0.045131 0.074167 0.105209 0.179109 0.337525 0.501085 0.582026 0.627840 0.748537 0.898264 95.882010
90 59 0.005906 0.011429 0.018406 0.031250 0.067047 0.144705 0.246808 0.361625 0.507818 0.697142 0.842247 97.065618
90 60 0.026445 0.054125 0.077369 0.110384 0.196982 0.347129 0.465333 0.528654 0.615326 0.779831 0.946549 95.851873
90 61 0.036999 0.114034 0.217401 0.264446 0.302024 0.413273 0.545937 0.626952 0.683764 0.806786 0.994785 94.993599
90 62 0.008600 0.018095 0.029090 0.044310 0.082938 0.170607 0.280788 0.371827 0.451943 0.582943 0.727572 97.231291
90 63 0.007728 0.014926 0.023827 0.041500 0.089500 0.178392 0.268505 0.347708 0.444783 0.585841 0.710986 97.286304
90 64 0.055714 0.116723 0.169818 0.209779 0.268662 0.357065 0.429634 0.485843 0.563331 0.689372 0.834071 95.819983
90 65 0.017840 0.039147 0.061467 0.086030 0.141108 0.249526 0.351966 0.403605 0.441032 0.532495 0.643734 97.032051
90 66 0.025728 0.059216 0.091995 0.108614 0.131831 0.190790 0.259903 0.314813 0.366115 0.451388 0.555849 97.443758
90 67 0.014270 0.029065 0.044440 0.063786 0.108017 0.191998 0.272720 0.319160 0.357569 0.439923 0.536219 97.622831
90 68 0.035959 0.081627 0.126731 0.153706 0.185581 0.247926 0.311888 0.359136 0.406147 0.486520 0.588499 97.016281
90 69 0.010435 0.021001 0.032452 0.047078 0.079484 0.141285 0.206361 0.255500 0.301340 0.378740 0.465125 98.061195
90 70 0.007883 0.015263 0.023488 0.035681 0.063790 0.115620 0.171092 0.218202 0.266357 0.339208 0.413919 98.329496
90 71 0.021437 0.046854 0.071332 0.088057 0.110970 0.149592 0.187282 0.219189 0.257688 0.321485 0.401333 98.124783
90 72 0.013962 0.023791 0.032970 0.046981 0.075115 0.116069 0.151879 0.183274 0.221143 0.279707 0.342595 98.512516
90 73 0.008571 0.016286 0.024340 0.034724 0.054651 0.086680 0.120037 0.153521 0.193914 0.250428 0.310091 98.746752
90 74 0.006544 0.012391 0.018854 0.029281 0.051766 0.085737 0.116523 0.144907 0.180727 0.234791 0.292034 98.826444
90 75 0.011785 0.020095 0.026067 0.034904 0.054620 0.084334 0.110725 0.136988 0.172343 0.225027 0.280367 98.842746
90 76 0.005156 0.009690 0.014321 0.022144 0.041405 0.075879 0.110709 0.141502 0.176773 0.231524 0.287995 98.882902
90 77 0.017865 0.041205 0.064644 0.080937 0.105927 0.148883 0.187295 0.213776 0.244075 0.300224 0.370417 98.224750
90 78 0.015168 0.036656 0.059965 0.075521 0.097494 0.141402 0.187167 0.217815 0.242751 0.291256 0.356648 98.278156
90 79 0.003815 0.007296 0.011260 0.018056 0.036782 0.076786 0.126059 0.172838 0.220867 0.288533 0.347994 98.689710
90 80 0.008953 0.018134 0.027844 0.041314 0.071925 0.124442 0.173826 0.211599 0.253497 0.320864 0.390159 98.357441
90 81 0.019206 0.053580 0.097067 0.121453 0.140895 0.181864 0.228904 0.266912 0.305307 0.371786 0.465039 97.747988
90 82 0.006283 0.012801 0.020101 0.029937 0.052423 0.096015 0.145936 0.189583 0.232345 0.299408 0.375062 98.540102
90 83 0.003126 0.005827 0.009147 0.015499 0.032034 0.063462 0.102092 0.148373 0.211062 0.298703 0.382922 98.727750
90 84 0.012484 0.023676 0.034325 0.051675 0.091953 0.150850 0.199287 0.243341 0.308691 0.405934 0.500977 97.976809
90 85 0.019584 0.037597 0.054462 0.076231 0.121261 0.188802 0.246729 0.293788 0.352775 0.443085 0.537625 97.628065
90 86 0.008570 0.015968 0.023561 0.036098 0.067897 0.126912 0.189088 0.245616 0.312800 0.411143 0.505021 98.057326
90 87 0.017254 0.033531 0.049151 0.068488 0.112190 0.195328 0.277644 0.331567 0.379591 0.469603 0.571059 97.494591
90 88 0.041954 0.111057 0.180471 0.201961 0.224361 0.303388 0.389286 0.436155 0.473526 0.566375 0.703509 96.367958
90 89 0.031835 0.074405 0.124923 0.154990 0.189070 0.278841 0.384966 0.451009 0.487241 0.571091 0.692313 96.559316
90 90 0.017487 0.033278 0.045816 0.062115 0.109562 0.214625 0.328959 0.402769 0.460448 0.565283 0.672104 97.087551
90 91 0.044756 0.115002 0.199151 0.236987 0.263474 0.346502 0.445322 0.512196 0.566817 0.674910 0.830342 95.764544
90 92 0.050903 0.095011 0.125497 0.159576 0.245075 0.396085 0.514734 0.566654 0.622427 0.756609 0.912822 95.554603
90 93 0.052055 0.084089 0.103706 0.134419 0.209620 0.334840 0.443902 0.534523 0.655477 0.831760 0.989099 95.626509
90 94 0.026245 0.051559 0.074809 0.107280 0.192331 0.359924 0.516466 0.601657 0.683815 0.857097 1.049217 95.479602
90 95 0.067170 0.169915 0.279880 0.326349 0.370625 0.504316 0.655100 0.746014 0.813715 0.963830 1.186911 93.916172
90 96 0.063271 0.150612 0.252538 0.307734 0.362348 0.516251 0.696465 0.803932 0.868121 1.017779 1.241253 93.719693
90 97 0.031198 0.060892 0.087837 0.121279 0.205738 0.385789 0.583870 0.717668 0.829114 1.021010 1.227397 94.728205
90 98 0.076046 0.165044 0.259548 0.329876 0.423133 0.599045 0.774922 0.896144 1.015302 1.213099 1.452203 92.795635
90 99 0.086474 0.141692 0.181429 0.242742 0.380044 0.609006 0.798373 0.911224 1.032819 1.251214 1.484668 92.880314
90 100 0.124654 0.258833 0.384867 0.467169 0.578587 0.796231 1.004218 1.131861 1.248290 1.454497 1.710495 90.840297
90 101 0.070955 0.142741 0.212487 0.288882 0.449318 0.737575 0.991301 1.123316 1.247887 1.493215 1.761701 91.480619
90 102 0.199465 0.307304 0.355868 0.432323 0.616645 0.914209 1.132735 1.243979 1.373931 1.613826 1.841595 89.968119
90 103 0.161441 0.353752 0.515526 0.579940 0.687711 1.003954 1.309544 1.412184 1.448725 1.658615 1.964232 88.904379
90 104 0.149141 0.376802 0.598036 0.647567 0.711771 1.035099 1.413243 1.565519 1.588557 1.784478 2.109251 88.020535
90 105 0.221955 0.422369 0.581140 0.671710 0.807613 1.144275 1.475175 1.625559 1.695986 1.910686 2.194599 87.248936
90 106 0.234346 0.409022 0.504430 0.599627 0.829736 1.248967 1.576441 1.716581 1.858195 2.143434 2.418532 86.460692
90 107 0.188682 0.360774 0.507796 0.635017 0.853515 1.272318 1.643996 1.809934 1.913722 2.174909 2.492593 86.146744
90 108 0.183434 0.418667 0.624852 0.726536 0.900635 1.303455 1.667569 1.809112 1.920386 2.221816 2.597797 85.625738
90 109 0.250296 0.410667 0.474564 0.565420 0.822302 1.298416 1.666889 1.800442 1.924823 2.254786 2.602555 85.928839
90 110 0.087543 0.231414 0.401057 0.506119 0.684395 1.113114 1.568455 1.781477 1.913669 2.249405 2.665717 86.797634
90 111 0.069499 0.173381 0.290932 0.373092 0.537160 0.957344 1.439018 1.670144 1.771260 2.100656 2.547311 88.070201
90 112 0.110533 0.275109 0.440100 0.528830 0.679586 1.066492 1.483946 1.691407 1.820973 2.149421 2.581245 87.172359
90 113 0.078831 0.211149 0.369355 0.459244 0.598845 0.971438 1.415145 1.669772 1.818400 2.155874 2.605305 87.646643
90 114 0.049898 0.106399 0.164831 0.229467 0.376293 0.695949 1.053202 1.291915 1.493072 1.850043 2.253594 90.435335
90 115 0.055497 0.134354 0.222441 0.294285 0.424632 0.689542 0.966837 1.158519 1.350630 1.681182 2.073541 90.948538
90 116 0.117951 0.234055 0.317640 0.389963 0.548584 0.841977 1.101527 1.252254 1.414350 1.714129 2.055743 90.011826
90 117 0.047287 0.130844 0.247201 0.339595 0.470360 0.734765 1.020742 1.189596 1.312837 1.556302 1.885405 91.065069
90 118 0.026357 0.052420 0.079666 0.119432 0.223379 0.446895 0.706643 0.907303 1.089991 1.361301 1.624599 93.362015
90 119 0.075195 0.135116 0.178209 0.235610 0.376750 0.618954 0.818932 0.935585 1.068237 1.301456 1.536171 92.719784
90 120 0.121876 0.292632 0.424026 0.454437 0.525932 0.729521 0.911618 0.979645 1.047153 1.238423 1.501293 91.773445
90 121 0.085920 0.185788 0.287097 0.356583 0.448107 0.631083 0.814011 0.919660 0.993877 1.143338 1.342174 92.792359
90 122 0.059355 0.093904 0.124422 0.182376 0.309701 0.501980 0.661794 0.775878 0.894010 1.066902 1.228421 94.101259
90 123 0.079936 0.164180 0.239340 0.298065 0.388865 0.539645 0.674445 0.767810 0.872389 1.040892 1.238020 93.696413
90 124 0.066415 0.095480 0.121737 0.179658 0.293459 0.437147 0.548876 0.653881 0.787462 0.962341 1.123127 94.730423
90 125 0.059033 0.089428 0.115649 0.171902 0.295486 0.463667 0.584294 0.673137 0.790621 0.969998 1.140960 94.645826
90 126 0.090881 0.214011 0.315882 0.350645 0.404903 0.547210 0.684393 0.758018 0.835886 1.003519 1.228306 93.566343
90 127 0.066595 0.135711 0.198753 0.251905 0.340952 0.505767 0.657157 0.740052 0.807503 0.956429 1.154155 94.185022
90 128 0.025719 0.048609 0.067249 0.092566 0.158012 0.288943 0.431179 0.550549 0.679005 0.863476 1.040304 95.754393
90 129 0.031309 0.060040 0.085080 0.117631 0.193973 0.331618 0.460115 0.551123 0.653620 0.827628 1.019696 95.668171
90 130 0.049215 0.126216 0.215069 0.260493 0.305172 0.419676 0.552518 0.646721 0.729029 0.881998 1.104607 94.709284
90 131 0.023624 0.046392 0.071905 0.106971 0.179729 0.307471 0.434321 0.527217 0.616814 0.766820 0.939760 95.978973
90 132 0.041549 0.068251 0.089847 0.121940 0.183229 0.270876 0.351687 0.435721 0.545860 0.692412 0.843446 96.355181
90 133 0.046875 0.069604 0.089341 0.133323 0.224884 0.342141 0.428352 0.506760 0.615856 0.771025 0.923098 95.848742
90 134 0.078070 0.147688 0.213069 0.277947 0.371975 0.514865 0.640698 0.734803 0.839827 1.008720 1.209726 93.962612
90 135 0.054008 0.095426 0.131542 0.181237 0.285295 0.465001 0.625753 0.730016 0.833972 1.017496 1.219767 94.360489
90 136 0.106110 0.155133 0.184081 0.253258 0.417400 0.657471 0.816882 0.908231 1.034342 1.259717 1.469484 92.737890
90 137 0.133052 0.308440 0.451720 0.489121 0.556016 0.808134 1.059301 1.140207 1.173160 1.382324 1.703663 90.794862
90 138 0.128427 0.274946 0.390046 0.438377 0.535478 0.830379 1.137028 1.261841 1.309522 1.529713 1.852713 90.311535
90 139 0.111140 0.242299 0.372932 0.443219 0.534595 0.793482 1.081450 1.244005 1.342581 1.579376 1.903279 90.351642
90 140 0.167341 0.298526 0.365278 0.420276 0.571212 0.893917 1.177257 1.302897 1.406738 1.670873 1.991758 89.733927
90 141 0.086906 0.219646 0.385841 0.495023 0.636235 0.957668 1.299293 1.480171 1.601260 1.883831 2.266423 88.687704
90 142 0.188048 0.280849 0.305488 0.365266 0.556495 0.920092 1.219210 1.368898 1.523930 1.844683 2.175091 89.251951
90 143 0.094188 0.232356 0.382891 0.459493 0.564803 0.852118 1.158432 1.315004 1.428695 1.715186 2.102095 89.694740
90 144 0.118207 0.290660 0.445726 0.493317 0.585952 0.904181 1.268040 1.442797 1.531162 1.810488 2.220814 88.888656
90 145 0.109757 0.265478 0.443430 0.545492 0.672194 0.995063 1.357015 1.554131 1.671693 1.946784 2.324456 88.114506
90 146 0.206170 0.301289 0.329930 0.409221 0.636004 1.023743 1.305375 1.430878 1.594376 1.937437 2.265919 88.559660
90 147 0.143020 0.281965 0.359872 0.414224 0.594398 1.012018 1.357265 1.437981 1.507391 1.822671 2.195281 88.873913
90 148 0.181097 0.450233 0.720311 0.758415 0.769058 1.138096 1.615873 1.759791 1.690074 1.893632 2.294137 86.729282
90 149 0.209413 0.486005 0.740008 0.786982 0.804569 1.174729 1.612987 1.705796 1.623727 1.836582 2.260638 86.758566
90 150 0.292542 0.571074 0.779934 0.807738 0.796979 1.105365 1.493618 1.667348 1.695041 1.930128 2.298309 86.561924
90 151 0.156132 0.395522 0.676237 0.709377 0.670797 0.940210 1.339480 1.533556 1.545281 1.770061 2.188782 88.074568
90 152 0.170162 0.328244 0.404732 0.464074 0.636127 1.005890 1.331388 1.469974 1.595205 1.914338 2.273112 88.406754
90 153 0.160123 0.338464 0.534655 0.687648 0.852488 1.176688 1.495645 1.675974 1.819385 2.101871 2.453850 86.703207
90 154 0.127047 0.230075 0.324399 0.436653 0.640585 0.995150 1.308594 1.476594 1.619711 1.904226 2.235917 88.701044
90 155 0.077971 0.133364 0.187073 0.277096 0.472525 0.785311 1.056321 1.262427 1.507486 1.851592 2.162349 90.226484
90 156 0.136810 0.257968 0.358507 0.466176 0.665092 0.993069 1.261761 1.412480 1.578040 1.875145 2.205751 88.789206
90 157 0.084627 0.223520 0.397369 0.509481 0.648223 0.959812 1.303726 1.496969 1.620881 1.875808 2.233299 88.646282
90 158 0.124417 0.168222 0.203806 0.303530 0.526392 0.823095 1.049099 1.250595 1.517210 1.860661 2.129523 90.043451
90 159 0.109777 0.173723 0.221620 0.310061 0.506661 0.800191 1.017302 1.157949 1.349908 1.665711 1.959995 90.727102
90 160 0.109628 0.265765 0.425726 0.509654 0.620338 0.887909 1.154214 1.281441 1.376271 1.613561 1.936689 89.818802
90 161 0.145344 0.288624 0.418422 0.503338 0.611572 0.850253 1.087406 1.224437 1.331128 1.555149 1.852020 90.132307
90 162 0.106259 0.199195 0.277822 0.346202 0.464467 0.691333 0.908797 1.046041 1.169742 1.387430 1.640345 91.762366
90 163 0.071906 0.130696 0.183204 0.250421 0.379184 0.579284 0.753823 0.881658 1.029272 1.250278 1.476128 93.014145
90 164 0.141534 0.174708 0.210021 0.316658 0.502544 0.682315 0.796080 0.928103 1.120628 1.343753 1.522540 92.261118
90 165 0.163550 0.226749 0.264449 0.359799 0.552914 0.773965 0.891713 0.974091 1.120835 1.346864 1.542031 91.783039
90 166 0.151698 0.292139 0.409923 0.481485 0.580938 0.809790 1.013900 1.096474 1.155719 1.340230 1.582628 91.085075
90 167 0.138379 0.246837 0.300157 0.335157 0.441702 0.701320 0.918612 0.978878 1.019253 1.217171 1.469595 92.232943
90 168 0.120318 0.284314 0.487577 0.557636 0.554334 0.734250 0.978412 1.103495 1.133484 1.294756 1.571041 91.180382
90 169 0.178618 0.368788 0.502633 0.525387 0.563227 0.770182 0.997437 1.088670 1.116436 1.280159 1.540233 91.068227
90 170 0.111109 0.182769 0.243531 0.324790 0.468510 0.700574 0.897962 1.013853 1.121037 1.330937 1.566681 92.038248
90 171 0.071959 0.127165 0.173177 0.240013 0.388064 0.627496 0.828830 0.958014 1.101608 1.334955 1.566772 92.581947
90 172 0.105284 0.183811 0.242935 0.319476 0.478241 0.708602 0.871555 0.969873 1.110080 1.348330 1.584499 92.077314
90 173 0.190061 0.274828 0.299399 0.358292 0.519623 0.776522 0.954097 1.041587 1.151253 1.366963 1.584819 91.482559
90 174 0.086829 0.221683 0.378528 0.453586 0.522663 0.723811 0.952109 1.076967 1.150498 1.319002 1.560256 91.554068
90 175 0.149810 0.209415 0.242412 0.326409 0.520230 0.798571 0.988734 1.098928 1.230992 1.455280 1.656233 91.322981
90 176 0.152292 0.294538 0.394154 0.465438 0.600927 0.856246 1.062968 1.160603 1.262721 1.473682 1.708270 90.568163
90 177 0.087298 0.219517 0.365927 0.440869 0.526005 0.750797 1.001499 1.140875 1.225902 1.416114 1.685850 91.139349
90 178 0.118470 0.156564 0.185347 0.272118 0.468185 0.741604 0.948165 1.106708 1.289521 1.543959 1.757096 91.412262
90 179 0.101747 0.189448 0.265707 0.352427 0.514865 0.773728 0.988222 1.126345 1.286735 1.542817 1.798443 91.059517
90 180 0.113139 0.206950 0.266996 0.325196 0.459388 0.716434 0.939959 1.059829 1.181697 1.426793 1.706602 91.597021
90 181 0.059074 0.151222 0.262351 0.324614 0.404165 0.615058 0.857543 0.996738 1.083168 1.289120 1.588796 92.368153
90 182 0.074010 0.170737 0.267049 0.321913 0.407122 0.617410 0.848663 0.980747 1.070859 1.278172 1.569267 92.394047
90 183 0.114139 0.186347 0.232909 0.293270 0.425820 0.645909 0.832132 0.964791 1.125039 1.380334 1.641496 92.157816
90 184 0.090856 0.138707 0.172627 0.235156 0.368838 0.562455 0.707956 0.810041 0.944149 1.162739 1.387175 93.419301
90 185 0.081794 0.158026 0.227885 0.289459 0.380113 0.524263 0.653269 0.750876 0.867205 1.050874 1.264657 93.751582
90 186 0.108800 0.162280 0.193728 0.249800 0.368971 0.541289 0.668307 0.756215 0.870452 1.062827 1.269284 93.748045
90 187 0.075336 0.140070 0.189835 0.241594 0.345829 0.514439 0.649616 0.737153 0.850962 1.046930 1.264561 93.943676
90 188 0.059821 0.098906 0.124421 0.166426 0.267526 0.433689 0.571009 0.665045 0.778697 0.962790 1.150276 94.721392
90 189 0.051443 0.103304 0.139552 0.174514 0.261630 0.422747 0.555175 0.621299 0.697439 0.856757 1.037106 95.079035
90 190 0.085855 0.220421 0.325030 0.339514 0.383742 0.542749 0.696951 0.757607 0.805555 0.956425 1.171779 93.714371
90 191 0.038551 0.111251 0.212044 0.272576 0.342704 0.518166 0.719588 0.823825 0.860110 0.975042 1.162853 93.963291
90 192 0.018104 0.037222 0.055273 0.079469 0.149138 0.308820 0.497266 0.632170 0.738738 0.905603 1.056465 95.521734
90 193 0.047138 0.091340 0.117808 0.147999 0.236602 0.405554 0.553044 0.634157 0.720846 0.879172 1.028331 95.138004
90 194 0.061824 0.179988 0.301807 0.335761 0.376129 0.519032 0.669255 0.732236 0.767764 0.891046 1.082575 94.082577
90 195 0.045541 0.130742 0.240095 0.285392 0.317765 0.439997 0.597686 0.693620 0.735799 0.835710 0.997696 94.679954
90 196 0.032020 0.057302 0.075959 0.104586 0.181642 0.328620 0.467322 0.551768 0.620384 0.740795 0.853955 95.985649
90 197 0.038912 0.105533 0.183381 0.217851 0.248567 0.328939 0.423655 0.493414 0.555381 0.661351 0.802977 95.940039
90 198 0.021319 0.042209 0.060804 0.080566 0.121278 0.207263 0.300772 0.362998 0.406154 0.500055 0.627352 97.269228
91 1 0.025393 0.044278 0.061117 0.076421 0.093559 0.134495 0.177364 0.206472 0.228183 0.276552 0.345983 48.330181
91 2 0.243133 5.127885 10.085947 22.072802 8.116947 1.103736 0.277108 0.192798 0.191705 0.219679 0.264601 52.103662
91 3 2.459930 6.426536 2.126197 3.503364 5.011878 8.933833 11.516266 6.219832 0.800691 0.277853 0.314031 52.409592
91 4 0.679505 5.173729 5.084898 6.502315 4.717090 4.385709 4.080127 4.703745 5.252853 4.608657 2.072670 52.738699
91 5 0.700382 2.602009 1.353452 3.215791 5.788544 11.311421 8.615661 5.029935 2.595191 2.304545 1.982348 54.500723
91 6 0.607558 1.045512 1.140448 1.639914 2.728118 6.640203 14.801790 8.965863 4.473547 2.287897 1.691752 53.977401
91 7 0.178475 0.345208 0.365459 0.522005 1.258325 4.569672 11.528516 7.047518 5.096977 4.795288 5.382614 58.909948
91 8 0.157106 0.323743 0.695000 1.370691 1.552656 1.836596 4.346166 5.618370 8.501145 6.848658 5.751190 62.998682
91 9 0.165146 0.549799 0.811022 0.808818 0.932162 1.429939 2.623406 2.349727 3.951150 6.549251 11.705653 68.123927
91 10 0.091104 0.182632 0.291522 0.485078 0.618304 0.982104 2.150903 2.229686 2.927113 3.627894 6.442296 79.971366
91 11 0.040148 0.068142 0.097398 0.163172 0.264683 0.555280 1.365266 1.367916 1.564105 1.892139 3.382891 89.238857
91 12 0.066544 0.114849 0.151811 0.206938 0.305578 0.519536 0.784570 1.055613 1.415438 2.058165 2.867730 90.453232
91 13 0.055560 0.140550 0.251840 0.340023 0.429402 0.680311 1.051681 1.391077 1.702142 2.256495 3.067989 88.632929
91 14 0.035072 0.063787 0.094215 0.142341 0.231196 0.424352 0.667015 0.878333 1.088517 1.490678 2.044225 92.840267
91 15 0.060651 0.096309 0.119970 0.163030 0.245235 0.396956 0.543362 0.659868 0.807256 1.086880 1.445862 94.374620
91 16 0.053940 0.117161 0.185224 0.241055 0.303400 0.462992 0.652715 0.782030 0.886769 1.123073 1.474807 93.716835
91 17 0.089335 0.163988 0.226035 0.291722 0.380104 0.579292 0.811702 0.982714 1.129705 1.417926 1.818594 92.108883
91 18 0.062545 0.127760 0.191612 0.252798 0.333949 0.511842 0.714858 0.861681 0.997300 1.264935 1.628501 93.052218
91 19 0.066160 0.112737 0.144475 0.187734 0.271485 0.452114 0.638521 0.747491 0.829589 1.034298 1.306354 94.209047
91 20 0.064994 0.158105 0.251868 0.306862 0.375595 0.579395 0.822589 0.956598 1.039521 1.272349 1.622208 92.549917
91 21 0.079257 0.200466 0.328121 0.384220 0.425582 0.635189 0.930343 1.113644 1.200333 1.439909 1.833137 91.429800
91 22 0.054536 0.104151 0.147434 0.197185 0.289244 0.511294 0.777286 0.945584 1.058659 1.323357 1.676036 92.915228
91 23 0.112352 0.238391 0.327592 0.375372 0.466442 0.728758 1.013071 1.150864 1.246993 1.516775 1.886419 90.936973
91 24 0.057683 0.128966 0.212681 0.272632 0.335738 0.499111 0.699595 0.842678 0.943305 1.141067 1.427172 93.439373
91 25 0.053016 0.101018 0.147654 0.200056 0.300235 0.501060 0.707938 0.845521 0.964371 1.196340 1.485721 93.497078
91 26 0.138501 0.218079 0.247426 0.301166 0.446102 0.684169 0.842815 0.918379 1.029370 1.257639 1.501280 92.415073
91 27 0.143135 0.226564 0.253441 0.303916 0.453910 0.727660 0.908654 0.959671 1.034175 1.258189 1.513113 92.217571
91 28 0.063825 0.156381 0.272401 0.353769 0.460498 0.732363 1.033158 1.179299 1.245979 1.466868 1.790995 91.244465
91 29 0.154863 0.232520 0.257113 0.311697 0.478512 0.845231 1.171398 1.302787 1.395390 1.689729 2.030933 90.129827
91 30 0.131436 0.327923 0.497134 0.535128 0.599509 0.900887 1.234018 1.358700 1.390475 1.608275 1.942690 89.473825
91 31 0.086569 0.214121 0.374550 0.466339 0.552844 0.853016 1.226860 1.407493 1.440279 1.649008 2.011576 89.717346
91 32 0.072976 0.173716 0.282119 0.348238 0.466657 0.817859 1.274040 1.549538 1.669641 1.964689 2.373598 89.006931
91 33 0.091559 0.213840 0.343659 0.439323 0.597689 0.947559 1.313766 1.521934 1.686556 2.040221 2.491375 88.312517
91 34 0.160890 0.221989 0.249153 0.316023 0.486081 0.818806 1.120316 1.279355 1.427158 1.762535 2.153200 90.004494
91 35 0.070257 0.173717 0.287628 0.364721 0.506707 0.853417 1.228848 1.423570 1.559683 1.893247 2.333193 89.305015
91 36 0.070659 0.175425 0.309839 0.400477 0.526670 0.892489 1.361563 1.628186 1.734768 2.051117 2.532823 88.315989
91 37 0.115166 0.250363 0.370219 0.453415 0.617809 1.009633 1.425653 1.647178 1.808292 2.174767 2.638931 87.488575
91 38 0.085679 0.130816 0.162911 0.229339 0.397192 0.750760 1.106151 1.307396 1.467720 1.843854 2.285555 90.232628
91 39 0.082913 0.208425 0.354287 0.438638 0.560022 0.909986 1.310724 1.514725 1.624609 1.932303 2.368880 88.694488
91 40 0.109550 0.269056 0.444719 0.529885 0.645908 1.050793 1.549855 1.782288 1.844343 2.148850 2.620385 87.004370
91 41 0.098164 0.231790 0.375481 0.457559 0.577961 0.935763 1.381802 1.638131 1.751394 2.046218 2.475906 88.029829
91 42 0.046531 0.082348 0.119993 0.185083 0.344928 0.704545 1.100085 1.318862 1.462158 1.836343 2.299300 90.499825
91 43 0.109210 0.282551 0.474648 0.577444 0.742128 1.144506 1.554599 1.747459 1.875664 2.181636 2.559237 86.750920
91 44 0.326700 0.450356 0.481801 0.595286 0.908304 1.431803 1.769236 1.851077 1.941470 2.246878 2.559960 85.437128
91 45 0.129832 0.240491 0.313951 0.394616 0.593767 1.006339 1.367382 1.513129 1.639755 1.999196 2.415069 88.386479
91 46 0.083926 0.150586 0.216337 0.312979 0.524716 0.964187 1.357125 1.503655 1.601389 1.973993 2.437121 88.873983
91 47 0.206658 0.466332 0.725492 0.802109 0.873890 1.322821 1.853235 2.005355 1.882686 1.977438 2.214397 85.669588
91 48 0.223480 0.415381 0.630257 0.740406 0.794571 1.139184 1.619038 1.849851 1.797625 1.889902 2.129992 86.770315
91 49 0.112393 0.252360 0.411320 0.507953 0.582182 0.837041 1.176357 1.387006 1.462055 1.655870 1.964246 89.651217
91 50 0.030823 0.058128 0.094325 0.150578 0.256729 0.454163 0.679245 0.875859 1.064792 1.353826 1.677786 93.303746
91 51 0.024211 0.045606 0.068213 0.102805 0.177951 0.321407 0.479551 0.624398 0.788261 1.038994 1.320849 95.007755
91 52 0.009328 0.016291 0.025105 0.042877 0.087883 0.183995 0.300914 0.420939 0.573690 0.819975 1.094041 96.424961
91 53 0.053395 0.105175 0.157389 0.229604 0.376645 0.618331 0.818399 0.940053 1.076080 1.323031 1.591951 92.709946
91 54 0.058877 0.156280 0.263572 0.315697 0.393666 0.610809 0.860224 1.000977 1.086005 1.275074 1.537187 92.441631
91 55 0.015714 0.027428 0.039474 0.058297 0.100320 0.196311 0.316788 0.425325 0.535585 0.728782 0.961089 96.594889
91 56 0.013005 0.024253 0.037817 0.063207 0.126638 0.256066 0.391775 0.498497 0.626927 0.859184 1.115036 95.987595
91 57 0.052924 0.149170 0.274308 0.341886 0.406813 0.592775 0.821424 0.954924 1.008517 1.138106 1.346074 92.913080
91 58 0.018407 0.037906 0.061232 0.089660 0.145339 0.264850 0.407456 0.515520 0.601961 0.763133 0.973661 96.120876
91 59 0.006802 0.011521 0.017106 0.028853 0.058251 0.120822 0.197235 0.276468 0.375150 0.536653 0.716907 97.654230
91 60 0.020320 0.038246 0.055812 0.084065 0.150239 0.272319 0.383387 0.457358 0.546611 0.724861 0.936552 96.330235
91 61 0.035009 0.095852 0.170717 0.207439 0.246510 0.364680 0.516309 0.621978 0.689385 0.819539 1.013370 95.219213
91 62 0.009507 0.017287 0.026888 0.041845 0.072978 0.142590 0.231449 0.308071 0.372777 0.492447 0.654019 97.630140
91 63 0.007805 0.013704 0.021106 0.035735 0.069226 0.133262 0.204596 0.274157 0.358272 0.493834 0.644402 97.743900
91 64 0.042305 0.081265 0.118199 0.157034 0.222312 0.334834 0.435980 0.500576 0.559789 0.674694 0.819574 96.053436
91 65 0.018725 0.036417 0.056403 0.078913 0.117420 0.198819 0.290089 0.357157 0.413663 0.525510 0.674587 97.232296
91 66 0.024549 0.049930 0.072803 0.088369 0.113513 0.176586 0.247991 0.297961 0.337171 0.422373 0.543541 97.625210
91 67 0.013269 0.024260 0.037603 0.056416 0.090187 0.158743 0.235893 0.293749 0.341014 0.433735 0.553777 97.761354
91 68 0.030475 0.063564 0.099590 0.130011 0.168592 0.242545 0.320926 0.377412 0.422076 0.502787 0.609925 97.032095
91 69 0.012467 0.022416 0.032758 0.046276 0.072541 0.126693 0.187928 0.237499 0.283185 0.368822 0.480784 98.128633
91 70 0.009070 0.015496 0.022397 0.033912 0.057645 0.101820 0.149301 0.191994 0.238766 0.319052 0.416717 98.443833
91 71 0.019169 0.037385 0.056322 0.075016 0.102665 0.151010 0.200329 0.239239 0.274722 0.336597 0.416605 98.090939
91 72 0.014273 0.022124 0.029530 0.042583 0.067404 0.106991 0.145237 0.179732 0.217450 0.280137 0.356733 98.537812
91 73 0.008664 0.015068 0.021621 0.031663 0.050793 0.082162 0.113135 0.142553 0.178054 0.236108 0.306637 98.813544
91 74 0.005994 0.010540 0.016262 0.025911 0.044011 0.073073 0.103027 0.133400 0.169554 0.227497 0.297567 98.893166
91 75 0.010708 0.017140 0.022514 0.032018 0.051405 0.082421 0.109843 0.133952 0.163787 0.215884 0.278658 98.881670
91 76 0.005469 0.009553 0.014608 0.023016 0.038976 0.068239 0.099857 0.129693 0.162848 0.219991 0.289986 98.937767
91 77 0.016719 0.032875 0.049547 0.066205 0.091422 0.136212 0.180789 0.213670 0.242239 0.296816 0.370679 98.302824
91 78 0.014418 0.030960 0.050031 0.066736 0.089268 0.134139 0.183523 0.219637 0.246882 0.301269 0.377790 98.285343
91 79 0.004624 0.007801 0.011600 0.018620 0.033992 0.066034 0.105466 0.143705 0.182069 0.247869 0.327887 98.850333
91 80 0.008627 0.015116 0.021962 0.033419 0.057806 0.101857 0.146035 0.183041 0.224342 0.299327 0.389814 98.518652
91 81 0.016632 0.039141 0.066737 0.087635 0.111693 0.163569 0.226883 0.275500 0.308633 0.368980 0.458121 97.876478
91 82 0.006447 0.011406 0.017337 0.026957 0.045569 0.080757 0.122424 0.162919 0.204233 0.273047 0.361295 98.687609
91 83 0.003640 0.006069 0.009142 0.015779 0.030853 0.058619 0.090300 0.125564 0.171189 0.246433 0.338291 98.904117
91 84 0.011046 0.018635 0.026478 0.041122 0.072483 0.121958 0.168346 0.214346 0.276266 0.374717 0.486784 98.187817
91 85 0.016266 0.028352 0.040208 0.058954 0.097345 0.160118 0.219132 0.271043 0.332997 0.434332 0.553503 97.787747
91 86 0.008532 0.014557 0.021215 0.032770 0.057331 0.106070 0.160440 0.211222 0.268714 0.368660 0.490764 98.259726
91 87 0.015836 0.027613 0.039165 0.057387 0.096367 0.170645 0.242801 0.293516 0.344917 0.450345 0.581943 97.679466
91 88 0.032734 0.077225 0.127949 0.155504 0.185637 0.278069 0.390460 0.456451 0.485669 0.573283 0.714424 96.522589
91 89 0.033537 0.063710 0.093448 0.118671 0.155380 0.240451 0.337068 0.402235 0.444576 0.539310 0.675291 96.896322
91 90 0.014174 0.025068 0.038156 0.057212 0.091976 0.164457 0.250445 0.320463 0.380929 0.494876 0.641930 97.520317
91 91 0.038873 0.087977 0.141043 0.176329 0.221785 0.328865 0.446591 0.519860 0.571889 0.685939 0.848798 95.932053
91 92 0.037476 0.066083 0.094658 0.132600 0.203782 0.334495 0.462276 0.547220 0.621583 0.769754 0.955975 95.774095
91 93 0.043984 0.069167 0.085293 0.113234 0.179246 0.299249 0.404207 0.478767 0.572572 0.749856 0.955573 96.048855
91 94 0.023668 0.042638 0.061948 0.090595 0.154512 0.287189 0.421355 0.510790 0.602626 0.796552 1.038755 95.969370
91 95 0.052435 0.121653 0.207668 0.262829 0.315893 0.465400 0.647936 0.761428 0.818188 0.959909 1.184491 94.202171
91 96 0.065242 0.133473 0.199264 0.244338 0.309419 0.475212 0.665516 0.784540 0.854774 1.015078 1.248580 94.004564
91 97 0.026806 0.049487 0.076404 0.111841 0.177648 0.320161 0.487663 0.613095 0.714144 0.911260 1.174375 95.337120
91 98 0.077679 0.154773 0.223424 0.280407 0.375901 0.566176 0.747279 0.861156 0.972161 1.184827 1.456225 93.099989
91 99 0.071917 0.115584 0.155137 0.213171 0.322235 0.527584 0.726108 0.858750 0.977953 1.213166 1.509381 93.309015
91 100 0.114369 0.221358 0.314306 0.391516 0.518574 0.769265 1.002281 1.131353 1.236673 1.451476 1.724490 91.124338
91 101 0.062376 0.121060 0.187290 0.261406 0.390282 0.649197 0.912814 1.068506 1.188042 1.453509 1.801778 91.903740
91 102 0.186633 0.277712 0.315484 0.380116 0.546158 0.861890 1.100055 1.185194 1.267014 1.523605 1.839160 90.516981
91 103 0.155079 0.305647 0.437828 0.518571 0.636779 0.948694 1.246784 1.355359 1.402355 1.640125 1.987246 89.365538
91 104 0.147048 0.319123 0.508612 0.591221 0.639736 0.927983 1.298258 1.475431 1.487538 1.676556 2.027020 88.901474
91 105 0.243995 0.397152 0.506347 0.603376 0.738954 1.047886 1.346707 1.500832 1.590409 1.835812 2.172732 88.015793
91 106 0.209418 0.354200 0.455303 0.556205 0.737444 1.115026 1.452487 1.606342 1.716306 2.012045 2.380059 87.405167
91 107 0.178898 0.325229 0.452507 0.571893 0.766226 1.164770 1.537867 1.721578 1.845986 2.153186 2.543881 86.737978
91 108 0.164021 0.353693 0.527332 0.623767 0.774819 1.176597 1.588853 1.772980 1.870471 2.180632 2.609475 86.357363
91 109 0.219769 0.345567 0.408375 0.501127 0.729034 1.190649 1.580461 1.730889 1.837284 2.182346 2.600794 86.673706
91 110 0.093196 0.223217 0.367383 0.461741 0.620615 1.040944 1.500648 1.705666 1.801792 2.141961 2.615188 87.427648
91 111 0.081751 0.174487 0.272022 0.355332 0.505592 0.902311 1.353776 1.563840 1.642576 1.970786 2.458748 88.718781
91 112 0.098361 0.223156 0.373984 0.482938 0.618820 0.984902 1.423942 1.661954 1.755858 2.057821 2.510018 87.808244
91 113 0.092223 0.220103 0.359514 0.443375 0.578326 0.961084 1.412811 1.651475 1.761411 2.074749 2.521539 87.923392
91 114 0.055160 0.110995 0.172366 0.240278 0.368872 0.669624 1.027463 1.262068 1.426773 1.779518 2.238284 90.648599
91 115 0.056537 0.127230 0.202601 0.265064 0.381572 0.659740 0.976679 1.177957 1.335358 1.657825 2.072113 91.087320
91 116 0.098498 0.187043 0.263380 0.340184 0.488316 0.791050 1.089546 1.257874 1.388035 1.673448 2.036450 90.386179
91 117 0.050701 0.128720 0.232207 0.309935 0.414785 0.662217 0.958804 1.157857 1.297994 1.562477 1.928229 91.296076
91 118 0.027968 0.052800 0.080498 0.120227 0.207574 0.401580 0.635445 0.816273 0.968867 1.246467 1.589858 93.852440
91 119 0.071662 0.120092 0.154705 0.206499 0.327821 0.553809 0.751418 0.869755 1.000999 1.262173 1.562180 93.118891
91 120 0.092620 0.212811 0.326932 0.381541 0.461948 0.692427 0.935002 1.044053 1.099167 1.283893 1.558989 91.910620
91 121 0.084127 0.164545 0.242398 0.303183 0.390830 0.583371 0.785606 0.910178 0.993645 1.170115 1.413653 92.958351
91 122 0.050004 0.075626 0.103042 0.157628 0.264630 0.436014 0.594839 0.721725 0.851582 1.058516 1.286637 94.399755
91 123 0.070723 0.140378 0.209666 0.272098 0.366041 0.536315 0.700530 0.812021 0.916794 1.097881 1.322242 93.555315
91 124 0.061990 0.088370 0.113559 0.164883 0.260091 0.406605 0.536980 0.645025 0.760724 0.948023 1.163758 94.849993
91 125 0.058216 0.086930 0.111596 0.160382 0.259414 0.411264 0.534458 0.630411 0.754124 0.964087 1.196321 94.832797
91 126 0.075796 0.162455 0.242462 0.287001 0.352973 0.524579 0.702936 0.792941 0.850781 1.011248 1.245241 93.751585
91 127 0.063564 0.116424 0.169030 0.221560 0.296450 0.442161 0.595269 0.704814 0.795545 0.963818 1.189523 94.441841
91 128 0.024715 0.042173 0.060421 0.089451 0.148125 0.261005 0.383296 0.486918 0.594265 0.778617 1.003746 96.127268
91 129 0.027209 0.049866 0.071993 0.101677 0.162128 0.280342 0.405323 0.505682 0.613255 0.805971 1.046735 95.929821
91 130 0.045455 0.106675 0.175378 0.218999 0.273850 0.408791 0.565953 0.674775 0.757593 0.917163 1.147958 94.707413
91 131 0.023327 0.043371 0.068062 0.101569 0.160463 0.270759 0.396009 0.503577 0.605044 0.773013 0.987808 96.066998
91 132 0.037679 0.060038 0.077424 0.106705 0.166545 0.263609 0.351348 0.428388 0.522788 0.674025 0.852558 96.458891
91 133 0.037246 0.057316 0.079262 0.121002 0.199683 0.316354 0.418228 0.507495 0.615877 0.786020 0.976401 95.885118
91 134 0.064987 0.123108 0.183006 0.245943 0.337545 0.492488 0.637105 0.739966 0.844824 1.029479 1.262933 94.038616
91 135 0.051547 0.090102 0.124785 0.169721 0.259896 0.437129 0.612309 0.728461 0.835154 1.043752 1.295249 94.351894
91 136 0.100884 0.150524 0.185290 0.250900 0.393191 0.640278 0.828848 0.918019 1.009429 1.241618 1.518466 92.762554
91 137 0.143881 0.324497 0.444890 0.461298 0.528379 0.800586 1.059575 1.125630 1.151331 1.379542 1.730854 90.849537
91 138 0.127736 0.256517 0.392280 0.468480 0.531838 0.790689 1.097161 1.238391 1.261296 1.461647 1.807170 90.566793
91 139 0.138148 0.269240 0.369528 0.430324 0.532995 0.807333 1.085070 1.224508 1.315077 1.563343 1.899714 90.364717
91 140 0.140394 0.258175 0.356652 0.434442 0.555726 0.861046 1.174890 1.328313 1.411664 1.681128 2.068142 89.729425
91 141 0.100795 0.229046 0.370378 0.473495 0.620515 0.947914 1.280174 1.454894 1.584800 1.890516 2.298988 88.748482
91 142 0.181209 0.270447 0.317347 0.384109 0.534717 0.877539 1.218075 1.387269 1.489432 1.794261 2.203463 89.342135
91 143 0.106297 0.236768 0.354438 0.414300 0.521829 0.826099 1.151366 1.308622 1.411315 1.707893 2.121854 89.839218
91 144 0.099125 0.213977 0.342731 0.429337 0.538916 0.866308 1.261256 1.461644 1.516079 1.770709 2.190253 89.309668
91 145 0.116713 0.247885 0.392950 0.498811 0.628790 0.933780 1.274309 1.483818 1.628088 1.936374 2.359332 88.499151
91 146 0.214481 0.276941 0.299511 0.385837 0.603012 0.989812 1.290710 1.426047 1.554977 1.900002 2.305034 88.753637
91 147 0.126433 0.241636 0.335726 0.407585 0.559487 0.954099 1.322547 1.421203 1.459714 1.783459 2.240050 89.148060
91 148 0.206701 0.407489 0.598356 0.683512 0.743686 1.112337 1.536581 1.655797 1.591053 1.814191 2.250971 87.399326
91 149 0.232471 0.413009 0.647523 0.804055 0.806132 1.071573 1.426024 1.576152 1.554289 1.775228 2.198248 87.495296
91 150 0.329680 0.496056 0.674345 0.795835 0.798961 1.043918 1.376297 1.556752 1.583631 1.816837 2.225739 87.301951
91 151 0.241061 0.423894 0.576665 0.664496 0.709006 0.956803 1.257313 1.414896 1.484989 1.744012 2.139044 88.387821
91 152 0.136931 0.227234 0.358746 0.536521 0.687269 0.987387 1.330005 1.544211 1.642293 1.906786 2.293589 88.349028
91 153 0.221465 0.432727 0.570257 0.652805 0.819485 1.188354 1.520675 1.690072 1.845753 2.160316 2.523743 86.374352
91 154 0.135106 0.235797 0.327358 0.438726 0.634683 1.002520 1.353459 1.546001 1.668852 1.941344 2.288953 88.427202
91 155 0.093000 0.152697 0.208468 0.300146 0.484157 0.800148 1.093975 1.302456 1.504863 1.828893 2.177771 90.053421
91 156 0.157696 0.281969 0.379752 0.481769 0.667193 1.014228 1.321010 1.483637 1.625105 1.917457 2.275042 88.395140
91 157 0.098092 0.243472 0.414164 0.514887 0.639150 0.963620 1.335619 1.537883 1.636396 1.877633 2.238908 88.500179
91 158 0.147707 0.196155 0.229657 0.323035 0.531218 0.852253 1.105190 1.268411 1.439054 1.752595 2.091033 90.063690
91 159 0.155228 0.226522 0.241564 0.294177 0.465151 0.782185 1.018057 1.129119 1.286926 1.631877 2.000838 90.768356
91 160 0.108377 0.249333 0.399180 0.476831 0.562525 0.834842 1.146114 1.304680 1.381585 1.619097 1.977291 89.940142
91 161 0.126195 0.234763 0.345416 0.440851 0.554136 0.816160 1.105147 1.272441 1.346603 1.546193 1.851987 90.360110
91 162 0.106377 0.189559 0.258376 0.326049 0.439112 0.660915 0.876807 1.017583 1.146014 1.387360 1.690697 91.901150
91 163 0.070759 0.131305 0.189089 0.250163 0.354583 0.552527 0.752315 0.895475 1.033856 1.277519 1.580096 92.912312
91 164 0.133505 0.168589 0.196678 0.287890 0.471588 0.699175 0.848955 0.970427 1.138077 1.385289 1.619009 92.080820
91 165 0.139387 0.195110 0.239108 0.326922 0.498263 0.753616 0.935149 1.028278 1.129662 1.347560 1.590121 91.816824
91 166 0.185903 0.317698 0.404073 0.467777 0.564976 0.799412 1.017700 1.115412 1.167491 1.343665 1.588762 91.027130
91 167 0.116093 0.211496 0.323780 0.385190 0.412051 0.610980 0.861291 0.978098 0.990845 1.171547 1.487305 92.451323
91 168 0.166040 0.333298 0.447291 0.469613 0.498327 0.692919 0.916101 1.020704 1.068878 1.262280 1.562503 91.562048
91 169 0.135147 0.292870 0.484383 0.557705 0.545802 0.720323 0.969846 1.108746 1.139470 1.303346 1.600244 91.142118
91 170 0.106165 0.170517 0.215563 0.283146 0.421627 0.675366 0.891000 0.992607 1.073978 1.295671 1.576681 92.297680
91 171 0.065217 0.114005 0.157625 0.217575 0.343874 0.580910 0.807128 0.947503 1.072283 1.318377 1.608706 92.766800
91 172 0.099139 0.169353 0.222814 0.293716 0.442248 0.696990 0.895484 0.994379 1.109759 1.363446 1.659193 92.053478
91 173 0.169988 0.249743 0.282687 0.342122 0.485545 0.744057 0.931528 1.007229 1.096393 1.338178 1.630571 91.721960
91 174 0.090141 0.202605 0.323765 0.393726 0.470963 0.685108 0.928400 1.066083 1.141258 1.329133 1.604687 91.764131
91 175 0.128116 0.179331 0.221318 0.307422 0.475170 0.749466 0.971747 1.093847 1.193658 1.421770 1.688787 91.569370
91 176 0.140164 0.259561 0.351368 0.428756 0.565406 0.839133 1.074571 1.180169 1.266218 1.486231 1.760950 90.647473
91 177 0.081876 0.193937 0.329445 0.409884 0.488706 0.718997 0.995323 1.155309 1.228618 1.420811 1.717215 91.259878
91 178 0.115085 0.150510 0.177976 0.256431 0.427729 0.701442 0.937603 1.099092 1.244697 1.498952 1.769185 91.621300
91 179 0.107504 0.196913 0.271056 0.354846 0.510995 0.781795 1.006967 1.130908 1.263785 1.521106 1.807378 91.046745
91 180 0.104224 0.189494 0.261689 0.328996 0.445352 0.699020 0.947376 1.077864 1.169089 1.405614 1.722021 91.649261
91 181 0.069063 0.153604 0.239172 0.289525 0.368413 0.586774 0.841414 0.992323 1.081543 1.294838 1.600492 92.482837
91 182 0.072377 0.156599 0.256870 0.327337 0.404350 0.604692 0.848869 1.009091 1.099915 1.302313 1.604092 92.313501
91 183 0.121661 0.187316 0.229905 0.292244 0.416951 0.635936 0.828414 0.956740 1.090372 1.336081 1.626346 92.278038
91 184 0.089042 0.131528 0.161357 0.220887 0.347615 0.552012 0.713371 0.814974 0.936739 1.170059 1.437443 93.424969
91 185 0.070515 0.131904 0.194285 0.257677 0.351491 0.519386 0.679157 0.785757 0.885870 1.071685 1.311640 93.740633
91 186 0.114147 0.158646 0.181270 0.231691 0.339200 0.513680 0.651578 0.743671 0.851689 1.054345 1.295408 93.864675
91 187 0.072169 0.130729 0.180244 0.231262 0.322106 0.484454 0.626753 0.720084 0.828873 1.034961 1.290238 94.078125
91 188 0.057147 0.086939 0.108738 0.149612 0.238862 0.397336 0.536022 0.628132 0.726006 0.915222 1.141988 95.013998
91 189 0.045357 0.083111 0.117048 0.155023 0.225243 0.368057 0.505352 0.587324 0.659977 0.824034 1.040411 95.389059
91 190 0.072268 0.158509 0.231540 0.262932 0.318797 0.487926 0.666470 0.747548 0.786632 0.934534 1.161518 94.171328
91 191 0.034702 0.087073 0.160954 0.215247 0.271039 0.414094 0.595474 0.716768 0.778560 0.917601 1.136152 94.672336
91 192 0.016507 0.030460 0.046402 0.070586 0.121914 0.235658 0.373973 0.486855 0.584307 0.760576 0.974627 96.298134
91 193 0.031811 0.056438 0.076789 0.106766 0.177114 0.318379 0.453010 0.535320 0.617068 0.794315 1.004061 95.828930
91 194 0.046904 0.118550 0.199163 0.241527 0.293880 0.446419 0.622095 0.712884 0.750543 0.879290 1.083208 94.605537
91 195 0.037951 0.090307 0.158553 0.204635 0.248995 0.374733 0.541965 0.655948 0.701922 0.810232 0.991123 95.183638
91 196 0.023515 0.037972 0.053981 0.081791 0.134982 0.238499 0.354891 0.453630 0.542872 0.693791 0.866907 96.517172
91 197 0.030323 0.068333 0.110641 0.142922 0.189289 0.293260 0.414354 0.500315 0.559214 0.671441 0.825232 96.194677
91 198 0.017969 0.031405 0.047368 0.069047 0.101278 0.166401 0.244247 0.311860 0.368995 0.480024 0.641782 97.519623
```
