## Supplementary material for "A unified evolutionary origin for the ubiquitous protein transporters SecY and YidC": Figure 8-Source data 1. Structure and contact prediction for archaeal and human EMC6-like proteins: 600283A_600283B.epad_inter_top

```
7 183 11.971173 2.228126 1.602758 3.241762 3.817346 2.630358 2.355661 2.934887 3.093044 2.546889 2.091833 61.486161
8 183 9.209950 2.942669 2.295355 4.249534 5.162411 3.580483 2.691468 2.683907 2.787923 2.613023 2.364556 59.418724
70 183 4.312570 0.685031 0.394462 0.700370 0.871345 0.717393 0.800524 1.248976 1.554417 1.388701 1.226074 86.100134
11 183 2.823736 2.648391 2.653568 3.427568 4.073250 4.168584 3.888543 3.722096 3.607273 3.516198 3.363495 62.107298
15 176 2.113355 1.945987 1.980261 2.749001 3.542883 3.717596 3.524446 3.519332 3.630035 3.752310 3.763384 65.761409
12 180 2.871278 2.356894 1.987643 2.401296 3.143362 3.717102 3.752165 3.700205 3.788541 4.033029 4.090451 64.158034
11 180 2.039690 2.162298 2.338463 3.289917 4.364109 4.662704 4.191797 3.764069 3.616677 3.652933 3.580339 62.337006
91 1 0.025393 0.044278 0.061117 0.076421 0.093559 0.134495 0.177364 0.206472 0.228183 0.276552 0.345983 48.330181
1 198 0.024167 0.041399 0.063620 0.083544 0.095257 0.130004 0.173167 0.205481 0.222575 0.264954 0.331495 48.364334
8 180 2.051722 2.645685 2.194537 2.193015 2.873766 3.715881 3.620425 3.163290 3.074323 3.288032 3.307576 67.871746
11 179 2.361322 2.424705 2.674317 3.505731 4.131690 4.267905 4.051600 3.900925 3.789186 3.669130 3.479784 61.743706
13 40 0.226530 0.660685 0.895952 0.779833 0.798628 1.119915 1.374329 1.351758 1.323954 1.492716 1.727092 88.248608
1 197 0.338103 6.419929 10.842861 20.520089 7.551171 1.063843 0.269181 0.175893 0.176090 0.207103 0.248132 52.187610
13 44 0.409751 0.555162 0.463467 0.458554 0.652989 0.926870 1.007270 1.001265 1.120283 1.362333 1.525264 90.516792
8 184 2.480575 2.206811 2.322154 3.947318 5.517892 5.074716 4.033848 3.578928 3.577594 3.512512 3.198476 60.549177
17 40 0.225098 0.655316 0.939323 0.841565 0.836349 1.243517 1.668902 1.679039 1.541356 1.667566 1.940514 86.761452
2 198 0.275718 5.507910 10.264239 20.738752 7.757364 1.079684 0.259372 0.165190 0.162123 0.186927 0.223500 53.379220
10 183 1.786417 1.834534 1.849771 2.783115 4.344222 5.041725 4.458984 3.754914 3.310473 3.072290 2.812325 64.951227
19 176 1.065195 1.043887 1.202468 1.957744 2.911415 3.369905 3.428228 3.605626 3.851845 4.043554 4.096167 69.423967
17 37 0.268118 0.739457 0.976361 0.865168 0.934536 1.447009 1.908026 1.911429 1.819368 2.004476 2.283107 84.842944
81 108 0.467392 0.939968 1.128277 1.158653 1.462206 2.220032 2.757446 2.794332 2.836965 3.217901 3.634887 77.381941
81 5 1.204851 3.035795 2.988577 2.289608 2.333192 3.185244 3.659527 3.308618 3.038825 3.225742 3.491185 68.238836
14 179 1.956526 1.475496 1.689183 2.841116 3.816718 3.885246 3.892827 4.333088 4.636373 4.567414 4.304864 62.601151
18 176 0.948731 1.261300 1.569592 2.248114 3.041186 3.594412 3.824414 3.985829 4.098512 4.122723 4.040508 67.264679
16 176 0.937219 1.773119 2.066409 2.218328 2.763777 3.570920 3.784941 3.546357 3.528704 3.762182 3.859225 68.188820
12 176 2.145140 1.823622 1.714997 2.295953 3.102549 3.641315 3.706066 3.701225 3.707869 3.769395 3.732212 66.659658
78 20 0.419125 1.085723 1.395305 1.297716 1.492295 2.192121 2.689972 2.632842 2.590468 2.885987 3.223524 78.094921
21 40 0.179186 0.547845 0.859213 0.844745 0.848444 1.146278 1.441426 1.467201 1.416809 1.543440 1.784694 87.920721
21 37 0.212721 0.627105 0.952990 0.925429 0.967278 1.311233 1.614224 1.655533 1.680762 1.897187 2.189105 85.966432
44 141 0.271571 0.754352 1.254030 1.456901 1.628332 2.047572 2.390569 2.485122 2.605976 2.914056 3.291138 78.900379
7 186 2.425526 1.959304 1.938493 3.011900 4.051451 4.216052 4.006185 3.971665 4.006344 3.937341 3.728563 62.747175
78 153 0.410651 0.705910 0.837703 0.966588 1.260320 1.709906 2.020787 2.191546 2.435811 2.797947 3.129555 81.533274
15 179 1.485370 1.228483 1.503787 2.689374 3.804752 3.915351 3.809103 4.101385 4.384379 4.413222 4.273195 64.391600
74 119 0.560362 0.450558 0.454152 0.718632 1.073059 1.283540 1.398054 1.617858 1.869622 2.111922 2.318183 86.144056
90 1 0.252895 5.228345 10.172701 22.016653 8.118539 1.107774 0.281210 0.191616 0.187704 0.215081 0.259780 51.967703
19 175 1.272358 0.748470 0.806330 1.521933 2.313493 2.500581 2.610498 3.121228 3.621972 3.866942 3.976621 73.639572
21 44 0.362052 0.507973 0.466609 0.483366 0.678562 0.983349 1.116221 1.134505 1.242193 1.476116 1.661490 89.887563
81 112 0.438323 0.921064 1.318617 1.511327 1.764143 2.513988 3.190127 3.288302 3.162826 3.351942 3.671360 74.867981
17 33 0.197261 0.591001 0.857538 0.797940 0.850098 1.255613 1.620689 1.629267 1.568090 1.740565 2.005644 86.886295
12 183 1.568906 1.132278 1.189398 2.227207 3.931658 4.784217 4.610534 4.445009 4.314139 4.259793 4.070055 63.466806
84 108 0.427813 0.917961 1.133473 1.157041 1.467422 2.245817 2.789827 2.818568 2.880910 3.277452 3.691598 77.192118
3 188 3.646981 4.327237 3.179540 2.805189 3.194293 3.992411 4.135826 3.618842 3.199760 3.067805 2.926169 61.905946
3 186 1.741139 2.374581 2.248509 2.423735 3.012897 4.016394 4.566148 4.344388 3.913211 3.691832 3.495344 64.171819
78 16 0.483768 1.181994 1.421570 1.316837 1.588604 2.360042 2.809080 2.677012 2.615109 2.876401 3.128971 77.540615
48 137 0.286340 0.652178 0.837036 0.823217 0.962385 1.471251 1.884226 1.899270 1.875928 2.170948 2.596428 84.540790
16 173 0.967277 1.573624 1.468940 1.407722 1.888606 2.756021 3.083991 2.943475 3.027277 3.471908 3.809632 73.601528
15 175 1.541026 0.920559 0.996086 1.877387 2.848404 3.015707 2.998033 3.377244 3.749401 3.899271 3.905729 70.871151
91 2 0.243133 5.127885 10.085947 22.072802 8.116947 1.103736 0.277108 0.192798 0.191705 0.219679 0.264601 52.103662
11 184 0.799370 0.924253 1.164916 2.000943 3.298571 4.148389 4.178786 4.088116 4.151932 4.289719 4.217429 66.737575
37 148 0.599006 0.683170 0.604606 0.730343 1.138414 1.708267 1.998354 2.093689 2.288914 2.721192 3.120832 82.313211
12 184 1.016451 0.823043 0.913907 1.632097 2.663325 3.266871 3.474851 3.809690 4.150849 4.442099 4.543441 69.263376
7 184 1.829559 1.553151 1.939840 4.389457 6.518855 4.988579 3.387382 2.915824 3.058320 3.170790 3.022880 63.225359
13 37 0.240650 0.655712 0.831207 0.738040 0.846045 1.268241 1.561732 1.543357 1.569332 1.814258 2.064329 86.867096
16 177 0.362987 1.095366 1.844642 2.002945 2.203481 2.962169 3.654284 3.733543 3.655093 3.831386 4.061009 70.593094
25 44 0.351357 0.449494 0.375712 0.378949 0.546875 0.836636 0.976439 0.992720 1.074577 1.284409 1.465165 91.267670
15 180 0.872519 0.913090 1.198608 2.223131 3.590867 4.235011 4.242561 4.331941 4.501014 4.652412 4.624985 64.613865
81 40 0.454331 0.947949 1.083792 1.024112 1.236877 1.988992 2.605612 2.587411 2.453241 2.722309 3.110978 79.784399
40 40 0.255190 0.687436 0.981585 0.943904 1.005288 1.498004 1.998383 2.056788 1.946456 2.104422 2.413518 84.109026
1 192 4.182265 6.485152 5.392620 5.083517 4.340881 4.598504 5.730147 3.204303 2.372622 1.816609 1.861663 54.931715
36 27 0.409718 0.530527 0.508311 0.586769 0.866437 1.231602 1.400428 1.438222 1.565059 1.817529 2.008112 87.637287
78 112 0.373206 0.824472 1.124768 1.214085 1.455230 2.125154 2.704207 2.829234 2.851322 3.143041 3.501438 77.853840
17 44 0.364423 0.479089 0.410680 0.428693 0.654175 1.009760 1.137962 1.110634 1.188166 1.434675 1.631919 90.149822
81 194 0.271035 0.667395 0.780082 0.703685 0.857321 1.360453 1.717755 1.662448 1.587676 1.766612 2.001269 86.624268
41 177 0.376834 0.789738 0.960497 1.000529 1.243923 1.827532 2.349091 2.572212 2.730845 3.050335 3.366816 79.731651
34 175 0.574345 0.434532 0.457723 0.767162 1.185510 1.410602 1.549173 1.865958 2.267073 2.614754 2.883140 83.990026
3 187 1.364754 2.556646 2.963587 3.157168 3.694943 4.663003 4.817989 4.088057 3.540887 3.431024 3.353539 62.368403
14 176 1.351292 1.208875 1.358918 2.323481 3.622760 4.158577 4.081315 4.113625 4.173997 4.133964 3.943739 65.529455
74 116 0.672928 0.698252 0.662803 0.860185 1.280647 1.785518 2.058332 2.209333 2.400935 2.726792 3.014127 81.630152
29 165 0.723608 0.450751 0.460134 0.834294 1.276225 1.377580 1.431444 1.739524 2.112596 2.353747 2.522059 84.718034
7 180 1.080094 1.362434 1.416162 2.009902 3.269644 4.129150 3.724868 3.168902 3.075776 3.209033 3.116014 70.438021
12 177 0.971205 1.697279 1.712919 1.759612 2.448415 3.544804 3.893013 3.634119 3.622284 3.997710 4.213399 68.505241
22 174 0.747575 1.000882 1.036556 1.244401 1.751042 2.422118 2.831499 3.049033 3.322282 3.704670 3.954169 74.935774
25 169 0.558389 1.081066 1.318210 1.337781 1.540720 2.122848 2.570381 2.647174 2.705868 3.019036 3.415105 77.683424
7 187 1.755005 2.056834 2.121766 2.803055 3.671293 4.192502 4.188591 4.071274 4.114660 4.170824 4.028691 62.825504
17 36 0.183770 0.540637 0.843147 0.867641 0.980115 1.519416 2.011129 1.964457 1.752206 1.850320 2.104151 85.383017
7 179 1.408661 1.405100 1.518286 2.312609 3.247073 3.534145 3.331657 3.285925 3.413839 3.507675 3.440670 69.594362
10 179 1.360868 1.840246 1.906760 2.298054 3.250590 4.252586 4.416017 4.177153 4.118815 4.231478 4.095091 64.052339
78 13 0.337061 1.134963 1.787487 1.685300 1.723923 2.338134 2.781118 2.654066 2.548295 2.774629 3.102088 77.132938
74 16 0.833017 1.175932 1.000078 0.991256 1.400390 2.096130 2.393797 2.346029 2.405962 2.633273 2.750962 79.973175
47 137 0.299128 0.668582 0.784385 0.712277 0.826833 1.289542 1.643736 1.656784 1.693267 2.043168 2.491752 85.890545
12 179 1.899681 1.451878 1.549016 2.647448 4.073155 4.548593 4.363346 4.277254 4.196212 4.042516 3.754499 63.196400
38 173 0.704170 0.519296 0.474917 0.784809 1.371140 1.769461 1.839957 1.982567 2.281727 2.654432 2.907653 82.709866
40 31 0.228442 0.584494 0.888770 0.960552 1.099223 1.637941 2.173035 2.272650 2.191965 2.370127 2.689044 82.903757
18 179 0.747198 1.043430 1.396978 2.042566 2.731318 3.201492 3.447923 3.708765 4.038038 4.344891 4.516945 68.780456
47 20 0.207914 0.619145 0.899816 0.850079 0.954331 1.429509 1.794487 1.779514 1.783047 2.072081 2.457266 85.152811
18 174 0.538199 1.027982 1.413914 1.712967 2.101495 2.699979 3.150360 3.354456 3.535986 3.808576 4.021002 72.635088
13 194 0.325667 1.103948 1.733449 1.821696 2.051234 2.676761 2.969198 2.671572 2.482036 2.645446 2.894878 76.624115
18 175 1.059019 0.989836 1.149817 1.839745 2.621313 3.016667 3.210587 3.556020 3.872972 4.057415 4.127087 70.499523
84 44 0.614747 0.580881 0.479003 0.622188 1.041210 1.508087 1.638736 1.662394 1.829839 2.181533 2.461357 85.380030
8 186 1.533265 1.461259 1.583990 2.632244 3.992125 4.617677 4.616942 4.594586 4.585488 4.444606 4.130003 61.807819
18 173 0.880675 0.994563 1.106750 1.635519 2.488728 3.197563 3.449937 3.594810 3.782379 3.994773 4.056004 70.818302
18 178 0.830965 0.701346 0.756634 1.301265 2.181361 2.852378 3.248019 3.715543 4.127101 4.397430 4.481038 71.406921
12 160 0.349301 0.470029 0.450843 0.579554 0.987926 1.497244 1.710041 1.764144 1.952710 2.327298 2.629065 85.281849
13 177 0.367271 1.089605 1.844791 2.068091 2.384125 3.120290 3.662864 3.695878 3.780905 4.119813 4.414089 69.452280
81 44 0.718244 0.570191 0.458216 0.654328 1.146713 1.581752 1.645912 1.677460 1.874989 2.210443 2.428904 85.032850
8 185 1.020475 1.219219 1.395347 2.226398 3.492206 4.394862 4.698170 4.761587 4.707183 4.413813 3.917712 63.753031
13 36 0.159585 0.489404 0.754711 0.760924 0.883896 1.336793 1.682444 1.626041 1.514660 1.638137 1.843437 87.309969
1 191 2.451106 3.870069 4.191501 5.000668 4.734484 4.520820 6.052695 4.223781 4.086879 3.068701 2.693359 55.105938
80 108 0.302129 0.709475 0.958646 1.052173 1.422597 2.185063 2.654880 2.651361 2.748115 3.153727 3.528213 78.633619
78 9 1.121472 2.148459 2.184474 2.054466 2.360080 3.139366 3.501551 3.277816 3.166425 3.392991 3.609256 70.043646
29 164 0.553997 0.394388 0.451725 0.831098 1.236140 1.321249 1.385469 1.683418 2.024089 2.238637 2.403020 85.476774
22 173 1.126928 0.758616 0.744954 1.321236 2.250885 2.770741 2.859687 3.084423 3.379545 3.690444 3.890515 74.122028
56 126 0.202026 0.311589 0.327710 0.368895 0.513681 0.715927 0.815808 0.853303 0.945029 1.119411 1.282473 92.544151
21 33 0.139586 0.455881 0.800174 0.864247 0.927326 1.246129 1.544523 1.601252 1.614388 1.791712 2.049866 86.964916
8 187 1.205230 1.652144 1.916774 2.653984 3.627287 4.370755 4.490888 4.294016 4.251660 4.323648 4.234604 62.979010
17 153 0.339756 0.731754 0.983319 1.090828 1.371199 1.953868 2.366805 2.454184 2.592532 2.994480 3.452909 79.668363
48 141 0.203118 0.560337 0.979627 1.164201 1.311568 1.737369 2.135207 2.260839 2.349624 2.646268 3.044683 81.607158
35 175 0.589904 0.377712 0.391383 0.717409 1.146148 1.327037 1.446571 1.805250 2.250943 2.609701 2.876276 84.461662
78 116 0.573534 0.881678 0.942859 1.078025 1.481891 2.142437 2.539869 2.618758 2.729748 3.058450 3.363302 78.589453
8 179 1.357231 1.328776 1.499090 2.495621 3.833797 4.249350 3.807571 3.463708 3.342158 3.296680 3.160113 68.165909
56 12 0.431970 0.459046 0.395233 0.462835 0.646254 0.822278 0.872377 0.910927 1.013645 1.164928 1.285921 91.534586
41 145 0.369188 0.710084 0.994759 1.187761 1.434844 1.943059 2.439691 2.741989 2.964012 3.322194 3.713665 78.178757
74 120 0.552514 0.709167 0.629427 0.702022 1.054465 1.574989 1.830790 1.864151 1.959515 2.177664 2.298322 84.646972
44 40 0.170585 0.534569 0.835066 0.807430 0.869911 1.315959 1.766674 1.818390 1.741617 1.902991 2.200256 86.036550
90 47 0.266245 0.672073 0.967718 0.973626 1.006937 1.358715 1.701518 1.762360 1.728205 1.873238 2.109976 85.579389
40 36 0.250228 0.704357 1.099653 1.150663 1.276553 1.923267 2.564985 2.601271 2.400821 2.529615 2.834518 80.664066
44 20 0.162958 0.560422 0.957721 0.986240 1.096283 1.578599 1.995181 2.018199 2.002065 2.241408 2.603560 83.797363
48 138 0.245754 0.557334 0.846981 0.929252 1.018946 1.468106 1.952325 2.096143 2.062439 2.301942 2.726854 83.793922
40 35 0.207953 0.588479 0.915773 0.963453 1.134280 1.747609 2.311210 2.398520 2.377034 2.611379 2.897775 81.846535
37 145 0.535506 0.629387 0.655133 0.845856 1.221651 1.667677 1.947084 2.169717 2.471343 2.870961 3.194066 81.791621
20 173 0.974652 1.027804 1.064045 1.524852 2.350475 3.040361 3.217548 3.298583 3.529034 3.884705 4.088423 71.999522
22 176 0.667836 0.706922 0.821399 1.329818 2.134783 2.823824 3.235800 3.656435 4.078102 4.423247 4.585117 71.536718
25 174 0.295751 0.704874 1.069613 1.216614 1.437413 1.973539 2.448161 2.626373 2.788304 3.160022 3.612582 78.666754
72 120 0.297916 0.690707 0.837676 0.769420 0.889482 1.321715 1.649396 1.664389 1.664970 1.872880 2.134423 86.207027
36 40 0.208737 0.557134 0.790271 0.786754 0.891411 1.290341 1.625151 1.671175 1.693694 1.930389 2.254838 86.300104
5 186 1.949568 1.493995 1.518388 2.470089 3.460566 3.749617 3.787993 3.956750 4.004593 3.881798 3.700860 66.025779
82 153 0.364530 0.646089 0.820987 0.991907 1.315423 1.836803 2.238761 2.443208 2.656431 2.987640 3.301422 80.396799
10 44 0.215881 0.327757 0.297720 0.301602 0.444089 0.700319 0.821993 0.824968 0.895631 1.123667 1.354618 92.691754
7 182 1.440338 1.301138 1.743183 4.105481 6.212245 4.949906 3.637558 3.370147 3.695613 3.941518 3.843626 61.759248
41 153 0.480194 0.791603 0.999630 1.279156 1.733287 2.323516 2.718173 2.957616 3.241689 3.598112 3.901400 75.975620
12 181 0.612739 0.884570 0.913654 1.276360 2.523127 4.049245 4.241792 3.789130 3.813772 4.431050 4.813198 68.651363
74 154 0.386942 0.467166 0.494588 0.646267 0.937481 1.270922 1.483353 1.674648 1.945545 2.304429 2.638179 85.750479
18 177 0.383405 0.813633 1.169592 1.469039 2.066568 3.036548 3.805772 4.134649 4.339105 4.559751 4.587537 69.634397
82 20 0.260880 0.679461 1.005675 1.069397 1.278348 1.915906 2.467372 2.557071 2.568203 2.831727 3.139689 80.226275
11 176 0.986635 1.300298 1.655946 2.455527 3.344824 3.819500 3.794280 3.727529 3.811602 3.979702 4.036335 67.087822
77 112 0.247601 0.616748 1.006682 1.227070 1.537328 2.250698 2.890653 3.039953 3.020992 3.240878 3.553679 77.367714
5 184 1.883937 1.868264 1.755446 2.244140 2.834447 3.247747 3.449562 3.625599 3.787086 3.862567 3.782465 67.658741
75 16 0.353636 0.860065 1.216344 1.379300 1.717012 2.239691 2.417786 2.295168 2.338431 2.586822 2.800520 79.795223
78 17 0.492398 0.967745 1.191107 1.303133 1.629058 2.300943 2.753045 2.786901 2.811503 3.113851 3.458202 77.192114
20 176 0.625967 0.907030 1.202399 1.812167 2.670564 3.377862 3.620572 3.725300 3.945006 4.213141 4.320138 69.579853
12 185 0.482859 0.544251 0.669354 1.107422 1.805697 2.409605 2.807222 3.298037 3.898026 4.453853 4.758331 73.765343
3 191 1.105244 2.545203 3.091530 3.225351 3.200793 3.868874 5.947742 4.090679 3.770253 3.200832 3.558757 62.394744
43 40 0.300448 0.602085 0.714125 0.768807 1.004809 1.480115 1.747359 1.722569 1.737884 1.991300 2.292433 85.638065
81 9 0.930830 1.567959 1.758608 2.076562 2.685328 3.432952 3.629430 3.362480 3.230721 3.387848 3.537750 70.399534
22 169 0.942394 1.022722 0.932090 1.124238 1.648116 2.294553 2.628653 2.790652 3.019358 3.364778 3.611334 76.621109
81 20 0.325456 0.789359 1.081943 1.112902 1.366346 2.167672 2.840520 2.849483 2.691975 2.880029 3.185273 78.709044
44 145 0.247407 0.657425 1.121334 1.355822 1.565570 2.009752 2.375167 2.482972 2.589875 2.899912 3.310731 79.384037
17 194 0.261218 0.847388 1.249007 1.179630 1.240713 1.768640 2.200178 2.082694 1.905620 2.054573 2.335723 82.874617
43 20 0.253938 0.594652 0.818061 0.905636 1.146612 1.678039 2.065737 2.114097 2.147477 2.398766 2.696686 83.180300
81 36 0.349352 0.773752 1.046187 1.142330 1.435677 2.245932 2.895912 2.911265 2.798633 3.094206 3.517347 77.789408
34 152 0.500810 0.478885 0.496042 0.707458 1.017661 1.299055 1.507400 1.791350 2.139917 2.522654 2.886143 84.652624
21 30 0.126303 0.418219 0.691934 0.692536 0.745665 1.081352 1.408537 1.460549 1.456071 1.632561 1.898225 88.388048
31 175 0.511722 0.365241 0.390110 0.684374 1.077511 1.328234 1.509306 1.835652 2.185349 2.528310 2.864162 84.720028
22 175 0.854074 0.605189 0.693772 1.339771 2.206160 2.585394 2.749690 3.190383 3.661461 4.036751 4.309066 73.768290
37 149 0.474064 0.644834 0.684015 0.825226 1.204563 1.794163 2.154429 2.273691 2.436000 2.847023 3.275365 81.386627
74 12 1.278802 0.843009 0.704664 1.010108 1.494891 1.787195 1.850495 1.988231 2.188943 2.410168 2.577845 81.865649
13 33 0.165722 0.501427 0.736665 0.710740 0.803291 1.183594 1.482648 1.487500 1.491036 1.692808 1.933540 87.811029
13 108 0.176829 0.481341 0.706286 0.714051 0.829642 1.198644 1.493303 1.556076 1.665282 1.991545 2.375971 86.811031
26 165 0.560170 0.617567 0.681220 0.981909 1.447576 1.830373 2.019159 2.238002 2.542855 2.850786 3.071970 81.158413
71 183 0.544444 0.500150 0.810068 2.028887 2.764656 1.830456 1.205407 1.114867 1.277852 1.485476 1.654519 84.783219
40 44 0.350645 0.431818 0.367930 0.412897 0.670802 1.048780 1.189317 1.186242 1.291875 1.562527 1.779536 89.707632
11 187 0.714004 1.057686 1.333408 1.926961 2.722970 3.525824 4.077522 4.438388 4.852703 5.270302 5.486883 64.593349
19 173 1.055209 0.799024 0.890150 1.625158 2.632984 3.081627 3.123937 3.345136 3.606894 3.801513 3.879257 72.159107
77 115 0.211040 0.519332 0.826362 1.010421 1.314031 1.929553 2.458206 2.652320 2.788329 3.100144 3.416562 79.773697
19 172 1.288463 1.044740 1.091277 1.692019 2.440156 2.792786 2.876914 3.124512 3.418644 3.627925 3.723264 72.879301
75 20 0.353507 0.772472 1.059136 1.244260 1.620626 2.203956 2.485727 2.462703 2.564753 2.855768 3.091912 79.285179
56 190 0.248262 0.326672 0.340422 0.445876 0.700618 1.000225 1.135322 1.195687 1.311692 1.507636 1.666133 90.121456
36 37 0.248118 0.586357 0.782428 0.803492 0.981402 1.430970 1.774682 1.854510 1.960765 2.275001 2.600962 84.701309
36 31 0.153005 0.432487 0.695024 0.768029 0.902790 1.302833 1.663608 1.725985 1.712629 1.891572 2.157269 86.594769
21 173 0.799959 1.132533 1.148233 1.370538 2.085195 2.983640 3.280117 3.216684 3.389318 3.838019 4.113539 72.642225
36 44 0.295391 0.399253 0.379651 0.424174 0.621153 0.875103 0.977045 1.023717 1.180200 1.453992 1.679497 90.690825
41 181 0.310340 0.637012 0.810908 0.887541 1.197388 1.954269 2.638010 2.848345 2.921551 3.249767 3.596114 78.948761
41 182 0.305616 0.552723 0.740264 0.929852 1.286885 2.004566 2.641242 2.864652 2.935281 3.223329 3.546070 78.969521
34 172 0.502926 0.530272 0.571110 0.817041 1.192289 1.497364 1.667398 1.894661 2.204287 2.511926 2.745898 83.864832
81 111 0.375579 0.709832 0.889594 0.985622 1.313883 2.145557 2.877257 2.996880 2.936261 3.265956 3.715595 77.787987
5 187 1.764412 1.917399 2.054968 2.793592 3.479822 3.813466 3.897772 3.943632 3.953140 3.885701 3.730125 64.765970
26 166 0.429559 0.659207 0.838873 1.091572 1.448734 1.896064 2.194562 2.371159 2.580058 2.885281 3.185987 80.418943
40 145 0.242676 0.631070 1.028033 1.202941 1.402233 1.933015 2.423240 2.568012 2.622822 2.888277 3.264837 79.792845
16 180 0.451170 0.879334 1.167085 1.488340 2.135037 3.065415 3.654270 3.839702 4.151778 4.746993 5.144238 69.276637
14 178 1.226842 0.693085 0.836116 1.820490 2.941795 3.131840 3.263289 3.976244 4.613527 4.811160 4.776333 67.909279
90 48 0.185556 0.526963 0.959422 1.049560 0.976609 1.242765 1.631727 1.759742 1.677532 1.753513 1.981873 86.254742
80 40 0.242169 0.666207 1.010004 1.047562 1.221194 1.872513 2.446442 2.474671 2.391198 2.652194 3.044440 80.931406
74 179 0.920625 0.839695 0.810363 1.105519 1.520723 1.792107 1.902537 2.107661 2.415342 2.710379 2.922524 80.952524
37 34 0.578272 0.289043 0.274836 0.549227 1.011739 1.264428 1.347948 1.565749 1.878134 2.225555 2.501781 86.513289
70 119 0.286291 0.313682 0.332589 0.472469 0.717433 0.925186 1.030879 1.173121 1.396040 1.646338 1.847314 89.858658
41 142 0.806623 0.671341 0.597526 0.856780 1.348226 1.847854 2.130292 2.405592 2.737365 3.197770 3.639204 79.761425
48 177 0.167601 0.493235 0.890046 1.015552 1.087103 1.456951 1.877119 2.045158 2.100409 2.334567 2.716371 83.815886
25 173 0.631459 0.770539 0.767703 0.959920 1.451439 2.114925 2.483568 2.629482 2.844855 3.250208 3.610264 78.485639
74 153 0.410998 0.453385 0.481930 0.670419 1.015672 1.388860 1.637308 1.878017 2.175091 2.517842 2.802311 84.568165
38 174 0.340479 0.603903 0.682179 0.790465 1.157556 1.706927 1.987074 2.067843 2.317105 2.778574 3.153360 82.414532
41 178 0.594533 0.427022 0.453693 0.863888 1.572983 2.085589 2.314851 2.644046 2.984697 3.280512 3.477415 79.300772
84 40 0.318222 0.704722 0.841464 0.826638 1.046718 1.702826 2.211336 2.221822 2.200558 2.550564 3.009789 82.365343
30 176 0.256147 0.530980 0.754843 0.907085 1.154483 1.579275 1.931496 2.130126 2.356285 2.700617 3.051718 82.646944
77 194 0.164124 0.487506 0.750257 0.806331 1.002645 1.493534 1.817143 1.759842 1.707277 1.887588 2.131424 85.992331
81 113 0.494667 1.055219 1.273526 1.242541 1.488057 2.345727 3.115543 3.199685 3.103648 3.389058 3.767940 75.524389
24 26 0.283135 0.333577 0.352243 0.462972 0.645742 0.806620 0.891806 1.007153 1.189557 1.397944 1.569509 91.059744
38 178 0.600863 0.381466 0.395105 0.763616 1.354893 1.729362 1.959387 2.413593 2.931370 3.337544 3.575535 80.557265
8 188 2.097262 1.482689 1.380391 2.136949 3.086273 3.608436 3.812413 4.115637 4.441725 4.600310 4.536216 64.701698
1 193 0.703349 1.643400 2.146264 3.031672 3.792107 5.556584 9.008070 5.859247 4.665935 3.451370 3.183714 56.958287
82 5 0.606418 1.628861 1.981105 1.868623 2.314264 3.667830 4.451280 4.019116 3.622970 3.765524 3.955790 68.118219
38 175 0.536370 0.420828 0.457387 0.809998 1.362194 1.724431 1.899243 2.216583 2.620416 2.994446 3.250344 81.707760
47 44 0.344630 0.377369 0.310122 0.366295 0.583125 0.827397 0.886174 0.892728 0.993658 1.199072 1.353383 91.866045
26 169 0.455617 0.756470 0.935766 1.103785 1.414499 1.978668 2.422123 2.590801 2.717949 3.030400 3.393640 79.200277
70 184 0.482955 0.477360 0.701575 1.614863 2.358982 1.712263 1.142772 1.035262 1.185984 1.391053 1.535113 86.361819
25 47 0.123487 0.301574 0.409355 0.406060 0.455104 0.651977 0.815109 0.839340 0.847913 0.974203 1.158290 93.017589
14 183 1.043692 0.771141 0.922718 1.857642 3.196395 3.909162 4.242926 4.832879 5.193290 5.160246 4.874645 63.995262
69 183 0.434299 0.471422 0.824137 1.849306 2.331600 1.590458 1.109366 1.048261 1.207757 1.419881 1.601566 86.111948
41 179 0.393334 0.572199 0.762399 1.161061 1.775681 2.353195 2.625603 2.820215 3.096324 3.415316 3.647542 77.377133
36 34 0.359910 0.475233 0.468840 0.572120 0.923636 1.442027 1.756938 1.850181 1.984110 2.246490 2.385642 85.534868
84 109 0.631368 0.847556 0.827820 0.958633 1.444605 2.273419 2.760966 2.826066 2.938173 3.363135 3.735394 77.392866
12 157 0.486214 0.683874 0.698398 0.829355 1.224935 1.774586 2.072602 2.191202 2.428820 2.814552 3.090833 81.704632
37 31 0.330863 0.459433 0.446795 0.529860 0.812762 1.274791 1.562909 1.652931 1.778602 2.130402 2.508837 86.511816
81 13 0.420251 1.332350 2.025720 1.999484 2.129671 3.042524 3.895154 3.832299 3.575004 3.771731 4.128624 69.847188
7 185 0.952441 1.041733 1.353670 2.662711 4.515435 5.119058 4.704761 4.229199 3.835294 3.494697 3.165306 64.925699
33 150 0.416272 0.575431 0.671010 0.847340 1.132972 1.565987 1.907776 2.116736 2.305675 2.655728 3.073381 82.731692
1 188 3.078085 2.717603 2.006193 2.327437 3.069058 4.328364 7.276248 5.145613 4.469869 3.325647 3.227856 59.028029
5 183 1.813708 1.446270 1.659852 3.088409 4.427570 4.336454 3.910642 3.740082 3.515237 3.245099 3.034404 65.782270
34 155 0.425944 0.465487 0.497587 0.692304 1.009637 1.314556 1.510584 1.757906 2.120394 2.549144 2.947033 84.709423
82 112 0.336013 0.725441 1.046917 1.210043 1.485127 2.206065 2.904014 3.131480 3.187265 3.509597 3.904244 76.353794
36 30 0.176456 0.475978 0.681086 0.709623 0.886819 1.328698 1.645591 1.663711 1.718706 1.996423 2.296707 86.420202
26 175 0.420625 0.471450 0.547945 0.831319 1.299809 1.795543 2.161938 2.530308 2.922567 3.353320 3.741545 79.923628
84 194 0.207541 0.520386 0.614923 0.554836 0.675842 1.069592 1.355528 1.345720 1.336736 1.529041 1.765328 89.024525
45 181 0.549318 0.645781 0.604249 0.775704 1.330916 2.098193 2.461743 2.565789 2.824423 3.321861 3.647761 79.174263
10 182 0.582351 1.230050 1.764439 2.079745 2.486626 3.170644 3.664098 3.875669 4.147889 4.533857 4.676546 67.788086
25 37 0.205505 0.496849 0.624904 0.583059 0.695060 1.087216 1.407478 1.463111 1.529818 1.820890 2.173626 87.912487
41 180 0.498864 0.666518 0.762710 1.046664 1.557576 2.194638 2.563407 2.733515 2.932754 3.344173 3.771417 77.927767
56 168 0.128487 0.230126 0.290906 0.336095 0.435156 0.611244 0.739397 0.797587 0.870317 1.032071 1.226939 93.301678
57 190 0.198546 0.363908 0.471129 0.556701 0.696957 0.905706 1.056022 1.151646 1.276359 1.465161 1.657373 90.200491
41 157 0.328494 0.735034 0.991683 1.065482 1.287173 1.850177 2.374737 2.597392 2.757023 3.079805 3.431243 79.501758
17 20 0.124531 0.415063 0.717993 0.730860 0.759773 1.069151 1.373327 1.402932 1.378932 1.557306 1.857773 88.612358
74 13 0.643663 0.972235 0.906934 0.999748 1.526524 2.290533 2.508955 2.404150 2.491505 2.787157 2.958838 79.509760
74 115 0.371446 0.438787 0.474838 0.660713 1.037864 1.500018 1.816252 2.041806 2.290218 2.635618 2.935318 83.797121
12 187 0.817031 0.941833 1.050807 1.580255 2.381540 3.142265 3.698535 4.228263 4.844007 5.401281 5.685655 66.228529
42 182 0.228813 0.555860 0.873201 1.010176 1.210199 1.792677 2.403216 2.655604 2.742448 3.063977 3.498187 79.965639
79 20 0.446808 0.700730 0.688027 0.762538 1.236572 2.146615 2.712233 2.713045 2.731441 3.061582 3.283046 79.517362
37 37 0.446646 0.438481 0.415439 0.606572 1.034359 1.494225 1.718109 1.876442 2.112999 2.443613 2.668605 84.744512
26 164 0.465076 0.499932 0.574658 0.861127 1.281731 1.625956 1.842918 2.123676 2.465740 2.771921 2.994393 82.492874
74 9 0.637132 0.707773 0.671569 0.869704 1.307481 1.759786 1.911774 1.973041 2.125986 2.375419 2.563203 83.097133
36 16 0.120922 0.361116 0.602699 0.650929 0.722360 0.973931 1.191034 1.245977 1.317946 1.557962 1.895927 89.359200
15 184 0.419001 0.339840 0.417149 0.853218 1.510967 1.905544 2.211912 2.871590 3.714976 4.392589 4.830955 76.532256
5 188 2.904690 1.732825 1.624834 2.676044 3.641707 3.751456 3.669713 3.815042 3.820523 3.644299 3.453666 65.265198
21 177 0.252810 0.738683 1.335177 1.639494 1.934345 2.564622 3.120507 3.307178 3.472569 3.858356 4.318760 73.457500
75 153 0.306173 0.465132 0.597934 0.830569 1.187852 1.560093 1.784676 1.971753 2.248761 2.586516 2.878950 83.581591
17 173 0.750188 1.001522 0.950879 1.135644 1.849770 2.917224 3.320219 3.176699 3.236415 3.728470 4.108132 73.824837
25 30 0.150621 0.398289 0.550614 0.528382 0.617540 0.957759 1.254460 1.305776 1.350448 1.595211 1.911118 89.379784
80 112 0.294255 0.702568 1.082259 1.284840 1.647896 2.524165 3.269989 3.356122 3.251000 3.451958 3.717599 75.417355
26 162 0.403042 0.556305 0.673941 0.899343 1.247341 1.659666 1.939274 2.144533 2.386334 2.707047 3.017441 82.365732
78 5 0.535864 1.468690 1.817021 1.649755 1.886703 2.767116 3.272006 3.014377 2.850120 3.105389 3.416281 74.216679
49 186 0.333924 0.414832 0.489484 0.691453 1.000338 1.335559 1.582672 1.812749 2.056731 2.325184 2.566846 85.390232
78 137 0.336348 0.633545 0.676929 0.662432 0.879900 1.392491 1.752999 1.821015 1.966222 2.378911 2.798828 84.700380
77 9 0.801203 1.476024 1.741725 2.042036 2.654168 3.509299 3.729788 3.387701 3.225674 3.381922 3.547196 70.503263
44 108 0.201671 0.494306 0.701890 0.743119 0.899137 1.332504 1.716934 1.852892 1.989142 2.336109 2.750592 84.981707
41 141 0.323825 0.628367 0.874318 1.093702 1.430262 2.016750 2.540593 2.820104 3.011346 3.345760 3.696774 78.218195
13 157 0.189437 0.597226 1.115042 1.295219 1.413358 1.814523 2.189135 2.283110 2.355096 2.636834 3.060609 81.050415
29 162 0.482024 0.474016 0.495993 0.730670 1.119668 1.456030 1.633484 1.832870 2.092032 2.389569 2.645031 84.648617
77 116 0.399998 0.737526 0.946283 1.169914 1.628649 2.354976 2.807647 2.861091 2.889131 3.116096 3.329876 77.758808
44 177 0.202173 0.550934 0.918230 1.069870 1.234053 1.655130 2.060787 2.234232 2.368167 2.649198 3.002582 82.054643
33 173 0.436975 0.523689 0.566489 0.763228 1.142402 1.583873 1.826511 1.985610 2.231794 2.639385 3.034685 83.265356
14 153 0.540189 0.548978 0.568322 0.857435 1.395587 1.864757 2.106701 2.416784 2.858969 3.283704 3.542064 80.016504
13 20 0.117435 0.384799 0.637125 0.653365 0.702146 0.933832 1.108162 1.113603 1.156754 1.365134 1.650568 90.177078
52 130 0.084954 0.251605 0.430677 0.472459 0.500095 0.643533 0.786718 0.852497 0.925323 1.110335 1.391458 92.550347
81 32 0.314582 0.680175 0.925162 1.010619 1.271465 2.023572 2.697370 2.817033 2.780020 3.114857 3.583334 78.781811
33 154 0.387835 0.549515 0.703557 0.971587 1.341360 1.766026 2.090659 2.366800 2.661264 3.020620 3.385485 80.755293
52 190 0.215512 0.508809 0.647381 0.629090 0.745971 1.115934 1.415751 1.486776 1.576991 1.879787 2.266101 87.511900
44 181 0.221037 0.632761 0.990772 1.034102 1.206947 1.796602 2.340535 2.468879 2.533878 2.900906 3.385726 80.487854
84 5 0.557622 1.331864 1.690946 1.784757 2.271441 3.397691 4.058752 3.825176 3.632371 3.873187 4.127331 69.448860
13 181 0.276165 0.767564 1.217646 1.375549 1.777479 2.761236 3.659821 3.951145 4.257183 4.967809 5.489375 69.499027
26 176 0.328195 0.503062 0.663919 0.920192 1.310396 1.816353 2.224514 2.548671 2.900667 3.342932 3.778654 79.662447
17 9 0.238666 0.506661 0.653180 0.699523 0.856593 1.225185 1.486212 1.511757 1.539620 1.752291 2.029809 87.500506
47 16 0.188375 0.520717 0.773397 0.807874 0.971656 1.433290 1.772069 1.785867 1.825026 2.101212 2.441089 85.379431
30 34 0.230868 0.328734 0.332375 0.371769 0.512243 0.736514 0.912390 1.037465 1.188186 1.397888 1.574406 91.377163
7 188 2.050226 1.492731 1.451567 2.401607 3.597270 4.066208 4.038387 4.102659 4.208999 4.218018 4.087178 64.285149
25 177 0.240998 0.578284 0.891563 1.037652 1.257449 1.760814 2.220333 2.440041 2.671486 3.131708 3.699290 80.070383
29 173 0.525167 0.405502 0.423610 0.734884 1.207656 1.489274 1.606842 1.856279 2.198153 2.548823 2.839317 84.164493
80 36 0.235771 0.652148 1.056448 1.180812 1.421614 2.198578 2.910028 2.974885 2.862452 3.110113 3.476854 77.920296
15 178 0.800890 0.491069 0.661104 1.621453 2.828351 3.135514 3.387675 4.267252 5.007970 5.066483 4.793827 67.938412
29 166 0.400579 0.464200 0.562361 0.860106 1.279716 1.606549 1.780555 1.989068 2.268129 2.573168 2.832938 83.382633
32 173 0.333971 0.526389 0.575266 0.645250 0.906502 1.386189 1.731449 1.864879 2.028212 2.380787 2.743332 84.877777
18 180 0.464464 0.627289 0.807318 1.248499 2.031355 2.978997 3.700188 4.184093 4.522724 4.827619 4.958778 69.648676
41 148 0.303073 0.534985 0.672216 0.815684 1.148311 1.811597 2.362515 2.557297 2.686612 3.097787 3.577711 80.432215
14 180 0.797637 0.675341 0.870351 1.896723 3.629148 4.618679 4.863420 5.158989 5.205089 4.949951 4.547547 62.787123
29 176 0.433105 0.457345 0.521425 0.803219 1.229463 1.567959 1.757961 2.004824 2.332298 2.690822 3.002029 83.199552
82 137 0.274503 0.569070 0.705946 0.726201 0.920163 1.466979 1.928167 2.027499 2.092302 2.429158 2.825708 84.034300
15 173 0.976668 0.768375 0.830774 1.502655 2.494173 2.957040 2.968586 3.143705 3.415005 3.667079 3.805595 73.470344
40 20 0.157546 0.494362 0.838489 0.896240 1.005198 1.490767 1.984702 2.092215 2.069746 2.287894 2.645087 84.037754
3 120 0.101735 0.266872 0.410613 0.429756 0.464155 0.623428 0.772854 0.829853 0.886425 1.059360 1.314703 92.840248
37 27 0.484262 0.259581 0.243432 0.462796 0.846512 1.053735 1.101317 1.266748 1.553455 1.876098 2.126157 88.725910
83 109 0.610568 0.665210 0.757918 1.123763 1.652886 2.162900 2.445433 2.683542 2.986843 3.421410 3.830753 77.658773
21 34 0.289067 0.477247 0.449014 0.456158 0.699788 1.241155 1.648667 1.738187 1.814361 2.053497 2.203294 86.929568
25 40 0.145690 0.396523 0.570164 0.555984 0.627296 0.953243 1.244462 1.279772 1.273685 1.477262 1.791129 89.684788
31 164 0.432587 0.345732 0.388282 0.673565 1.031110 1.205607 1.327982 1.616259 1.962877 2.250327 2.487665 86.278006
56 130 0.125610 0.244651 0.295865 0.321701 0.414177 0.586145 0.704876 0.757231 0.829979 0.983362 1.163013 93.573395
9 47 0.091432 0.225980 0.345494 0.382958 0.435256 0.601117 0.755137 0.802370 0.811209 0.892773 1.010833 93.645439
48 181 0.160465 0.495888 0.887234 0.955218 1.011921 1.440159 1.925520 2.075605 2.085802 2.329243 2.747679 83.885269
45 177 0.442390 0.584755 0.652363 0.899844 1.428909 2.000496 2.256053 2.401233 2.686908 3.082768 3.323706 80.240572
81 16 0.252690 0.613957 0.878180 0.975836 1.273142 1.996757 2.577415 2.647751 2.641545 2.912322 3.228256 80.002148
78 194 0.211012 0.491966 0.580883 0.562039 0.753453 1.249569 1.611676 1.638366 1.680015 1.939185 2.194791 87.087046
44 44 0.278163 0.399868 0.363550 0.397765 0.624060 0.968299 1.108523 1.119009 1.238216 1.510244 1.724805 90.267500
75 116 0.363861 0.597908 0.759224 1.011106 1.430296 1.929391 2.199887 2.324959 2.527831 2.847605 3.119134 80.888796
26 174 0.242608 0.498083 0.735375 0.922322 1.211459 1.731680 2.191498 2.437844 2.668652 3.065684 3.515251 80.779548
41 149 0.333788 0.611779 0.844132 1.036819 1.322763 1.913336 2.467268 2.740488 2.901820 3.268447 3.714485 78.844877
30 166 0.257037 0.511990 0.729932 0.923523 1.201507 1.576355 1.835949 1.989222 2.218237 2.546705 2.862405 83.347143
34 176 0.364783 0.449192 0.546596 0.822832 1.246264 1.612274 1.835389 2.101484 2.479183 2.879342 3.189131 82.473530
30 175 0.306081 0.442888 0.536963 0.729604 1.106084 1.563400 1.869346 2.091673 2.378043 2.727405 2.984357 83.264156
25 168 0.358624 0.790601 1.074410 1.126724 1.338829 1.960224 2.466464 2.538426 2.575010 2.904432 3.340680 79.525574
21 36 0.128026 0.412713 0.719485 0.792471 0.899251 1.342728 1.794890 1.859187 1.754081 1.851510 2.076684 86.368974
12 161 0.462403 0.467906 0.478014 0.683767 1.055743 1.413784 1.591242 1.743649 1.960753 2.265529 2.543297 85.333910
70 120 0.301362 0.468753 0.489192 0.550194 0.792105 1.140744 1.310152 1.365051 1.518494 1.777558 1.966337 88.320061
29 175 0.502478 0.347904 0.380365 0.707738 1.163188 1.393602 1.533707 1.866359 2.256762 2.587865 2.864203 84.395826
84 104 0.198936 0.500267 0.718201 0.742392 0.886919 1.397889 1.889184 2.013081 2.063349 2.405830 2.891688 84.292263
45 182 0.496215 0.540169 0.574219 0.877274 1.531902 2.207188 2.487191 2.647453 2.924035 3.328531 3.592539 78.793285
36 148 0.206551 0.482033 0.737896 0.851227 1.023681 1.426268 1.782981 1.920295 2.036209 2.354722 2.775920 84.402218
81 153 0.331254 0.592384 0.779614 0.998136 1.409283 2.018210 2.435438 2.591198 2.754976 3.076997 3.386453 79.626056
22 177 0.363216 0.589002 0.703118 0.907506 1.434138 2.273265 2.924695 3.277128 3.631089 4.154352 4.553624 75.188864
19 174 0.577134 0.773249 0.905719 1.308298 2.039025 2.732249 3.040815 3.265230 3.634992 3.965371 4.010863 73.747051
82 108 0.364787 0.721830 0.870103 0.948927 1.313359 2.090406 2.655164 2.768350 2.905946 3.313481 3.675399 78.372250
78 157 0.185845 0.528439 0.840775 0.891075 1.012352 1.471936 1.955757 2.147781 2.260787 2.561948 2.947392 83.195915
26 168 0.342710 0.636436 0.842507 0.988931 1.264096 1.824761 2.305766 2.498986 2.641710 2.978652 3.372602 80.302845
45 142 0.910748 0.442780 0.445507 0.953285 1.640170 1.838928 1.930106 2.379358 2.867288 3.190913 3.416085 79.984833
39 20 0.146123 0.451957 0.774649 0.865964 0.980051 1.358263 1.684004 1.742252 1.790293 2.065029 2.468232 85.673180
13 112 0.148209 0.433721 0.701526 0.767445 0.925848 1.376004 1.731417 1.739256 1.736767 1.978688 2.303147 86.157969
3 183 1.188574 2.002091 2.009558 2.135760 2.751031 3.591720 3.736450 3.359840 3.261275 3.508272 3.677489 68.777939
38 169 0.466017 0.645446 0.586168 0.639625 0.979119 1.521479 1.791965 1.861115 2.095528 2.562266 2.944460 83.906807
19 164 0.508325 0.339477 0.381312 0.734766 1.170244 1.314495 1.430195 1.817198 2.278951 2.582159 2.802833 84.640043
31 176 0.397689 0.443093 0.514130 0.789173 1.226589 1.620825 1.835142 2.046860 2.336610 2.716571 3.064279 83.009039
78 115 0.252019 0.556036 0.780701 0.918883 1.244492 1.907371 2.431081 2.574862 2.691884 3.033403 3.378287 80.230980
17 30 0.149684 0.439118 0.604345 0.557920 0.665263 1.110357 1.503179 1.514896 1.476971 1.684267 1.953842 88.340153
45 178 0.805716 0.347875 0.384626 0.929107 1.649339 1.809395 1.946677 2.513560 3.038922 3.259893 3.370371 79.944515
37 146 0.673826 0.400485 0.395887 0.760833 1.339703 1.615568 1.687280 1.964501 2.348860 2.697067 2.941116 83.174871
41 176 0.412365 0.569248 0.698367 0.987115 1.457005 1.970082 2.241700 2.401721 2.631103 3.011929 3.389023 80.230341
37 151 0.341164 0.479052 0.512656 0.646202 0.996168 1.518540 1.877043 2.095194 2.409288 2.913001 3.361251 82.850441
81 109 0.645187 0.748880 0.710266 0.925820 1.555236 2.436676 2.842469 2.860764 2.963417 3.377581 3.724845 77.208860
21 174 0.303165 0.816039 1.355968 1.637856 2.004410 2.688182 3.169071 3.226421 3.291128 3.595455 3.946171 73.966133
85 1 1.484193 2.841166 2.942507 3.188731 3.274863 4.941765 8.455835 5.119952 3.639015 2.859310 3.136881 58.115780
17 177 0.331788 0.879879 1.368908 1.556459 1.926477 2.842745 3.662542 3.847882 3.855838 4.163043 4.504148 71.060291
74 176 0.638534 0.647140 0.657066 0.872020 1.191511 1.476209 1.635998 1.816378 2.060511 2.353714 2.612989 84.037932
77 20 0.219085 0.630543 1.015254 1.141368 1.434531 2.192315 2.795657 2.808770 2.724299 2.914808 3.174288 78.949085
30 165 0.324593 0.472203 0.597723 0.840797 1.227986 1.568126 1.726989 1.882926 2.173021 2.517439 2.780253 83.887947
21 5 0.170240 0.526981 0.881514 0.937916 1.018248 1.348878 1.614478 1.634501 1.663946 1.890895 2.225368 86.087036
77 36 0.217255 0.579590 0.963268 1.120742 1.312341 1.905944 2.484889 2.622281 2.591533 2.814964 3.178791 80.208403
45 141 0.454959 0.571287 0.692614 1.063001 1.706639 2.275351 2.545742 2.806158 3.186837 3.535057 3.665685 77.496670
19 165 0.593693 0.406191 0.459308 0.878553 1.388438 1.549943 1.657257 2.051649 2.523657 2.835915 3.057593 82.597807
48 186 0.347810 0.464015 0.489477 0.619032 0.948567 1.412635 1.691844 1.817593 1.999179 2.340695 2.670896 85.198259
20 26 0.252472 0.316554 0.342374 0.448198 0.633621 0.810449 0.903630 1.011777 1.187759 1.396636 1.566146 91.130383
13 43 0.084893 0.259563 0.447001 0.538837 0.689572 0.927083 1.032370 1.002762 1.052500 1.242695 1.448832 91.273895
77 16 0.220170 0.612717 0.975968 1.148229 1.562551 2.373207 2.863995 2.771821 2.692888 2.895391 3.113860 78.769199
21 194 0.094592 0.339888 0.627787 0.678775 0.711574 0.933084 1.125046 1.121794 1.096961 1.222559 1.448763 90.599178
31 165 0.463373 0.360759 0.393653 0.706973 1.158833 1.391010 1.488868 1.736897 2.062178 2.357499 2.593260 85.286698
17 108 0.176032 0.461032 0.697699 0.737111 0.872721 1.308203 1.685846 1.766155 1.839941 2.168020 2.586575 85.700661
15 183 0.578901 0.485885 0.650136 1.424762 2.586715 3.222133 3.591760 4.312372 4.991057 5.258649 5.183222 67.714409
40 37 0.237539 0.612462 0.868594 0.886734 1.075679 1.736056 2.389368 2.543209 2.506986 2.712004 2.975572 81.455798
85 44 0.368682 0.591216 0.614551 0.679862 0.980065 1.503181 1.802177 1.849822 1.965839 2.287054 2.575999 84.781551
22 166 0.555686 0.597474 0.648440 0.938051 1.408281 1.837348 2.089147 2.355313 2.675900 2.994660 3.226349 80.673355
44 144 0.193576 0.491575 0.735864 0.830838 1.105002 1.828369 2.499539 2.645110 2.619725 2.895587 3.272914 80.881903
78 108 0.313408 0.633486 0.773547 0.833221 1.127134 1.734193 2.164149 2.275406 2.447494 2.853576 3.235769 81.608618
38 176 0.412502 0.513229 0.607396 0.928977 1.489383 1.966175 2.143249 2.299092 2.605410 3.007975 3.309925 80.716684
44 36 0.157101 0.511219 0.881481 0.931005 1.045349 1.610094 2.208518 2.299251 2.184504 2.351711 2.678913 83.140856
74 180 0.853182 0.781566 0.743716 1.039042 1.544744 1.953567 2.066614 2.164947 2.365023 2.676038 2.944334 80.867227
37 173 0.670226 0.440399 0.422163 0.746948 1.270987 1.547518 1.618273 1.861090 2.243154 2.645347 2.937884 83.596014
45 179 0.593038 0.537616 0.669635 1.265841 2.009251 2.237586 2.272056 2.595876 3.078416 3.437912 3.620825 77.681942
37 157 0.427288 0.654397 0.698983 0.816265 1.173459 1.693004 2.017101 2.212332 2.541585 3.033142 3.438837 81.293604
30 30 0.094615 0.291109 0.490467 0.518661 0.549341 0.745549 0.958558 1.046123 1.108766 1.289142 1.546466 91.361204
30 162 0.254471 0.485943 0.669290 0.813105 1.042914 1.409703 1.692013 1.855105 2.067310 2.398176 2.740950 84.571022
43 36 0.264439 0.533065 0.740909 0.927256 1.265734 1.842641 2.204368 2.229486 2.243388 2.505641 2.842173 82.400898
21 9 0.216082 0.493574 0.706992 0.804518 0.968824 1.299242 1.534137 1.592018 1.676456 1.911059 2.194602 86.602493
22 179 0.417225 0.457762 0.573092 0.991955 1.631176 2.143575 2.499962 3.008664 3.648345 4.222378 4.619919 75.785948
37 150 0.443284 0.507058 0.572239 0.850120 1.346275 1.866469 2.123000 2.282681 2.517292 2.943129 3.373375 81.175078
36 12 0.216493 0.384715 0.419754 0.464988 0.670646 0.985756 1.152508 1.200059 1.333148 1.601106 1.844320 89.726509
37 30 0.341900 0.361622 0.358356 0.505062 0.846636 1.252115 1.450826 1.560582 1.777795 2.165234 2.483048 86.896822
45 153 0.595603 0.555991 0.588158 0.950612 1.576086 2.032668 2.225107 2.542584 3.017218 3.447122 3.693696 78.775152
84 47 0.189174 0.435715 0.593016 0.641377 0.797660 1.225621 1.592031 1.660910 1.672425 1.872886 2.126240 87.192944
1 189 1.054836 1.689471 1.975190 2.811983 3.788525 4.836632 6.981453 4.541642 4.092614 3.378933 3.605000 61.243724
18 183 0.393035 0.529310 0.664924 0.988344 1.544798 2.209190 2.733983 3.198600 3.705697 4.264727 4.712036 75.055359
12 158 0.726109 0.465140 0.447616 0.785948 1.287096 1.542189 1.640019 1.907863 2.257375 2.605110 2.892619 83.442911
70 180 0.547775 0.726989 0.721952 0.879175 1.237632 1.553170 1.562102 1.527668 1.649846 1.874669 2.016768 85.702252
77 40 0.220180 0.551380 0.829429 0.916410 1.089408 1.613580 2.083723 2.162194 2.140977 2.375570 2.737696 83.279455
34 173 0.440664 0.432172 0.471333 0.742364 1.195237 1.552129 1.713180 1.923792 2.231172 2.567152 2.821406 83.909403
23 172 0.640763 0.739661 0.839797 1.223222 1.810916 2.305428 2.564976 2.843396 3.206925 3.532847 3.721908 76.570164
3 184 1.418637 1.873363 1.646644 1.705203 2.195186 3.080465 3.631709 3.582329 3.377876 3.392222 3.412717 70.683647
38 172 0.429469 0.462605 0.514717 0.792091 1.252331 1.592742 1.751548 1.996125 2.375908 2.740161 2.971928 83.120375
15 158 0.601541 0.336765 0.384551 0.832132 1.351847 1.431029 1.511951 1.959184 2.488249 2.832466 3.086811 83.183472
31 172 0.410179 0.422915 0.478341 0.726894 1.110284 1.442787 1.642492 1.874522 2.160699 2.491986 2.791033 84.447870
3 189 0.984199 1.666466 2.015757 2.540988 3.469559 4.652226 4.877033 4.227794 3.721402 3.574127 3.389135 64.881311
45 180 0.675841 0.543973 0.610435 1.121952 1.869934 2.273125 2.392311 2.668163 3.036800 3.407071 3.677198 77.723196
29 161 0.468883 0.451765 0.478290 0.716722 1.104159 1.454835 1.674386 1.935114 2.248025 2.590297 2.888681 83.988842
9 183 0.791813 0.803868 1.037985 2.545248 5.358684 5.556813 4.013133 3.093928 2.783968 2.676733 2.480682 68.857143
21 41 0.092922 0.318831 0.636582 0.733416 0.765933 1.029181 1.331351 1.415589 1.398425 1.521408 1.760152 88.996208
90 150 0.292542 0.571074 0.779934 0.807738 0.796979 1.105365 1.493618 1.667348 1.695041 1.930128 2.298309 86.561924
73 120 0.186095 0.487442 0.790721 0.910570 1.086850 1.512363 1.848678 1.877374 1.860767 2.021113 2.246336 85.171690
33 161 0.319519 0.496550 0.652204 0.851889 1.109817 1.467891 1.760185 1.970919 2.176703 2.493254 2.869808 83.831255
44 35 0.135663 0.438538 0.737894 0.788288 0.930773 1.456478 1.978796 2.086382 2.101342 2.357801 2.687592 84.300455
67 19 0.369712 0.402056 0.390175 0.488991 0.659677 0.823672 0.896911 0.971635 1.092235 1.261738 1.423004 91.220190
30 158 0.406511 0.536152 0.592478 0.782610 1.175084 1.605052 1.859633 2.083528 2.430241 2.827530 3.089077 82.612104
15 159 0.406488 0.293247 0.334796 0.672602 1.134402 1.277232 1.325560 1.624754 2.080622 2.487770 2.807641 85.554886
40 148 0.200606 0.460211 0.702137 0.829221 1.037778 1.599918 2.177912 2.394742 2.447395 2.787525 3.296939 82.065613
40 32 0.208119 0.591570 0.907632 0.931755 1.109524 1.835224 2.572931 2.667211 2.510537 2.694103 3.014382 80.957010
41 183 0.484359 0.569511 0.649349 0.947988 1.484523 2.106712 2.498896 2.779747 3.102555 3.535378 3.896836 77.944143
13 47 0.067247 0.213744 0.386248 0.444465 0.497540 0.649126 0.770617 0.792196 0.813220 0.922376 1.079764 93.363462
81 157 0.195424 0.571603 0.927832 0.980560 1.110559 1.671561 2.282151 2.454974 2.428378 2.634415 2.984948 81.757599
26 161 0.363188 0.529532 0.672333 0.885558 1.195075 1.630002 1.986677 2.236083 2.466943 2.793838 3.151715 82.089058
80 44 0.389349 0.425945 0.436590 0.639730 1.053951 1.398625 1.482737 1.551237 1.766732 2.100445 2.346198 86.408464
91 137 0.143881 0.324497 0.444890 0.461298 0.528379 0.800586 1.059575 1.125630 1.151331 1.379542 1.730854 90.849537
73 119 0.208656 0.341953 0.436479 0.597885 0.927332 1.344498 1.577612 1.687148 1.882765 2.196854 2.434242 86.364574
85 108 0.232562 0.580855 0.959437 1.149744 1.384681 1.969955 2.514748 2.693183 2.788276 3.124797 3.566175 79.035591
25 166 0.415480 0.709430 0.879680 1.053282 1.399449 1.933596 2.284526 2.414966 2.584896 2.909197 3.236282 80.179216
4 188 1.346271 1.946376 2.427332 3.253385 3.822415 4.081019 3.987302 3.707678 3.500988 3.421967 3.352128 65.153141
78 24 0.229804 0.605970 0.969154 1.083306 1.264359 1.799935 2.313396 2.477705 2.550800 2.834240 3.198942 80.672388
36 20 0.126394 0.392991 0.637706 0.665181 0.751964 1.062547 1.323452 1.378132 1.461052 1.756146 2.161024 88.283407
26 173 0.449310 0.515761 0.584453 0.859703 1.348811 1.881986 2.207685 2.467848 2.791430 3.216530 3.598672 80.077814
37 153 0.475680 0.567118 0.628119 0.889603 1.360967 1.834722 2.118109 2.425692 2.870589 3.338973 3.667835 79.822596
35 174 0.323796 0.441371 0.505187 0.690202 1.068680 1.480582 1.708858 1.894912 2.196632 2.562856 2.819144 84.307781
45 138 0.543476 0.551906 0.522185 0.724645 1.214784 1.763280 1.975029 2.095187 2.396778 2.901128 3.271033 82.040569
30 161 0.248607 0.499000 0.719167 0.874065 1.083524 1.459565 1.798172 2.007549 2.216843 2.536507 2.899040 83.657965
13 27 0.223105 0.345821 0.328286 0.354903 0.548818 0.875800 1.050738 1.081693 1.180814 1.400795 1.567788 91.041437
9 180 0.698585 1.493659 1.886014 2.108412 2.750908 3.796100 4.205200 3.948554 3.858230 4.115718 4.181784 66.956835
48 153 0.252016 0.523435 0.726905 0.878359 1.164368 1.632780 1.944145 2.056611 2.240712 2.610435 3.003238 82.966997
29 172 0.430469 0.404050 0.449855 0.723287 1.138257 1.426753 1.582269 1.839420 2.183765 2.509435 2.762756 84.549681
80 32 0.215062 0.572118 0.916485 1.023349 1.238445 1.963173 2.727608 2.950900 2.932007 3.191214 3.556588 78.713055
45 183 0.622005 0.473122 0.559813 1.120447 1.880132 2.191059 2.295752 2.662701 3.121666 3.467878 3.681793 77.923631
30 174 0.157860 0.418024 0.730082 0.890466 1.040965 1.392933 1.762988 1.975476 2.161953 2.478669 2.881776 84.108808
52 12 0.436216 0.623731 0.564966 0.581143 0.805836 1.153275 1.296168 1.295781 1.385611 1.618431 1.821243 88.417604
27 172 0.390517 0.503768 0.581659 0.803036 1.194376 1.629101 1.913396 2.153476 2.457341 2.825121 3.151723 82.396484
17 16 0.129458 0.385467 0.614116 0.627806 0.694881 1.007854 1.287894 1.316540 1.317710 1.513406 1.810705 89.294161
33 37 0.221501 0.360583 0.460665 0.591860 0.797446 1.074411 1.282581 1.431805 1.614416 1.896706 2.193438 88.074594
84 190 0.230751 0.478764 0.515683 0.485726 0.633978 1.038455 1.330868 1.346243 1.369625 1.607315 1.892318 89.070276
72 23 0.262504 0.538181 0.611138 0.594470 0.759470 1.203341 1.540752 1.589312 1.637127 1.905067 2.223480 87.135159
35 172 0.426922 0.412658 0.471433 0.769908 1.194644 1.459500 1.590695 1.840682 2.180531 2.490353 2.715015 84.447664
84 150 0.283659 0.523404 0.651377 0.740990 0.967546 1.496997 1.978107 2.175758 2.320022 2.735413 3.251597 82.875134
22 178 0.546999 0.359821 0.395667 0.821635 1.522481 1.961017 2.226253 2.741477 3.331904 3.863287 4.310088 77.919372
35 173 0.445376 0.377689 0.426974 0.773986 1.298784 1.591469 1.670216 1.858971 2.134470 2.427604 2.664017 84.330446
33 169 0.354231 0.564543 0.710684 0.870937 1.126771 1.532541 1.857590 2.051745 2.246036 2.586955 2.984911 83.113059
10 180 0.634077 0.904400 1.060291 1.628867 3.286839 5.451623 5.835014 4.986253 4.270982 4.023295 3.707605 64.210754
13 195 0.174946 0.724199 1.672649 2.158640 2.171951 2.470938 2.769413 2.659184 2.489804 2.547863 2.790849 77.369562
37 35 0.319461 0.435420 0.455197 0.587153 0.944405 1.418997 1.662528 1.762536 1.978981 2.393455 2.738860 85.303007
33 153 0.336252 0.537002 0.698272 0.918459 1.272693 1.755386 2.110056 2.344514 2.625682 3.039772 3.458170 80.903742
25 41 0.122574 0.344789 0.553947 0.571837 0.608515 0.882759 1.183666 1.272999 1.272725 1.434067 1.713725 90.038401
38 179 0.338179 0.458216 0.585391 0.929987 1.511537 2.002443 2.226154 2.485346 2.931412 3.403111 3.691031 79.437191
80 20 0.186141 0.558214 0.903899 1.017976 1.322260 2.113758 2.773290 2.823842 2.784456 3.017285 3.256310 79.242570
45 176 0.563119 0.529999 0.591960 0.993027 1.586712 1.936688 2.035168 2.252259 2.602534 2.981572 3.272714 80.654247
25 5 0.205460 0.550563 0.832423 0.851559 0.944673 1.344501 1.705779 1.779621 1.827079 2.095200 2.473046 85.390097
25 161 0.337928 0.592162 0.775141 0.924577 1.179101 1.656810 2.051276 2.240771 2.411845 2.763544 3.189998 81.876844
17 24 0.112722 0.354914 0.664077 0.760169 0.803171 1.067352 1.341363 1.399477 1.386704 1.545753 1.843923 88.720375
13 116 0.298469 0.615371 0.720769 0.773480 1.041878 1.501546 1.726702 1.702396 1.775470 2.035224 2.264355 85.544338
9 48 0.081460 0.218609 0.369725 0.421250 0.440093 0.566439 0.709581 0.756872 0.748430 0.807333 0.921760 93.958450
36 36 0.166393 0.470156 0.744133 0.821635 1.020599 1.568846 2.018107 2.047352 2.010591 2.250053 2.593660 84.288473
21 169 0.440411 0.963992 1.329751 1.478108 1.776795 2.395386 2.810253 2.840899 2.906683 3.254606 3.675227 76.127890
20 172 0.719826 0.964466 1.144160 1.602597 2.336707 2.963436 3.131242 3.187015 3.410128 3.724897 3.901826 72.913702
25 34 0.318036 0.393666 0.324546 0.350264 0.586680 1.027662 1.310365 1.381274 1.515088 1.825126 2.059419 88.907875
14 175 0.995046 0.725826 0.896567 1.720266 2.593776 2.821848 2.955142 3.462980 3.983203 4.280023 4.396544 71.168781
52 137 0.174119 0.409776 0.544771 0.563553 0.699635 1.061312 1.347696 1.422349 1.527155 1.850857 2.250287 88.148489
77 108 0.235497 0.539337 0.793413 0.932631 1.207810 1.764451 2.197243 2.323224 2.452899 2.807507 3.218597 81.527390
25 48 0.094334 0.259225 0.451828 0.499035 0.499651 0.654992 0.846027 0.910569 0.894670 0.974043 1.139211 92.776415
82 109 0.535758 0.683943 0.740569 0.966501 1.450454 2.148932 2.595414 2.771204 2.948507 3.353544 3.739829 78.065348
81 177 0.236771 0.623999 0.929771 0.939737 1.027917 1.524927 2.065596 2.226574 2.239781 2.509941 2.920611 82.754374
34 174 0.271547 0.413510 0.514982 0.701609 1.056656 1.478158 1.737125 1.927718 2.228371 2.625614 2.940640 84.104073
47 40 0.166729 0.415736 0.547188 0.538710 0.651033 1.024230 1.313923 1.310751 1.296174 1.521092 1.834847 89.379587
36 33 0.172064 0.446188 0.659015 0.717476 0.896173 1.322398 1.672236 1.782103 1.904443 2.197214 2.491953 85.738735
29 169 0.480948 0.499918 0.501314 0.719907 1.187203 1.681536 1.917827 2.079328 2.328590 2.692131 3.000651 82.910650
22 172 0.885058 0.747195 0.820189 1.371987 2.156357 2.628321 2.817105 3.116506 3.424759 3.646988 3.759037 74.626501
23 176 0.352908 0.473495 0.618574 0.993776 1.612223 2.228216 2.655347 3.103114 3.650829 4.173602 4.518916 75.618999
9 194 0.371301 1.001135 1.423099 1.538156 1.862395 2.708266 3.341864 3.276845 3.132763 3.360742 3.690521 74.292913
82 17 0.283100 0.568632 0.864340 1.123727 1.425368 1.927728 2.344937 2.520307 2.634079 2.911022 3.246881 80.149879
21 120 0.152214 0.427467 0.690696 0.752784 0.839810 1.112574 1.331495 1.373361 1.442115 1.681499 2.012871 88.183115
33 174 0.233176 0.460915 0.672364 0.840456 1.077446 1.505526 1.897591 2.122570 2.299436 2.602340 2.964854 83.323322
20 177 0.287935 0.614048 0.901334 1.212843 1.845814 2.837626 3.536692 3.727397 3.874042 4.197425 4.409557 72.555284
45 186 0.422577 0.302856 0.339605 0.685422 1.243355 1.544074 1.676168 2.011032 2.458445 2.825748 3.068464 83.422249
82 157 0.184174 0.516328 0.828714 0.904337 1.069308 1.610472 2.169231 2.366521 2.446114 2.717142 3.049342 82.138315
33 176 0.360144 0.541040 0.676532 0.896329 1.247060 1.700465 2.026528 2.247964 2.500317 2.864145 3.224242 81.715233
17 13 0.092874 0.340898 0.687305 0.772907 0.804313 1.075795 1.362261 1.417391 1.410128 1.581843 1.897622 88.556658
34 170 0.544444 0.468157 0.479447 0.733091 1.112244 1.382915 1.546495 1.813167 2.142834 2.450838 2.698354 84.628016
13 145 0.162885 0.483606 0.858364 0.989375 1.103274 1.443540 1.755952 1.855566 1.954739 2.240562 2.627872 84.524261
10 40 0.096565 0.274735 0.436262 0.452629 0.515149 0.805897 1.098513 1.135042 1.076746 1.211142 1.469588 91.427732
34 106 0.309462 0.339893 0.355584 0.489916 0.724893 0.945452 1.074448 1.239017 1.491319 1.784028 2.035009 89.210977
30 173 0.300002 0.500131 0.606643 0.730630 1.024501 1.497607 1.849954 2.036146 2.253268 2.601510 2.929345 83.670265
13 16 0.112268 0.345631 0.564466 0.590265 0.662197 0.904715 1.089476 1.105404 1.149468 1.348181 1.613544 90.514385
14 182 0.801167 0.879981 0.927566 1.331179 2.159312 3.063270 3.586861 4.000520 4.531735 5.139502 5.359069 68.219834
28 173 0.414811 0.394996 0.434620 0.691193 1.087031 1.378640 1.538667 1.789639 2.134513 2.486020 2.773331 84.876539
32 27 0.196134 0.300935 0.319247 0.364233 0.529308 0.795147 0.959280 1.016861 1.117104 1.334832 1.550633 91.516290
34 171 0.345407 0.412714 0.494005 0.736438 1.084682 1.357929 1.511769 1.716532 2.015446 2.345519 2.633570 85.345989
34 159 0.484909 0.381461 0.382817 0.639841 1.037170 1.252641 1.353496 1.636012 2.079492 2.490227 2.776568 85.485363
40 24 0.146593 0.446306 0.822160 0.970117 1.057218 1.433293 1.853920 2.000125 2.026726 2.245891 2.625507 84.372148
56 169 0.151163 0.232347 0.265724 0.317980 0.446472 0.632899 0.748840 0.807787 0.899534 1.071302 1.251877 93.174074
28 44 0.276790 0.203529 0.216360 0.374375 0.581252 0.662018 0.704605 0.850396 1.045654 1.197263 1.291994 92.595762
81 141 0.280438 0.645633 1.008618 1.183442 1.376893 1.902896 2.450486 2.685125 2.778075 3.046532 3.399585 79.242279
47 23 0.225902 0.501778 0.582627 0.564275 0.745977 1.177614 1.443682 1.446537 1.533741 1.850028 2.170821 87.757017
80 194 0.160148 0.463812 0.682830 0.725073 0.957074 1.467861 1.747298 1.643756 1.594279 1.774475 1.977437 86.805954
6 183 0.896308 0.976485 1.592526 4.051219 6.380781 5.131054 3.673561 3.154348 3.124191 3.074992 2.895038 65.049500
47 194 0.225143 0.624023 0.814686 0.772187 0.957076 1.489114 1.814959 1.733875 1.719399 1.995064 2.315141 85.539335
13 32 0.121087 0.386988 0.607440 0.591791 0.688564 1.136991 1.583802 1.613384 1.508409 1.631860 1.853516 88.276169
34 158 0.494086 0.375406 0.415792 0.750662 1.190856 1.374716 1.480589 1.819003 2.285902 2.684835 2.990959 84.137192
15 162 0.389610 0.373252 0.393126 0.598231 0.953645 1.262737 1.432343 1.653031 1.986523 2.383778 2.728654 85.845068
44 31 0.135011 0.402418 0.653047 0.696337 0.802625 1.258184 1.767975 1.925536 1.924653 2.162397 2.544032 85.727783
30 169 0.236579 0.545234 0.839440 0.962487 1.114027 1.522559 1.944468 2.167651 2.338648 2.662932 3.078323 82.587648
82 9 0.529911 1.001431 1.298304 1.656738 2.264533 3.186240 3.712321 3.621451 3.496612 3.649681 3.806227 71.776551
30 164 0.298744 0.400096 0.479158 0.689751 1.057039 1.374505 1.536395 1.733670 2.075168 2.420521 2.630148 85.304806
15 165 0.436766 0.300579 0.349155 0.705180 1.170816 1.322800 1.421636 1.793383 2.274656 2.632002 2.900954 84.692072
81 149 0.246154 0.525203 0.803770 0.935115 1.087743 1.631462 2.270406 2.554177 2.600618 2.940882 3.481395 80.923077
81 17 0.299831 0.563885 0.795851 1.058808 1.506408 2.229641 2.713371 2.765898 2.751944 3.002021 3.331405 78.980936
39 40 0.176757 0.465848 0.686866 0.744255 0.908645 1.376572 1.753398 1.776701 1.743502 1.968675 2.307236 86.091543
3 121 0.111375 0.229785 0.311431 0.342943 0.400783 0.546327 0.686960 0.766992 0.834236 0.968647 1.148014 93.652504
44 112 0.170927 0.454799 0.748488 0.863558 1.029463 1.537653 2.075645 2.282992 2.352104 2.630419 3.014903 82.839044
13 191 0.225709 0.867425 1.718288 2.007868 2.100632 2.659766 3.167866 3.114775 3.012562 3.235300 3.653364 74.236444
17 157 0.184238 0.548553 0.990912 1.133115 1.261748 1.790894 2.378635 2.564823 2.574419 2.846299 3.321729 80.404637
19 179 0.453373 0.454708 0.606421 1.176864 2.013394 2.548443 2.906744 3.521389 4.218819 4.643830 4.794757 72.661257
67 183 0.510373 0.619275 0.678724 0.908353 1.240099 1.511308 1.589508 1.654988 1.797187 2.003669 2.159744 85.326771
35 176 0.385704 0.407643 0.498524 0.858927 1.379659 1.685348 1.795188 2.010936 2.356402 2.737847 3.055427 82.828392
5 185 1.006668 1.200333 1.296887 1.858608 2.656143 3.223748 3.404355 3.524709 3.792550 4.103625 4.231300 69.701073
22 165 0.607183 0.449006 0.489631 0.880007 1.416333 1.671202 1.796728 2.136877 2.568601 2.893883 3.111770 81.978773
15 161 0.425746 0.398084 0.429369 0.690362 1.144092 1.545512 1.776464 2.048390 2.403050 2.790758 3.079525 83.268650
28 30 0.221020 0.299276 0.306592 0.375469 0.567729 0.804648 0.928416 1.024453 1.217548 1.484974 1.682200 91.087669
13 13 0.079957 0.293177 0.606870 0.714287 0.754404 0.952546 1.132963 1.160749 1.196688 1.387936 1.694854 90.025570
52 126 0.140437 0.320815 0.437329 0.467387 0.571267 0.814789 0.993593 1.041258 1.122171 1.348550 1.633476 91.108925
18 157 0.244541 0.547922 0.842346 1.024509 1.277100 1.800080 2.317877 2.587236 2.760280 3.067607 3.432556 80.097946
18 153 0.288836 0.519095 0.730928 0.974676 1.353437 1.890340 2.289895 2.513011 2.757126 3.130778 3.509065 80.042816
90 104 0.149141 0.376802 0.598036 0.647567 0.711771 1.035099 1.413243 1.565519 1.588557 1.784478 2.109251 88.020535
28 34 0.324082 0.212895 0.218700 0.401420 0.653044 0.754532 0.816051 1.010471 1.258561 1.447577 1.576279 91.326387
15 156 0.376788 0.389247 0.450147 0.756055 1.264800 1.668465 1.871209 2.150344 2.555033 3.005027 3.376625 82.136259
13 141 0.162971 0.497481 0.918197 1.094622 1.232846 1.574978 1.868019 1.944772 2.040512 2.313531 2.679585 83.672488
33 34 0.296550 0.285624 0.301988 0.457637 0.720168 0.975497 1.131258 1.274398 1.444211 1.690297 1.928777 89.493597
3 185 0.611539 1.309710 1.828047 2.215584 2.760171 3.694470 4.216135 3.940489 3.628679 3.675231 3.790134 68.329811
17 112 0.163215 0.437304 0.689304 0.769874 0.942659 1.472119 1.957649 2.016886 1.954538 2.154717 2.468216 84.973518
21 149 0.143945 0.420556 0.784724 0.931365 1.016114 1.378037 1.812691 2.016672 2.106814 2.374829 2.802621 84.211630
31 159 0.470693 0.370083 0.387864 0.663648 1.068690 1.314830 1.440688 1.712455 2.095866 2.508601 2.873253 85.093328
25 27 0.238341 0.310370 0.286573 0.333140 0.531084 0.832542 0.990943 1.046628 1.173760 1.418195 1.623618 91.214804
27 164 0.432878 0.445111 0.495980 0.758664 1.163223 1.470928 1.635094 1.863126 2.166185 2.468209 2.706846 84.393757
68 183 0.401728 0.560868 0.641071 0.914250 1.438839 1.908946 1.923393 1.684461 1.473877 1.477998 1.553418 86.021147
18 156 0.302462 0.461002 0.614133 0.875000 1.274371 1.757413 2.102367 2.359639 2.661047 3.083896 3.506430 81.002243
47 24 0.136471 0.393609 0.655332 0.722282 0.807444 1.141116 1.467874 1.549165 1.566876 1.774266 2.103437 87.682129
12 186 0.566844 0.445791 0.488982 0.942123 1.758857 2.365054 2.657611 3.096515 3.630522 4.132217 4.432660 75.482826
21 116 0.224976 0.494775 0.635574 0.692060 0.909402 1.379903 1.724172 1.785235 1.847139 2.095885 2.373949 85.836925
9 44 0.193171 0.258214 0.255449 0.314549 0.491948 0.716933 0.792213 0.788070 0.842369 0.993291 1.122180 93.231614
82 13 0.369265 1.069747 1.649333 1.715996 1.779433 2.446473 3.219536 3.397940 3.355141 3.615749 4.021971 73.359416
12 173 0.847225 0.617452 0.601544 1.037359 1.810152 2.371102 2.553698 2.795966 3.130356 3.520579 3.795547 76.919020
72 194 0.176227 0.419920 0.547450 0.549681 0.682444 1.063153 1.378588 1.438969 1.490708 1.758167 2.113146 88.381550
84 112 0.280705 0.681212 0.985012 1.079144 1.334588 2.104778 2.837147 3.007770 3.011297 3.349657 3.788174 77.540518
84 149 0.204242 0.488798 0.766542 0.870221 1.001171 1.507399 2.082302 2.312089 2.359587 2.684176 3.201457 82.522017
79 153 0.354055 0.441274 0.499708 0.713260 1.133322 1.645245 2.005660 2.288977 2.596458 2.940387 3.190399 82.191257
20 169 0.548732 0.923309 1.081800 1.259578 1.743419 2.564790 3.068164 3.107361 3.152680 3.443119 3.721878 75.385172
87 105 0.291702 0.431358 0.540795 0.719594 0.996946 1.337263 1.584189 1.782358 2.018723 2.312628 2.587432 85.397013
85 109 0.454288 0.707936 0.782090 0.897644 1.247873 1.926139 2.459099 2.662872 2.838742 3.246412 3.639003 79.137905
33 27 0.251638 0.282599 0.292712 0.401165 0.622802 0.868073 0.992341 1.081082 1.230689 1.473322 1.704245 90.799332
33 172 0.317416 0.438158 0.544092 0.769056 1.149947 1.577369 1.832522 2.003691 2.232791 2.571627 2.896018 83.667313
43 24 0.208295 0.475440 0.699458 0.849786 1.090731 1.537185 1.869362 1.953898 2.018914 2.253481 2.553249 84.490200
90 149 0.209413 0.486005 0.740008 0.786982 0.804569 1.174729 1.612987 1.705796 1.623727 1.836582 2.260638 86.758566
32 172 0.250200 0.432312 0.540539 0.670425 0.974282 1.430088 1.730455 1.870014 2.085271 2.452285 2.792317 84.771812
15 164 0.348122 0.229069 0.268269 0.553488 0.923666 1.049223 1.163707 1.536639 2.011360 2.348158 2.597943 86.970358
73 115 0.124911 0.318867 0.549865 0.715652 0.936607 1.347717 1.725113 1.930920 2.135672 2.505415 2.929731 84.779530
29 174 0.288605 0.416513 0.504051 0.690463 1.058765 1.500197 1.769520 1.946727 2.205277 2.573098 2.889874 84.156910
74 23 0.459674 0.495933 0.465129 0.590724 0.903324 1.334587 1.624367 1.816088 2.029815 2.341319 2.596960 85.342081
85 2 0.622721 1.191179 1.755965 2.605733 2.941598 3.684906 6.840935 5.827990 6.005593 4.472794 3.955439 60.095146
40 33 0.215056 0.560141 0.824241 0.872305 1.068412 1.711880 2.344541 2.512869 2.505042 2.719161 2.978290 81.688063
84 148 0.231537 0.513286 0.671104 0.703297 0.897767 1.468448 2.005149 2.156145 2.240261 2.652135 3.196290 83.264578
17 190 0.161000 0.421544 0.604943 0.646367 0.833982 1.319936 1.686649 1.692477 1.687273 1.955401 2.324889 86.665539
80 113 0.310024 0.787860 1.160243 1.239986 1.467719 2.235475 2.981734 3.160116 3.166281 3.476832 3.858585 76.155147
29 158 0.559845 0.366531 0.406093 0.795645 1.306334 1.488767 1.584930 1.936725 2.367040 2.697306 2.952427 83.538359
37 109 0.477860 0.337261 0.343337 0.639143 1.127581 1.421852 1.517184 1.730232 2.031956 2.381807 2.669746 85.322039
44 5 0.177269 0.542369 0.857910 0.937089 1.195861 1.783228 2.163765 2.153573 2.180476 2.439167 2.727113 82.842176
21 190 0.137783 0.379616 0.596225 0.660892 0.795329 1.143316 1.400979 1.421700 1.454536 1.684519 2.000358 88.324747
27 162 0.353719 0.499517 0.591322 0.777305 1.119090 1.556614 1.833289 1.993687 2.198881 2.526194 2.848146 83.702240
49 138 0.295191 0.498661 0.650408 0.802250 1.019840 1.428688 1.803017 2.009912 2.155747 2.455577 2.811442 84.069275
74 20 0.471984 0.659855 0.632775 0.744838 1.177512 1.893772 2.340904 2.475009 2.659174 2.994285 3.179824 80.770071
85 5 0.379780 1.055794 1.786002 2.324861 2.704035 3.790065 6.690083 4.803241 4.204813 3.544248 4.066449 64.650627
43 44 0.351625 0.311676 0.295065 0.458406 0.783255 1.013891 1.041236 1.098061 1.259987 1.495078 1.671696 90.220022
17 145 0.179729 0.510113 0.881317 0.999575 1.101768 1.506634 1.926159 2.062010 2.115737 2.392876 2.820912 83.503170
37 177 0.375999 0.569847 0.597723 0.698712 1.045791 1.603158 1.991254 2.210434 2.522019 2.998267 3.366124 82.020672
75 24 0.224544 0.491958 0.738406 0.922414 1.204027 1.687524 2.040180 2.162668 2.304299 2.590976 2.876221 82.756781
71 119 0.254127 0.258163 0.314518 0.530772 0.830845 1.011727 1.099112 1.273451 1.529472 1.791755 1.998425 89.107637
44 111 0.160915 0.409028 0.611920 0.671219 0.834804 1.331530 1.860085 2.064414 2.137780 2.436934 2.839917 84.641454
14 157 0.346704 0.483756 0.558763 0.785060 1.299904 1.938265 2.322682 2.544017 2.820936 3.172169 3.380155 80.347592
25 165 0.549923 0.615497 0.643023 0.883530 1.345125 1.804582 2.028195 2.223121 2.523423 2.876674 3.131744 81.375162
48 190 0.179385 0.451456 0.645085 0.695727 0.887790 1.404078 1.817181 1.833553 1.797967 2.038873 2.399576 85.849331
75 154 0.241322 0.374749 0.503018 0.715542 1.037260 1.402707 1.653910 1.851736 2.109214 2.451620 2.780703 84.878221
33 152 0.345944 0.433321 0.527685 0.773750 1.166774 1.605702 1.893850 2.117056 2.380420 2.776993 3.189685 82.788822
40 9 0.208178 0.437907 0.604887 0.718295 0.973294 1.498933 1.948588 2.111063 2.205684 2.487032 2.812164 83.993977
77 153 0.238463 0.444576 0.631477 0.851245 1.220931 1.734944 2.098409 2.276702 2.478100 2.806086 3.134141 82.084925
13 153 0.271279 0.585722 0.866104 1.078719 1.397779 1.847622 2.130663 2.239410 2.450005 2.819804 3.201238 81.111651
9 195 0.299625 0.967601 1.724582 1.966819 1.996772 2.424821 2.882179 2.911890 2.796786 2.885163 3.126779 76.016981
20 109 0.359228 0.464974 0.520908 0.686357 0.973305 1.289399 1.469219 1.613668 1.847758 2.209866 2.575618 85.989704
22 168 0.546430 0.729387 0.736347 0.890559 1.351520 2.031857 2.412837 2.520316 2.696806 3.104317 3.482251 79.497373
78 40 0.264753 0.594166 0.762221 0.776960 0.983280 1.616265 2.204892 2.332336 2.335869 2.615153 2.956186 82.557917
90 49 0.150226 0.414603 0.640294 0.643994 0.668161 0.961987 1.334665 1.493866 1.503950 1.643183 1.879493 88.665579
10 186 1.193827 1.650262 1.621229 1.907777 2.707152 3.866577 4.503120 4.540037 4.640599 5.058108 5.300059 63.011252
40 108 0.193626 0.450205 0.653595 0.738084 0.935972 1.427278 1.870378 2.022465 2.140043 2.490864 2.920621 84.156866
84 1 0.843725 1.270713 1.942989 3.498480 3.645754 3.794143 6.251114 5.206830 5.542605 4.309067 3.936207 59.758372
81 190 0.212748 0.436592 0.511630 0.539546 0.752389 1.245219 1.592220 1.603080 1.610479 1.869157 2.186074 87.440866
49 185 0.244243 0.429798 0.616428 0.825557 1.075201 1.376597 1.610963 1.791380 1.986579 2.231504 2.494350 85.317404
56 163 0.156326 0.233549 0.273467 0.349180 0.489043 0.639503 0.708098 0.756219 0.855209 1.009186 1.156563 93.373661
70 182 0.381077 0.466616 0.756272 1.634815 2.260703 1.703598 1.204356 1.097498 1.260655 1.532580 1.770533 85.931295
85 153 0.239317 0.498727 0.718785 0.892186 1.166988 1.626714 1.993068 2.182209 2.402350 2.768745 3.158828 82.352083
28 26 0.251365 0.221664 0.238015 0.384074 0.586679 0.687206 0.742026 0.894763 1.115740 1.298946 1.420046 92.159474
84 173 0.447471 0.464634 0.404225 0.508291 0.802538 1.171636 1.345114 1.429946 1.606363 1.937749 2.240147 87.641886
90 169 0.178618 0.368788 0.502633 0.525387 0.563227 0.770182 0.997437 1.088670 1.116436 1.280159 1.540233 91.068227
13 148 0.155249 0.416073 0.648387 0.711811 0.862076 1.294146 1.705844 1.844327 1.945924 2.273205 2.712133 85.430826
84 105 0.307079 0.507775 0.613144 0.731379 1.023033 1.600327 2.068384 2.250259 2.388672 2.748301 3.147431 82.614214
33 30 0.164152 0.312810 0.423723 0.517815 0.686579 0.991543 1.231132 1.328337 1.416170 1.647164 1.928096 89.352478
40 28 0.119964 0.390992 0.782573 0.961807 1.097383 1.476217 1.821861 1.908078 1.963787 2.230297 2.618031 84.629011
87 26 0.260334 0.305464 0.326424 0.443963 0.653321 0.855396 0.972879 1.118915 1.344683 1.595974 1.799486 90.323162
91 150 0.329680 0.496056 0.674345 0.795835 0.798961 1.043918 1.376297 1.556752 1.583631 1.816837 2.225739 87.301951
6 48 0.107230 0.185499 0.212489 0.237656 0.319594 0.450423 0.521787 0.538516 0.581279 0.693467 0.813836 95.338222
81 186 0.328845 0.322806 0.316505 0.465339 0.773697 1.082215 1.233044 1.386408 1.643320 2.003509 2.324356 88.119957
48 20 0.129110 0.422057 0.761798 0.834472 0.918041 1.313506 1.711812 1.801705 1.812027 2.038570 2.397173 85.859732
23 175 0.464880 0.421884 0.509156 0.930292 1.540672 1.931831 2.171100 2.611774 3.191847 3.732250 4.160302 78.334016
17 120 0.186930 0.489786 0.692719 0.685938 0.784307 1.158681 1.478361 1.512816 1.508790 1.711606 2.011653 87.778412
37 161 0.367563 0.446225 0.501805 0.695035 1.021952 1.378869 1.604443 1.808255 2.078765 2.450322 2.815210 84.831556
30 41 0.089771 0.260580 0.452291 0.509076 0.549997 0.737150 0.946825 1.048520 1.120493 1.300533 1.558186 91.426579
37 108 0.328553 0.383145 0.410628 0.588654 0.963628 1.386517 1.621510 1.808749 2.100877 2.504421 2.818906 85.084413
34 146 0.474539 0.361068 0.370925 0.607039 0.937229 1.143773 1.286530 1.577177 1.944438 2.283655 2.565631 86.447996
25 160 0.224411 0.524458 0.768895 0.865774 1.076923 1.606254 2.076418 2.237050 2.369298 2.750100 3.237834 82.262588
24 30 0.159859 0.311242 0.413224 0.513589 0.719458 1.025268 1.202383 1.252083 1.359576 1.606428 1.863694 89.573194
13 30 0.127477 0.380785 0.531971 0.518965 0.654455 1.051319 1.337751 1.335520 1.368872 1.603394 1.847234 89.242258
23 171 0.506627 0.633222 0.764657 1.104952 1.562638 1.934148 2.145296 2.395248 2.752214 3.151686 3.513773 79.535538
19 180 0.336072 0.354492 0.459303 0.872376 1.590494 2.238411 2.699944 3.272831 3.917803 4.491962 4.872719 74.893589
27 159 0.426242 0.455067 0.494715 0.726248 1.102890 1.437473 1.619579 1.838465 2.167717 2.579462 2.954045 84.198097
27 169 0.383262 0.579780 0.665613 0.823986 1.210265 1.782208 2.136829 2.268310 2.462551 2.839147 3.190173 81.657875
41 173 0.514235 0.460014 0.443157 0.668063 1.101825 1.492744 1.670265 1.870346 2.179815 2.589611 2.939225 84.070701
70 186 0.495314 0.519955 0.591772 0.927403 1.373807 1.600757 1.664969 1.822979 2.032839 2.159420 2.187286 84.623501
90 105 0.221955 0.422369 0.581140 0.671710 0.807613 1.144275 1.475175 1.625559 1.695986 1.910686 2.194599 87.248936
71 120 0.300653 0.402895 0.436199 0.576408 0.909774 1.299392 1.450159 1.474309 1.578847 1.797289 1.961959 87.812113
13 120 0.209987 0.558936 0.780962 0.783100 0.915184 1.257233 1.456609 1.436646 1.497546 1.763313 2.078846 87.261639
90 148 0.181097 0.450233 0.720311 0.758415 0.769058 1.138096 1.615873 1.759791 1.690074 1.893632 2.294137 86.729282
35 150 0.371064 0.406859 0.440974 0.631576 0.973240 1.357938 1.626271 1.885342 2.203173 2.632647 3.061389 84.409529
80 111 0.201668 0.479332 0.760178 0.920103 1.205463 1.977336 2.782425 3.050995 3.068373 3.398375 3.817322 78.338428
28 165 0.401409 0.413885 0.508329 0.822419 1.194603 1.376397 1.487149 1.749641 2.106925 2.395893 2.600920 84.942430
32 34 0.232937 0.324464 0.320429 0.357865 0.526610 0.819782 1.045281 1.165107 1.298110 1.536299 1.751509 90.621607
33 158 0.484778 0.460174 0.496385 0.798371 1.288376 1.643935 1.812375 2.081743 2.470722 2.872335 3.173180 82.417625
38 182 0.246308 0.413320 0.485126 0.602639 0.939328 1.541567 1.979763 2.144326 2.355232 2.831573 3.308351 83.152468
75 120 0.281701 0.545595 0.677782 0.801462 1.120308 1.592750 1.829565 1.856311 1.984634 2.252086 2.453790 84.604013
30 177 0.140117 0.385017 0.684391 0.836322 0.974674 1.329874 1.728799 1.961304 2.139273 2.454184 2.872741 84.493306
32 169 0.235213 0.520806 0.738895 0.798882 0.947725 1.381292 1.795451 1.961820 2.087824 2.423706 2.858821 84.249565
84 177 0.171473 0.465955 0.713719 0.745529 0.846748 1.273277 1.719897 1.875121 1.951509 2.244297 2.641745 85.350731
28 169 0.375735 0.503103 0.570737 0.742517 1.082356 1.522432 1.812422 2.003214 2.253228 2.617991 2.951562 83.564701
18 161 0.313032 0.473832 0.625700 0.847344 1.145448 1.545100 1.892051 2.161567 2.413035 2.741485 3.090510 82.750896
85 47 0.133885 0.404471 0.718810 0.814276 0.892139 1.249778 1.634475 1.752684 1.739590 1.889941 2.163498 86.606456
48 44 0.193107 0.294939 0.287029 0.311071 0.464593 0.735249 0.876435 0.883307 0.940720 1.145223 1.349005 92.519325
42 186 0.306359 0.410933 0.452744 0.595025 0.912898 1.357754 1.685078 1.925313 2.221980 2.644476 3.048552 84.438888
20 174 0.385558 0.745961 1.026051 1.328204 1.917143 2.787401 3.361458 3.525165 3.663414 3.897315 4.012245 73.350086
39 194 0.135362 0.421262 0.675709 0.723511 0.848685 1.197523 1.429178 1.392900 1.377810 1.566764 1.837765 88.393531
27 165 0.424612 0.459755 0.535447 0.846164 1.328248 1.674064 1.816683 2.021269 2.332438 2.642493 2.863110 83.055716
33 175 0.348000 0.378442 0.464101 0.770913 1.249820 1.664179 1.902706 2.136368 2.396235 2.716690 3.013342 82.959208
49 137 0.246565 0.462697 0.640706 0.788312 0.997557 1.411983 1.768115 1.916828 2.014091 2.274627 2.589844 84.888675
42 178 0.493281 0.504114 0.502542 0.723872 1.232430 1.873521 2.292133 2.592919 2.947805 3.406675 3.683794 79.746910
36 35 0.146135 0.403388 0.624419 0.714327 0.954781 1.466949 1.834690 1.863200 1.912017 2.171787 2.439865 85.468443
35 178 0.426250 0.260074 0.289374 0.607780 1.066449 1.271662 1.418431 1.833241 2.332750 2.721222 3.021666 84.751098
31 162 0.343661 0.385894 0.442508 0.653987 0.995571 1.348531 1.587435 1.811405 2.052585 2.347426 2.631789 85.399210
82 126 0.169849 0.408161 0.492693 0.460325 0.576595 0.935340 1.217399 1.257078 1.317054 1.583751 1.903716 89.678039
36 13 0.081139 0.280287 0.567290 0.682718 0.761309 1.015237 1.270593 1.356346 1.423410 1.656484 2.027542 88.877644
72 16 0.215937 0.543259 0.763931 0.796154 0.974189 1.502432 1.965883 2.038725 2.015521 2.185584 2.420459 84.577925
33 157 0.257877 0.526945 0.788185 0.989710 1.247697 1.690713 2.081561 2.310911 2.527445 2.904993 3.368247 81.305716
84 2 0.671671 1.343171 1.554628 1.785225 2.235647 3.527654 6.538804 4.843044 4.696331 4.292584 4.994142 63.517098
16 181 0.135818 0.397580 0.703861 0.880553 1.215728 2.061475 2.939924 3.281938 3.521495 4.221086 5.035948 75.604593
13 24 0.090601 0.295339 0.566804 0.659223 0.697248 0.892792 1.090010 1.147648 1.189823 1.373260 1.670277 90.326971
36 24 0.117084 0.359651 0.676007 0.803823 0.880229 1.144688 1.417251 1.520640 1.598349 1.846701 2.234316 87.401260
78 36 0.264267 0.605447 0.848102 0.933117 1.204923 1.953070 2.634956 2.764756 2.732608 3.015984 3.375493 79.667279
36 149 0.158702 0.398523 0.664741 0.811080 0.999951 1.438289 1.847039 2.003552 2.116569 2.452270 2.908319 84.200964
34 150 0.319767 0.408954 0.510056 0.730521 1.039127 1.390019 1.663064 1.918991 2.202883 2.575765 2.961718 84.279135
28 164 0.383595 0.378626 0.451055 0.744030 1.114835 1.288133 1.374977 1.608767 1.940883 2.217782 2.420402 86.076914
33 109 0.306237 0.342427 0.377896 0.548937 0.840545 1.136302 1.309871 1.473272 1.701747 2.026218 2.341039 87.595508
18 166 0.316125 0.501517 0.678145 0.946246 1.315532 1.718518 2.014621 2.281136 2.613186 2.993496 3.334469 81.287010
8 182 0.437912 0.523008 0.791368 1.941452 3.811786 4.120953 3.471062 3.218765 3.403360 3.473378 3.182035 71.624922
10 153 0.249886 0.474908 0.633638 0.758061 1.009861 1.492614 1.898452 2.084771 2.254702 2.604565 3.003648 83.534897
81 43 0.191359 0.435783 0.660051 0.812756 1.078686 1.511532 1.807186 1.881116 1.993677 2.292766 2.609904 84.725182
30 168 0.175568 0.443181 0.716923 0.835677 0.999778 1.423777 1.847190 2.048813 2.211789 2.547849 2.973788 83.775671
84 107 0.303640 0.538802 0.710824 0.895217 1.248429 1.883876 2.379953 2.565091 2.720993 3.108942 3.532019 80.112213
46 186 0.505747 0.374859 0.389841 0.701783 1.179980 1.454054 1.578929 1.852208 2.204945 2.526329 2.763370 84.467957
74 126 0.272573 0.368305 0.355907 0.405797 0.609544 0.939759 1.164202 1.280938 1.444450 1.713554 1.946675 89.498293
82 2 0.784493 1.395746 1.436262 1.595045 1.979631 3.045990 5.712553 4.383474 4.195185 3.669716 4.287506 67.514400
14 156 0.429481 0.405307 0.470104 0.799086 1.296326 1.667120 1.884053 2.216561 2.654265 3.112100 3.489306 81.576286
25 120 0.179448 0.406713 0.555373 0.583001 0.687733 0.965418 1.184225 1.248073 1.335412 1.576240 1.886352 89.392014
72 119 0.237791 0.350881 0.402583 0.527593 0.836362 1.259861 1.480678 1.532417 1.634858 1.889643 2.123348 87.723984
38 150 0.358868 0.503092 0.592501 0.776929 1.121972 1.664724 2.092535 2.339467 2.574642 3.012299 3.479534 81.483438
73 194 0.124399 0.371893 0.648811 0.738167 0.862754 1.249102 1.612841 1.690790 1.699873 1.899728 2.209443 86.892200
47 141 0.198253 0.487439 0.764632 0.914733 1.180451 1.787722 2.336552 2.498236 2.563117 2.859729 3.208226 81.200907
44 194 0.147253 0.479219 0.766181 0.806490 1.002100 1.540879 1.952449 1.938686 1.888909 2.074517 2.324762 85.078556
16 174 0.259686 0.716456 1.162038 1.380111 1.835713 2.883799 3.725427 3.729168 3.536327 3.622682 3.752718 73.395874
36 28 0.104505 0.332149 0.613176 0.758873 0.962442 1.311200 1.528681 1.535832 1.604758 1.856454 2.155372 87.236557
78 186 0.358154 0.350624 0.349876 0.518223 0.857262 1.191528 1.370240 1.572262 1.884230 2.277899 2.606312 86.663389
45 185 0.358926 0.388188 0.481616 0.831708 1.362170 1.733422 1.941715 2.283714 2.739749 3.107435 3.307579 81.463783
27 171 0.312474 0.429736 0.532832 0.759220 1.134775 1.548231 1.812069 2.018822 2.291128 2.661180 3.030307 83.469227
18 169 0.481992 0.832000 1.059732 1.280102 1.687513 2.343370 2.831101 3.042315 3.249740 3.606232 3.939420 75.646485
22 164 0.446207 0.335221 0.389807 0.742396 1.205205 1.407976 1.544757 1.914544 2.363616 2.695835 2.947966 84.006471
18 182 0.247092 0.523174 0.832111 1.078339 1.395513 2.021866 2.659113 3.009247 3.196006 3.584733 4.105963 77.346840
41 174 0.223613 0.479091 0.661185 0.786696 1.063057 1.558141 1.945045 2.121504 2.315036 2.659936 3.003316 83.183382
81 148 0.231987 0.518614 0.728182 0.792761 0.981872 1.596281 2.223316 2.411222 2.450390 2.863024 3.469583 81.732769
74 137 0.366828 0.470066 0.464387 0.549956 0.811885 1.215974 1.477103 1.607930 1.794145 2.125694 2.420485 86.695547
11 186 0.883735 0.958728 1.106450 1.874798 3.106653 4.174169 4.745575 5.083530 5.348197 5.540190 5.478810 61.699163
77 13 0.151708 0.520729 0.988599 1.226363 1.619508 2.456611 3.046031 2.955840 2.784182 2.904569 3.111557 78.234303
17 116 0.285088 0.564108 0.646613 0.682719 0.943175 1.503737 1.864812 1.853319 1.856536 2.111668 2.395021 85.293203
49 153 0.230029 0.413204 0.597417 0.809706 1.098540 1.477194 1.762952 1.958454 2.185882 2.519375 2.881492 84.065758
28 172 0.337137 0.396186 0.472304 0.713506 1.075984 1.369175 1.539892 1.772478 2.112114 2.464745 2.749146 84.997338
9 57 0.059738 0.158548 0.246364 0.271912 0.288338 0.344321 0.389807 0.412380 0.450145 0.537632 0.658279 96.182539
84 43 0.188514 0.428168 0.584136 0.680715 0.964426 1.496496 1.857648 1.913504 2.022989 2.345510 2.642353 84.875542
39 5 0.156663 0.481792 0.818585 0.928928 1.146477 1.756831 2.298399 2.339706 2.259968 2.420420 2.676132 82.716101
67 120 0.192567 0.324389 0.393357 0.473485 0.637835 0.870454 1.009341 1.071422 1.172206 1.367360 1.576450 90.911136
81 195 0.095730 0.300043 0.567112 0.657046 0.715114 1.016692 1.388155 1.523478 1.487638 1.578134 1.795491 88.875368
26 158 0.475035 0.481417 0.539753 0.828246 1.278827 1.681149 1.945531 2.272105 2.668574 3.076062 3.411412 81.341885
25 176 0.349723 0.584251 0.740800 0.965690 1.427373 2.118968 2.621793 2.890911 3.200876 3.650361 4.033772 77.415483
17 5 0.146435 0.422622 0.636833 0.641566 0.725558 1.078176 1.395726 1.447807 1.471567 1.706887 2.049437 88.277389
13 31 0.101643 0.310434 0.524311 0.570733 0.656858 1.003267 1.374100 1.469442 1.446729 1.565819 1.753449 89.223217
82 24 0.193344 0.486426 0.802457 0.961937 1.147625 1.619222 2.102947 2.305070 2.385599 2.631007 2.956126 82.408236
33 149 0.225719 0.432871 0.673761 0.854519 1.011454 1.379600 1.782611 2.022894 2.158663 2.474013 2.941692 84.042200
17 191 0.082487 0.324877 0.739559 0.922409 0.998329 1.372430 1.786632 1.859876 1.775113 1.884360 2.175655 86.078274
77 111 0.182344 0.427420 0.664430 0.816474 1.096966 1.733370 2.341383 2.571543 2.680816 3.056995 3.530707 80.897553
82 150 0.282882 0.474338 0.630799 0.812955 1.099896 1.637579 2.142849 2.417803 2.606415 3.011211 3.498080 81.385191
81 182 0.210950 0.461972 0.660672 0.741953 0.898719 1.358464 1.845276 2.067802 2.192416 2.563250 3.089036 83.909491
18 172 0.826516 0.924229 1.060484 1.520837 2.191931 2.766923 3.062372 3.316639 3.589383 3.844778 3.991148 72.904758
34 38 0.311196 0.205199 0.192791 0.321717 0.516178 0.638570 0.724030 0.914140 1.185820 1.481188 1.758276 91.750893
21 157 0.172812 0.534167 1.045487 1.295958 1.448301 1.865879 2.285972 2.434246 2.534527 2.843492 3.328340 80.210817
41 150 0.348736 0.537565 0.712506 0.986476 1.378403 1.949469 2.430836 2.726623 2.960471 3.367084 3.833009 78.768826
14 186 0.566118 0.414747 0.445121 0.831997 1.447466 1.832762 2.057950 2.521313 3.115933 3.660894 4.093816 79.011887
40 27 0.295813 0.374563 0.355241 0.435214 0.737761 1.227019 1.503989 1.563143 1.695681 2.041844 2.356367 87.413365
72 183 0.459143 0.556379 0.646380 1.035885 1.794483 2.405854 2.371092 2.076144 1.823935 1.785482 1.809586 83.235640
57 168 0.096953 0.191066 0.270962 0.326354 0.406615 0.558300 0.696690 0.784200 0.868161 1.013051 1.191355 93.596291
78 12 0.549988 0.811016 0.762099 0.883891 1.435789 2.224996 2.458009 2.315658 2.372708 2.702676 2.934292 80.548881
28 168 0.312910 0.475137 0.549426 0.674378 0.965402 1.400274 1.697002 1.869000 2.123220 2.529399 2.921156 84.482695
21 13 0.069713 0.273771 0.651868 0.828662 0.848538 1.038744 1.278276 1.367745 1.409404 1.592441 1.932100 88.708737
40 34 0.332168 0.428091 0.411956 0.506871 0.886106 1.636239 2.243048 2.388740 2.410592 2.678523 2.882567 83.195099
17 34 0.298116 0.405161 0.342424 0.366631 0.649312 1.279124 1.711715 1.708380 1.685459 1.916373 2.084118 87.553187
34 109 0.330211 0.283263 0.303598 0.498470 0.791598 1.000967 1.139151 1.382443 1.702873 2.023707 2.295282 88.248434
70 179 0.507591 0.584297 0.659007 0.985035 1.410927 1.568124 1.530381 1.588312 1.765739 1.946102 2.067844 85.386637
91 47 0.206658 0.466332 0.725492 0.802109 0.873890 1.322821 1.853235 2.005355 1.882686 1.977438 2.214397 85.669588
23 164 0.409726 0.377790 0.437288 0.741702 1.166726 1.428662 1.607259 1.956200 2.394530 2.739683 2.977663 83.762772
24 169 0.454046 0.746073 0.894467 1.081432 1.536440 2.281691 2.733353 2.786153 2.847034 3.146528 3.447853 78.044932
72 154 0.198924 0.345317 0.449827 0.553081 0.739150 1.051012 1.313401 1.487165 1.680193 1.989797 2.343746 87.848385
43 108 0.220210 0.419084 0.570521 0.709328 0.972935 1.434669 1.786145 1.928917 2.086123 2.425040 2.789850 84.657176
21 113 0.123149 0.423768 0.790415 0.860844 0.924453 1.317946 1.778282 1.942324 1.973318 2.185423 2.537009 85.143070
78 35 0.237136 0.535517 0.715899 0.789591 1.064773 1.692437 2.181029 2.288422 2.402458 2.779848 3.155002 82.157888
19 178 0.440146 0.287948 0.374735 0.897441 1.699214 2.102391 2.437457 3.205519 4.007021 4.454271 4.693390 75.400467
16 169 0.336560 0.874723 1.261002 1.271351 1.442794 2.105395 2.699199 2.783013 2.783629 3.109767 3.564748 77.767822
81 150 0.268927 0.474535 0.638370 0.799828 1.070403 1.654677 2.229116 2.497949 2.625390 3.024580 3.554687 81.161535
38 109 0.395286 0.360547 0.373246 0.590239 0.961782 1.275368 1.438041 1.659153 2.004703 2.445536 2.827803 85.668297
78 154 0.236824 0.404575 0.546211 0.744340 1.071866 1.502700 1.815077 2.018023 2.268159 2.657162 3.062459 83.672600
17 43 0.086308 0.255812 0.441527 0.528218 0.667881 0.941998 1.115741 1.115421 1.152905 1.347951 1.590440 90.755800
20 175 0.621756 0.632270 0.780823 1.361213 2.258895 2.868608 3.105941 3.425208 3.857188 4.264028 4.463755 72.360315
75 23 0.275118 0.478441 0.598040 0.773171 1.149626 1.656186 1.929641 2.036758 2.235963 2.547278 2.777341 83.542439
30 37 0.126938 0.308461 0.450422 0.497109 0.592244 0.822683 1.034667 1.147565 1.284259 1.540892 1.831306 90.363455
20 154 0.283766 0.443352 0.585277 0.811775 1.174657 1.631406 1.981966 2.274887 2.631950 3.081328 3.513342 81.586292
90 5 0.509491 0.972947 1.186616 1.744448 2.565260 5.301540 11.520145 7.847955 5.097935 3.249942 2.769995 57.233725
34 154 0.341164 0.409635 0.503288 0.770879 1.180918 1.568344 1.830866 2.121783 2.486480 2.891704 3.262314 82.632624
37 142 0.578653 0.371256 0.372816 0.695264 1.215565 1.528271 1.657200 1.939932 2.313844 2.724225 3.086080 83.516893
68 120 0.134527 0.343230 0.524170 0.555697 0.618233 0.855023 1.078725 1.150187 1.196214 1.371786 1.628193 90.544014
15 172 0.948593 0.756435 0.811189 1.368542 2.162230 2.590500 2.720651 3.020440 3.417357 3.744189 3.917719 74.542154
17 149 0.179904 0.477055 0.811972 0.919830 1.014061 1.464215 1.982061 2.161931 2.166643 2.422832 2.873461 83.526035
57 166 0.128100 0.211647 0.277573 0.362364 0.482612 0.610052 0.692697 0.773085 0.893965 1.047231 1.196479 93.324196
87 100 0.180816 0.303491 0.401316 0.524328 0.714839 0.939296 1.087948 1.209623 1.397013 1.656831 1.922109 89.662390
85 9 0.408064 0.939635 1.445180 1.783860 2.099819 2.794176 3.434363 3.616769 3.667941 3.914616 4.208585 71.686991
29 159 0.448246 0.344851 0.395141 0.754004 1.247435 1.456836 1.542651 1.830055 2.213110 2.544240 2.805484 84.417944
90 44 0.362376 0.557130 0.570672 0.644765 0.959207 1.488042 1.782419 1.811246 1.900919 2.198824 2.465685 85.258717
49 183 0.428479 0.524967 0.602862 0.843250 1.237654 1.653964 1.909158 2.125141 2.391584 2.709025 2.975799 82.598122
31 173 0.387134 0.347739 0.391120 0.675990 1.139565 1.493178 1.639950 1.828230 2.092996 2.451334 2.799538 84.753229
17 47 0.078988 0.224881 0.370287 0.407934 0.463488 0.674691 0.881937 0.926591 0.912039 1.016499 1.197676 92.844990
40 30 0.170976 0.430994 0.613285 0.673254 0.887546 1.466892 1.991768 2.126550 2.185849 2.488752 2.807753 84.156382
30 109 0.201089 0.338241 0.401050 0.465708 0.627547 0.917693 1.168757 1.336569 1.525297 1.811123 2.096725 89.110203
13 182 0.360597 0.912483 1.380155 1.567341 1.931926 2.724486 3.436908 3.769760 4.161162 4.896770 5.499833 69.358580
87 102 0.294214 0.337925 0.358061 0.491492 0.741572 1.006489 1.179320 1.363291 1.612919 1.889903 2.116536 88.608281
36 9 0.162103 0.357336 0.513625 0.614088 0.811638 1.168521 1.431070 1.526661 1.655885 1.945281 2.281144 87.532650
33 151 0.211253 0.420274 0.634163 0.798076 1.000401 1.414050 1.844995 2.116320 2.311401 2.655205 3.091442 83.502420
34 169 0.381579 0.461757 0.508983 0.702376 1.084407 1.504456 1.738359 1.922182 2.207794 2.590740 2.907889 83.989481
48 145 0.177027 0.451568 0.751572 0.891841 1.036504 1.428955 1.824903 1.994690 2.105717 2.405927 2.834921 84.096375
56 194 0.109701 0.210895 0.273685 0.340893 0.519720 0.813937 1.023234 1.132421 1.285944 1.550361 1.796139 90.943070
32 150 0.215946 0.434440 0.638055 0.741425 0.867301 1.269303 1.734811 1.985174 2.095744 2.402713 2.852549 84.762539
31 155 0.345279 0.362147 0.420662 0.642153 0.971296 1.294832 1.530762 1.810637 2.154857 2.577377 3.008102 84.881897
17 27 0.236940 0.343308 0.304930 0.327649 0.538222 0.933625 1.147199 1.145455 1.208400 1.457014 1.679243 90.678013
14 177 0.461174 0.627205 0.777617 1.299595 2.478787 3.749866 4.372008 4.634241 4.837835 4.888780 4.572921 67.299972
19 166 0.438782 0.453130 0.511986 0.825652 1.358646 1.796370 2.035493 2.348976 2.764288 3.134142 3.353623 80.978911
28 27 0.234738 0.195847 0.213038 0.366324 0.588776 0.695535 0.739382 0.873953 1.074665 1.256227 1.386479 92.375038
27 163 0.264075 0.433056 0.564104 0.726151 0.986962 1.344896 1.602595 1.763997 1.964746 2.283784 2.628687 85.436947
7 191 0.753822 1.179659 1.322072 1.725937 2.528622 3.480466 3.940466 3.976192 4.171305 4.512202 4.626445 67.782807
13 180 0.517626 0.850235 1.112243 1.776357 3.238785 4.675844 4.981703 4.737586 4.729655 4.837846 4.590170 63.951948
81 37 0.317533 0.645655 0.810436 0.880450 1.184066 1.969400 2.630628 2.737896 2.743870 3.120887 3.565805 79.393375
3 192 1.320120 2.630468 2.565173 2.348868 2.552751 3.779975 6.824552 4.943372 4.560500 3.683432 3.607739 61.183050
30 44 0.144685 0.247741 0.287851 0.328931 0.446720 0.630183 0.757260 0.831558 0.942911 1.133544 1.320193 92.928425
44 24 0.110984 0.368903 0.744484 0.920267 1.037243 1.409833 1.791386 1.900537 1.922327 2.130613 2.489340 85.174083
48 16 0.160306 0.464202 0.754182 0.804302 0.913872 1.352476 1.774201 1.858966 1.853570 2.060547 2.386091 85.617288
48 157 0.154622 0.436696 0.766689 0.899119 1.021443 1.393793 1.774159 1.926322 2.009993 2.277157 2.687059 84.652946
80 31 0.149830 0.388230 0.674204 0.836985 1.047005 1.624220 2.249007 2.496541 2.556294 2.823114 3.174673 81.979897
3 119 0.112069 0.187140 0.205835 0.229457 0.328300 0.514200 0.648945 0.703739 0.771597 0.927511 1.096508 94.274699
34 184 0.420354 0.359843 0.362430 0.559665 0.868621 1.084232 1.205475 1.432146 1.757145 2.082366 2.341887 87.525833
22 161 0.440148 0.480408 0.517400 0.722707 1.091721 1.549318 1.901824 2.199311 2.492845 2.863710 3.221129 82.519476
91 169 0.135147 0.292870 0.484383 0.557705 0.545802 0.720323 0.969846 1.108746 1.139470 1.303346 1.600244 91.142118
44 37 0.162131 0.470723 0.704522 0.714702 0.868069 1.414085 1.963689 2.123323 2.184635 2.474689 2.814913 84.104519
29 44 0.258269 0.169073 0.174746 0.339543 0.591551 0.687022 0.697264 0.808497 0.988881 1.165248 1.292289 92.827619
28 41 0.216799 0.301367 0.307012 0.359525 0.530440 0.781461 0.924614 1.003796 1.157894 1.404082 1.610996 91.402014
12 178 0.677902 0.501346 0.659640 1.632799 3.357612 4.078454 4.045643 4.283611 4.498501 4.544946 4.415058 67.304489
27 170 0.433765 0.502275 0.561908 0.800674 1.205279 1.621711 1.874745 2.105795 2.404418 2.772353 3.102387 82.614691
42 179 0.291631 0.589692 0.834776 1.074418 1.504524 2.156282 2.568181 2.699158 2.907696 3.299774 3.627825 78.446045
16 44 0.221724 0.293495 0.289161 0.364517 0.602379 0.897051 0.991546 0.985018 1.068263 1.287918 1.473621 91.525307
28 166 0.337678 0.452982 0.534348 0.743251 1.107034 1.478149 1.701226 1.924943 2.258814 2.607632 2.843610 84.010332
74 190 0.314391 0.395801 0.377468 0.447145 0.691614 1.110053 1.428678 1.599850 1.782871 2.109216 2.415276 87.327641
32 30 0.112329 0.311353 0.466531 0.481168 0.582192 0.903652 1.184538 1.238492 1.274549 1.490593 1.774067 90.180536
30 154 0.252302 0.467017 0.658848 0.837512 1.103081 1.522270 1.885123 2.129516 2.390111 2.767568 3.174992 82.811657
39 16 0.123832 0.369256 0.630772 0.726581 0.868784 1.244887 1.570206 1.649464 1.707669 1.966986 2.337782 86.803781
44 148 0.162997 0.404109 0.646047 0.769020 0.981715 1.507895 2.042048 2.284776 2.438833 2.817305 3.308607 82.636644
52 169 0.146018 0.330844 0.475607 0.510117 0.582163 0.814287 1.048017 1.166641 1.269734 1.513040 1.851856 90.291676
20 194 0.151906 0.345857 0.426826 0.450205 0.613699 0.920855 1.077519 1.053570 1.079610 1.252855 1.438252 91.188845
21 47 0.075666 0.225856 0.391952 0.442445 0.495801 0.690702 0.881741 0.930837 0.931439 1.034622 1.208697 92.690247
47 190 0.283908 0.624477 0.703950 0.662153 0.858398 1.389386 1.747846 1.750422 1.812977 2.157256 2.519610 85.489617
25 190 0.159491 0.349685 0.437483 0.433362 0.528736 0.804059 1.020204 1.065181 1.123437 1.343136 1.621756 91.113472
31 158 0.474103 0.330870 0.377602 0.734294 1.207406 1.416099 1.545042 1.890109 2.297636 2.658185 2.984019 84.084637
40 5 0.164637 0.491013 0.762831 0.811227 1.054905 1.814476 2.495759 2.524872 2.399590 2.555700 2.775291 82.149695
44 16 0.135560 0.417075 0.709461 0.799585 0.984867 1.497693 1.970447 2.082060 2.134195 2.412551 2.788557 84.067949
5 189 1.078182 1.013937 1.142879 1.896929 2.695899 2.994807 3.124019 3.460286 3.911088 4.210166 4.286631 70.185177
16 156 0.218153 0.422645 0.572400 0.728602 1.064752 1.656018 2.115964 2.304423 2.501353 2.922577 3.368162 82.124952
78 126 0.196324 0.422741 0.477663 0.458221 0.605582 0.956802 1.195368 1.242408 1.375051 1.733367 2.135073 89.201397
35 170 0.455658 0.378019 0.420455 0.723869 1.123903 1.334714 1.457864 1.741362 2.099930 2.415940 2.674376 85.173906
13 9 0.148320 0.320305 0.447568 0.522239 0.669576 0.932683 1.118214 1.184346 1.287498 1.519182 1.787096 90.062975
38 186 0.400591 0.327980 0.333635 0.560482 0.948293 1.239277 1.390305 1.638421 1.984156 2.340418 2.609736 86.226702
26 159 0.386621 0.433272 0.503046 0.761968 1.185563 1.596265 1.854982 2.125614 2.475177 2.880197 3.231362 82.565933
88 105 0.270802 0.365086 0.451024 0.628262 0.893527 1.193483 1.403026 1.575048 1.775402 2.048492 2.324662 87.071188
37 160 0.318164 0.446959 0.459271 0.575900 0.932678 1.428398 1.698734 1.824457 2.072248 2.493176 2.835803 84.914212
19 169 0.717091 0.763464 0.779186 1.127047 1.848318 2.576607 2.864249 3.017256 3.286543 3.638899 3.831663 75.549679
42 183 0.338591 0.613156 0.790010 0.956844 1.330957 2.012893 2.554752 2.779972 2.992706 3.424140 3.835511 78.370468
70 123 0.221365 0.313534 0.365954 0.478417 0.676039 0.868773 0.973379 1.085384 1.276074 1.495062 1.663509 90.582506
26 163 0.244459 0.406590 0.564818 0.775750 1.082512 1.472874 1.766637 1.967078 2.186681 2.489368 2.804331 84.238905
9 120 0.180107 0.449578 0.638856 0.657173 0.739002 0.996434 1.180810 1.197216 1.243282 1.453145 1.732661 89.531741
31 174 0.247291 0.363432 0.456698 0.624884 0.943771 1.386279 1.737551 1.977304 2.210585 2.534650 2.834592 84.682961
33 166 0.263132 0.420142 0.567298 0.771148 1.047635 1.380723 1.640479 1.859252 2.115403 2.448081 2.797992 84.688717
91 168 0.166040 0.333298 0.447291 0.469613 0.498327 0.692919 0.916101 1.020704 1.068878 1.262280 1.562503 91.562048
21 43 0.076186 0.238985 0.441505 0.553996 0.696399 0.936194 1.071499 1.066124 1.113204 1.298536 1.525957 90.981415
78 120 0.305370 0.643678 0.718774 0.687667 0.908763 1.435623 1.777041 1.805014 1.918533 2.281450 2.634019 84.884066
29 168 0.305941 0.403092 0.479045 0.672405 1.038787 1.493970 1.795147 1.993860 2.234102 2.597881 2.952163 84.033602
35 169 0.386583 0.420917 0.443486 0.648296 1.047211 1.426743 1.612365 1.800896 2.102254 2.468646 2.751751 84.890852
47 138 0.260057 0.538586 0.657731 0.684715 0.912724 1.519897 1.949932 1.925737 1.905103 2.235245 2.647406 84.762869
47 108 0.161235 0.368221 0.502337 0.544884 0.697092 1.062613 1.350729 1.425409 1.525147 1.825700 2.180202 88.356428
14 37 0.284594 0.299028 0.310662 0.492696 0.908131 1.330618 1.482193 1.562753 1.728961 2.010295 2.217669 87.372404
56 129 0.122372 0.172321 0.199882 0.266904 0.391819 0.541799 0.638012 0.713625 0.812539 0.953772 1.092316 94.094635
32 174 0.148941 0.399500 0.672631 0.785717 0.928850 1.307230 1.683234 1.857041 2.004614 2.327052 2.748645 85.136545
30 179 0.204783 0.399981 0.563777 0.736121 1.029661 1.438761 1.743775 1.941101 2.217569 2.594042 2.927870 84.202558
84 48 0.137501 0.347435 0.535364 0.586064 0.668523 0.993057 1.338156 1.449243 1.457861 1.647022 1.944369 88.895405
16 194 0.224992 0.693341 1.047275 1.079306 1.238031 1.769404 2.134445 2.014294 1.899404 2.091592 2.384964 83.422952
56 170 0.185562 0.192418 0.199588 0.284123 0.435025 0.569880 0.642347 0.728101 0.851354 0.995707 1.114279 93.801615
40 16 0.115431 0.345739 0.596510 0.680025 0.828016 1.265958 1.700468 1.821002 1.851235 2.090928 2.442587 86.262098
84 137 0.250018 0.553055 0.665708 0.631770 0.769448 1.253293 1.678578 1.764327 1.823625 2.167179 2.596633 85.846367
25 157 0.226892 0.557349 0.884640 1.022021 1.217321 1.692805 2.117294 2.290085 2.463348 2.861383 3.381921 81.284941
17 17 0.138777 0.322462 0.479545 0.553908 0.695188 1.059411 1.391362 1.467763 1.460445 1.639055 1.923345 88.868738
43 194 0.239702 0.503240 0.640320 0.755689 1.072323 1.583028 1.831904 1.768214 1.739606 1.907357 2.086771 85.871849
13 178 0.619555 0.768608 0.938709 1.440376 2.294036 3.119661 3.677544 4.228966 4.840702 5.277036 5.207062 67.587744
68 126 0.125233 0.294836 0.429557 0.467292 0.534672 0.725762 0.898556 0.970803 1.044606 1.220920 1.452799 91.834963
48 185 0.210926 0.425191 0.630207 0.816118 1.078254 1.476886 1.775314 1.919512 2.079540 2.361895 2.674057 84.552103
52 134 0.130617 0.269811 0.381526 0.468328 0.619571 0.842179 0.989218 1.069974 1.203631 1.444551 1.717092 90.863506
48 174 0.123869 0.348511 0.609727 0.706827 0.807999 1.135901 1.480416 1.630675 1.723423 1.992586 2.389034 87.051033
8 154 0.457491 0.523775 0.544427 0.706995 1.012563 1.361712 1.564157 1.719107 1.939478 2.260982 2.574516 85.334795
15 177 0.421988 0.656256 0.832759 1.377138 2.739547 4.208120 4.561459 4.359353 4.394519 4.535195 4.310577 67.603088
17 148 0.160809 0.417323 0.637170 0.675356 0.795646 1.295653 1.843312 1.994776 1.991502 2.303708 2.810072 85.074670
35 106 0.287321 0.287172 0.324207 0.511837 0.787084 0.984923 1.087595 1.254342 1.498483 1.779902 2.037450 89.159685
39 36 0.156124 0.425934 0.734930 0.904887 1.163432 1.795009 2.320415 2.352027 2.268006 2.508087 2.896958 82.474189
44 153 0.290684 0.573784 0.815206 1.053906 1.425836 1.919100 2.249503 2.438578 2.726622 3.147489 3.545788 79.813507
80 5 0.368039 1.053502 1.427916 1.479290 1.923913 3.213236 3.974664 3.503268 3.110194 3.268082 3.505339 73.172560
34 164 0.317081 0.283502 0.319034 0.527162 0.815183 0.983002 1.103363 1.364133 1.720188 2.037696 2.299150 88.230510
80 177 0.141824 0.438725 0.753221 0.832158 0.974094 1.454416 1.910795 2.008897 2.037810 2.314949 2.711740 84.421370
21 16 0.097677 0.309814 0.558672 0.636712 0.717762 0.982231 1.221349 1.277343 1.319132 1.514510 1.808177 89.556624
48 142 0.439634 0.568768 0.549298 0.634800 0.966787 1.594568 2.085135 2.262358 2.365580 2.686796 3.005783 82.840492
13 144 0.148187 0.409878 0.636638 0.684956 0.855293 1.385368 1.894609 1.989727 1.967087 2.210789 2.574656 85.242811
48 149 0.165435 0.401509 0.639887 0.726175 0.823420 1.184625 1.589455 1.777920 1.865229 2.139388 2.560407 86.126548
51 134 0.149863 0.243116 0.328688 0.439410 0.579531 0.752669 0.895795 1.023735 1.168484 1.356553 1.560431 91.501728
83 153 0.297456 0.483415 0.638296 0.880436 1.297413 1.863876 2.282015 2.541630 2.808917 3.149742 3.427595 80.329208
13 41 0.087040 0.287903 0.524667 0.602862 0.718613 1.038399 1.299189 1.317350 1.316882 1.485632 1.713785 89.607679
78 44 0.416532 0.391837 0.337037 0.474275 0.826356 1.180065 1.301514 1.405458 1.641497 1.971487 2.185573 87.868370
85 105 0.237447 0.460779 0.620105 0.721667 0.922634 1.373540 1.817478 2.064343 2.245655 2.581949 2.981131 83.973272
82 140 0.289888 0.450684 0.548115 0.702296 1.019163 1.560532 1.987381 2.184060 2.352198 2.729452 3.148449 83.027784
38 149 0.288135 0.501138 0.597251 0.710362 1.048339 1.686243 2.156410 2.322154 2.542927 3.050626 3.535300 81.561117
21 17 0.120909 0.299527 0.482423 0.574477 0.688499 0.975331 1.264803 1.387119 1.442003 1.626312 1.905723 89.232874
3 195 0.389301 0.970443 1.268223 1.704889 2.089692 3.330299 6.329637 4.882444 4.627496 4.157528 4.786068 65.463982
40 141 0.188895 0.502829 0.869001 1.063342 1.295482 1.832181 2.336378 2.528736 2.631016 2.932866 3.338208 80.481068
91 149 0.232471 0.413009 0.647523 0.804055 0.806132 1.071573 1.426024 1.576152 1.554289 1.775228 2.198248 87.495296
70 124 0.242171 0.239562 0.271890 0.427813 0.634675 0.737295 0.790076 0.934641 1.153570 1.353314 1.500014 91.714979
17 32 0.134146 0.388636 0.570347 0.567457 0.709606 1.270124 1.828193 1.844433 1.669568 1.785886 2.029125 87.202482
14 154 0.450595 0.438273 0.505556 0.855555 1.409818 1.824901 2.054776 2.373763 2.758441 3.119621 3.393024 80.815674
40 149 0.197246 0.469874 0.759231 0.917732 1.129741 1.715130 2.328113 2.560253 2.604962 2.906120 3.357974 81.053623
35 109 0.370135 0.283566 0.312303 0.566322 0.933839 1.135522 1.226802 1.447065 1.763344 2.105090 2.408336 87.447680
78 32 0.244073 0.571102 0.817395 0.888745 1.103801 1.777073 2.445556 2.637166 2.657040 2.979266 3.411649 80.467133
79 150 0.341924 0.387107 0.432129 0.620448 0.950905 1.394627 1.739793 1.999265 2.260925 2.696091 3.174671 84.002115
52 173 0.179602 0.271223 0.283944 0.327604 0.486202 0.754928 0.934735 1.023643 1.173449 1.461206 1.754682 91.348786
72 190 0.223812 0.483445 0.580817 0.576148 0.729728 1.155695 1.499737 1.568691 1.631963 1.928104 2.306774 87.315086
26 172 0.359548 0.510253 0.655753 0.934666 1.380196 1.908948 2.285960 2.561597 2.862124 3.238390 3.587778 79.714790
25 2 0.264047 0.517857 0.705087 0.812063 0.988294 1.362945 1.685146 1.819596 1.924775 2.163626 2.449405 85.307155
52 186 0.303946 0.428717 0.455053 0.552205 0.825515 1.232532 1.489050 1.609205 1.775321 2.072238 2.349097 86.907124
56 160 0.093211 0.180323 0.239517 0.304682 0.448132 0.650187 0.773878 0.833969 0.936514 1.123929 1.312474 93.103184
56 166 0.140377 0.197195 0.238923 0.328279 0.487026 0.666090 0.780231 0.872602 0.991806 1.150440 1.294519 92.852516
42 173 0.334094 0.496376 0.508843 0.599870 0.914104 1.422382 1.751551 1.899925 2.123770 2.522293 2.878789 84.548004
37 44 0.309267 0.188278 0.184015 0.366994 0.693526 0.860841 0.889796 1.030119 1.264854 1.506919 1.668851 91.036541
34 162 0.277831 0.361665 0.429594 0.597322 0.874781 1.180718 1.389142 1.588318 1.857171 2.202930 2.542334 86.698194
21 20 0.091299 0.303570 0.563302 0.638670 0.704151 0.967622 1.214669 1.264326 1.288514 1.475713 1.776479 89.711682
16 108 0.148122 0.358334 0.524352 0.595697 0.786235 1.227818 1.583412 1.656938 1.722284 2.012594 2.368533 87.015679
25 178 0.400862 0.429077 0.452694 0.667116 1.127292 1.696111 2.113678 2.467714 2.839945 3.276923 3.633841 80.894753
18 158 0.435655 0.398543 0.450592 0.752801 1.226502 1.601356 1.877938 2.276844 2.714315 3.077105 3.331195 81.857153
88 102 0.270997 0.298384 0.326246 0.466495 0.696009 0.903001 1.024594 1.175436 1.399603 1.669993 1.912396 89.856849
90 108 0.183434 0.418667 0.624852 0.726536 0.900635 1.303455 1.667569 1.809112 1.920386 2.221816 2.597797 85.625738
74 130 0.181922 0.276429 0.276481 0.298904 0.426194 0.669809 0.863713 0.975059 1.108296 1.327732 1.541622 92.053835
78 113 0.327470 0.746579 0.958063 0.988020 1.272726 2.078450 2.781518 2.901938 2.905961 3.235501 3.608042 78.195728
29 26 0.223638 0.184473 0.205252 0.366446 0.595379 0.696361 0.732018 0.863382 1.059578 1.240747 1.379116 92.453610
25 149 0.182320 0.417335 0.650409 0.744658 0.854991 1.223186 1.621451 1.814666 1.937194 2.265648 2.737206 85.550941
9 40 0.104783 0.268222 0.404946 0.440599 0.511054 0.755510 0.983794 1.021953 1.000551 1.114128 1.298428 92.096033
42 181 0.176796 0.468893 0.765819 0.897003 1.161537 1.906909 2.641968 2.840018 2.873157 3.181225 3.553115 79.533562
49 169 0.217283 0.394012 0.522684 0.615594 0.763480 1.045035 1.307847 1.487174 1.668224 1.964268 2.321956 87.692440
19 162 0.370652 0.372353 0.412435 0.653520 1.055089 1.394966 1.573360 1.795717 2.109305 2.473734 2.788979 84.999889
15 187 0.247320 0.273603 0.339161 0.594096 1.030512 1.400913 1.657690 2.064836 2.671525 3.272794 3.724592 82.722960
14 161 0.366431 0.377518 0.434603 0.701913 1.142707 1.541142 1.806632 2.113336 2.449667 2.780629 3.036369 83.249054
87 27 0.211875 0.256657 0.295511 0.435501 0.678659 0.911491 1.039162 1.167009 1.356651 1.584770 1.776517 90.286195
12 159 0.310485 0.280463 0.328281 0.626730 1.114560 1.385975 1.455864 1.637334 1.945554 2.299977 2.594702 86.020076
90 168 0.120318 0.284314 0.487577 0.557636 0.554334 0.734250 0.978412 1.103495 1.133484 1.294756 1.571041 91.180382
38 177 0.245965 0.436042 0.549928 0.750677 1.254158 1.932448 2.269696 2.345414 2.561339 2.994925 3.327419 81.331987
81 2 0.627824 1.234390 1.754878 2.111403 2.321483 2.812519 3.249796 3.345785 3.334769 3.549054 3.855454 71.802648
13 48 0.063039 0.194363 0.353250 0.402635 0.426998 0.555316 0.704915 0.773340 0.800583 0.897473 1.059962 93.768127
32 120 0.149645 0.354055 0.496227 0.521937 0.626511 0.908954 1.148657 1.235883 1.340561 1.593608 1.905180 89.718782
14 173 0.619112 0.494193 0.574261 1.135853 2.048736 2.610532 2.840404 3.257161 3.724454 4.028574 4.116860 74.549862
48 5 0.140689 0.429613 0.729904 0.795551 0.904765 1.292127 1.635296 1.699162 1.731415 1.972221 2.321124 86.348133
44 113 0.188636 0.518680 0.770578 0.792747 0.955222 1.527463 2.115620 2.313305 2.405612 2.741976 3.144757 82.525402
32 153 0.241399 0.482184 0.639571 0.743403 1.000836 1.493318 1.876847 2.057542 2.307942 2.771880 3.268986 83.116089
13 28 0.078536 0.262559 0.494753 0.585204 0.687978 0.929728 1.110871 1.139096 1.200355 1.402837 1.655938 90.452145
47 120 0.207190 0.491409 0.579576 0.535596 0.670026 1.045751 1.283119 1.263056 1.300469 1.563204 1.872924 89.187681
77 32 0.184740 0.483836 0.799538 0.937953 1.150141 1.776702 2.426117 2.623058 2.616690 2.858977 3.229631 80.912615
37 107 0.291093 0.329833 0.388147 0.592209 0.916897 1.231703 1.431794 1.649798 1.945282 2.321373 2.672050 86.229820
13 176 0.520769 0.935845 1.358332 2.027859 3.084619 4.110514 4.481086 4.404578 4.349744 4.335028 4.153094 66.238528
31 171 0.328794 0.344188 0.400134 0.628945 0.972522 1.262873 1.445934 1.686525 2.007827 2.391869 2.762506 85.767884
81 35 0.215856 0.480892 0.684846 0.818724 1.170184 1.970784 2.626594 2.710325 2.691156 3.006498 3.364832 80.259306
33 148 0.267755 0.439060 0.545949 0.663849 0.900031 1.326651 1.670877 1.833002 1.982090 2.328840 2.759097 85.282798
57 165 0.163869 0.201300 0.232433 0.336160 0.506868 0.637805 0.700640 0.800325 0.964028 1.129492 1.246519 93.080561
82 141 0.214185 0.504966 0.801993 0.991651 1.262026 1.809943 2.305328 2.516747 2.684329 3.008109 3.350392 80.550331
4 187 0.847058 1.368678 1.697828 2.242160 2.941199 3.685866 4.044590 4.025485 4.004289 4.055124 3.978119 67.109602
38 168 0.259568 0.416779 0.466579 0.550697 0.818186 1.264950 1.556704 1.670080 1.871584 2.290714 2.720255 86.113903
42 177 0.168740 0.467169 0.807959 0.978953 1.252413 1.880908 2.405999 2.517650 2.571025 2.857376 3.208148 80.883660
82 130 0.085569 0.237424 0.363414 0.377047 0.427292 0.620425 0.824477 0.919363 0.993701 1.175677 1.430366 92.545244
88 106 0.324553 0.417916 0.471964 0.630958 0.901410 1.194555 1.374402 1.544200 1.794656 2.114246 2.400475 86.830666
13 149 0.160578 0.444509 0.786091 0.919626 1.036604 1.426709 1.844151 2.008097 2.085686 2.363259 2.784133 84.140558
81 137 0.293212 0.602119 0.713921 0.712308 0.936649 1.542882 1.997147 2.008332 2.009858 2.362460 2.811803 84.009310
14 40 0.195614 0.270638 0.293035 0.412250 0.760221 1.249527 1.459365 1.446089 1.488171 1.725932 1.939530 88.759621
85 137 0.161248 0.397227 0.627751 0.708912 0.804813 1.138101 1.478235 1.618526 1.713760 2.008907 2.425974 86.916546
32 149 0.181504 0.436379 0.633345 0.672081 0.781446 1.166365 1.563498 1.735205 1.866707 2.218887 2.696986 86.047594
78 130 0.095104 0.254986 0.364622 0.372462 0.440826 0.638393 0.817579 0.902216 1.012418 1.254395 1.568696 92.278300
52 16 0.139825 0.441802 0.726896 0.731168 0.768197 1.038799 1.270789 1.305130 1.346418 1.559088 1.865529 88.806360
36 150 0.186321 0.372723 0.542931 0.679957 0.893346 1.324534 1.762989 2.035778 2.258177 2.639147 3.075415 84.228684
16 40 0.126057 0.348133 0.513838 0.537108 0.676623 1.136415 1.535634 1.523208 1.430044 1.609612 1.898213 88.665118
81 33 0.293461 0.587876 0.789225 0.914621 1.195178 1.873184 2.503743 2.720047 2.813947 3.191742 3.639598 79.477379
57 193 0.184020 0.265727 0.293656 0.376633 0.570935 0.828677 0.981804 1.066679 1.186978 1.356944 1.482783 91.405163
44 9 0.207016 0.452673 0.659907 0.821169 1.139512 1.695688 2.105592 2.228323 2.332313 2.594562 2.861732 82.901510
70 19 0.359125 0.302652 0.302982 0.458875 0.690118 0.845977 0.936947 1.106671 1.330042 1.536678 1.691837 90.438101
11 185 0.279970 0.396540 0.572682 1.020452 1.825155 2.730872 3.481968 4.194078 4.756533 4.917968 4.688817 71.134962
25 9 0.218180 0.415179 0.533822 0.614045 0.806180 1.168065 1.431654 1.524145 1.643473 1.919290 2.230733 87.495237
32 175 0.271961 0.375940 0.435663 0.593673 0.945755 1.418285 1.734945 1.940633 2.203979 2.579690 2.888646 84.610828
13 190 0.325244 0.794805 1.093858 1.279730 1.712254 2.495959 2.982441 2.962056 3.036420 3.431768 3.828975 76.056488
45 150 0.463019 0.425858 0.449018 0.727851 1.227691 1.671366 1.917814 2.225277 2.651457 3.142774 3.541898 81.555973
28 37 0.269995 0.287476 0.292315 0.413612 0.652633 0.869223 0.979233 1.124677 1.366647 1.635575 1.828218 90.280393
23 165 0.414382 0.403752 0.492437 0.874227 1.420926 1.728052 1.881074 2.204941 2.636216 2.961295 3.148907 81.833794
74 17 0.484632 0.541076 0.562480 0.826008 1.393366 2.040961 2.308596 2.382968 2.529021 2.866707 3.150563 80.913624
34 165 0.346654 0.309084 0.345901 0.587210 0.943688 1.142183 1.248443 1.510402 1.906314 2.265232 2.528505 86.866377
80 35 0.155793 0.433529 0.709987 0.847316 1.160558 1.925802 2.608899 2.753920 2.798346 3.099041 3.393714 80.113093
20 153 0.276679 0.445023 0.574484 0.787939 1.196969 1.756157 2.164362 2.422973 2.717528 3.090801 3.402548 81.164539
35 152 0.332687 0.319503 0.387795 0.672223 1.058643 1.310782 1.464768 1.740638 2.115391 2.532808 2.943792 85.120968
36 109 0.284509 0.427990 0.452460 0.553013 0.857568 1.298042 1.545894 1.638436 1.821071 2.166873 2.456446 86.497700
83 108 0.309417 0.531359 0.702813 0.953072 1.478398 2.297835 2.826302 2.959067 3.103635 3.479763 3.793764 77.564577
36 108 0.172320 0.393433 0.570502 0.661647 0.854029 1.230318 1.526729 1.643630 1.800443 2.134546 2.503403 86.509003
77 5 0.319187 0.941693 1.372927 1.493885 1.832021 2.551145 2.918446 2.724657 2.622096 2.881171 3.221514 77.121260
56 15 0.387615 0.307008 0.271355 0.400739 0.635018 0.781646 0.797255 0.849347 0.963842 1.102763 1.203798 92.299612
38 142 0.543408 0.461038 0.447524 0.690657 1.114794 1.481084 1.675557 1.945149 2.345394 2.850692 3.289668 83.155037
26 179 0.242361 0.367145 0.501853 0.745202 1.108656 1.518638 1.838118 2.147655 2.541563 3.019186 3.485378 82.484243
70 122 0.239799 0.264116 0.312172 0.475100 0.699974 0.853102 0.936092 1.068104 1.246349 1.426510 1.575690 90.902994
11 154 0.352156 0.441030 0.549418 0.801494 1.153946 1.501247 1.753190 2.003794 2.307043 2.661840 2.997412 83.477430
13 17 0.116754 0.289283 0.451524 0.521745 0.639112 0.923162 1.172244 1.239087 1.267257 1.439856 1.687651 90.252323
7 153 0.272280 0.343897 0.372498 0.515018 0.819390 1.173736 1.382181 1.566691 1.860186 2.234741 2.534145 86.925240
90 2 2.450176 6.686040 2.200337 3.398644 4.563065 8.621834 12.229333 6.851131 0.784175 0.224657 0.234192 51.756417
14 187 0.322265 0.343889 0.415022 0.725113 1.258348 1.684379 1.945228 2.369621 2.994175 3.591071 4.004436 80.346454
82 35 0.209063 0.511262 0.740825 0.813932 1.031226 1.603190 2.127852 2.312339 2.447763 2.834624 3.271274 82.096651
24 44 0.233522 0.224281 0.245691 0.414193 0.713953 0.920423 0.950795 0.999473 1.130431 1.332424 1.497688 91.337128
17 113 0.187157 0.567384 0.862041 0.817662 0.895250 1.414235 1.966627 2.058034 1.978823 2.173459 2.503587 84.575739
72 186 0.388622 0.460301 0.472864 0.613881 0.926581 1.302502 1.516757 1.655822 1.842467 2.134913 2.399237 86.286055
20 102 0.196141 0.254704 0.281942 0.365934 0.525482 0.717190 0.847681 0.966711 1.132988 1.354173 1.562801 91.794256
78 141 0.235333 0.545980 0.834100 0.990376 1.219060 1.703436 2.149442 2.370572 2.574908 2.935090 3.320238 81.121466
80 109 0.404784 0.619874 0.706904 0.901385 1.395390 2.170217 2.648816 2.786364 2.973407 3.411468 3.777071 78.204319
44 182 0.194851 0.482941 0.769584 0.921525 1.166996 1.783883 2.402997 2.618422 2.670465 2.961909 3.360286 80.666136
73 16 0.145531 0.423381 0.755210 0.954632 1.272879 1.895830 2.307425 2.263774 2.201038 2.369734 2.607809 82.802752
25 172 0.448144 0.662908 0.767953 0.980542 1.457117 2.101946 2.491949 2.679752 2.951713 3.354343 3.676722 78.426912
17 41 0.095758 0.308568 0.558947 0.618235 0.695389 1.067322 1.488802 1.591495 1.525218 1.649159 1.899219 88.501888
6 184 0.829993 1.307223 1.563016 2.145214 2.964073 3.643269 3.982467 4.214296 4.582653 4.610197 4.116465 66.041134
80 141 0.183424 0.502262 0.890161 1.112605 1.359516 1.882134 2.361031 2.533065 2.648891 2.930639 3.275009 80.321264
49 184 0.418307 0.479832 0.529925 0.748284 1.116511 1.486204 1.709226 1.920016 2.180504 2.474660 2.716965 84.219566
11 188 0.685574 0.763585 0.914639 1.499859 2.255061 2.862110 3.305004 3.805304 4.410984 4.994606 5.404925 69.098349
82 31 0.214022 0.465077 0.678509 0.799786 1.008196 1.546614 2.081637 2.295425 2.370906 2.676347 3.089556 82.773928
57 164 0.183735 0.196407 0.213778 0.314383 0.480105 0.603456 0.667506 0.774285 0.931059 1.079097 1.179898 93.376289
56 164 0.208182 0.198313 0.213628 0.336165 0.534260 0.670974 0.729803 0.832913 0.983553 1.135084 1.246496 92.910627
79 108 0.355141 0.458016 0.486170 0.662690 1.152883 1.862566 2.268810 2.413806 2.635556 3.035892 3.303951 81.364519
21 27 0.193643 0.321902 0.335671 0.377376 0.586710 0.960400 1.185169 1.226007 1.317414 1.549588 1.746478 90.199640
17 174 0.295699 0.760178 1.234187 1.435115 1.718781 2.461183 3.134850 3.313286 3.382955 3.770337 4.241414 74.252014
21 108 0.152345 0.394927 0.630742 0.731657 0.902273 1.295335 1.633341 1.767626 1.927672 2.281044 2.697469 85.585572
3 190 0.406280 0.827069 1.002379 1.306514 2.204086 4.585007 9.367949 6.212833 4.791547 3.769178 4.019335 61.507824
75 126 0.151525 0.301056 0.391856 0.465071 0.643014 0.926866 1.111192 1.189430 1.340571 1.625096 1.921469 89.932854
40 144 0.197494 0.436602 0.614274 0.715194 0.993178 1.682334 2.314903 2.464552 2.474321 2.828439 3.301430 81.977280
91 6 0.607558 1.045512 1.140448 1.639914 2.728118 6.640203 14.801790 8.965863 4.473547 2.287897 1.691752 53.977401
31 166 0.292061 0.364763 0.454352 0.683218 1.049940 1.445758 1.739858 2.017538 2.312911 2.633582 2.902674 84.103348
13 186 0.415891 0.584830 0.687936 0.940539 1.419719 1.966502 2.317684 2.641960 3.139481 3.779571 4.307701 77.798183
30 27 0.147811 0.247947 0.284401 0.336770 0.487490 0.713633 0.854726 0.919433 1.025740 1.217238 1.398700 92.366113
12 188 0.780240 0.616198 0.664565 1.241708 2.104004 2.673409 3.044685 3.600354 4.255181 4.840215 5.261868 70.917574
84 20 0.176009 0.453527 0.633800 0.658617 0.831337 1.358380 1.864356 2.026145 2.136753 2.497994 2.906458 84.456623
43 5 0.189988 0.450253 0.623648 0.714389 1.034593 1.813291 2.469494 2.494266 2.400134 2.585541 2.804731 82.419672
74 112 0.356916 0.450115 0.485126 0.638313 0.990253 1.568566 2.045234 2.320263 2.536654 2.900845 3.246478 82.461237
9 185 0.654248 1.201718 1.573034 2.002266 2.523970 3.257845 3.844605 4.146481 4.564427 5.198811 5.649078 65.383518
30 155 0.242965 0.409487 0.523140 0.673855 0.977143 1.418975 1.746569 1.967463 2.267456 2.684177 3.060280 84.028492
43 16 0.185969 0.412837 0.584450 0.698011 0.972775 1.532848 1.983255 2.093936 2.149382 2.408769 2.710894 84.266868
36 5 0.151964 0.444042 0.717658 0.793249 0.977123 1.452468 1.863966 1.971639 2.061822 2.353461 2.708138 84.504467
79 24 0.308087 0.493246 0.564491 0.693653 1.079700 1.796603 2.364221 2.540357 2.639702 2.930538 3.163036 81.426367
13 111 0.110970 0.306094 0.472774 0.512842 0.655975 1.101616 1.593628 1.769832 1.805288 2.016567 2.284413 87.369999
72 126 0.156260 0.342509 0.455031 0.484247 0.599157 0.880138 1.116683 1.204133 1.295097 1.527244 1.819243 90.120256
48 194 0.131696 0.417447 0.713977 0.770876 0.905409 1.403105 1.878983 1.929159 1.853791 2.036659 2.360860 85.598035
87 103 0.178969 0.347299 0.497275 0.632353 0.833536 1.138121 1.371382 1.513839 1.699968 1.997859 2.321854 87.467546
30 150 0.193113 0.413312 0.635335 0.747900 0.875440 1.269770 1.728972 1.988563 2.118506 2.425814 2.865750 84.737526
47 27 0.230340 0.298909 0.292874 0.368764 0.606059 0.931566 1.085810 1.138687 1.282985 1.564515 1.805562 90.393930
16 160 0.152459 0.384557 0.615842 0.755744 0.995311 1.508668 1.942859 2.076666 2.194860 2.539940 2.943990 83.889103
50 136 0.340371 0.254848 0.274502 0.467475 0.690744 0.789552 0.867744 1.083656 1.358320 1.612029 1.846493 90.414263
21 176 0.460552 0.867630 1.151360 1.484183 2.163329 3.147048 3.791101 3.984347 4.164874 4.430592 4.498788 69.856194
29 163 0.262643 0.317577 0.402598 0.647760 1.015912 1.297179 1.434420 1.606037 1.862923 2.165933 2.439064 86.547955
56 167 0.142234 0.205642 0.241748 0.313109 0.451487 0.622337 0.724421 0.792385 0.896314 1.063316 1.232765 93.314241
16 172 0.582107 1.019298 1.109589 1.270720 1.916663 2.815088 3.081661 2.932985 3.080208 3.551252 3.869346 74.771086
87 47 0.171571 0.331163 0.457341 0.585081 0.832661 1.215614 1.475615 1.580112 1.715500 1.954781 2.175525 87.505034
75 130 0.102783 0.230215 0.318688 0.367845 0.480295 0.681652 0.828912 0.901825 1.021239 1.250342 1.515313 92.300888
84 153 0.273973 0.514394 0.683939 0.846322 1.180138 1.775234 2.248393 2.454093 2.640095 2.992069 3.341929 81.049419
13 35 0.098748 0.302316 0.491175 0.548848 0.717549 1.147976 1.491674 1.515176 1.521899 1.691071 1.854324 88.619244
28 162 0.315868 0.414367 0.498656 0.692475 1.004516 1.345019 1.575387 1.789251 2.067453 2.396720 2.687673 85.212612
79 31 0.305427 0.431429 0.482465 0.624931 0.969041 1.565316 2.010209 2.174684 2.315821 2.724688 3.173468 83.222519
20 30 0.160838 0.325341 0.410314 0.486727 0.714317 1.096248 1.316699 1.343155 1.430389 1.686460 1.936802 89.092707
52 168 0.109504 0.276504 0.427232 0.467950 0.540733 0.772684 1.000612 1.104223 1.203497 1.456353 1.820301 90.820406
37 40 0.269383 0.354695 0.375819 0.497010 0.830608 1.336477 1.627327 1.697649 1.810675 2.136931 2.439660 86.623766
7 154 0.322290 0.389565 0.460157 0.667052 0.970910 1.248484 1.409817 1.576147 1.808941 2.105205 2.384712 86.656727
34 187 0.270365 0.303465 0.336701 0.480511 0.704807 0.881224 0.981425 1.142943 1.404735 1.685959 1.912018 89.895847
37 176 0.414991 0.449332 0.528344 0.846411 1.358758 1.782907 1.999010 2.275298 2.693116 3.162416 3.510879 80.978537
79 109 0.585204 0.416906 0.423171 0.753363 1.313981 1.740072 1.945586 2.233865 2.602058 3.056811 3.457266 81.471716
80 157 0.118819 0.401518 0.756457 0.876427 1.019668 1.510525 2.024419 2.173976 2.201337 2.436340 2.787253 83.693260
36 23 0.182139 0.418700 0.531049 0.537284 0.683378 1.039145 1.305989 1.375275 1.490116 1.795228 2.142190 88.499506
48 9 0.209661 0.448089 0.632421 0.747084 0.987279 1.466634 1.814099 1.879817 1.928753 2.175708 2.476617 85.233839
12 142 0.587895 0.356634 0.332644 0.600452 1.033883 1.301772 1.435026 1.704740 2.027801 2.368505 2.670538 85.580111
43 9 0.247199 0.418646 0.576674 0.817512 1.237549 1.816062 2.189728 2.308755 2.409916 2.673440 2.945981 82.358538
81 24 0.211671 0.516554 0.818439 0.961369 1.179567 1.764892 2.351667 2.537115 2.533060 2.734451 3.048366 81.342844
33 16 0.106013 0.229283 0.346768 0.423039 0.534532 0.767378 0.991057 1.114849 1.221333 1.447148 1.752602 91.065994
39 37 0.191414 0.473333 0.709156 0.813976 1.050053 1.607243 2.071670 2.178370 2.221119 2.496997 2.827053 83.359611
75 13 0.216065 0.587631 0.916704 1.121369 1.566036 2.306288 2.679826 2.598364 2.622352 2.873247 3.094716 79.417404
73 23 0.165378 0.403498 0.639611 0.762404 0.943949 1.347378 1.678333 1.768289 1.837145 2.098641 2.437665 85.917707
87 109 0.384182 0.454093 0.512094 0.733421 1.088869 1.429178 1.653990 1.917757 2.271482 2.646929 2.945371 83.962632
39 44 0.261858 0.309174 0.311513 0.444518 0.743403 1.019249 1.070903 1.085139 1.213287 1.468737 1.691606 90.380612
16 157 0.175709 0.477828 0.796725 0.947132 1.175927 1.734196 2.271712 2.452503 2.533694 2.827785 3.217746 81.389046
33 162 0.258053 0.392970 0.505613 0.676761 0.941898 1.294135 1.562679 1.756399 1.972476 2.293644 2.643519 85.701853
28 5 0.258135 0.408263 0.466418 0.572570 0.842459 1.204218 1.398773 1.499315 1.714993 2.043154 2.299557 87.292147
19 171 0.749086 0.646814 0.721214 1.199302 1.832223 2.166289 2.307756 2.622453 3.045265 3.433884 3.726877 77.548838
21 191 0.063690 0.250956 0.614626 0.829793 0.903747 1.157965 1.444280 1.525970 1.521421 1.655375 1.943141 88.089037
17 29 0.252320 0.372822 0.332650 0.349291 0.593509 1.161638 1.563243 1.566676 1.546371 1.780478 1.991059 88.489941
47 140 0.262990 0.445393 0.513314 0.615930 0.948183 1.563858 1.954600 2.016202 2.153596 2.627782 3.123149 83.774999
35 171 0.288654 0.310922 0.381286 0.644476 1.028509 1.287400 1.427148 1.664827 2.002809 2.349672 2.642603 85.971695
74 186 0.426060 0.348555 0.361699 0.613247 1.034945 1.356049 1.527982 1.782838 2.098215 2.427028 2.700665 85.322718
19 159 0.391830 0.272433 0.301165 0.595587 1.026290 1.231166 1.351707 1.693331 2.160516 2.578305 2.909300 85.488373
90 27 0.164252 0.244703 0.271472 0.335384 0.505604 0.763015 0.924036 0.991269 1.089368 1.294698 1.498547 91.917650
90 103 0.161441 0.353752 0.515526 0.579940 0.687711 1.003954 1.309544 1.412184 1.448725 1.658615 1.964232 88.904379
37 174 0.291413 0.455952 0.517625 0.663314 1.045090 1.579213 1.895495 2.044385 2.287017 2.677097 2.974968 83.568430
48 176 0.230667 0.432999 0.578893 0.719836 1.016592 1.552530 1.960331 2.077906 2.163108 2.447528 2.770900 84.048714
21 182 0.154974 0.451714 0.833599 1.006183 1.139403 1.576036 2.107666 2.406667 2.570907 2.921314 3.457301 81.374233
27 166 0.305601 0.477006 0.621065 0.831562 1.170948 1.629394 1.980851 2.212071 2.442309 2.754602 3.054104 82.520487
38 146 0.525618 0.435940 0.430578 0.692653 1.128898 1.465075 1.643664 1.929768 2.338093 2.803195 3.177047 83.429472
11 159 0.272597 0.310092 0.365544 0.580264 0.932996 1.229445 1.390538 1.617365 1.986720 2.424650 2.791424 86.098370
91 105 0.243995 0.397152 0.506347 0.603376 0.738954 1.047886 1.346707 1.500832 1.590409 1.835812 2.172732 88.015793
14 158 0.460737 0.281558 0.350524 0.814161 1.409648 1.532264 1.614015 2.046318 2.537500 2.837015 3.055086 83.061174
81 47 0.152157 0.348872 0.511374 0.580210 0.712928 1.073776 1.416899 1.526619 1.555131 1.751314 2.028328 88.342392
25 33 0.129444 0.343468 0.515382 0.558823 0.711922 1.087812 1.378261 1.426750 1.494489 1.778238 2.127764 88.447647
24 109 0.322991 0.390824 0.446724 0.625333 0.900542 1.179869 1.360837 1.549423 1.809446 2.159985 2.512489 86.741535
25 164 0.380148 0.435548 0.498179 0.760930 1.232627 1.662311 1.864457 2.068569 2.389159 2.752881 3.019470 82.935719
3 49 0.079745 0.189075 0.248878 0.246917 0.282775 0.399731 0.496659 0.524204 0.548500 0.639986 0.760763 95.582769
34 151 0.232144 0.376568 0.465885 0.600467 0.890786 1.305333 1.572030 1.729051 1.995661 2.457495 2.932363 85.442221
73 116 0.218562 0.455220 0.668422 0.867028 1.219174 1.787736 2.176708 2.279561 2.389444 2.688946 2.999414 82.249786
17 178 0.682652 0.737278 0.765125 1.137946 1.922943 2.763564 3.216025 3.520616 3.888691 4.406125 4.735623 72.223415
80 153 0.210399 0.439349 0.650526 0.862421 1.237044 1.809083 2.227633 2.422020 2.644167 2.989767 3.301115 81.206478
13 39 0.081428 0.243210 0.414957 0.506935 0.695568 1.099090 1.398697 1.405328 1.384819 1.520672 1.676105 89.573189
81 31 0.230176 0.466750 0.665227 0.803008 1.052094 1.676646 2.271792 2.441932 2.430582 2.708980 3.128355 82.124456
77 186 0.279661 0.358888 0.398798 0.543475 0.837488 1.194316 1.424563 1.615979 1.894941 2.297176 2.690207 86.464508
12 156 0.333106 0.359440 0.418569 0.700412 1.224197 1.700058 1.891255 2.030843 2.262221 2.610376 2.924783 83.544739
80 37 0.230839 0.572745 0.821149 0.901607 1.168728 1.880068 2.494841 2.615216 2.679641 3.075137 3.521056 80.038973
28 47 0.127605 0.189450 0.225989 0.292624 0.416462 0.565293 0.653586 0.716296 0.814069 0.963584 1.102628 93.932415
30 156 0.240217 0.465327 0.644151 0.793610 1.065396 1.543298 1.946031 2.170122 2.396379 2.755809 3.137055 82.842603
24 173 0.510577 0.551560 0.629399 0.987583 1.599209 2.153942 2.413661 2.652496 3.009193 3.466746 3.838582 78.187054
4 186 0.770187 1.065655 1.320004 1.866231 2.504202 3.147331 3.579566 3.796676 3.966053 4.188051 4.319343 69.476700
17 141 0.151019 0.461531 0.857298 1.004970 1.124668 1.554509 1.991701 2.110810 2.141325 2.408784 2.833157 83.360229
24 168 0.335882 0.653844 0.879012 1.031765 1.344829 1.966587 2.437773 2.559285 2.668347 3.024571 3.433367 79.664736
16 178 0.384016 0.466990 0.569178 1.011508 2.040258 3.198500 3.800794 4.105728 4.389173 4.660939 4.627916 70.745001
18 154 0.289732 0.442967 0.603524 0.857069 1.231934 1.720061 2.139042 2.473154 2.791762 3.184245 3.580484 80.686026
33 165 0.343448 0.373414 0.423040 0.650794 1.032986 1.368044 1.548026 1.758328 2.059618 2.406357 2.698100 85.337847
91 48 0.223480 0.415381 0.630257 0.740406 0.794571 1.139184 1.619038 1.849851 1.797625 1.889902 2.129992 86.770315
30 159 0.269114 0.419355 0.512292 0.694745 1.073419 1.518798 1.768726 1.938620 2.239869 2.635756 2.920981 84.008324
48 182 0.168891 0.418568 0.682227 0.807211 0.974464 1.485538 2.048855 2.243817 2.225012 2.425228 2.779016 83.741175
39 9 0.171454 0.375140 0.583787 0.779342 1.096223 1.611082 1.989989 2.084352 2.132252 2.369674 2.681558 84.125145
27 168 0.265028 0.477953 0.637030 0.791622 1.090863 1.617812 2.044033 2.235544 2.413689 2.782479 3.187426 82.456520
26 102 0.169082 0.223678 0.256091 0.332197 0.467154 0.647488 0.785693 0.901058 1.038679 1.235247 1.447731 92.495903
32 137 0.159767 0.365444 0.487394 0.499841 0.604480 0.924858 1.217921 1.330678 1.452683 1.768811 2.160782 89.027342
30 139 0.150547 0.335674 0.478436 0.542056 0.664401 0.947480 1.202906 1.329365 1.469121 1.746886 2.068717 89.064409
32 44 0.179472 0.260975 0.276839 0.325952 0.478619 0.707912 0.849974 0.923547 1.046331 1.264374 1.466051 92.219952
32 168 0.171892 0.417845 0.619290 0.675596 0.818890 1.233278 1.630622 1.786989 1.919716 2.271262 2.730154 85.724468
77 44 0.340278 0.372222 0.370532 0.514322 0.833843 1.158739 1.281844 1.367183 1.569124 1.897078 2.171510 88.123329
17 154 0.256677 0.467257 0.631218 0.811643 1.172891 1.814440 2.324037 2.512023 2.644312 3.009394 3.445158 80.910954
82 44 0.419451 0.405325 0.385971 0.581901 1.029613 1.470819 1.643740 1.767070 1.987183 2.302898 2.518052 85.487976
33 156 0.323110 0.470174 0.588038 0.820072 1.230001 1.745039 2.090688 2.324527 2.603449 2.996399 3.370393 81.438111
81 116 0.452476 0.653881 0.728345 0.948440 1.449741 2.171652 2.583045 2.680814 2.814041 3.197535 3.576879 78.743151
17 39 0.100841 0.291572 0.465971 0.521903 0.695837 1.186883 1.612325 1.638536 1.593320 1.785552 2.033627 88.073633
27 173 0.342118 0.382679 0.446071 0.695625 1.125891 1.553603 1.815158 2.065799 2.385108 2.783289 3.149492 83.255171
45 157 0.405571 0.554400 0.593163 0.796886 1.313185 1.941711 2.251432 2.426628 2.776776 3.255267 3.546667 80.138313
79 35 0.312256 0.462000 0.524553 0.688083 1.079214 1.699434 2.127389 2.300014 2.524577 2.978078 3.373129 81.931271
34 178 0.307894 0.250212 0.293297 0.551888 0.948856 1.211552 1.403174 1.770296 2.234376 2.648609 2.982322 85.397524
22 170 0.787400 0.612788 0.645059 1.096075 1.757208 2.170442 2.351791 2.629899 2.922642 3.215512 3.472309 78.338875
84 145 0.207319 0.505829 0.778557 0.886523 1.067929 1.572795 2.068570 2.259386 2.381693 2.754809 3.248280 82.268312
30 106 0.159700 0.287842 0.363059 0.437659 0.610170 0.887707 1.090572 1.208598 1.381851 1.647405 1.892780 90.032654
32 161 0.214602 0.425700 0.591082 0.697042 0.885871 1.283564 1.646864 1.838136 2.012320 2.345680 2.742451 85.316685
19 177 0.300407 0.435408 0.554881 0.921226 1.828652 2.988391 3.619608 3.894041 4.249515 4.613585 4.587518 72.006771
31 152 0.386274 0.350522 0.382221 0.619785 1.002043 1.348225 1.557339 1.806547 2.121296 2.545180 2.987935 84.892635
9 43 0.067047 0.175023 0.289665 0.356520 0.449304 0.613697 0.733073 0.777204 0.846851 1.002986 1.179461 93.509168
26 171 0.303740 0.448053 0.592786 0.859345 1.278676 1.773633 2.130920 2.397964 2.699478 3.091105 3.472708 80.951595
21 145 0.135987 0.408192 0.773804 0.946573 1.066050 1.413566 1.781231 1.948931 2.075180 2.379713 2.820988 84.249784
76 108 0.226555 0.406856 0.536677 0.695925 1.024711 1.543590 1.925394 2.113224 2.331370 2.690808 3.024043 83.480845
67 186 0.540193 0.561047 0.545228 0.701176 0.969392 1.228130 1.364900 1.501570 1.679820 1.901972 2.097150 86.909426
75 137 0.226655 0.401378 0.501511 0.613828 0.856639 1.224181 1.460121 1.580754 1.797252 2.169167 2.527554 86.640959
90 137 0.133052 0.308440 0.451720 0.489121 0.556016 0.808134 1.059301 1.140207 1.173160 1.382324 1.703663 90.794862
42 153 0.261205 0.522339 0.752926 0.969874 1.346005 1.968281 2.472968 2.736243 2.995511 3.394773 3.788494 78.791378
29 156 0.393219 0.404016 0.452436 0.712322 1.140605 1.512265 1.716100 1.967326 2.317534 2.726821 3.092559 83.564796
48 40 0.090134 0.271307 0.467878 0.502803 0.552401 0.849760 1.207429 1.314662 1.278824 1.432522 1.729105 90.303173
29 27 0.222413 0.172693 0.184843 0.340480 0.592698 0.717449 0.741952 0.851634 1.043238 1.251952 1.416640 92.464007
67 126 0.171856 0.292103 0.360018 0.427335 0.559347 0.759843 0.895652 0.969827 1.075893 1.265863 1.471427 91.750837
31 154 0.350078 0.389235 0.463585 0.721460 1.133029 1.536918 1.808407 2.091760 2.428782 2.834061 3.226654 83.016029
82 149 0.230104 0.459465 0.670776 0.805262 1.011884 1.566710 2.180699 2.482988 2.602049 2.968262 3.470850 81.550951
84 9 0.510198 0.852306 0.946700 1.128211 1.636186 2.609127 3.383554 3.597878 3.738964 4.150234 4.439716 73.006925
32 151 0.161594 0.409706 0.612190 0.657004 0.794615 1.229253 1.664209 1.830429 1.957572 2.326231 2.821586 85.535614
36 190 0.144582 0.347547 0.471389 0.502416 0.637573 0.932048 1.139591 1.189520 1.282593 1.540271 1.849363 89.963104
49 156 0.250516 0.387285 0.486380 0.655814 0.940147 1.315457 1.585474 1.770179 1.981238 2.293732 2.619426 85.714355
52 194 0.101254 0.318658 0.531023 0.562723 0.654399 0.987146 1.313976 1.413563 1.479694 1.745871 2.140821 88.750873
22 171 0.565532 0.557715 0.664938 1.121677 1.759251 2.174533 2.392482 2.725881 3.129631 3.492088 3.759529 77.656744
29 170 0.409821 0.354334 0.398672 0.686132 1.118922 1.418907 1.597520 1.888313 2.232353 2.559063 2.842880 84.493084
38 180 0.343349 0.450370 0.542196 0.819041 1.351866 1.963592 2.286280 2.464504 2.736171 3.167685 3.548959 80.325987
77 157 0.121431 0.385900 0.713733 0.836446 0.986279 1.453282 1.952202 2.124537 2.164977 2.406697 2.796728 84.057787
81 39 0.185749 0.428124 0.678343 0.879733 1.241864 1.977515 2.588399 2.690582 2.644092 2.883224 3.203024 80.599354
13 34 0.226614 0.349576 0.339402 0.389740 0.668154 1.164967 1.466570 1.519631 1.616984 1.843352 1.935359 88.479650
70 185 0.296212 0.367016 0.481594 0.877458 1.555095 1.929440 1.850732 1.692967 1.560055 1.516160 1.506063 86.367207
26 177 0.183512 0.381410 0.566947 0.722008 0.996417 1.517844 2.007251 2.280768 2.521727 2.956089 3.468117 82.397915
25 148 0.174596 0.389102 0.547509 0.596742 0.728603 1.125317 1.520680 1.680278 1.793005 2.139791 2.620653 86.683724
41 161 0.253857 0.416378 0.553129 0.730099 0.986832 1.353349 1.668219 1.911946 2.166421 2.526401 2.917954 84.515415
82 16 0.180482 0.426773 0.621366 0.749720 1.088939 1.787548 2.310661 2.390579 2.440428 2.737525 3.051923 82.214056
70 23 0.238718 0.334573 0.340908 0.399379 0.587344 0.860729 1.029826 1.142232 1.323335 1.581874 1.791477 90.369612
24 166 0.354218 0.534430 0.686342 0.937144 1.346284 1.842131 2.184043 2.424050 2.697573 3.027880 3.301912 80.663994
75 17 0.285270 0.499513 0.711336 1.009769 1.492610 2.130403 2.542042 2.677604 2.785654 3.015676 3.202504 79.647621
15 174 0.457541 0.647581 0.811204 1.233912 2.051118 2.853458 3.219251 3.482901 3.927017 4.319235 4.334731 72.662047
83 149 0.250017 0.435053 0.582922 0.741075 1.026876 1.590169 2.108227 2.360193 2.523647 2.915437 3.375613 82.090775
73 20 0.141827 0.405597 0.731016 0.916034 1.146282 1.651490 2.082193 2.187764 2.251184 2.518778 2.869266 83.098566
25 175 0.376878 0.456238 0.529365 0.797674 1.358355 2.076879 2.595442 2.956425 3.292013 3.684697 3.971495 77.904539
81 173 0.571407 0.501448 0.415844 0.572340 0.978965 1.415153 1.560461 1.621638 1.802434 2.154100 2.451373 85.954840
57 12 0.212764 0.310593 0.346741 0.419297 0.562654 0.727341 0.800796 0.844970 0.934522 1.072142 1.203383 92.564793
84 141 0.189691 0.493178 0.797951 0.934409 1.144228 1.673359 2.169661 2.336195 2.441152 2.772746 3.189731 81.857696
79 112 0.369017 0.515658 0.603609 0.808079 1.274663 2.122347 2.818664 3.064588 3.146495 3.492521 3.819366 77.964991
78 190 0.183731 0.380368 0.450053 0.473801 0.669326 1.112752 1.448392 1.536916 1.665912 2.031309 2.434681 87.612755
49 142 0.462037 0.482489 0.475646 0.639187 0.954542 1.331048 1.598157 1.848275 2.148766 2.537441 2.901150 84.621267
3 48 0.055457 0.151806 0.284832 0.332574 0.325104 0.403362 0.524608 0.594632 0.606163 0.667558 0.791423 95.262482
33 26 0.200311 0.242721 0.272744 0.387984 0.597759 0.808407 0.919552 1.029268 1.208859 1.457100 1.681920 91.193374
20 149 0.214697 0.427054 0.586745 0.699276 0.934023 1.422842 1.848085 2.026479 2.181756 2.534285 2.938557 84.186199
44 32 0.132449 0.438615 0.745210 0.765183 0.891851 1.496255 2.173551 2.311916 2.228303 2.454312 2.839601 83.522753
38 183 0.387291 0.427244 0.473536 0.731526 1.217239 1.688830 1.925169 2.170707 2.571576 3.081860 3.484033 81.840992
20 168 0.351027 0.702475 0.893033 1.004161 1.356707 2.084259 2.614712 2.709717 2.825356 3.224276 3.645576 78.588703
75 112 0.229609 0.436199 0.618462 0.826944 1.191101 1.755267 2.165524 2.351236 2.562033 2.949855 3.329231 81.584537
9 191 0.373040 1.273023 2.251218 2.468101 2.483402 3.199105 3.951785 3.938473 3.665152 3.689504 3.926293 68.780905
30 26 0.155125 0.243696 0.275660 0.336781 0.492625 0.684125 0.788100 0.868794 1.033522 1.265562 1.455914 92.400093
13 113 0.180993 0.555840 0.816841 0.759612 0.839727 1.280889 1.703828 1.769507 1.795267 2.063583 2.408237 85.825676
18 160 0.205612 0.429465 0.624888 0.776449 1.050248 1.566970 2.013552 2.208118 2.361660 2.704074 3.090746 82.968221
22 180 0.331876 0.333156 0.379095 0.643024 1.153738 1.721678 2.150115 2.600477 3.119848 3.743753 4.301488 79.521749
20 100 0.137788 0.232164 0.294732 0.370799 0.510444 0.706558 0.850289 0.944735 1.061501 1.236185 1.415393 92.239414
23 162 0.306543 0.395783 0.478977 0.697593 1.067194 1.469096 1.726180 1.948229 2.243246 2.621523 2.967838 84.077799
24 149 0.216017 0.394033 0.534485 0.661386 0.879774 1.288572 1.643920 1.828716 2.001176 2.348619 2.766870 85.436434
45 174 0.306991 0.441106 0.485380 0.633220 1.016804 1.505353 1.780644 1.955638 2.254152 2.668859 2.960466 83.991387
82 40 0.237994 0.542339 0.725116 0.785485 1.049798 1.807710 2.540833 2.681485 2.604113 2.841873 3.157461 81.025793
30 120 0.129816 0.320084 0.483237 0.532613 0.617816 0.846129 1.059370 1.164507 1.279448 1.508212 1.797205 90.261561
16 109 0.263930 0.446944 0.477332 0.521981 0.764229 1.239562 1.551604 1.616636 1.750857 2.143031 2.545090 86.678806
26 167 0.308866 0.467527 0.628963 0.856250 1.179018 1.680249 2.119155 2.380235 2.558464 2.872502 3.245850 81.702923
72 180 0.364599 0.647741 0.770919 0.878095 1.178275 1.752009 2.141319 2.191994 2.218241 2.455614 2.712763 82.688434
48 108 0.131465 0.324625 0.488988 0.535445 0.647167 0.975703 1.289155 1.403301 1.487651 1.757894 2.126432 88.832174
74 183 0.579758 0.538641 0.598792 0.991661 1.557780 1.945834 2.102151 2.301081 2.546059 2.840609 3.099457 80.898178
30 157 0.159394 0.429121 0.747880 0.923032 1.128933 1.557816 1.967970 2.166532 2.338188 2.678978 3.125749 82.776409
8 161 0.282674 0.336635 0.379286 0.529319 0.779120 1.054177 1.232009 1.395139 1.607569 1.895676 2.176598 88.331798
13 179 0.602381 0.930808 1.266439 2.032578 3.350223 4.427827 4.766677 4.917128 5.150373 5.105370 4.618391 62.831806
32 176 0.228277 0.454318 0.622757 0.752909 1.016416 1.498639 1.889487 2.066750 2.250341 2.606477 2.990589 83.623041
24 48 0.123339 0.239122 0.307175 0.348494 0.450349 0.661946 0.822642 0.865503 0.895903 1.025899 1.185538 93.074093
48 173 0.268282 0.378404 0.405912 0.503841 0.782197 1.213393 1.466757 1.547750 1.694812 2.042498 2.402727 87.293427
52 138 0.160186 0.367411 0.543560 0.586786 0.670726 1.020550 1.415077 1.588474 1.647466 1.909606 2.320026 87.770128
57 169 0.099354 0.195031 0.287222 0.357652 0.437416 0.566986 0.688559 0.788458 0.901896 1.061459 1.244858 93.371111
28 174 0.239629 0.393949 0.489147 0.623841 0.910094 1.313369 1.601149 1.800205 2.091133 2.490967 2.834654 85.211864
33 168 0.219207 0.401129 0.554034 0.688512 0.915747 1.341195 1.719600 1.921586 2.093355 2.446597 2.883674 84.815365
11 158 0.407579 0.356141 0.421962 0.759569 1.213991 1.457047 1.598262 1.910681 2.323755 2.719626 3.045122 83.786268
78 39 0.173864 0.408707 0.629314 0.763915 1.015400 1.546817 2.014607 2.197425 2.335599 2.654828 2.981552 83.277967
81 28 0.172197 0.429960 0.694972 0.826119 1.019449 1.512188 2.014574 2.231534 2.348104 2.647206 3.004772 83.098924
76 20 0.232588 0.504166 0.696155 0.847326 1.241953 2.086342 2.810608 2.940865 2.893026 3.059312 3.227355 79.460302
32 37 0.139038 0.332179 0.468995 0.501606 0.632592 0.966223 1.266680 1.384688 1.493318 1.755083 2.048433 89.011164
18 37 0.141407 0.300305 0.445661 0.566654 0.781705 1.198816 1.546969 1.659214 1.718053 1.959897 2.266212 87.415109
19 170 0.789377 0.618010 0.682136 1.172967 1.802748 2.131267 2.325581 2.729852 3.163508 3.503908 3.767368 77.313278
46 120 0.304055 0.387265 0.354415 0.419060 0.691185 1.089654 1.276055 1.316693 1.464960 1.767760 1.990356 88.938543
17 31 0.108527 0.307353 0.501642 0.545326 0.646086 1.077856 1.583741 1.704515 1.597188 1.688014 1.897266 88.342483
26 178 0.333239 0.337709 0.387169 0.630619 1.051827 1.481317 1.799274 2.163690 2.586182 3.054987 3.482593 82.691393
41 186 0.301010 0.299443 0.333633 0.535512 0.897393 1.268947 1.530451 1.824056 2.190698 2.623964 3.022553 85.172338
23 170 0.648249 0.660907 0.716745 1.051658 1.548418 1.963994 2.210295 2.505739 2.870205 3.249143 3.553508 79.021139
84 36 0.233106 0.533176 0.729793 0.818528 1.101989 1.805556 2.388730 2.483964 2.520066 2.911060 3.391069 81.082966
9 186 0.905231 1.280419 1.452383 1.965817 2.860691 3.984236 4.646369 4.762287 4.808340 5.012528 5.049022 63.272677
32 16 0.089006 0.238841 0.373100 0.409891 0.490510 0.715278 0.921758 1.003993 1.096234 1.325802 1.629571 91.706013
84 100 0.165216 0.319396 0.446434 0.548597 0.713391 1.021136 1.303244 1.476695 1.639269 1.910881 2.228918 88.226823
35 146 0.462663 0.319211 0.337761 0.633523 1.062522 1.270471 1.365565 1.645073 2.028903 2.401252 2.718491 85.754563
25 182 0.164936 0.381658 0.584481 0.675041 0.824525 1.218071 1.622274 1.824647 1.973835 2.334040 2.841349 85.555143
38 153 0.318399 0.463728 0.571325 0.825516 1.325470 1.908020 2.254113 2.520010 2.927579 3.427650 3.789835 79.668354
56 162 0.185226 0.239042 0.264926 0.346359 0.499569 0.672412 0.767074 0.833869 0.929659 1.076809 1.218697 92.966360
21 109 0.263566 0.470221 0.519165 0.578612 0.874821 1.454615 1.865374 1.961812 2.072809 2.379497 2.647982 84.911524
91 151 0.241061 0.423894 0.576665 0.664496 0.709006 0.956803 1.257313 1.414896 1.484989 1.744012 2.139044 88.387821
82 32 0.234676 0.540504 0.773664 0.861095 1.099136 1.778279 2.439863 2.647893 2.717346 3.082106 3.533616 80.291822
47 47 0.093961 0.236601 0.337162 0.357515 0.423195 0.612127 0.755252 0.763687 0.764143 0.873209 1.028073 93.755072
77 35 0.149054 0.384924 0.642617 0.799216 1.068994 1.699064 2.285605 2.456836 2.497984 2.748227 3.049485 82.217993
25 109 0.263306 0.403528 0.419059 0.475927 0.711925 1.155631 1.481715 1.612153 1.778550 2.120068 2.444895 87.133245
20 27 0.205115 0.232892 0.258247 0.399339 0.682373 0.938400 1.010420 1.055090 1.189288 1.405294 1.582754 91.040790
13 173 0.429156 0.666455 0.766721 0.993249 1.574496 2.365834 2.776694 2.898004 3.173357 3.668687 4.012268 76.675075
69 124 0.237724 0.208639 0.230396 0.377165 0.571576 0.669873 0.718937 0.843443 1.011132 1.173078 1.312828 92.645209
78 109 0.421818 0.520780 0.537425 0.731080 1.215630 1.840142 2.164050 2.293485 2.518995 2.951147 3.320550 81.484896
40 112 0.170259 0.413216 0.664930 0.792485 0.975731 1.525562 2.148915 2.416050 2.461555 2.723413 3.097790 82.610092
71 124 0.259285 0.222152 0.250000 0.423896 0.644884 0.748626 0.809830 0.974923 1.194122 1.384951 1.535841 91.551491
44 142 0.425008 0.535983 0.601577 0.845436 1.329298 1.935661 2.342797 2.593396 2.844935 3.181790 3.409594 79.954527
36 145 0.164791 0.416472 0.687053 0.849081 1.077734 1.486854 1.794458 1.896365 2.041208 2.384316 2.796837 84.404831
90 100 0.124654 0.258833 0.384867 0.467169 0.578587 0.796231 1.004218 1.131861 1.248290 1.454497 1.710495 90.840297
91 153 0.221465 0.432727 0.570257 0.652805 0.819485 1.188354 1.520675 1.690072 1.845753 2.160316 2.523743 86.374352
42 169 0.180585 0.468436 0.742060 0.815109 0.930886 1.342375 1.775905 1.958892 2.071127 2.393937 2.848715 84.471972
37 178 0.409589 0.275186 0.326585 0.733206 1.394578 1.710968 1.832254 2.191727 2.641104 3.027433 3.311786 82.145584
45 137 0.346872 0.404594 0.444217 0.662532 1.143100 1.636786 1.830026 1.957089 2.231683 2.644232 2.931743 83.767130
30 151 0.147936 0.392608 0.632862 0.713680 0.839626 1.216042 1.609226 1.805855 1.978576 2.337528 2.798046 85.528019
24 5 0.202240 0.430381 0.567793 0.637808 0.857501 1.316784 1.648001 1.707390 1.783818 2.067080 2.384394 86.396811
72 24 0.145189 0.378471 0.595465 0.652589 0.751874 1.118756 1.489332 1.601969 1.632761 1.868305 2.231453 87.533840
24 102 0.189876 0.244121 0.277946 0.370361 0.531455 0.723190 0.862739 0.995526 1.164673 1.378220 1.580894 91.681000
33 170 0.338868 0.420027 0.510097 0.741495 1.099177 1.477816 1.726537 1.934856 2.183311 2.533290 2.892137 84.142391
84 37 0.252250 0.561435 0.705348 0.721261 0.929728 1.535820 2.078913 2.229110 2.341284 2.790404 3.335284 82.519161
19 156 0.347957 0.360181 0.409391 0.671353 1.140250 1.587146 1.867002 2.198997 2.638907 3.119752 3.509339 82.149729
48 180 0.290397 0.499103 0.596326 0.714363 1.048600 1.702944 2.210367 2.350370 2.418638 2.720936 3.057592 82.390362
70 121 0.206680 0.312372 0.380296 0.490081 0.692359 0.938182 1.088981 1.194099 1.349810 1.565098 1.751188 90.030855
36 107 0.169826 0.337473 0.476346 0.595057 0.808649 1.171164 1.460318 1.601497 1.753360 2.034683 2.338464 87.253160
77 12 0.387324 0.623587 0.750675 1.014038 1.558073 2.140693 2.306454 2.254666 2.365303 2.716854 3.024702 80.857632
81 145 0.245325 0.559925 0.858084 1.017862 1.237656 1.793046 2.381953 2.654142 2.773995 3.094130 3.519840 79.864046
48 178 0.356271 0.409959 0.427560 0.608874 1.048943 1.649521 2.082030 2.352424 2.559979 2.816658 2.975102 82.712679
52 156 0.180215 0.322738 0.405648 0.490517 0.685076 1.015899 1.267298 1.396730 1.553832 1.839598 2.149042 88.693407
29 171 0.291521 0.309588 0.378574 0.628380 1.012267 1.312184 1.494873 1.747120 2.076058 2.420439 2.729349 85.599646
12 162 0.297012 0.352036 0.373738 0.520232 0.815205 1.156128 1.361917 1.515764 1.718374 2.012164 2.300295 87.577133
68 130 0.077232 0.210816 0.352221 0.391568 0.420788 0.562272 0.723611 0.813695 0.888264 1.057142 1.315179 93.187212
26 170 0.457234 0.560418 0.663983 0.936751 1.354973 1.822495 2.149114 2.406030 2.677579 3.038957 3.398805 80.533661
44 43 0.075559 0.242404 0.444379 0.545115 0.697245 0.977231 1.150158 1.158940 1.227353 1.467080 1.760701 90.253834
74 24 0.332623 0.462863 0.485191 0.580388 0.866855 1.397111 1.831704 2.045755 2.218819 2.522728 2.785876 84.470089
69 184 0.419676 0.459489 0.474969 0.720554 1.144178 1.425529 1.539748 1.765623 2.106882 2.249270 2.094466 85.599615
72 179 0.394947 0.606043 0.705048 0.896643 1.306984 1.827464 2.108133 2.209360 2.337076 2.529268 2.649532 82.429499
35 105 0.262660 0.251418 0.280119 0.444481 0.702939 0.910996 1.033729 1.210512 1.455148 1.739215 2.001104 89.707678
84 31 0.159866 0.387548 0.590125 0.670235 0.840349 1.386664 1.985047 2.204429 2.243663 2.553808 2.994161 83.984110
20 166 0.318429 0.493734 0.637236 0.881539 1.297669 1.796276 2.146821 2.419216 2.746011 3.102533 3.374309 80.786223
84 174 0.141763 0.384810 0.599598 0.644582 0.756943 1.128635 1.489510 1.612261 1.706190 1.998949 2.374612 87.162144
22 44 0.261199 0.170164 0.164169 0.308519 0.591756 0.785360 0.838635 0.941377 1.106567 1.305659 1.452718 92.073877
21 178 0.446342 0.556997 0.638435 0.973362 1.686998 2.536254 3.105596 3.498226 3.891478 4.298363 4.485534 73.882416
82 113 0.291682 0.699605 0.975095 1.034387 1.281294 2.085383 2.896464 3.105800 3.100319 3.416124 3.826453 77.287396
74 194 0.277023 0.354756 0.347025 0.434234 0.725907 1.195172 1.509583 1.636800 1.784242 2.061868 2.274461 87.398928
30 2 0.240524 0.497868 0.709804 0.831308 0.998795 1.327569 1.622324 1.775761 1.905028 2.113762 2.343022 85.634237
27 167 0.319186 0.445020 0.536248 0.725007 1.043850 1.451688 1.739022 1.949109 2.216773 2.615697 3.031011 83.927390
80 33 0.215494 0.540308 0.828672 0.947291 1.188407 1.817943 2.413326 2.619181 2.737871 3.107281 3.522554 80.061671
23 173 0.488824 0.480919 0.570648 1.023359 1.785852 2.359846 2.618428 2.948588 3.372447 3.745570 3.925410 76.680107
24 27 0.197333 0.216272 0.251505 0.407852 0.684806 0.903604 0.970289 1.039613 1.183744 1.387848 1.563616 91.193518
77 39 0.120641 0.317289 0.574317 0.769442 1.031745 1.555385 2.040364 2.208339 2.273556 2.507874 2.806157 83.794895
52 120 0.129776 0.295765 0.400838 0.419640 0.515620 0.765570 0.971094 1.036612 1.117819 1.353422 1.664681 91.329161
19 158 0.487549 0.285272 0.332252 0.729210 1.231747 1.372789 1.493737 1.940674 2.465225 2.840397 3.151704 83.669441
56 127 0.127712 0.195722 0.249652 0.333512 0.468736 0.640629 0.752503 0.818229 0.896683 1.036982 1.194005 93.285635
47 9 0.213724 0.398151 0.514733 0.642731 0.956128 1.484267 1.825388 1.897210 2.003026 2.312198 2.611519 85.140926
90 161 0.145344 0.288624 0.418422 0.503338 0.611572 0.850253 1.087406 1.224437 1.331128 1.555149 1.852020 90.132307
18 165 0.387151 0.398794 0.478988 0.807158 1.292895 1.611481 1.785924 2.107052 2.564007 2.972041 3.252540 82.341966
28 120 0.209533 0.287936 0.318070 0.399805 0.588185 0.824663 0.968427 1.082464 1.268683 1.516733 1.723416 90.812081
49 176 0.282423 0.442605 0.566284 0.740674 1.011489 1.369243 1.632300 1.815589 2.037243 2.359341 2.678533 85.064279
38 184 0.421658 0.396618 0.416036 0.664487 1.091909 1.435647 1.606638 1.860094 2.249551 2.682690 3.026727 84.147947
28 161 0.291296 0.379888 0.469696 0.676723 1.004015 1.362096 1.611071 1.835960 2.113355 2.456084 2.780869 85.018946
77 177 0.183937 0.534103 0.872893 0.947132 1.092526 1.597447 2.085708 2.209404 2.239144 2.490603 2.856619 82.890482
33 44 0.194120 0.231305 0.255398 0.356953 0.538989 0.724343 0.823435 0.923966 1.090094 1.335358 1.574401 91.951639
21 48 0.060975 0.199143 0.407081 0.488436 0.497008 0.633682 0.819502 0.908564 0.924793 1.012284 1.183450 92.865078
29 34 0.254626 0.156034 0.171540 0.370075 0.664100 0.760468 0.780684 0.933653 1.160654 1.387247 1.579763 91.781159
38 160 0.243371 0.423693 0.484017 0.580047 0.915930 1.463783 1.775431 1.859609 2.084537 2.547448 2.944536 84.677599
76 116 0.334596 0.506034 0.626132 0.862583 1.343770 2.055927 2.536472 2.711448 2.832364 3.116041 3.376731 79.697905
16 149 0.149861 0.389768 0.646789 0.740425 0.865232 1.326356 1.847998 2.033815 2.052582 2.343207 2.827204 84.776756
39 33 0.172144 0.412099 0.650140 0.794664 1.025087 1.526554 1.971736 2.133433 2.243689 2.564034 2.932721 83.573700
82 39 0.169486 0.436336 0.725563 0.856079 1.058102 1.577390 2.100590 2.335614 2.483030 2.842995 3.275634 82.139185
21 148 0.125873 0.352040 0.610059 0.709723 0.831953 1.240137 1.698205 1.904298 2.005253 2.315765 2.779441 85.427254
47 37 0.174908 0.408430 0.503357 0.486132 0.620882 1.041848 1.390315 1.443900 1.493526 1.797449 2.162257 88.476992
17 109 0.312189 0.497457 0.478047 0.501394 0.789480 1.430288 1.885070 1.908605 1.931061 2.257322 2.587286 85.421804
81 191 0.107207 0.319218 0.570326 0.680987 0.811499 1.171888 1.532420 1.656487 1.693635 1.883552 2.169914 87.402868
73 183 0.395405 0.631956 0.782203 1.028275 1.489447 1.989811 2.180261 2.239082 2.423738 2.677303 2.803191 81.359329
20 164 0.364351 0.382709 0.450916 0.743156 1.186888 1.482560 1.632483 1.902095 2.300337 2.660808 2.904018 83.989679
42 142 0.445939 0.596358 0.622804 0.767755 1.147783 1.764909 2.190517 2.411771 2.690895 3.198135 3.669000 80.494133
78 23 0.282631 0.543969 0.637118 0.706159 1.023172 1.647960 2.073645 2.166513 2.314965 2.711547 3.078863 82.813461
31 106 0.228702 0.236264 0.270708 0.417640 0.639211 0.846043 0.988851 1.156147 1.355948 1.607885 1.862501 90.390096
46 185 0.306819 0.384974 0.476768 0.751270 1.192588 1.570802 1.780386 2.026698 2.379304 2.715806 2.922780 83.491806
41 113 0.204317 0.405294 0.556683 0.677690 0.941742 1.560667 2.190244 2.475334 2.584295 2.902664 3.280293 82.220778
42 176 0.245009 0.504169 0.709985 0.879353 1.222238 1.839971 2.296751 2.427194 2.561218 2.916149 3.292618 81.105345
56 193 0.168550 0.242263 0.283292 0.391782 0.610392 0.856784 0.981861 1.071291 1.226255 1.442841 1.618576 91.106111
34 105 0.206707 0.247128 0.307579 0.464231 0.680421 0.875181 1.015032 1.189066 1.414802 1.685333 1.953557 89.960966
79 32 0.363467 0.510021 0.532420 0.668446 1.087171 1.840969 2.376224 2.534616 2.684888 3.139334 3.563391 80.699053
20 105 0.222547 0.312540 0.383223 0.522682 0.760319 1.057717 1.267111 1.426716 1.632394 1.934698 2.240921 88.239136
10 157 0.153973 0.410753 0.688420 0.790079 0.927874 1.400623 1.963970 2.238007 2.319990 2.581449 2.988711 83.536148
14 44 0.228623 0.158524 0.177807 0.385051 0.728834 0.868363 0.878190 1.001000 1.184101 1.356071 1.470481 91.562954
22 162 0.361812 0.389305 0.429070 0.644818 1.038562 1.456188 1.722096 1.977753 2.304426 2.707332 3.063482 83.905157
25 104 0.107956 0.267040 0.417625 0.467887 0.555606 0.817203 1.079156 1.193316 1.279193 1.521015 1.873795 90.420208
42 180 0.284242 0.549278 0.755218 0.962233 1.380634 2.165611 2.798706 2.982911 3.054793 3.359684 3.684248 78.022444
80 150 0.177424 0.372161 0.589623 0.763290 0.987823 1.495403 2.059566 2.387710 2.557556 2.921018 3.390295 82.298134
47 36 0.132960 0.347982 0.520255 0.563779 0.716172 1.164481 1.544384 1.572909 1.555932 1.817533 2.194358 87.869253
75 119 0.197016 0.287008 0.387883 0.625038 1.022072 1.375533 1.535500 1.691251 1.960383 2.281568 2.512205 86.124544
49 166 0.182091 0.298584 0.404974 0.542500 0.722977 0.943370 1.122621 1.284952 1.483787 1.753749 2.047170 89.213232
10 191 0.271385 0.914119 1.689486 1.912311 1.962415 2.732906 3.782838 4.070030 3.855660 3.923774 4.277373 70.607698
46 139 0.381040 0.466807 0.468930 0.605849 0.933071 1.348593 1.571247 1.715185 1.978367 2.404353 2.764294 85.362267
37 152 0.369872 0.341423 0.405401 0.727312 1.237393 1.630206 1.842658 2.132557 2.508587 2.959444 3.389371 82.455778
84 186 0.249743 0.270783 0.265819 0.365186 0.594953 0.872801 1.025711 1.142465 1.328809 1.623330 1.906443 90.353953
72 20 0.177667 0.475660 0.685010 0.707929 0.871638 1.386545 1.855762 1.959096 2.005849 2.294539 2.663740 84.916563
28 2 0.306386 0.422391 0.507459 0.679872 0.949376 1.248641 1.447154 1.610358 1.815215 2.063270 2.280005 86.669874
9 126 0.123142 0.286012 0.393587 0.424487 0.516709 0.729270 0.886845 0.930268 1.005508 1.212117 1.474430 92.017630
28 175 0.339775 0.327167 0.387222 0.653984 1.039355 1.305377 1.477943 1.773264 2.158689 2.525658 2.826286 85.185284
90 166 0.151698 0.292139 0.409923 0.481485 0.580938 0.809790 1.013900 1.096474 1.155719 1.340230 1.582628 91.085075
25 26 0.188179 0.263041 0.279555 0.359313 0.582776 0.868532 0.993985 1.049003 1.199003 1.446232 1.634950 91.135429
33 177 0.198359 0.413472 0.623372 0.780579 1.002015 1.439975 1.864623 2.099216 2.272757 2.617735 3.058334 83.629564
25 145 0.165279 0.390984 0.601765 0.686021 0.825762 1.192064 1.555109 1.738367 1.903827 2.260432 2.722085 85.958303
32 26 0.159962 0.246709 0.277539 0.343315 0.524479 0.769780 0.906782 0.982312 1.133425 1.379557 1.594801 91.681339
80 149 0.160510 0.402980 0.697169 0.869579 1.067203 1.598069 2.161828 2.393948 2.479406 2.817177 3.307392 82.044735
49 136 0.286840 0.334062 0.382501 0.547915 0.799179 1.032699 1.187822 1.393731 1.687754 2.026331 2.307749 88.013416
19 168 0.472934 0.589622 0.611577 0.814093 1.320149 2.016348 2.425820 2.614381 2.881020 3.305101 3.627200 79.321754
23 163 0.234674 0.362029 0.480039 0.682334 0.995564 1.330207 1.546717 1.740437 2.025826 2.388847 2.729521 85.483802
57 162 0.150199 0.235732 0.285917 0.358247 0.481753 0.626144 0.711381 0.777193 0.878362 1.018029 1.150268 93.326778
76 194 0.168731 0.354002 0.464672 0.567776 0.857608 1.373420 1.695066 1.704628 1.721198 1.921975 2.124230 87.046688
27 146 0.299656 0.296407 0.303948 0.451942 0.727277 0.983963 1.124544 1.299287 1.575321 1.930431 2.255275 88.751949
31 170 0.413722 0.363781 0.405136 0.663036 1.035527 1.341806 1.562700 1.861521 2.179425 2.521168 2.858256 84.793922
81 144 0.247987 0.491033 0.641296 0.747279 1.049924 1.752603 2.344819 2.445535 2.459299 2.867664 3.423608 81.528954
29 154 0.364582 0.381404 0.431191 0.674393 1.074452 1.436262 1.662115 1.934839 2.284858 2.679616 3.044105 84.032181
49 173 0.276367 0.339401 0.378120 0.520146 0.783134 1.095665 1.300103 1.465610 1.684143 2.002102 2.310712 87.844496
45 145 0.405287 0.460732 0.543710 0.866509 1.432734 1.943448 2.245004 2.588058 3.026984 3.439483 3.671663 79.376387
49 190 0.194417 0.363970 0.480385 0.600033 0.842941 1.259610 1.589714 1.746903 1.902686 2.201995 2.527503 86.289843
46 169 0.343593 0.422984 0.393347 0.466127 0.724406 1.098464 1.314630 1.442374 1.691156 2.107774 2.468736 87.526409
43 37 0.244283 0.463525 0.615703 0.759742 1.063368 1.600132 1.979382 2.092541 2.211903 2.534825 2.874236 83.560360
87 106 0.298358 0.413044 0.498221 0.690429 1.020312 1.404472 1.654438 1.848240 2.097926 2.406161 2.663936 85.004465
47 13 0.119449 0.361913 0.625115 0.721193 0.883367 1.321478 1.727726 1.842958 1.921375 2.218081 2.615579 85.641766
38 166 0.276134 0.373783 0.438442 0.618430 0.940786 1.273586 1.474431 1.686401 2.015870 2.397133 2.702840 85.802162
43 141 0.275373 0.553338 0.806926 1.016561 1.339597 2.000120 2.595283 2.810644 2.882027 3.129675 3.421167 79.169285
32 154 0.229446 0.408216 0.563039 0.731453 1.019820 1.487949 1.883108 2.132905 2.395672 2.806026 3.249829 83.092535
47 148 0.161630 0.361721 0.501042 0.555063 0.708719 1.115796 1.479029 1.605465 1.737992 2.140713 2.663323 86.969509
31 169 0.335616 0.406360 0.463687 0.668618 1.072507 1.571174 1.893779 2.099333 2.318205 2.661697 2.991631 83.517397
82 148 0.226535 0.470733 0.617343 0.678643 0.895596 1.491670 2.066457 2.258931 2.365534 2.810585 3.387047 82.730925
44 149 0.180686 0.445065 0.737758 0.912537 1.134975 1.633000 2.131812 2.371950 2.531891 2.891126 3.364655 81.664545
84 169 0.227801 0.453182 0.509161 0.497347 0.636910 1.041450 1.390974 1.479638 1.547672 1.848007 2.225844 88.142015
85 40 0.127535 0.396132 0.770880 0.925749 1.037248 1.529606 2.153071 2.397145 2.366001 2.547969 2.921968 82.826695
16 148 0.144301 0.370444 0.575932 0.644464 0.787544 1.232296 1.673189 1.803446 1.862998 2.208289 2.714383 85.982718
84 32 0.191756 0.453200 0.617879 0.668824 0.900589 1.565319 2.205183 2.364989 2.395598 2.767431 3.247385 82.621849
45 149 0.350635 0.421455 0.479418 0.688171 1.117066 1.661973 2.024381 2.278789 2.585704 3.039620 3.446756 81.906034
71 122 0.276089 0.259884 0.300043 0.485357 0.723433 0.861843 0.948778 1.121552 1.335051 1.527799 1.686728 90.473442
33 107 0.207857 0.314963 0.406363 0.548830 0.773976 1.080821 1.320099 1.494830 1.688148 1.982010 2.306645 87.875458
37 33 0.267050 0.325279 0.371565 0.582740 1.010544 1.444263 1.672449 1.831914 2.056579 2.390149 2.651843 85.395626
32 152 0.219959 0.353243 0.461696 0.607277 0.868986 1.321200 1.737315 1.995632 2.209262 2.571893 2.974215 84.679321
38 156 0.328303 0.410289 0.466704 0.675698 1.087647 1.571547 1.887434 2.170203 2.570022 3.089173 3.543213 82.199766
53 12 0.498109 0.416462 0.357749 0.497445 0.778499 0.993176 1.021512 1.078716 1.249295 1.483001 1.654306 89.971729
46 137 0.386560 0.506716 0.498283 0.611700 0.967651 1.458475 1.687761 1.755094 1.945748 2.322239 2.612688 85.247086
43 31 0.185600 0.364839 0.527669 0.689259 0.959851 1.466769 1.903423 2.071201 2.153480 2.417419 2.737539 84.522951
78 31 0.203076 0.450616 0.637283 0.730277 0.949847 1.495615 1.999834 2.182251 2.289463 2.650310 3.091026 83.320400
82 138 0.245246 0.470452 0.629354 0.717801 0.915631 1.443508 1.950464 2.124896 2.186108 2.517257 2.966658 83.832628
16 153 0.235586 0.478066 0.653456 0.821369 1.224859 1.905165 2.376908 2.517424 2.713195 3.130336 3.514017 80.429619
21 181 0.129362 0.406135 0.738578 0.867471 1.054520 1.624725 2.251593 2.510879 2.635282 3.031677 3.608760 81.141018
47 5 0.136021 0.363359 0.527642 0.577106 0.798253 1.367055 1.836667 1.889330 1.914555 2.185928 2.493202 85.910883
38 152 0.359101 0.390473 0.440316 0.664014 1.061897 1.508189 1.823449 2.130337 2.515528 3.010971 3.478495 82.617229
46 138 0.376108 0.504691 0.549023 0.713403 1.096594 1.607526 1.847232 1.916305 2.117690 2.567118 2.952990 83.751316
33 126 0.123859 0.221816 0.297086 0.369570 0.487391 0.674696 0.831067 0.938478 1.062200 1.267956 1.514955 92.210924
40 43 0.085150 0.252018 0.448828 0.559805 0.723264 1.020573 1.233300 1.286275 1.380015 1.626661 1.911132 89.472980
78 21 0.199869 0.535151 0.801399 0.867472 1.113844 1.839831 2.508292 2.605078 2.573852 2.912599 3.363005 80.679609
34 156 0.310621 0.382585 0.457297 0.690906 1.096847 1.512225 1.776023 2.044128 2.410066 2.850460 3.246584 83.222256
79 16 0.317844 0.500603 0.533199 0.664203 1.176061 2.094180 2.656086 2.702012 2.799550 3.159685 3.364907 80.031673
45 173 0.445884 0.311453 0.335051 0.660645 1.177317 1.421832 1.488160 1.745432 2.135874 2.508418 2.774494 84.995439
36 47 0.064973 0.185237 0.315997 0.367371 0.427404 0.580689 0.712875 0.761995 0.813398 0.953843 1.148232 93.667987
30 142 0.226465 0.353094 0.425503 0.518901 0.708641 1.037627 1.352805 1.599052 1.848406 2.176261 2.485365 87.267879
35 187 0.279960 0.284018 0.318137 0.496674 0.768448 0.949443 1.039841 1.212999 1.479535 1.752628 1.969457 89.448866
15 155 0.289309 0.299268 0.356628 0.602555 0.986734 1.287739 1.488440 1.808116 2.255479 2.717610 3.108302 84.799818
12 153 0.374814 0.440104 0.488671 0.727976 1.203482 1.695810 1.947884 2.119057 2.372743 2.717983 2.992331 82.919144
30 149 0.147182 0.371310 0.602958 0.693098 0.807101 1.168408 1.570921 1.782958 1.935182 2.266757 2.714047 85.940078
30 180 0.188365 0.381928 0.537649 0.645510 0.833154 1.216253 1.596197 1.836438 2.056818 2.400538 2.781369 85.525778
44 157 0.152160 0.462755 0.868389 1.075527 1.274151 1.725645 2.141407 2.291789 2.411399 2.730292 3.168059 81.698431
84 28 0.136662 0.353834 0.568088 0.660832 0.825193 1.245415 1.668655 1.860271 2.011542 2.341560 2.707183 85.620768
18 186 0.245598 0.306997 0.364064 0.539721 0.849439 1.191420 1.437040 1.696494 2.050270 2.496274 2.933680 85.889006
18 164 0.311314 0.302314 0.361410 0.623727 1.020736 1.293763 1.480189 1.821611 2.283448 2.692976 2.999018 84.809494
42 5 0.181271 0.546686 0.900106 0.978967 1.164349 1.736875 2.227605 2.310921 2.342824 2.572330 2.833549 82.204515
13 107 0.145493 0.315644 0.449180 0.546189 0.755809 1.133825 1.409477 1.491823 1.595701 1.858820 2.154170 88.143870
33 105 0.208712 0.282207 0.342882 0.472071 0.682946 0.935896 1.120584 1.283244 1.485898 1.764575 2.051483 89.369507
12 154 0.523257 0.538199 0.552192 0.765245 1.147533 1.545908 1.787060 2.013210 2.317554 2.718118 3.089775 83.001955
91 138 0.127736 0.256517 0.392280 0.468480 0.531838 0.790689 1.097161 1.238391 1.261296 1.461647 1.807170 90.566793
49 154 0.284145 0.422087 0.545789 0.732039 1.003826 1.353678 1.649381 1.903299 2.163387 2.474446 2.794399 84.673519
26 160 0.216341 0.420556 0.588886 0.734310 1.024087 1.574070 2.053349 2.274579 2.452274 2.818567 3.233593 82.609386
87 48 0.144246 0.297353 0.446054 0.575214 0.768659 1.088972 1.342365 1.461054 1.577392 1.811587 2.079958 88.407145
16 175 0.467917 0.672341 0.795713 1.248571 2.378611 3.602866 3.893763 3.714558 3.739625 3.974485 3.964997 71.546549
76 32 0.217840 0.423838 0.583257 0.724287 1.018979 1.631123 2.176233 2.370315 2.448834 2.755806 3.123489 82.525995
76 112 0.242466 0.458203 0.643116 0.847421 1.241284 1.972958 2.603509 2.846993 2.949921 3.247581 3.559498 79.387049
41 156 0.301327 0.429303 0.545844 0.815426 1.296168 1.859931 2.209185 2.445838 2.756031 3.201219 3.618067 80.521665
34 147 0.247416 0.314291 0.372900 0.534770 0.793707 1.042133 1.196589 1.384484 1.677831 2.041626 2.376671 88.017584
37 144 0.310831 0.371416 0.391516 0.575709 1.049941 1.653153 1.906883 1.956743 2.131498 2.584763 3.024219 84.043327
57 163 0.116039 0.189961 0.244214 0.323541 0.458144 0.608089 0.686358 0.731460 0.806854 0.924431 1.033504 93.877407
33 137 0.202393 0.346834 0.449616 0.541795 0.697661 1.004042 1.276253 1.429432 1.574832 1.884375 2.274121 88.318645
17 176 0.492115 0.797396 1.007955 1.447961 2.464778 3.821446 4.457560 4.329244 4.125368 4.175836 4.128931 68.751413
4 184 0.710130 1.160226 1.414125 1.852608 2.459472 3.054897 3.243647 3.139163 3.175559 3.440729 3.649622 72.699823
82 36 0.226858 0.522860 0.760702 0.889125 1.180952 1.947715 2.680129 2.864401 2.857009 3.166407 3.571646 79.332194
27 175 0.313023 0.344099 0.404980 0.646921 1.056535 1.434985 1.664747 1.938073 2.326632 2.799525 3.236173 83.834303
56 165 0.169889 0.173189 0.200817 0.340613 0.569352 0.712476 0.757949 0.856246 1.022813 1.191922 1.309813 92.694920
8 150 0.301941 0.393157 0.429154 0.539577 0.757109 1.095821 1.346139 1.485749 1.639080 1.954475 2.323170 87.734628
44 27 0.210317 0.311118 0.299870 0.353506 0.603653 1.049830 1.321609 1.389079 1.535571 1.891773 2.224690 88.808983
32 23 0.120785 0.282170 0.378096 0.383889 0.464035 0.702697 0.917127 0.997779 1.085057 1.313243 1.603856 91.751265
91 104 0.147048 0.319123 0.508612 0.591221 0.639736 0.927983 1.298258 1.475431 1.487538 1.676556 2.027020 88.901474
22 160 0.275257 0.410199 0.473459 0.625555 1.014321 1.592632 1.978084 2.158994 2.401833 2.847090 3.251860 82.970714
36 104 0.090490 0.252260 0.422079 0.475755 0.561446 0.823911 1.093254 1.203465 1.279401 1.507069 1.838237 90.452634
38 181 0.214231 0.372703 0.436919 0.536920 0.895485 1.586782 2.087934 2.229557 2.437669 2.945686 3.403082 82.853029
49 187 0.226050 0.348766 0.460599 0.650767 0.947614 1.273940 1.495386 1.695876 1.974073 2.302940 2.593151 86.030834
21 112 0.124857 0.376027 0.657451 0.760201 0.901873 1.349535 1.821347 1.983427 2.023729 2.244911 2.575893 85.180750
38 151 0.231742 0.419742 0.530680 0.659881 0.984250 1.530119 1.892557 2.034467 2.288820 2.821917 3.368376 83.237448
56 173 0.133587 0.141895 0.148183 0.220719 0.361838 0.493150 0.559023 0.637384 0.767194 0.939995 1.100712 94.496325
48 183 0.311225 0.449865 0.535104 0.713630 1.099481 1.658578 2.048515 2.258115 2.492310 2.838699 3.103385 82.491093
83 1 1.102129 1.253639 1.152267 1.479302 1.840359 2.495410 4.302091 3.572381 4.302300 4.589816 6.031502 67.878803
33 164 0.266944 0.298250 0.358194 0.577407 0.932826 1.223454 1.387585 1.606796 1.924051 2.266761 2.547439 86.610296
81 104 0.160376 0.393617 0.584897 0.625899 0.753284 1.200889 1.676076 1.840739 1.898194 2.215285 2.684173 85.966570
9 181 0.244063 0.647858 1.050188 1.152502 1.386925 2.211296 3.110269 3.445050 3.705606 4.605305 5.614747 72.826193
53 190 0.175700 0.236668 0.268743 0.384944 0.651099 0.989930 1.172265 1.266323 1.433127 1.732020 2.003524 89.685658
20 170 0.560433 0.709380 0.800947 1.099390 1.637900 2.220665 2.561813 2.817796 3.147079 3.538006 3.827338 77.079252
81 181 0.180838 0.439984 0.649325 0.703222 0.869500 1.409287 1.973434 2.163434 2.227798 2.589953 3.102733 83.690491
18 44 0.191945 0.213570 0.227989 0.333697 0.555178 0.796185 0.920596 1.011789 1.150354 1.367312 1.560875 91.670511
81 8 0.374061 1.018880 1.541278 1.765665 2.108880 2.891170 3.366390 3.213641 3.097524 3.342117 3.644509 73.635888
33 2 0.329455 0.539577 0.726882 0.938984 1.201775 1.585610 1.909809 2.106515 2.252329 2.470538 2.710075 83.228453
83 150 0.247236 0.375321 0.540715 0.796231 1.111461 1.584958 2.045508 2.365805 2.571109 2.935858 3.397905 82.027891
57 126 0.106670 0.204229 0.293438 0.374521 0.480620 0.621367 0.727188 0.808052 0.925150 1.097062 1.282437 93.079270
90 102 0.199465 0.307304 0.355868 0.432323 0.616645 0.914209 1.132735 1.243979 1.373931 1.613826 1.841595 89.968119
20 165 0.420152 0.446438 0.526988 0.874574 1.421242 1.796450 1.946066 2.193554 2.585160 2.959166 3.209326 81.620880
52 157 0.091253 0.262300 0.488366 0.609212 0.725653 0.987239 1.234839 1.361178 1.494816 1.789343 2.199614 88.756189
40 194 0.133028 0.401824 0.613281 0.639818 0.796563 1.271825 1.693496 1.729962 1.664141 1.804423 2.018886 87.232756
77 37 0.197096 0.470002 0.737162 0.869622 1.080456 1.635344 2.190799 2.404328 2.491176 2.807294 3.211049 81.905672
7 150 0.230920 0.306336 0.373192 0.508104 0.728562 1.036690 1.260901 1.403748 1.563781 1.872672 2.230422 88.484669
87 108 0.240032 0.430642 0.591297 0.782263 1.087149 1.489887 1.778602 1.985384 2.280460 2.677003 3.036708 83.620575
72 116 0.263886 0.465528 0.533786 0.602623 0.855796 1.353634 1.723583 1.844128 1.976322 2.322811 2.704896 85.353010
11 162 0.189803 0.288302 0.384270 0.548265 0.796266 1.081271 1.290326 1.480439 1.730886 2.058023 2.396054 87.756098
6 187 0.762425 1.396584 1.800207 2.314793 2.997510 3.683689 3.968503 3.947237 4.040022 4.150084 4.073686 66.865257
78 138 0.230869 0.484730 0.631193 0.678575 0.906666 1.471183 1.927021 2.020723 2.106625 2.512448 3.015653 84.014313
35 165 0.334322 0.248958 0.281320 0.529464 0.864345 1.005484 1.095035 1.369767 1.740533 2.045870 2.283774 88.201126
41 151 0.198785 0.404773 0.591257 0.752686 1.038399 1.621756 2.207537 2.551383 2.807166 3.256246 3.749623 80.820389
32 20 0.083579 0.237861 0.381066 0.417810 0.507606 0.763855 0.997100 1.070453 1.149575 1.392308 1.718292 91.280494
44 116 0.224665 0.431426 0.548705 0.660719 0.945556 1.465335 1.881666 2.055944 2.212254 2.527710 2.828239 84.217779
28 48 0.145933 0.206773 0.230649 0.283824 0.401517 0.556203 0.647623 0.703156 0.793612 0.944024 1.083137 94.003548
48 148 0.135138 0.335069 0.530547 0.595778 0.711233 1.127136 1.596881 1.783707 1.826816 2.116154 2.585717 86.655824
2 192 1.068055 1.753308 2.206677 3.545288 4.867668 6.050774 8.296185 5.013148 3.931877 2.750461 2.463267 58.053292
23 166 0.338248 0.441232 0.548898 0.842941 1.345190 1.828112 2.110104 2.378027 2.742660 3.097023 3.310913 81.016651
75 176 0.305697 0.411214 0.515031 0.761481 1.150233 1.505113 1.688004 1.845996 2.092735 2.388579 2.619381 84.716534
87 107 0.247148 0.391100 0.528817 0.736721 1.038718 1.404773 1.679511 1.896592 2.150018 2.478747 2.802295 84.645563
32 165 0.265761 0.354384 0.416216 0.584653 0.909386 1.262587 1.467173 1.650077 1.942756 2.311133 2.613701 86.222170
16 168 0.195898 0.508249 0.784695 0.879021 1.095495 1.697061 2.263477 2.430348 2.536519 2.933326 3.446417 81.229492
70 125 0.211254 0.222517 0.259129 0.412447 0.633157 0.759945 0.817409 0.953115 1.174469 1.398800 1.572541 91.585216
49 134 0.172149 0.291498 0.406295 0.543233 0.724741 0.958125 1.149279 1.306511 1.476540 1.694689 1.921707 89.355230
25 43 0.085416 0.229271 0.360260 0.414500 0.539529 0.795227 0.955736 0.965776 1.019815 1.229466 1.481871 91.923136
```
