## Supplementary material for "A unified evolutionary origin for the ubiquitous protein transporters SecY and YidC": Figure 8-Source data 1. Structure and contact prediction for archaeal and human EMC6-like proteins: 600283A_600283B.epad_intra_A

```
1 2 0.000000 0.000000 0.000000 0.000000 0.000000 0.000000 0.000000 0.000000 0.000000 0.000000 0.000000 0.000000
1 3 0.591440 7.936381 13.539198 26.917795 11.981286 3.541399 2.261141 0.571033 0.078433 0.033523 0.012619 32.535752
1 4 1.880843 6.449642 3.237964 6.447455 7.378620 11.610997 14.610788 8.861830 1.570393 0.239737 0.042178 37.669558
1 5 1.179380 6.316553 4.505980 7.417853 6.703851 7.341083 6.590320 8.120877 7.893641 6.573489 2.699088 34.657881
1 6 0.897056 3.173865 1.646007 3.352822 4.316015 8.725941 9.040287 8.987788 6.831712 6.432577 4.981698 41.614231
1 7 1.355163 1.980605 1.883584 2.765944 4.018027 6.626260 11.675694 7.667092 5.488636 3.806672 3.573368 49.158952
1 8 1.265485 1.839689 1.820819 2.601790 3.838249 6.445974 11.333016 7.364831 5.677884 4.191468 4.119522 49.501272
1 9 0.846936 1.839602 2.731383 3.778724 3.943411 4.488954 7.602243 5.949530 6.044818 4.820024 4.857276 53.097103
1 10 0.359723 0.876242 1.288498 1.676317 2.138592 3.188367 6.120797 4.970580 5.675122 5.532228 6.799955 61.373577
1 11 0.199250 0.324097 0.471035 0.857204 1.375080 2.255826 4.865705 4.416908 5.161250 4.929443 6.214297 68.929907
1 12 0.346016 0.486123 0.562775 0.938412 1.639198 2.807294 5.599236 4.545140 4.795401 4.376196 5.391680 68.512528
1 13 0.096526 0.233444 0.424105 0.711625 1.173582 1.861744 2.523515 3.006149 3.500302 4.061628 4.491337 77.916046
1 14 0.097480 0.141049 0.190671 0.323827 0.559036 0.909898 1.350792 1.939750 2.708734 3.601119 4.394887 83.782755
1 15 0.075258 0.111964 0.153131 0.258620 0.447698 0.709152 1.003764 1.394144 1.954534 2.684190 3.422230 87.785315
1 16 0.072886 0.160546 0.251565 0.355736 0.518514 0.814574 1.145369 1.424855 1.752587 2.254081 2.826875 88.422412
1 17 0.066777 0.151982 0.249318 0.351117 0.485630 0.736724 1.027870 1.270726 1.540345 1.971264 2.495528 89.652720
1 18 0.077983 0.145731 0.214472 0.307938 0.421177 0.587260 0.780639 0.977285 1.204271 1.528195 1.915448 91.839597
1 19 0.060161 0.086788 0.114577 0.181116 0.288092 0.430872 0.583373 0.752493 0.949026 1.200271 1.460792 93.892435
1 20 0.090685 0.160831 0.210639 0.276572 0.365840 0.501863 0.640401 0.763414 0.910093 1.127725 1.378529 93.573408
1 21 0.054913 0.120540 0.192139 0.267482 0.362056 0.521777 0.690675 0.812865 0.941452 1.166896 1.448551 93.420656
1 22 0.070554 0.109367 0.140885 0.198505 0.286188 0.421245 0.568904 0.703399 0.837648 1.031149 1.251977 94.380177
1 23 0.066091 0.104875 0.138454 0.196497 0.285391 0.421416 0.562129 0.683777 0.808984 0.995912 1.209042 94.527433
1 24 0.117848 0.208173 0.274595 0.351770 0.447123 0.607009 0.766946 0.881818 0.998052 1.196479 1.441581 92.708601
1 25 0.035275 0.067032 0.093134 0.117639 0.162091 0.242115 0.315379 0.368798 0.431632 0.541681 0.673951 96.951269
1 26 0.040456 0.070267 0.097358 0.127505 0.172072 0.245323 0.315640 0.374170 0.436607 0.537648 0.664234 96.918722
1 27 0.035833 0.059113 0.079914 0.107139 0.151666 0.221847 0.286014 0.341751 0.406404 0.509948 0.635081 97.165289
1 28 0.046905 0.068193 0.083235 0.113058 0.166921 0.238378 0.294850 0.350992 0.428804 0.541497 0.663285 97.003878
1 29 0.039193 0.055007 0.071587 0.105431 0.160696 0.231113 0.292408 0.357051 0.435515 0.545481 0.669984 97.036531
1 30 0.029421 0.063490 0.100204 0.133501 0.180491 0.256921 0.330662 0.394910 0.475736 0.604363 0.760660 96.669643
1 31 0.033339 0.048160 0.064512 0.096101 0.149689 0.230086 0.312866 0.396458 0.480347 0.596253 0.731950 96.860241
1 32 0.033049 0.070013 0.106190 0.136695 0.184945 0.268991 0.349111 0.413701 0.493959 0.627294 0.789738 96.526316
1 33 0.041040 0.074207 0.107811 0.146894 0.201557 0.283070 0.361391 0.434469 0.520671 0.654170 0.821374 96.353344
1 34 0.035510 0.053372 0.071335 0.102504 0.154399 0.230020 0.306739 0.392293 0.496500 0.640195 0.801747 96.715385
1 35 0.036549 0.051545 0.066027 0.101168 0.168448 0.252055 0.321573 0.404799 0.524338 0.683027 0.845939 96.544527
1 36 0.023551 0.051044 0.085299 0.121349 0.172596 0.253978 0.337560 0.417227 0.516563 0.669714 0.858935 96.492184
1 37 0.032348 0.050756 0.068646 0.102139 0.167868 0.268478 0.368020 0.474152 0.609657 0.800988 1.010383 96.046562
1 38 0.036528 0.064731 0.091005 0.130352 0.204212 0.319968 0.434279 0.553062 0.708056 0.926138 1.159609 95.372061
1 39 0.023686 0.057992 0.104462 0.156010 0.235891 0.367870 0.502313 0.620362 0.762886 0.981531 1.240098 94.946897
1 40 0.019645 0.046482 0.084804 0.128983 0.201794 0.340875 0.516222 0.683694 0.849037 1.080034 1.350146 94.698282
1 41 0.026696 0.058060 0.101953 0.162746 0.268586 0.445318 0.645333 0.850512 1.083891 1.385759 1.704822 93.266323
1 42 0.035908 0.090032 0.167215 0.252277 0.376745 0.584291 0.808749 1.007007 1.220368 1.508528 1.830915 92.117968
1 43 0.045370 0.101906 0.178295 0.272415 0.404433 0.599098 0.795427 0.976324 1.179481 1.452197 1.756790 92.238264
1 44 0.033059 0.079364 0.146506 0.235934 0.395108 0.651773 0.907493 1.117400 1.353904 1.684473 2.034053 91.360938
1 45 0.043179 0.068396 0.109037 0.210417 0.429619 0.731905 1.008137 1.299459 1.652321 2.061757 2.401568 89.984207
1 46 0.115197 0.162907 0.207565 0.318867 0.528585 0.791136 1.005432 1.230519 1.523060 1.877509 2.193955 90.045269
1 47 0.098933 0.209708 0.296862 0.377192 0.551990 0.874628 1.155301 1.327178 1.534220 1.881692 2.244682 89.447618
1 48 0.087669 0.205781 0.335795 0.461123 0.671216 1.029707 1.333007 1.492060 1.664158 1.975149 2.325439 88.418895
1 49 0.116780 0.222158 0.345771 0.498215 0.709099 1.025598 1.324403 1.552277 1.763458 2.068618 2.424755 87.948868
1 50 0.169212 0.199779 0.234737 0.360622 0.598529 0.878397 1.097377 1.339442 1.643184 1.976212 2.254590 89.247921
1 51 0.113775 0.197437 0.294953 0.406337 0.559127 0.849860 1.165000 1.399864 1.576327 1.868149 2.234581 89.334589
1 52 0.205034 0.448228 0.577450 0.649093 0.872912 1.309800 1.610294 1.699746 1.855611 2.196775 2.557557 86.017504
1 53 0.148962 0.253041 0.398856 0.570725 0.766581 1.125128 1.509889 1.781743 1.950532 2.265469 2.679414 86.549661
1 54 0.221648 0.280326 0.302876 0.418892 0.692137 1.075478 1.343782 1.534845 1.768362 2.098645 2.391846 87.871164
1 55 0.138337 0.253511 0.396254 0.565920 0.798580 1.181535 1.541437 1.764548 1.914199 2.182237 2.500783 86.762663
1 56 0.420366 0.677927 0.767454 0.882292 1.169456 1.642622 1.940427 2.054471 2.207994 2.498625 2.759890 82.978479
1 57 0.307271 0.550578 0.736755 0.905456 1.135643 1.489776 1.770834 1.947565 2.125968 2.371809 2.618996 84.039350
1 58 0.173736 0.260331 0.357320 0.524138 0.775083 1.081061 1.325992 1.545873 1.787158 2.090291 2.386379 87.692636
1 59 0.092082 0.170150 0.258840 0.377658 0.578663 0.893642 1.183484 1.394715 1.597797 1.887069 2.197328 89.368572
1 60 0.084944 0.144069 0.198209 0.288488 0.471142 0.764206 1.027432 1.236947 1.474897 1.812495 2.152461 90.344710
1 61 0.115166 0.199572 0.314539 0.441680 0.593603 0.864778 1.139415 1.347490 1.524458 1.819547 2.196487 89.443264
1 62 0.229780 0.426494 0.519145 0.582915 0.756249 1.094942 1.372883 1.541154 1.759359 2.106460 2.465860 87.144760
1 63 0.130551 0.234936 0.375390 0.509275 0.615616 0.845737 1.113116 1.316309 1.454449 1.711153 2.089087 89.604388
1 64 0.140564 0.230106 0.289715 0.380454 0.571521 0.869198 1.098432 1.257414 1.466471 1.792807 2.128314 89.774999
1 65 0.120961 0.211060 0.306535 0.419153 0.598141 0.932630 1.252131 1.443912 1.578086 1.839789 2.159843 89.137760
1 66 0.185565 0.312415 0.409135 0.537052 0.771865 1.141726 1.417416 1.575168 1.754075 2.073592 2.414013 87.407980
1 67 0.284020 0.494418 0.684786 0.851847 1.030593 1.366580 1.687686 1.896247 2.046980 2.302349 2.621552 84.732945
1 68 0.177059 0.376098 0.541713 0.646810 0.824236 1.199921 1.550208 1.730121 1.877863 2.164078 2.504260 86.407633
1 69 0.149427 0.211640 0.296047 0.456524 0.683276 0.980092 1.273997 1.562121 1.821368 2.133378 2.469765 87.962362
1 70 0.184501 0.290525 0.367731 0.512577 0.807631 1.209672 1.508201 1.746087 2.058737 2.458692 2.797205 86.058443
1 71 0.138826 0.199014 0.263790 0.395152 0.615396 0.899527 1.145530 1.388288 1.667100 2.012788 2.350731 88.923861
1 72 0.127655 0.252348 0.350254 0.440369 0.611827 0.924262 1.200406 1.381351 1.591109 1.939067 2.323658 88.857689
1 73 0.079727 0.191250 0.337484 0.466195 0.634928 0.933017 1.229230 1.431694 1.631813 1.969108 2.388792 88.706762
1 74 0.152531 0.238804 0.299951 0.393597 0.562472 0.827431 1.086158 1.322768 1.568973 1.874433 2.178399 89.494482
1 75 0.059562 0.132517 0.222550 0.323876 0.473398 0.697740 0.911848 1.103845 1.338241 1.656094 1.993612 91.086718
1 76 0.045032 0.098058 0.167975 0.250807 0.377883 0.599765 0.853661 1.084957 1.308747 1.602170 1.932524 91.678421
1 77 0.045299 0.111971 0.202300 0.289950 0.417799 0.642468 0.881316 1.071991 1.271902 1.575421 1.938327 91.551254
1 78 0.053354 0.114778 0.181049 0.248914 0.358174 0.540725 0.727465 0.900766 1.112928 1.418276 1.763075 92.580492
1 79 0.049320 0.079326 0.107312 0.157318 0.253310 0.405203 0.563559 0.729391 0.920811 1.172906 1.438095 94.123449
1 80 0.025908 0.061467 0.110572 0.168777 0.268228 0.439313 0.619703 0.775281 0.956528 1.234453 1.561655 93.778115
1 81 0.040609 0.084799 0.133261 0.190220 0.294564 0.479454 0.671299 0.829999 1.002810 1.265627 1.561348 93.446007
1 82 0.047033 0.092854 0.138767 0.187324 0.268761 0.416673 0.571430 0.699986 0.834417 1.046414 1.300755 94.395584
1 83 0.056854 0.110210 0.163670 0.220646 0.305002 0.437449 0.562469 0.667992 0.785343 0.965226 1.180439 94.544696
1 84 0.047674 0.098008 0.146978 0.186326 0.259225 0.438783 0.642384 0.759597 0.826486 1.003163 1.253488 94.337887
1 85 0.066125 0.131139 0.176664 0.212096 0.280015 0.415880 0.542719 0.630245 0.727733 0.903979 1.118387 94.795019
1 86 0.049906 0.097691 0.171437 0.219755 0.234600 0.323491 0.459088 0.562666 0.594414 0.685519 0.854645 95.746792
1 87 0.097123 0.176197 0.204949 0.225905 0.282600 0.378438 0.441425 0.483932 0.562028 0.703259 0.866219 95.577925
1 88 0.042890 0.076904 0.127021 0.179396 0.215567 0.281456 0.366218 0.449810 0.518353 0.622212 0.763710 96.356460
1 89 0.056007 0.077702 0.089722 0.124211 0.199083 0.301594 0.370644 0.423955 0.496248 0.611951 0.729280 96.519604
1 90 0.035902 0.077008 0.123384 0.160358 0.201680 0.278315 0.362934 0.434119 0.499117 0.597727 0.717307 96.512152
1 91 0.034091 0.065282 0.096486 0.126445 0.169275 0.254291 0.344428 0.411721 0.467573 0.573145 0.715303 96.741959
2 3 0.000000 0.000000 0.000000 0.000000 0.000000 0.000000 0.000000 0.000000 0.000000 0.000000 0.000000 0.000000
2 4 0.576392 8.576211 13.171753 25.296832 9.858647 2.192783 1.250670 0.501948 0.172743 0.068313 0.025319 38.308389
2 5 3.370868 9.984133 3.945969 6.857304 6.504582 9.499290 12.382406 9.823603 2.480345 0.643882 0.222371 34.285249
2 6 0.943166 6.739536 5.878824 10.071427 7.615566 7.357415 6.504379 7.445789 7.753337 6.328244 2.749994 30.612323
2 7 0.742865 4.294131 2.927037 5.246011 6.335129 12.229463 11.085611 8.353524 5.017416 4.189179 3.249274 36.330358
2 8 0.678656 1.141536 1.348922 2.737215 4.422854 7.522226 12.653848 7.967987 5.860047 4.242779 4.006677 47.417253
2 9 0.258586 0.559906 0.725408 1.369072 2.572703 5.931193 12.862552 8.867734 7.290854 5.902427 5.967556 47.692011
2 10 0.155407 0.304223 0.524434 0.965270 1.344839 2.160137 5.432020 6.235278 9.222926 8.441975 8.049640 57.163853
2 11 0.138904 0.295645 0.429090 0.683723 1.033603 1.587331 3.192550 3.096709 5.066498 6.671582 9.994984 67.809380
2 12 0.088833 0.142773 0.202787 0.412989 0.739605 1.266888 2.662412 2.424516 3.142164 3.648203 5.743595 79.525234
2 13 0.039496 0.073770 0.106894 0.191824 0.356800 0.776489 2.117355 2.150646 2.766442 3.176455 5.002305 83.241520
2 14 0.043181 0.059507 0.076231 0.127832 0.220954 0.357536 0.527878 0.790275 1.233239 1.955767 2.840826 91.766773
2 15 0.028362 0.042864 0.060789 0.107410 0.188672 0.302256 0.438761 0.641620 0.976155 1.519281 2.208245 93.485590
2 16 0.016816 0.034507 0.055930 0.091602 0.161200 0.300287 0.486595 0.688690 0.941260 1.362509 1.889779 93.970829
2 17 0.016842 0.030576 0.044217 0.071997 0.137186 0.272002 0.449364 0.626781 0.822926 1.144893 1.533011 94.850206
2 18 0.015472 0.027274 0.044051 0.080041 0.149185 0.263662 0.406732 0.560150 0.724609 0.967418 1.257189 95.504217
2 19 0.021833 0.031578 0.042339 0.072560 0.131241 0.209348 0.285751 0.378426 0.516276 0.727815 0.967750 96.615082
2 20 0.029631 0.053540 0.078289 0.120928 0.196611 0.309369 0.417131 0.503269 0.600735 0.764510 0.953675 95.972309
2 21 0.012830 0.024458 0.038009 0.062961 0.117865 0.230921 0.382131 0.520945 0.640288 0.813349 0.998047 96.158197
2 22 0.024000 0.036642 0.051159 0.084725 0.144084 0.228160 0.313769 0.400039 0.502934 0.661977 0.845242 96.707267
2 23 0.035659 0.055584 0.073699 0.110489 0.170360 0.251868 0.327592 0.398316 0.487240 0.629295 0.792485 96.667416
2 24 0.044465 0.079788 0.114363 0.165035 0.244092 0.366238 0.486245 0.571959 0.653995 0.796786 0.961410 95.515617
2 25 0.036776 0.065760 0.095730 0.146804 0.241371 0.407138 0.584574 0.701232 0.780123 0.927582 1.098958 94.913954
2 26 0.016127 0.027298 0.041244 0.063454 0.101777 0.160810 0.217779 0.265003 0.310034 0.383180 0.470666 97.942629
2 27 0.022221 0.033819 0.044753 0.065590 0.106061 0.161622 0.208342 0.251659 0.306857 0.391608 0.485282 97.922186
2 28 0.018428 0.029003 0.043745 0.070998 0.116463 0.173668 0.221824 0.268535 0.324797 0.407713 0.501317 97.823515
2 29 0.021471 0.027057 0.035399 0.060310 0.108579 0.161606 0.201200 0.250668 0.325120 0.429686 0.537956 97.840946
2 30 0.008699 0.017690 0.030143 0.048297 0.084942 0.155590 0.242018 0.320515 0.390210 0.489112 0.600139 97.612648
2 31 0.016049 0.021178 0.028280 0.047897 0.086917 0.138381 0.184906 0.242838 0.327451 0.452580 0.591230 97.862291
2 32 0.011031 0.021973 0.034446 0.052103 0.093674 0.175223 0.264668 0.333508 0.396035 0.500075 0.618376 97.498892
2 33 0.012012 0.020938 0.034498 0.059753 0.109009 0.186899 0.267930 0.340986 0.410961 0.517173 0.642097 97.397745
2 34 0.024800 0.033339 0.041665 0.064927 0.113152 0.173149 0.221047 0.277378 0.361948 0.483544 0.613908 97.591141
2 35 0.016363 0.023476 0.034304 0.058936 0.104144 0.159390 0.209560 0.272650 0.362173 0.490943 0.636262 97.631801
2 36 0.007762 0.014668 0.023306 0.038673 0.075655 0.146219 0.228628 0.306791 0.388661 0.508177 0.638783 97.622675
2 37 0.008840 0.013481 0.021059 0.039559 0.080117 0.140937 0.202305 0.274682 0.377079 0.536313 0.722600 97.583033
2 38 0.012639 0.020268 0.029930 0.052473 0.106187 0.189028 0.265686 0.346764 0.464011 0.650359 0.859020 97.003635
2 39 0.004316 0.008731 0.015481 0.028222 0.062199 0.140012 0.251510 0.370545 0.495537 0.687871 0.907453 97.028126
2 40 0.003546 0.006653 0.011191 0.021161 0.049586 0.113843 0.201602 0.299071 0.419637 0.626847 0.888915 97.357949
2 41 0.003678 0.006425 0.011347 0.023903 0.059000 0.134105 0.238432 0.367952 0.538432 0.814175 1.150092 96.652460
2 42 0.004706 0.009745 0.017648 0.034007 0.082260 0.198090 0.364843 0.541172 0.734133 1.031553 1.359049 95.622791
2 43 0.005938 0.010553 0.018285 0.037349 0.091166 0.203706 0.350186 0.507416 0.687442 0.967446 1.286475 95.834036
2 44 0.004646 0.009355 0.016793 0.032888 0.080768 0.196239 0.367937 0.565719 0.800926 1.160247 1.558622 95.205860
2 45 0.008675 0.013333 0.021760 0.046720 0.117739 0.243364 0.388435 0.585846 0.915399 1.443361 2.019914 94.195454
2 46 0.015932 0.026119 0.044013 0.091007 0.209098 0.390621 0.555578 0.722502 0.966370 1.367906 1.818128 93.792728
2 47 0.017348 0.033351 0.053549 0.095496 0.215978 0.460319 0.716643 0.912135 1.141458 1.546961 1.972125 92.834635
2 48 0.015259 0.031391 0.055880 0.102099 0.227716 0.523110 0.918183 1.235112 1.469066 1.843699 2.242335 91.336149
2 49 0.035140 0.059379 0.093042 0.168818 0.356516 0.683598 1.024123 1.327333 1.649943 2.092669 2.506461 90.002979
2 50 0.066301 0.099261 0.146751 0.238455 0.406999 0.646187 0.860436 1.065527 1.328357 1.745214 2.227407 91.169106
2 51 0.125851 0.177880 0.214541 0.314165 0.532760 0.805174 0.962672 1.091079 1.346137 1.782173 2.244275 90.403294
2 52 0.059572 0.129575 0.244809 0.379663 0.596161 1.098305 1.714873 2.064017 2.158474 2.427737 2.763859 86.362953
2 53 0.269595 0.286431 0.290453 0.440190 0.804191 1.228173 1.454524 1.651296 2.009582 2.528049 2.917551 86.119968
2 54 0.130783 0.195127 0.315613 0.504038 0.698360 0.964261 1.235119 1.471480 1.682219 2.053348 2.538153 88.211502
2 55 0.292134 0.431095 0.524141 0.696565 0.986767 1.337003 1.545440 1.682861 1.909310 2.279897 2.641776 85.673006
2 56 0.348593 0.500495 0.633452 0.882667 1.348405 1.991303 2.398173 2.505245 2.545526 2.720926 2.860861 81.264354
2 57 0.140421 0.244089 0.379654 0.603200 0.983760 1.552792 2.067673 2.388476 2.567954 2.767492 2.904209 83.400276
2 58 0.189752 0.222469 0.273373 0.435082 0.724722 1.055458 1.324038 1.619572 1.963282 2.345955 2.676510 87.169788
2 59 0.105104 0.169210 0.242800 0.380679 0.638178 0.968439 1.234002 1.468934 1.756395 2.117941 2.454868 88.463446
2 60 0.075517 0.120364 0.189364 0.313535 0.514916 0.794300 1.060634 1.305165 1.561077 1.906516 2.278147 89.880467
2 61 0.209407 0.249086 0.268042 0.384837 0.648047 0.963074 1.147055 1.304365 1.560564 1.931929 2.273083 89.060511
2 62 0.100712 0.205802 0.364997 0.532100 0.739933 1.162424 1.636417 1.899149 1.965152 2.157136 2.440326 86.795858
2 63 0.327813 0.380843 0.373601 0.471398 0.722701 1.070960 1.277382 1.392961 1.560322 1.859487 2.154158 88.408375
2 64 0.140109 0.236851 0.387598 0.566224 0.747627 1.026195 1.304051 1.496205 1.613324 1.828857 2.120312 88.532646
2 65 0.284421 0.438096 0.534320 0.664067 0.867461 1.151086 1.347026 1.466266 1.605476 1.847116 2.111744 87.682922
2 66 0.196592 0.339880 0.491048 0.648401 0.856422 1.233579 1.573409 1.750388 1.852342 2.098648 2.409721 86.549566
2 67 0.213510 0.361370 0.473247 0.646508 1.012788 1.597092 2.029616 2.193526 2.300116 2.561308 2.805007 83.805910
2 68 0.080024 0.174037 0.296486 0.430601 0.677890 1.219420 1.822441 2.117386 2.186046 2.448867 2.796369 85.750433
2 69 0.153472 0.187009 0.236352 0.400636 0.719511 1.072587 1.322661 1.586549 1.934861 2.374890 2.774223 87.237251
2 70 0.088766 0.144846 0.230490 0.405703 0.743380 1.196449 1.584333 1.899297 2.200671 2.554268 2.853140 86.098658
2 71 0.094234 0.126785 0.170512 0.287797 0.518197 0.780857 0.969140 1.184224 1.515656 1.964890 2.397876 89.989832
2 72 0.056448 0.103367 0.154045 0.235676 0.422492 0.754317 1.074947 1.303184 1.532090 1.920666 2.341343 90.101425
2 73 0.029956 0.061072 0.100540 0.162542 0.311150 0.613628 0.965411 1.246849 1.498774 1.880173 2.276464 90.853441
2 74 0.051147 0.075449 0.110191 0.201957 0.403957 0.655053 0.827303 0.976296 1.191050 1.538253 1.910803 92.058544
2 75 0.015622 0.027786 0.046127 0.085642 0.182098 0.359938 0.568969 0.787680 1.041332 1.395666 1.758968 93.730177
2 76 0.009158 0.016562 0.028368 0.054793 0.122249 0.254433 0.416896 0.595509 0.825773 1.191016 1.624898 94.860342
2 77 0.008109 0.015912 0.028157 0.053732 0.123732 0.282508 0.502737 0.726078 0.953702 1.287262 1.647086 94.370987
2 78 0.009788 0.017942 0.030035 0.056794 0.127923 0.267473 0.433044 0.597127 0.783502 1.069939 1.386164 95.220269
2 79 0.009947 0.015282 0.024401 0.049129 0.108930 0.198569 0.281318 0.375067 0.519528 0.761970 1.053017 96.602839
2 80 0.004492 0.009028 0.016001 0.029953 0.067836 0.153930 0.276002 0.416693 0.592793 0.871345 1.195887 96.366037
2 81 0.006592 0.011835 0.020163 0.039588 0.092513 0.199206 0.328516 0.462380 0.626192 0.897034 1.213864 96.102120
2 82 0.010485 0.018996 0.030259 0.055018 0.121151 0.245212 0.370948 0.475473 0.597681 0.809963 1.050172 96.214644
2 83 0.014483 0.026325 0.045370 0.080189 0.150318 0.276010 0.414368 0.526328 0.621157 0.788821 0.999803 96.056830
2 84 0.022000 0.035728 0.046528 0.075094 0.156762 0.299379 0.407284 0.473351 0.574944 0.791661 1.041864 96.075407
2 85 0.015798 0.037493 0.084131 0.127718 0.161976 0.265499 0.421706 0.541717 0.585313 0.701370 0.902324 96.154955
2 86 0.121136 0.135040 0.122717 0.151742 0.224625 0.310516 0.355512 0.393550 0.460154 0.578331 0.711751 96.434929
2 87 0.026101 0.051507 0.113665 0.196064 0.241664 0.306689 0.404050 0.494747 0.538341 0.608575 0.720834 96.297762
2 88 0.066117 0.084067 0.090317 0.123861 0.194566 0.273624 0.317678 0.358963 0.428493 0.537401 0.646343 96.878573
2 89 0.032878 0.047511 0.070261 0.111838 0.168337 0.229174 0.283427 0.348655 0.428647 0.538155 0.655462 97.085654
2 90 0.015250 0.029524 0.044455 0.066371 0.117802 0.214192 0.311595 0.377327 0.430429 0.524672 0.624267 97.244116
2 91 0.015205 0.026582 0.039993 0.060335 0.098614 0.173460 0.261308 0.338229 0.405877 0.517413 0.648348 97.414641
3 4 0.000000 0.000000 0.000000 0.000000 0.000000 0.000000 0.000000 0.000000 0.000000 0.000000 0.000000 0.000000
3 5 0.538149 10.149424 13.879210 29.500409 10.873397 3.538984 2.627626 1.032674 0.546163 0.182421 0.056650 27.074891
3 6 3.703056 13.178801 6.808158 11.093928 8.236105 11.358970 12.026400 7.833304 2.167615 0.454892 0.164688 22.974086
3 7 1.767778 12.402388 9.385183 12.294373 8.704084 8.343713 7.157800 7.060454 5.939923 4.133455 1.802898 21.007950
3 8 1.943213 7.454214 4.106200 7.684940 8.560512 14.482055 11.628273 7.803334 4.316089 3.310170 2.284143 26.426856
3 9 1.233222 2.512218 2.620787 3.671242 5.127493 10.119915 18.081595 9.565664 5.252390 3.121212 2.685732 36.008530
3 10 0.558440 1.229373 1.432418 2.092461 3.808046 9.478815 19.509801 10.905685 6.362345 4.164301 3.870005 36.588309
3 11 0.459400 0.753820 1.164113 2.358682 3.342415 4.344806 8.884907 9.130023 11.443359 8.437855 6.734918 42.945703
3 12 0.376682 1.013723 1.375290 1.565071 1.967683 2.940770 5.359231 4.453223 6.577361 8.826703 13.191967 52.352299
3 13 0.147603 0.381313 0.634997 0.959658 1.224067 1.979891 4.539128 4.286413 5.353473 5.977541 9.478770 65.037148
3 14 0.176682 0.248675 0.284852 0.453482 0.763852 1.539544 3.937004 3.895424 4.903072 5.396879 8.158151 70.242380
3 15 0.092898 0.142189 0.182337 0.289922 0.509380 0.888802 1.373837 2.031356 3.010223 4.353772 5.578998 81.546286
3 16 0.070757 0.176493 0.283384 0.371731 0.497888 0.806390 1.242539 1.661597 2.106403 2.830398 3.775202 86.177216
3 17 0.068812 0.181280 0.312099 0.404884 0.496620 0.720925 1.025761 1.292086 1.559315 2.026724 2.702992 89.208500
3 18 0.080209 0.172007 0.257805 0.342706 0.456442 0.657550 0.890572 1.092990 1.317626 1.682756 2.153885 90.895454
3 19 0.065936 0.098739 0.119795 0.177579 0.301969 0.490256 0.665118 0.811053 0.988008 1.259670 1.536314 93.485559
3 20 0.111483 0.212931 0.259129 0.297760 0.374370 0.526067 0.675708 0.778499 0.896426 1.114900 1.390069 93.362656
3 21 0.056995 0.158366 0.280718 0.353729 0.405860 0.538040 0.699738 0.802149 0.892965 1.091732 1.392125 93.327584
3 22 0.086389 0.145155 0.169703 0.205254 0.287819 0.448185 0.615529 0.730730 0.836072 1.018007 1.223118 94.234037
3 23 0.073241 0.116536 0.136688 0.180136 0.274507 0.427781 0.558048 0.640448 0.733620 0.895530 1.059825 94.903641
3 24 0.107579 0.206360 0.260178 0.297336 0.359725 0.501917 0.645389 0.723029 0.788677 0.935073 1.126623 94.048117
3 25 0.107023 0.255606 0.368830 0.402922 0.438060 0.584607 0.752050 0.830885 0.885401 1.045723 1.287368 93.041527
3 26 0.139587 0.274064 0.352870 0.394249 0.461206 0.635083 0.820126 0.912294 0.971467 1.118155 1.318707 92.602190
3 27 0.035480 0.063502 0.083776 0.104824 0.147512 0.223241 0.288073 0.328728 0.372311 0.455545 0.555224 97.341784
3 28 0.053546 0.086970 0.098971 0.115527 0.163157 0.240369 0.298463 0.341912 0.407662 0.515999 0.630447 97.046976
3 29 0.052650 0.073580 0.084246 0.112529 0.175918 0.270366 0.342335 0.393732 0.453744 0.556822 0.670673 96.813404
3 30 0.030763 0.080452 0.138192 0.172023 0.211946 0.292028 0.377032 0.444165 0.520717 0.648299 0.815526 96.268858
3 31 0.039770 0.059597 0.075750 0.106674 0.171947 0.283162 0.393215 0.479384 0.549216 0.655577 0.776409 96.409302
3 32 0.038301 0.097969 0.158587 0.185848 0.223225 0.310334 0.401497 0.467350 0.541348 0.673355 0.849476 96.052711
3 33 0.047945 0.096212 0.140012 0.177056 0.235448 0.336536 0.433696 0.509127 0.590620 0.726487 0.900373 95.806490
3 34 0.050773 0.077182 0.095114 0.127356 0.194624 0.295628 0.384711 0.469070 0.578019 0.733046 0.892600 96.101878
3 35 0.055309 0.076949 0.087365 0.122710 0.208643 0.323891 0.403184 0.473231 0.579603 0.737162 0.891535 96.040421
3 36 0.027693 0.073008 0.129451 0.163539 0.202540 0.286786 0.381400 0.455688 0.534058 0.676439 0.879630 96.189770
3 37 0.043639 0.074285 0.092570 0.120923 0.194793 0.322481 0.437306 0.533034 0.662146 0.867105 1.084424 95.567295
3 38 0.051967 0.096070 0.119689 0.149100 0.230661 0.377189 0.508726 0.614683 0.760501 0.994503 1.244176 94.852735
3 39 0.027107 0.078210 0.147298 0.195845 0.256470 0.382216 0.527810 0.644555 0.767071 0.973657 1.254403 94.745363
3 40 0.023024 0.062662 0.115612 0.155775 0.218678 0.362834 0.558393 0.733239 0.882783 1.103381 1.392990 94.390627
3 41 0.030395 0.073999 0.125691 0.180087 0.290676 0.509743 0.765956 0.992569 1.231723 1.573819 1.951247 92.274098
3 42 0.038866 0.112247 0.213174 0.291036 0.395306 0.595260 0.828578 1.039907 1.287620 1.645746 2.082891 91.469370
3 43 0.046394 0.114739 0.192358 0.258347 0.372513 0.593113 0.840317 1.045306 1.257322 1.582556 1.980951 91.716081
3 44 0.039298 0.117389 0.230881 0.323266 0.461990 0.736764 1.058873 1.306210 1.537060 1.895957 2.351841 89.940472
3 45 0.070601 0.120432 0.166092 0.272426 0.569190 1.063311 1.470074 1.749434 2.086463 2.537745 2.869176 87.025055
3 46 0.149247 0.246441 0.274935 0.338774 0.549148 0.930828 1.281946 1.564766 1.916774 2.395090 2.793022 87.559032
3 47 0.101440 0.274834 0.435542 0.496040 0.640517 1.046191 1.481617 1.686389 1.835770 2.193594 2.661666 87.146398
3 48 0.112888 0.365829 0.681561 0.790778 0.923406 1.330603 1.762603 1.950470 2.058546 2.376594 2.874994 84.771721
3 49 0.183594 0.428659 0.690955 0.856734 1.085894 1.574385 2.049260 2.281325 2.445491 2.817829 3.322025 82.263847
3 50 0.299169 0.392923 0.412277 0.558536 0.975296 1.575922 1.947565 2.168928 2.518903 3.000859 3.335770 82.813849
3 51 0.243218 0.460184 0.609351 0.703101 0.913529 1.453547 2.013343 2.273028 2.393711 2.742616 3.196142 82.998230
3 52 0.289792 0.830277 1.290433 1.337803 1.490765 2.072496 2.562678 2.631170 2.681552 3.034985 3.506288 78.271759
3 53 0.365225 0.713539 0.998213 1.177513 1.494970 2.256581 2.904659 3.007597 2.890379 3.059949 3.332221 77.799154
3 54 0.520039 0.759578 0.679142 0.718821 1.154489 2.008411 2.565919 2.689264 2.879093 3.276349 3.453157 79.295737
3 55 0.325610 0.671086 0.991047 1.203782 1.476810 2.075988 2.614857 2.810737 2.837838 2.997017 3.173021 78.822205
3 56 0.753072 1.454594 1.659596 1.648655 1.975449 2.657830 2.970134 2.830319 2.722541 2.878270 3.076278 75.373266
3 57 0.390086 0.901822 1.397390 1.646173 1.887578 2.326922 2.625719 2.676464 2.717227 2.898681 3.151256 77.380678
3 58 0.276718 0.429149 0.552318 0.789974 1.272665 1.932346 2.391636 2.641531 2.841319 3.086511 3.262826 80.523010
3 59 0.168912 0.331542 0.449466 0.570590 0.867106 1.405308 1.867210 2.135572 2.427865 2.885163 3.322678 83.568584
3 60 0.134800 0.245467 0.324126 0.430824 0.701233 1.178406 1.588349 1.864542 2.219273 2.754456 3.246903 85.311617
3 61 0.248621 0.400212 0.497772 0.620094 0.899383 1.437914 1.922240 2.155149 2.285484 2.593470 2.956330 83.983330
3 62 0.284750 0.756647 1.177043 1.264839 1.383771 1.770258 2.079157 2.160246 2.283794 2.611733 3.044161 81.183601
3 63 0.220591 0.474475 0.754292 0.890798 1.034696 1.513005 2.057046 2.280160 2.264692 2.453614 2.806336 83.250298
3 64 0.292177 0.541367 0.622417 0.687452 0.992452 1.582442 1.969420 2.062192 2.233478 2.637318 2.997440 83.381845
3 65 0.254785 0.501712 0.732434 0.892336 1.110540 1.631025 2.103571 2.261598 2.291158 2.500096 2.767968 82.952780
3 66 0.406908 0.717786 0.840439 0.938762 1.261336 1.878543 2.277086 2.322531 2.360086 2.628244 2.906996 81.461285
3 67 0.510985 1.037663 1.403650 1.518553 1.680265 2.211214 2.657977 2.750861 2.735603 2.925665 3.206836 77.360726
3 68 0.282319 0.784345 1.231561 1.278844 1.373197 1.930265 2.519390 2.665596 2.618239 2.804632 3.143176 79.368435
3 69 0.368109 0.530003 0.646683 0.886907 1.370866 2.094742 2.623325 2.801122 2.806936 2.946264 3.093135 79.831903
3 70 0.431235 0.693029 0.784009 0.985764 1.515922 2.173082 2.428608 2.471228 2.699350 3.097902 3.372113 79.347761
3 71 0.309089 0.423815 0.490983 0.669783 1.044463 1.555858 1.900529 2.095733 2.301165 2.645117 2.975294 83.588169
3 72 0.233771 0.525065 0.708460 0.764300 0.945080 1.395951 1.798519 1.970625 2.124491 2.484661 2.929427 84.119650
3 73 0.127764 0.339789 0.600962 0.741762 0.885418 1.231567 1.601009 1.801972 1.943108 2.256463 2.721226 85.748957
3 74 0.303708 0.445321 0.448617 0.493512 0.696273 1.064173 1.377577 1.588553 1.825720 2.178477 2.514765 87.063303
3 75 0.100457 0.211304 0.302566 0.401098 0.613359 0.950641 1.212073 1.378942 1.618724 2.002981 2.393715 88.814139
3 76 0.062952 0.141419 0.225196 0.310987 0.484108 0.817270 1.167137 1.406485 1.608625 1.926909 2.286528 89.562387
3 77 0.057385 0.167642 0.315188 0.414861 0.548739 0.809099 1.086168 1.273613 1.455200 1.769964 2.186111 89.916031
3 78 0.067782 0.170262 0.265185 0.316395 0.423157 0.653958 0.884919 1.041067 1.224698 1.555550 1.969401 91.427624
3 79 0.066949 0.120544 0.136981 0.162436 0.261072 0.467284 0.672631 0.825093 1.002804 1.289703 1.587311 93.407192
3 80 0.028376 0.083907 0.157978 0.212595 0.307852 0.514010 0.747771 0.908368 1.056361 1.328702 1.688541 92.965544
3 81 0.046918 0.131020 0.213069 0.245819 0.323044 0.535901 0.788577 0.945410 1.063853 1.304719 1.626953 92.774717
3 82 0.057807 0.148655 0.227390 0.253069 0.318053 0.504848 0.709014 0.821915 0.903170 1.093734 1.362397 93.599949
3 83 0.077314 0.172698 0.231136 0.257215 0.342164 0.537340 0.714966 0.803531 0.889317 1.075189 1.299054 93.600077
3 84 0.062640 0.172705 0.297585 0.310210 0.316225 0.494423 0.761840 0.912119 0.941699 1.101150 1.394846 93.234556
3 85 0.081876 0.215603 0.305448 0.308870 0.348316 0.498932 0.639513 0.695011 0.750117 0.910112 1.140769 94.105436
3 86 0.073938 0.146587 0.247409 0.327238 0.333702 0.404303 0.526782 0.628331 0.674156 0.763095 0.912228 94.962231
3 87 0.111707 0.204563 0.225579 0.238402 0.315147 0.473079 0.580989 0.607877 0.649246 0.781314 0.944232 94.867866
3 88 0.055057 0.099612 0.148057 0.196783 0.248958 0.340734 0.439428 0.517656 0.583920 0.691935 0.825493 95.852366
3 89 0.077048 0.109124 0.111174 0.138522 0.225094 0.358820 0.437955 0.476065 0.542353 0.676226 0.813201 96.034418
3 90 0.039938 0.100411 0.171156 0.206453 0.236242 0.319098 0.417911 0.488924 0.545581 0.653761 0.808439 96.012085
3 91 0.035717 0.081398 0.131680 0.163422 0.200966 0.295493 0.405989 0.482321 0.535377 0.642470 0.797643 96.227526
4 5 0.000000 0.000000 0.000000 0.000000 0.000000 0.000000 0.000000 0.000000 0.000000 0.000000 0.000000 0.000000
4 6 0.707345 12.105680 15.426055 29.159865 10.043135 2.857138 1.161552 1.186859 0.837770 0.294277 0.132354 26.087970
4 7 5.107060 16.583194 6.952281 9.171128 7.586559 10.626492 11.436215 7.479814 2.161277 0.625474 0.198765 22.071740
4 8 1.514275 11.911743 9.879132 12.803555 8.134066 6.944661 5.560002 5.393211 5.025011 4.231834 2.137044 26.465466
4 9 0.949854 5.299575 2.781375 5.161181 6.985510 15.762523 13.556241 8.055545 3.832883 3.059835 2.449647 32.105830
4 10 0.242966 0.490646 0.582506 1.068849 2.231807 7.213958 21.042496 13.579688 7.137865 4.060117 3.268940 39.080162
4 11 0.191702 0.384318 0.482550 0.802827 1.831521 6.677854 19.499457 12.698182 8.205137 6.166917 6.026828 37.032705
4 12 0.117623 0.177230 0.301048 0.699090 1.095199 1.770859 5.556542 8.877572 16.354232 13.001643 9.374698 42.674265
4 13 0.056276 0.177065 0.275125 0.326980 0.431233 0.727074 1.658321 1.768707 3.786077 7.773413 17.876635 65.143093
4 14 0.051553 0.082745 0.111258 0.189038 0.260906 0.430749 1.003989 1.097139 1.863790 3.091083 7.613275 84.204475
4 15 0.035322 0.050049 0.064287 0.118112 0.206663 0.421191 1.093716 1.159946 1.658068 2.288318 4.754382 88.149948
4 16 0.018679 0.037080 0.058168 0.090892 0.143288 0.263301 0.444260 0.669881 0.980448 1.556721 2.393728 93.343551
4 17 0.023231 0.045733 0.068412 0.099986 0.154673 0.276259 0.444927 0.621476 0.824057 1.190356 1.711686 94.539202
4 18 0.025140 0.046973 0.073218 0.116031 0.180348 0.292095 0.431890 0.581637 0.756736 1.043136 1.429885 95.022913
4 19 0.032064 0.047854 0.063591 0.101127 0.162520 0.243851 0.322873 0.415974 0.553043 0.768095 1.029798 96.259207
4 20 0.039894 0.069701 0.097764 0.143329 0.215292 0.323449 0.427396 0.510857 0.605280 0.770777 0.979253 95.817009
4 21 0.019458 0.038042 0.058884 0.089463 0.144046 0.254170 0.398042 0.525731 0.637062 0.810345 1.019068 96.005690
4 22 0.039357 0.058345 0.077645 0.119766 0.182597 0.267036 0.353109 0.445536 0.562685 0.738491 0.945838 96.209589
4 23 0.047676 0.075058 0.099094 0.142224 0.203036 0.285613 0.364491 0.439265 0.532528 0.678774 0.851088 96.281153
4 24 0.049866 0.084892 0.116063 0.162354 0.230460 0.341174 0.450387 0.526895 0.596153 0.722824 0.876594 95.842342
4 25 0.046593 0.082250 0.115200 0.159675 0.227299 0.350679 0.484307 0.575758 0.645368 0.777341 0.940053 95.595480
4 26 0.078524 0.131546 0.176256 0.232066 0.298791 0.412813 0.531353 0.614965 0.688454 0.821149 0.988673 95.025408
4 27 0.084765 0.138836 0.178589 0.234375 0.311493 0.427789 0.535895 0.613532 0.698825 0.847247 1.024042 94.904610
4 28 0.020297 0.031635 0.045079 0.068131 0.104837 0.152059 0.192082 0.232105 0.283602 0.360351 0.446292 98.063528
4 29 0.024975 0.032544 0.041212 0.065500 0.112810 0.169118 0.210895 0.257465 0.326750 0.427741 0.533877 97.797115
4 30 0.014007 0.029925 0.049921 0.071375 0.107444 0.177653 0.260212 0.331527 0.398749 0.505229 0.637665 97.416292
4 31 0.024453 0.033571 0.044001 0.068941 0.116907 0.182005 0.238732 0.301247 0.387627 0.517520 0.666270 97.418728
4 32 0.018338 0.037353 0.056610 0.077655 0.121412 0.205925 0.294427 0.362778 0.434036 0.557331 0.707708 97.126428
4 33 0.021720 0.037852 0.057658 0.086826 0.137119 0.217960 0.303278 0.384636 0.474245 0.609090 0.770869 96.898746
4 34 0.040959 0.057583 0.071987 0.104426 0.162965 0.234120 0.289818 0.352593 0.445406 0.580155 0.731709 96.928280
4 35 0.026842 0.039175 0.054476 0.086570 0.143372 0.213139 0.272256 0.342042 0.443998 0.589839 0.750257 97.038031
4 36 0.013101 0.025984 0.040405 0.060354 0.103163 0.182038 0.268465 0.345708 0.431496 0.566429 0.725404 97.237449
4 37 0.016523 0.024939 0.036182 0.061266 0.111007 0.184365 0.258452 0.346419 0.470155 0.655947 0.872292 96.962448
4 38 0.023741 0.037736 0.053472 0.086387 0.152462 0.246749 0.333074 0.429068 0.568695 0.784660 1.040551 96.243406
4 39 0.008155 0.016781 0.028716 0.047884 0.090745 0.178526 0.291059 0.405078 0.531272 0.731772 0.978861 96.691153
4 40 0.006192 0.011711 0.019280 0.033906 0.068847 0.140140 0.231719 0.334862 0.467631 0.690089 0.982954 97.012673
4 41 0.007810 0.013852 0.022888 0.042835 0.091389 0.186281 0.306722 0.455236 0.668327 1.019268 1.463321 95.722069
4 42 0.010677 0.022297 0.038385 0.065729 0.129845 0.260350 0.426252 0.602998 0.822098 1.168128 1.587798 94.865443
4 43 0.010678 0.018999 0.030698 0.055100 0.112733 0.223275 0.358564 0.506992 0.694646 0.997915 1.380870 95.609529
4 44 0.008485 0.018127 0.032317 0.056953 0.116917 0.245326 0.420979 0.622300 0.883834 1.297647 1.799884 94.497229
4 45 0.017394 0.026731 0.041478 0.081556 0.185130 0.362945 0.566230 0.829146 1.233046 1.834522 2.464881 92.356939
4 46 0.032333 0.050602 0.076076 0.139343 0.285273 0.506479 0.712307 0.930786 1.249779 1.753794 2.321936 91.941296
4 47 0.033832 0.064287 0.098856 0.157721 0.299710 0.570590 0.848671 1.065106 1.323077 1.790333 2.350502 91.397311
4 48 0.038232 0.079938 0.132971 0.208300 0.385733 0.767526 1.220411 1.573609 1.900416 2.444312 3.072764 88.175787
4 49 0.084716 0.154159 0.244127 0.394147 0.677251 1.115519 1.546238 1.918397 2.331347 2.928043 3.592839 85.013220
4 50 0.124638 0.189249 0.279308 0.449732 0.730650 1.094904 1.417886 1.748469 2.162039 2.733410 3.345575 85.724138
4 51 0.206460 0.313288 0.390249 0.548860 0.860586 1.265264 1.521063 1.701699 2.001677 2.511235 3.071099 85.608520
4 52 0.131212 0.288569 0.486923 0.682275 0.995295 1.663935 2.409103 2.842893 3.077271 3.521233 3.971194 79.930096
4 53 0.423575 0.535029 0.600014 0.872369 1.440527 2.112365 2.486966 2.677407 2.926932 3.328958 3.626758 78.969103
4 54 0.180884 0.289172 0.451308 0.697361 1.000583 1.414755 1.826629 2.197543 2.556188 3.054721 3.558104 82.772747
4 55 0.356668 0.566356 0.731510 0.983313 1.317220 1.691679 1.937457 2.141950 2.447431 2.883780 3.291558 81.651077
4 56 0.414661 0.642110 0.896705 1.322318 1.922557 2.601758 3.007154 3.155593 3.186934 3.273980 3.347193 76.229038
4 57 0.199637 0.378461 0.589027 0.884040 1.398530 2.150208 2.732944 3.007354 3.160508 3.380527 3.548655 78.570110
4 58 0.185462 0.249061 0.326743 0.527039 0.901010 1.349527 1.713706 2.090167 2.537434 3.033841 3.459467 83.626543
4 59 0.106370 0.182319 0.274085 0.428046 0.709724 1.111961 1.486629 1.840609 2.256606 2.765400 3.257911 85.580345
4 60 0.085172 0.137790 0.211131 0.345809 0.584495 0.936740 1.283065 1.611292 1.974958 2.466117 2.996238 87.367195
4 61 0.257327 0.321536 0.375988 0.557170 0.904252 1.301651 1.554540 1.771505 2.074962 2.492613 2.891020 85.497438
4 62 0.174212 0.366457 0.590488 0.793105 1.099880 1.670033 2.222109 2.477240 2.548200 2.767053 3.065254 82.225971
4 63 0.362576 0.509306 0.585054 0.753321 1.074621 1.508509 1.794728 1.953350 2.122415 2.415178 2.722331 84.198608
4 64 0.199086 0.332910 0.519433 0.757563 1.025809 1.426197 1.833743 2.139897 2.316463 2.527415 2.779383 84.142101
4 65 0.365497 0.620967 0.829541 1.056148 1.291641 1.553131 1.700158 1.792140 1.933019 2.171217 2.443639 84.242901
4 66 0.415743 0.630165 0.805427 1.012938 1.238967 1.614006 1.951034 2.154942 2.288640 2.525033 2.796978 82.566126
4 67 0.398648 0.675790 0.896084 1.157150 1.581860 2.245889 2.704532 2.823329 2.836489 3.013759 3.205213 78.461256
4 68 0.181595 0.397527 0.645323 0.858416 1.194632 1.906906 2.592194 2.802654 2.741021 2.912491 3.194150 80.573092
4 69 0.357585 0.500844 0.633329 0.939135 1.421499 1.854038 2.054057 2.195942 2.393166 2.688017 2.967328 81.995060
4 70 0.330639 0.532812 0.708389 1.001481 1.450777 1.914784 2.170497 2.352108 2.621073 2.954027 3.183191 80.780224
4 71 0.220475 0.301487 0.383425 0.597255 0.983688 1.372896 1.600620 1.823175 2.147632 2.558093 2.905856 85.105398
4 72 0.118231 0.219322 0.324291 0.466423 0.745879 1.206178 1.619052 1.889888 2.146060 2.569085 3.021735 85.673857
4 73 0.077449 0.152259 0.233951 0.334774 0.518512 0.843685 1.195351 1.482504 1.759575 2.191421 2.700203 88.510321
4 74 0.138325 0.181809 0.232205 0.366518 0.608625 0.881978 1.081307 1.290006 1.588792 2.010557 2.450708 89.169173
4 75 0.036727 0.063981 0.100635 0.172825 0.325697 0.566212 0.809181 1.058213 1.379574 1.832800 2.309064 91.345091
4 76 0.020615 0.035647 0.055484 0.097940 0.202136 0.394978 0.607291 0.824437 1.117412 1.586475 2.135318 92.922266
4 77 0.018828 0.039062 0.066815 0.110098 0.206894 0.399309 0.630710 0.850558 1.106085 1.513408 2.004811 93.053421
4 78 0.024872 0.045449 0.069144 0.111702 0.209312 0.379788 0.558244 0.729766 0.950371 1.304728 1.723446 93.893179
4 79 0.022067 0.032370 0.046410 0.082310 0.160362 0.272224 0.373069 0.487442 0.659517 0.935971 1.268107 95.660150
4 80 0.009370 0.018573 0.031223 0.053021 0.103948 0.209555 0.345004 0.490289 0.673997 0.973863 1.344950 95.746206
4 81 0.014377 0.025992 0.041426 0.070670 0.138703 0.267338 0.414162 0.557319 0.730041 1.015912 1.362282 95.361780
4 82 0.029546 0.051677 0.075604 0.116569 0.202014 0.343075 0.475572 0.584511 0.711194 0.930009 1.197333 95.282898
4 83 0.036622 0.064614 0.103516 0.157829 0.232871 0.351235 0.472884 0.579694 0.686442 0.869615 1.113797 95.330883
4 84 0.051678 0.076148 0.087374 0.117035 0.195733 0.340521 0.470410 0.563428 0.672131 0.874939 1.108375 95.442228
4 85 0.026235 0.058219 0.116041 0.176320 0.226691 0.329002 0.464932 0.578256 0.653308 0.790656 0.993501 95.586836
4 86 0.113951 0.161404 0.181486 0.226183 0.295345 0.373056 0.414477 0.450733 0.516592 0.636743 0.781569 95.848459
4 87 0.035533 0.064324 0.115453 0.183949 0.243369 0.321777 0.420657 0.523764 0.609159 0.714594 0.844210 95.923212
4 88 0.055607 0.080016 0.099064 0.140098 0.214156 0.303165 0.364370 0.416599 0.486750 0.597592 0.718372 96.524210
4 89 0.038003 0.053545 0.075116 0.117471 0.181637 0.254341 0.315663 0.386167 0.477966 0.605681 0.741208 96.753201
4 90 0.019277 0.037145 0.055669 0.079352 0.130152 0.227700 0.330037 0.403102 0.467584 0.583686 0.719247 96.947052
4 91 0.019444 0.036026 0.053945 0.076527 0.116494 0.195262 0.283133 0.355280 0.424607 0.552512 0.720752 97.166020
5 6 0.000000 0.000000 0.000000 0.000000 0.000000 0.000000 0.000000 0.000000 0.000000 0.000000 0.000000 0.000000
5 7 1.325421 14.819885 15.598504 29.224085 10.762658 3.188664 1.740561 1.246040 0.706469 0.286021 0.069240 21.032453
5 8 7.854481 22.232042 7.558054 9.138579 7.005699 8.707104 8.403956 5.110551 1.422009 0.483747 0.156340 21.927438
5 9 1.760254 15.528942 14.958837 15.499428 7.259043 5.531873 4.772636 4.856238 4.591775 3.684425 1.706706 19.849840
5 10 1.307939 5.797716 2.584514 4.684863 9.442197 23.148074 15.421782 6.593286 2.766567 2.177517 1.601618 24.473926
5 11 0.402069 0.645655 0.738299 1.483740 4.096166 14.053975 30.126735 13.230989 4.706690 2.369423 1.909885 26.236374
5 12 0.159064 0.306851 0.374735 0.732008 2.464304 11.698360 29.006735 13.177625 5.927911 4.100544 4.125675 27.926188
5 13 0.090854 0.145448 0.304966 0.821302 1.230215 1.841470 6.327212 11.780377 23.776880 16.111218 9.001035 28.569023
5 14 0.105802 0.250161 0.332853 0.418899 0.594201 0.860917 1.733972 1.963475 5.701893 13.903076 28.806506 45.328247
5 15 0.064433 0.088195 0.119574 0.231556 0.338238 0.543340 1.304401 1.574243 2.982451 5.141162 12.585890 75.026520
5 16 0.059486 0.089049 0.106925 0.175439 0.282556 0.598325 1.567743 1.546852 1.959325 2.607322 5.701048 85.305929
5 17 0.055441 0.082075 0.097756 0.143443 0.228171 0.380664 0.564488 0.806673 1.204479 1.908190 2.822620 91.705999
5 18 0.062644 0.082317 0.103215 0.166807 0.261428 0.391774 0.543310 0.735825 0.983411 1.348217 1.811529 93.509525
5 19 0.067001 0.070044 0.086589 0.154662 0.241707 0.313192 0.387703 0.513613 0.685648 0.903927 1.166258 95.409653
5 20 0.080048 0.104779 0.124131 0.185828 0.282842 0.399169 0.500147 0.602998 0.731513 0.920201 1.136168 94.932176
5 21 0.047725 0.073563 0.093233 0.142047 0.244115 0.388742 0.507828 0.609966 0.763227 1.005466 1.249849 94.874243
5 22 0.081961 0.084274 0.096392 0.164322 0.267311 0.364416 0.447507 0.559273 0.703095 0.888645 1.091071 95.251730
5 23 0.072330 0.085189 0.101930 0.161800 0.244525 0.327374 0.404097 0.506902 0.644431 0.817244 0.996191 95.637983
5 24 0.086506 0.112625 0.133808 0.196669 0.296245 0.412801 0.507860 0.596435 0.706243 0.863285 1.023297 95.064224
5 25 0.093227 0.119927 0.131613 0.186109 0.292871 0.431257 0.532214 0.609784 0.715306 0.877659 1.032215 94.977818
5 26 0.110276 0.143731 0.168575 0.235734 0.329559 0.441598 0.536917 0.620836 0.716296 0.856873 1.009264 94.830340
5 27 0.123623 0.151923 0.170156 0.234735 0.330369 0.435758 0.519653 0.598994 0.697575 0.839508 0.988074 94.909630
5 28 0.150131 0.161122 0.179169 0.271929 0.393541 0.492623 0.572601 0.676041 0.804400 0.953700 1.098029 94.246714
5 29 0.044615 0.042730 0.052036 0.091437 0.148577 0.192398 0.226263 0.284722 0.359671 0.443252 0.528516 97.585783
5 30 0.035870 0.055959 0.069293 0.096587 0.159331 0.244333 0.305835 0.361704 0.449885 0.577370 0.696462 96.947370
5 31 0.055474 0.053546 0.063602 0.108690 0.177541 0.241325 0.294456 0.373491 0.470050 0.587024 0.715183 96.859617
5 32 0.047307 0.072271 0.086212 0.114009 0.184258 0.288036 0.366123 0.430924 0.527547 0.676933 0.827760 96.378624
5 33 0.057142 0.070595 0.086997 0.137444 0.231549 0.333294 0.403430 0.484904 0.604899 0.766205 0.926442 95.897095
5 34 0.072844 0.073085 0.084959 0.138607 0.220605 0.289236 0.344990 0.439649 0.569816 0.717570 0.867693 96.180946
5 35 0.066893 0.061744 0.072158 0.130298 0.224378 0.291133 0.337989 0.432357 0.570004 0.721488 0.868029 96.223526
5 36 0.032304 0.049426 0.064552 0.097301 0.170050 0.270359 0.351191 0.432812 0.554413 0.729585 0.906353 96.341652
5 37 0.039519 0.041487 0.053180 0.102655 0.197022 0.286816 0.356653 0.473596 0.654579 0.877510 1.100386 95.816599
5 38 0.046600 0.052600 0.068177 0.125234 0.234522 0.350365 0.453362 0.609309 0.828825 1.086518 1.337697 94.806793
5 39 0.022325 0.035643 0.049780 0.083842 0.168625 0.300790 0.422467 0.555391 0.759157 1.057195 1.356077 95.188707
5 40 0.013383 0.020756 0.030790 0.057446 0.124774 0.234865 0.349515 0.491043 0.708806 1.032720 1.389001 95.546902
5 41 0.019487 0.026184 0.038640 0.079491 0.180713 0.328930 0.478614 0.692702 1.039278 1.519859 2.007156 93.588951
5 42 0.031542 0.052635 0.075837 0.127714 0.256088 0.463121 0.664313 0.884584 1.213301 1.685280 2.165408 92.380177
5 43 0.028715 0.039826 0.057138 0.107777 0.223348 0.390539 0.552293 0.756981 1.065895 1.512709 1.997970 93.266813
5 44 0.025068 0.040499 0.060897 0.114066 0.251921 0.472263 0.695108 0.970063 1.396303 1.973283 2.509733 91.490797
5 45 0.048079 0.053053 0.081538 0.197535 0.455696 0.725384 0.973421 1.405752 2.033201 2.669923 3.185934 88.170483
5 46 0.116269 0.116209 0.149713 0.298450 0.577233 0.837608 1.055214 1.413787 1.907073 2.439592 2.927974 88.160877
5 47 0.114372 0.160988 0.191139 0.291605 0.552030 0.927006 1.199163 1.443833 1.840998 2.428770 2.962094 87.888002
5 48 0.114491 0.172923 0.231549 0.382153 0.758469 1.309819 1.719679 2.047303 2.514008 3.186673 3.788530 83.774405
5 49 0.243088 0.309998 0.399576 0.648312 1.101960 1.620543 2.026225 2.478002 3.056416 3.716906 4.264979 80.133993
5 50 0.390896 0.325910 0.366549 0.649222 1.073934 1.372137 1.599088 2.049685 2.675748 3.300791 3.840086 82.355953
5 51 0.286352 0.358502 0.466262 0.731065 1.115953 1.505452 1.812794 2.166154 2.588293 3.091427 3.598662 82.279085
5 52 0.394678 0.548493 0.595699 0.852545 1.622610 2.672864 3.183404 3.380295 3.827373 4.425756 4.577430 73.918852
5 53 0.602321 0.597580 0.710684 1.154180 1.776176 2.361980 2.874200 3.473349 3.925434 4.168755 4.225467 74.129875
5 54 0.442433 0.378945 0.391449 0.685336 1.222620 1.625881 1.817918 2.173303 2.749000 3.419680 3.970963 81.122469
5 55 0.342525 0.444689 0.619973 1.017726 1.522671 1.943842 2.266585 2.696986 3.244123 3.774801 4.097915 78.028164
5 56 0.935966 0.888211 0.892976 1.418311 2.520395 3.419532 3.480199 3.407835 3.470714 3.564952 3.497002 72.503908
5 57 0.470827 0.586081 0.682002 1.053608 1.818440 2.623327 2.989741 3.191818 3.466572 3.687393 3.671785 75.758407
5 58 0.310903 0.304361 0.373935 0.668899 1.120948 1.462520 1.719391 2.161813 2.745275 3.279098 3.670609 82.182251
5 59 0.139781 0.189403 0.258003 0.452636 0.843507 1.304069 1.667023 2.045605 2.486315 2.934653 3.276635 84.402371
5 60 0.114238 0.152926 0.213659 0.387431 0.735776 1.134619 1.438942 1.777980 2.226553 2.727001 3.142596 85.948282
5 61 0.299255 0.318119 0.391352 0.657459 1.080199 1.450190 1.683412 1.965123 2.307834 2.690019 3.040807 84.116236
5 62 0.504077 0.652735 0.648908 0.850926 1.468439 2.212727 2.456509 2.492433 2.755781 3.183489 3.391162 79.382813
5 63 0.439382 0.489519 0.588939 0.838312 1.179027 1.533727 1.806288 2.099782 2.412987 2.780427 3.122654 82.708954
5 64 0.315002 0.359341 0.422564 0.688445 1.171206 1.627760 1.886919 2.168659 2.533940 2.927975 3.233646 82.664543
5 65 0.331270 0.392813 0.520425 0.875587 1.379242 1.783845 2.034224 2.320365 2.613046 2.876462 3.075094 81.797629
5 66 0.661665 0.647706 0.677491 0.979046 1.477321 1.930011 2.172419 2.421997 2.729618 3.041701 3.248481 80.012545
5 67 0.818361 0.947759 1.104574 1.616455 2.337038 2.893499 3.074851 3.167320 3.266896 3.378171 3.400011 73.995066
5 68 0.593120 0.884204 0.918251 1.102993 1.745487 2.634936 2.924257 2.807634 2.895110 3.310434 3.604452 76.579119
5 69 0.921472 0.899129 1.018705 1.525475 2.030154 2.292161 2.446630 2.731396 2.965297 3.077116 3.126135 76.966327
5 70 1.096765 1.085661 1.243258 2.016350 2.861082 2.937924 2.664910 2.602986 2.623739 2.622585 2.607229 75.637516
5 71 0.549462 0.610479 0.750051 1.168980 1.684881 2.055245 2.332511 2.722609 3.093097 3.301896 3.365753 78.365034
5 72 0.403502 0.483452 0.521220 0.761501 1.300853 1.894739 2.190895 2.409187 2.753878 3.206499 3.510056 80.564222
5 73 0.223410 0.317574 0.398205 0.595567 0.972042 1.410591 1.715384 2.001146 2.404948 2.910291 3.331011 83.719830
5 74 0.341225 0.276058 0.311761 0.574333 0.981896 1.260797 1.447686 1.785783 2.199339 2.586644 2.924090 85.310388
5 75 0.098852 0.120201 0.164007 0.314996 0.610881 0.904865 1.130651 1.461768 1.946751 2.465849 2.882665 87.898516
5 76 0.049270 0.064200 0.091750 0.181273 0.389367 0.671765 0.933638 1.265464 1.735392 2.313346 2.837052 89.467489
5 77 0.050301 0.075869 0.106958 0.186001 0.371671 0.643580 0.886715 1.151209 1.544960 2.093615 2.633373 90.255743
5 78 0.063052 0.082022 0.103770 0.176192 0.341527 0.551925 0.726850 0.948844 1.297301 1.759479 2.203008 91.746035
5 79 0.051923 0.052404 0.068282 0.135252 0.259306 0.379587 0.485176 0.663020 0.924119 1.241931 1.574872 94.164127
5 80 0.024047 0.037337 0.053558 0.093878 0.191561 0.343469 0.491024 0.666388 0.940082 1.334155 1.739918 94.084583
5 81 0.038806 0.051856 0.069884 0.125133 0.252376 0.421926 0.561092 0.720430 0.961970 1.306392 1.660838 93.829300
5 82 0.067512 0.082123 0.098818 0.159979 0.289691 0.445702 0.561990 0.698172 0.900588 1.167876 1.421442 94.106106
5 83 0.082082 0.100468 0.123308 0.190795 0.308435 0.435945 0.535782 0.664034 0.845516 1.074256 1.305336 94.334044
5 84 0.076931 0.101721 0.126261 0.189337 0.306735 0.453012 0.556641 0.651243 0.786309 1.005239 1.245865 94.500702
5 85 0.084952 0.114996 0.123441 0.166602 0.282499 0.446566 0.547069 0.619022 0.751061 0.977112 1.196436 94.690241
5 86 0.096252 0.114389 0.148031 0.222227 0.306828 0.392403 0.476091 0.581457 0.692862 0.828110 0.978694 95.162657
5 87 0.096864 0.104877 0.115036 0.180945 0.307253 0.419940 0.469084 0.532423 0.647920 0.810196 0.962710 95.352753
5 88 0.070713 0.083134 0.109491 0.174224 0.252293 0.314791 0.372037 0.460191 0.567176 0.682504 0.797398 96.116049
5 89 0.081428 0.069142 0.078029 0.138023 0.230095 0.292573 0.334439 0.418528 0.534595 0.659981 0.775742 96.387426
5 90 0.048833 0.071399 0.088533 0.124750 0.201667 0.304116 0.381559 0.451666 0.549759 0.688618 0.815979 96.273121
5 91 0.045128 0.062368 0.072681 0.102654 0.172284 0.278691 0.361613 0.427284 0.513307 0.658663 0.813534 96.491794
6 7 0.000000 0.000000 0.000000 0.000000 0.000000 0.000000 0.000000 0.000000 0.000000 0.000000 0.000000 0.000000
6 8 0.855648 10.656308 15.187677 31.916056 11.128632 2.604974 1.186497 0.715759 0.355297 0.235909 0.111963 25.045281
6 9 7.601236 24.431045 7.955444 8.145037 5.828865 7.674035 8.095778 5.243710 1.425660 0.432219 0.148767 23.018202
6 10 1.549696 16.935550 19.418582 17.777178 6.676713 4.660560 3.938071 3.696573 3.255620 2.754212 1.465599 17.871645
6 11 0.901780 4.106560 2.105941 4.131087 9.460317 26.794360 17.153643 5.999723 2.063901 1.623323 1.295794 24.363570
6 12 0.107662 0.191779 0.277482 0.525609 1.215322 6.639047 33.953271 21.892229 6.846490 2.953790 2.238980 23.158339
6 13 0.047354 0.115116 0.157115 0.260859 0.907640 6.961600 31.196737 17.715957 7.102882 4.720928 4.927801 25.886014
6 14 0.067460 0.071655 0.139776 0.434778 0.729841 1.183670 4.866913 11.604017 28.310274 19.410875 10.004302 23.176438
6 15 0.057408 0.166591 0.214026 0.227278 0.336896 0.507356 0.962448 0.992459 3.071080 9.720010 29.184198 54.560250
6 16 0.037066 0.078396 0.115936 0.184030 0.219193 0.384716 0.970275 1.048612 1.665384 2.949234 9.033151 83.314007
6 17 0.057431 0.093089 0.121336 0.198294 0.290023 0.565438 1.429195 1.355883 1.601627 2.118587 4.935540 87.233561
6 18 0.060205 0.092320 0.124093 0.198431 0.296574 0.434311 0.594037 0.807985 1.137172 1.702089 2.480993 92.071790
6 19 0.061123 0.082593 0.106743 0.171928 0.258566 0.357819 0.459306 0.589020 0.767632 1.036256 1.375335 94.733677
6 20 0.085448 0.146888 0.199884 0.274337 0.347065 0.445467 0.545932 0.648681 0.786908 1.013658 1.317477 94.188255
6 21 0.053274 0.102719 0.143726 0.199981 0.295918 0.460549 0.616408 0.724909 0.857735 1.103202 1.403372 94.038208
6 22 0.080598 0.107797 0.138987 0.228309 0.355207 0.476192 0.574745 0.689145 0.850986 1.072602 1.303611 94.121823
6 23 0.071589 0.115486 0.157123 0.230680 0.327329 0.449547 0.567656 0.679727 0.810317 0.985891 1.170464 94.434191
6 24 0.103603 0.172397 0.223212 0.294772 0.375947 0.484881 0.581202 0.661623 0.769030 0.936638 1.126724 94.269972
6 25 0.090633 0.149817 0.193974 0.262625 0.361750 0.500301 0.610580 0.678686 0.767381 0.933647 1.120929 94.329674
6 26 0.102794 0.169431 0.217085 0.281635 0.363018 0.484414 0.592610 0.666607 0.752313 0.899527 1.069045 94.401520
6 27 0.090234 0.148381 0.188961 0.247210 0.327607 0.443045 0.544936 0.619021 0.706995 0.851348 1.009959 94.822302
6 28 0.096484 0.142027 0.184799 0.267759 0.369133 0.477115 0.569569 0.658838 0.774027 0.931482 1.088830 94.439935
6 29 0.134726 0.173306 0.203225 0.299527 0.445897 0.592435 0.699769 0.804321 0.949099 1.143196 1.325441 93.229055
6 30 0.024207 0.051084 0.079077 0.106615 0.155012 0.238675 0.314334 0.367765 0.432740 0.548038 0.683867 96.998589
6 31 0.042849 0.059533 0.076667 0.116869 0.190210 0.274821 0.332632 0.394116 0.491616 0.636614 0.788427 96.595648
6 32 0.035730 0.073258 0.105761 0.134598 0.197085 0.315883 0.424621 0.495964 0.580893 0.736614 0.918319 95.981274
6 33 0.047382 0.079329 0.110689 0.159304 0.248330 0.371603 0.468100 0.547828 0.657495 0.831429 1.023823 95.454687
6 34 0.057588 0.081302 0.106303 0.161554 0.255142 0.355589 0.433184 0.529359 0.674339 0.861457 1.048792 95.435386
6 35 0.055317 0.074746 0.099577 0.159691 0.259466 0.356210 0.426147 0.523244 0.676848 0.874466 1.071972 95.422316
6 36 0.031438 0.063493 0.093149 0.128730 0.205788 0.334647 0.449011 0.538112 0.659289 0.860792 1.091064 95.544485
6 37 0.036590 0.050895 0.073358 0.133942 0.254315 0.389451 0.495612 0.633275 0.848614 1.130683 1.404639 94.548626
6 38 0.049801 0.074045 0.106676 0.185098 0.330793 0.492515 0.619013 0.780597 1.039691 1.387200 1.739462 93.195109
6 39 0.024159 0.050645 0.084099 0.134669 0.243244 0.429517 0.611286 0.767372 0.974707 1.317778 1.720484 93.642040
6 40 0.016639 0.032125 0.052831 0.090861 0.181758 0.353367 0.548948 0.750461 1.016364 1.426109 1.889267 93.641269
6 41 0.026781 0.044498 0.070866 0.135669 0.296606 0.552670 0.798532 1.065027 1.452819 2.009446 2.579371 90.967712
6 42 0.037422 0.076372 0.124092 0.201417 0.380427 0.693693 1.001229 1.271163 1.638383 2.210878 2.826560 89.538365
6 43 0.036721 0.063035 0.097865 0.169780 0.330562 0.596925 0.864027 1.131434 1.493001 2.051115 2.668239 90.497294
6 44 0.036616 0.074168 0.124550 0.214624 0.426117 0.785835 1.151436 1.489979 1.905229 2.484008 3.089372 88.218069
6 45 0.075264 0.101229 0.162959 0.364354 0.784424 1.218734 1.540267 1.980849 2.639021 3.406233 4.053570 83.673096
6 46 0.139185 0.189408 0.260284 0.456915 0.842136 1.274444 1.596595 1.976481 2.517280 3.177552 3.780616 83.789104
6 47 0.153336 0.277647 0.371205 0.514039 0.854956 1.386961 1.774695 2.019674 2.400812 3.039429 3.660639 83.546606
6 48 0.212670 0.371617 0.498518 0.702022 1.178211 1.938640 2.480239 2.710241 3.036513 3.748879 4.466090 78.656363
6 49 0.321594 0.525458 0.705832 1.011198 1.591188 2.348908 2.853010 3.156989 3.573511 4.191924 4.678602 75.041786
6 50 0.387498 0.477900 0.612878 0.974299 1.528714 2.056529 2.450207 2.955952 3.603544 4.218609 4.601811 76.132057
6 51 0.335991 0.513506 0.678995 1.004020 1.560528 2.184573 2.577997 2.907238 3.405976 4.046256 4.501868 76.283047
6 52 0.482511 0.904537 1.201051 1.581007 2.427937 3.590447 4.052281 3.885308 3.869537 4.179967 4.359843 69.465571
6 53 0.715409 0.868957 1.067010 1.758069 2.872084 3.605447 3.617036 3.563640 3.732892 4.017359 4.127118 70.054975
6 54 0.315089 0.412520 0.565229 0.979511 1.687889 2.460198 3.124249 3.823297 4.378101 4.577542 4.432773 73.243601
6 55 0.293283 0.474419 0.702561 1.237387 2.270817 3.230895 3.563493 3.690212 3.916021 4.068364 3.952762 72.599785
6 56 1.607984 1.911060 1.905504 2.326911 3.000557 3.389122 3.268447 3.149881 3.238301 3.377978 3.404792 69.419464
6 57 0.768031 1.262967 1.499616 1.902273 2.598074 3.179424 3.203331 3.060088 3.124861 3.286948 3.349286 72.765099
6 58 0.409513 0.511388 0.658867 1.091197 1.799378 2.427263 2.789534 3.126612 3.415750 3.518590 3.455283 76.796623
6 59 0.234438 0.444385 0.721857 1.118887 1.582748 1.998551 2.284946 2.536466 2.788479 2.980650 3.123273 80.185318
6 60 0.181616 0.328319 0.531591 0.842639 1.267565 1.741056 2.128401 2.455108 2.738482 2.980040 3.187618 81.617565
6 61 0.389097 0.514606 0.614366 0.889605 1.366110 1.848875 2.129100 2.364074 2.672468 3.014993 3.258357 80.938350
6 62 0.515314 1.000327 1.250986 1.357726 1.647463 2.211739 2.546600 2.594741 2.729544 3.099243 3.474660 77.571655
6 63 0.360808 0.557697 0.671199 0.886373 1.303850 1.862831 2.217799 2.384603 2.585125 2.942770 3.282161 80.944786
6 64 0.195393 0.335076 0.532254 0.864348 1.329311 1.849731 2.257593 2.618048 3.008420 3.393438 3.686473 79.929913
6 65 0.160791 0.250396 0.378596 0.653670 1.158176 1.794583 2.317298 2.754651 3.148990 3.483941 3.658926 80.239983
6 66 0.347181 0.526142 0.731334 1.153927 1.792258 2.372946 2.644023 2.788971 2.949104 3.141132 3.250131 78.302851
6 67 0.741044 1.152632 1.384495 1.757806 2.380768 3.045746 3.218867 3.109086 3.096917 3.247892 3.333469 73.531277
6 68 0.347622 0.807600 1.153960 1.287473 1.677315 2.523253 3.090959 3.104089 3.146029 3.531578 3.855237 75.474890
6 69 0.561501 0.751513 0.948946 1.521865 2.393406 2.916133 3.007030 3.170462 3.443648 3.483990 3.253650 74.547854
6 70 0.649702 0.717450 1.197663 2.916850 4.473654 3.486390 2.537827 2.316999 2.363245 2.368351 2.332447 74.639420
6 71 0.398616 0.544552 0.678834 1.062167 1.776082 2.467804 2.912653 3.407500 3.984306 4.105076 3.689036 74.973373
6 72 0.298130 0.504814 0.685535 0.993074 1.532578 2.185008 2.636404 2.966726 3.382729 3.871726 4.150320 76.792957
6 73 0.124113 0.251014 0.405160 0.630873 1.073979 1.768725 2.346741 2.667882 2.949327 3.421588 3.890227 80.470370
6 74 0.213082 0.272970 0.372518 0.667188 1.196075 1.707474 2.031841 2.376863 2.817351 3.291571 3.658262 81.394808
6 75 0.087926 0.138618 0.210087 0.369933 0.683570 1.074082 1.407539 1.793425 2.347407 3.008045 3.581122 85.298246
6 76 0.046269 0.079514 0.126300 0.229380 0.466553 0.840390 1.200109 1.563069 2.057209 2.748544 3.457728 87.184933
6 77 0.041772 0.084709 0.140019 0.230606 0.437339 0.809559 1.197332 1.542555 1.977581 2.629345 3.322567 87.586611
6 78 0.054774 0.092757 0.136614 0.224528 0.421323 0.717802 0.986295 1.252579 1.643012 2.221478 2.832412 89.416426
6 79 0.058073 0.072426 0.100663 0.185387 0.346349 0.526395 0.674274 0.878188 1.196513 1.628356 2.086906 92.246471
6 80 0.029404 0.057766 0.092237 0.147200 0.268601 0.482595 0.703923 0.917535 1.212447 1.675562 2.213806 92.198927
6 81 0.054066 0.088139 0.122923 0.189395 0.336396 0.568484 0.775424 0.967223 1.243564 1.678148 2.162541 91.813700
6 82 0.065185 0.104502 0.140671 0.210610 0.359820 0.578661 0.752091 0.897970 1.106172 1.436124 1.793724 92.554470
6 83 0.069998 0.117403 0.168450 0.247279 0.370048 0.531713 0.664419 0.795316 0.985123 1.270550 1.592561 93.187137
6 84 0.088550 0.149641 0.185561 0.235949 0.351510 0.545314 0.693219 0.789308 0.936469 1.214612 1.537532 93.272337
6 85 0.056210 0.116146 0.174308 0.228515 0.322694 0.494029 0.648461 0.749511 0.870768 1.098142 1.374069 93.867150
6 86 0.047264 0.074401 0.104463 0.168270 0.296462 0.462941 0.576912 0.657578 0.767424 0.950322 1.137753 94.756212
6 87 0.065397 0.106811 0.152338 0.216547 0.303034 0.408553 0.502485 0.603136 0.732898 0.902834 1.081421 94.924547
6 88 0.068465 0.102653 0.130757 0.180978 0.257979 0.338839 0.394965 0.461341 0.567617 0.713220 0.866831 95.916359
6 89 0.057413 0.078243 0.105262 0.165158 0.257130 0.344250 0.406965 0.487727 0.604245 0.748917 0.886351 95.858338
6 90 0.046410 0.089033 0.121508 0.154868 0.229055 0.354675 0.455705 0.514695 0.590073 0.733714 0.893085 95.817177
6 91 0.037354 0.070225 0.100376 0.134586 0.201584 0.323864 0.431323 0.496675 0.570323 0.725455 0.916243 95.991993
7 8 0.000000 0.000000 0.000000 0.000000 0.000000 0.000000 0.000000 0.000000 0.000000 0.000000 0.000000 0.000000
7 9 0.909329 10.027362 16.056010 34.774610 10.539804 2.348140 1.070774 0.571579 0.204581 0.096086 0.041910 23.359815
7 10 11.348316 35.250507 9.761164 7.986552 5.199102 5.914125 5.124504 3.073584 0.904657 0.282197 0.088600 15.066691
7 11 2.344902 24.768132 26.914954 18.418339 5.199387 3.211699 2.662931 2.431466 1.947519 1.512542 0.801786 9.786340
7 12 1.225118 4.818576 2.047740 3.557503 10.038312 32.449267 18.620590 5.279431 1.687838 1.326047 1.025137 17.924441
7 13 0.125155 0.211918 0.298961 0.562698 1.408343 8.509176 40.852369 22.752840 5.634527 2.180537 1.539049 15.924427
7 14 0.126471 0.233179 0.289118 0.579316 2.270995 13.308723 41.787783 17.903558 5.240522 2.851212 2.651444 12.757680
7 15 0.185834 0.141474 0.258016 0.835599 1.263299 1.706297 6.561605 15.477686 34.218570 18.785062 7.319307 13.247251
7 16 0.119211 0.439148 0.534220 0.420110 0.508373 0.754470 1.379115 1.252785 3.509287 10.999253 31.628265 48.455762
7 17 0.110280 0.186428 0.239702 0.375971 0.415010 0.639854 1.513595 1.597991 2.454463 4.148048 11.875225 76.443434
7 18 0.232104 0.246389 0.255882 0.400334 0.513932 0.860932 2.102663 2.072373 2.495108 3.186321 7.152523 80.481441
7 19 0.109096 0.116841 0.134101 0.226794 0.345944 0.455105 0.576928 0.810452 1.219887 1.854233 2.641665 91.508957
7 20 0.109001 0.148744 0.177247 0.263345 0.389951 0.558554 0.722683 0.902608 1.152494 1.571387 2.116530 91.887455
7 21 0.117580 0.200621 0.252148 0.333513 0.460505 0.655956 0.834819 0.989003 1.220523 1.626027 2.124850 91.184454
7 22 0.216534 0.204858 0.207107 0.320790 0.492511 0.654184 0.781822 0.945594 1.173360 1.482555 1.813199 91.707483
7 23 0.103302 0.137439 0.170724 0.275065 0.438003 0.601123 0.713750 0.830996 1.014523 1.285012 1.563683 92.866383
7 24 0.149204 0.196366 0.228340 0.327054 0.474764 0.646834 0.774529 0.877891 1.016789 1.244061 1.498769 92.565399
7 25 0.223842 0.295848 0.294482 0.352076 0.479350 0.675620 0.817483 0.902084 1.033011 1.278848 1.546596 92.100758
7 26 0.175884 0.241638 0.271585 0.351075 0.472352 0.635299 0.759558 0.843633 0.958560 1.164491 1.397584 92.728342
7 27 0.137011 0.189518 0.218145 0.294751 0.415500 0.563986 0.672652 0.751785 0.861506 1.045930 1.241370 93.607847
7 28 0.178918 0.197450 0.210639 0.306896 0.446638 0.576316 0.670103 0.773319 0.911046 1.083828 1.240476 93.404373
7 29 0.204809 0.206250 0.234270 0.379765 0.559021 0.679909 0.757395 0.867411 1.021802 1.220242 1.413784 92.455343
7 30 0.234505 0.388122 0.420552 0.465841 0.601939 0.855077 1.057337 1.155076 1.290293 1.552009 1.820613 90.158634
7 31 0.074300 0.080746 0.099285 0.163955 0.264539 0.355836 0.412824 0.485656 0.588627 0.730599 0.876621 95.867010
7 32 0.081731 0.133511 0.156739 0.187877 0.273702 0.417552 0.524941 0.595023 0.700711 0.882801 1.072313 94.973099
7 33 0.133098 0.163238 0.183690 0.254920 0.380108 0.521977 0.618101 0.717392 0.861570 1.068395 1.282937 93.814575
7 34 0.119034 0.128108 0.151123 0.245828 0.400836 0.533759 0.620323 0.748234 0.936196 1.157240 1.361313 93.598009
7 35 0.127868 0.120315 0.139796 0.248557 0.429633 0.560846 0.635712 0.776877 0.994611 1.240354 1.460130 93.265301
7 36 0.083233 0.130302 0.157301 0.209123 0.331087 0.502273 0.630130 0.743316 0.925455 1.205338 1.493100 93.589340
7 37 0.140476 0.132035 0.151339 0.275463 0.505498 0.692866 0.794632 0.967313 1.249008 1.593918 1.908713 91.588737
7 38 0.173106 0.182648 0.202845 0.332645 0.591230 0.844238 0.996583 1.207969 1.566537 2.020493 2.413792 89.467915
7 39 0.091582 0.154233 0.190927 0.256288 0.428072 0.709566 0.936440 1.114486 1.399392 1.888850 2.420555 90.409609
7 40 0.065619 0.105951 0.141981 0.217349 0.401055 0.700918 0.967684 1.204561 1.542379 2.069327 2.607817 89.975359
7 41 0.157486 0.210810 0.270253 0.444920 0.819151 1.298114 1.637354 1.941904 2.379058 2.977220 3.521575 84.342157
7 42 0.167327 0.295311 0.368845 0.481700 0.805762 1.389944 1.850387 2.125176 2.560010 3.276320 3.930650 82.748570
7 43 0.127310 0.173243 0.220722 0.361153 0.680066 1.139963 1.511096 1.859568 2.365147 3.105910 3.789231 84.666590
7 44 0.178927 0.285994 0.372583 0.558843 0.990735 1.595591 2.026796 2.354385 2.830781 3.525502 4.183026 81.096838
7 45 0.436231 0.402025 0.500741 1.003231 1.826926 2.366862 2.610450 3.096123 3.801163 4.454259 4.901275 74.600712
7 46 0.457990 0.444901 0.507974 0.922254 1.697573 2.314790 2.583364 2.993615 3.645382 4.305881 4.712098 75.414178
7 47 0.387262 0.539298 0.592817 0.816669 1.448347 2.300430 2.712181 2.886777 3.300138 4.038916 4.618978 76.358188
7 48 0.796623 1.036329 1.040779 1.262182 1.929714 2.926038 3.433813 3.511630 3.748536 4.339908 4.757845 71.216599
7 49 1.140551 1.434024 1.473332 1.838435 2.590162 3.467891 3.850062 3.937034 4.065144 4.324071 4.459527 67.419766
7 50 0.807308 0.723660 0.852981 1.598307 2.773814 3.447321 3.552876 3.815612 4.176675 4.371688 4.316625 69.563132
7 51 0.657880 0.776322 0.902672 1.375724 2.206097 3.061632 3.532433 3.860869 4.152706 4.417924 4.479151 70.576588
7 52 1.368371 2.086945 1.967264 2.115879 3.103119 4.447590 4.640773 4.112097 3.935695 4.193830 4.266974 63.761463
7 53 1.730205 1.593548 1.514965 2.141788 3.172621 3.846981 3.827803 3.795839 3.962484 4.232336 4.307105 65.874322
7 54 0.714250 0.677698 0.737533 1.353887 2.584783 3.464645 3.603321 3.791614 4.158886 4.438775 4.401087 70.073519
7 55 0.510614 0.594135 0.739323 1.360545 2.608684 3.517376 3.620162 3.720044 4.087068 4.413967 4.401439 70.426642
7 56 2.194784 1.858692 1.594833 2.152768 3.143506 3.678956 3.514939 3.406447 3.524671 3.707736 3.732850 67.489822
7 57 1.148637 1.649799 1.658289 1.914552 2.607827 3.272210 3.347904 3.260643 3.408217 3.674844 3.781876 70.275199
7 58 0.262373 0.306688 0.425572 0.846078 1.647670 2.359609 2.719728 3.076157 3.478346 3.808763 3.953170 77.115849
7 59 0.126406 0.196201 0.294283 0.524125 0.994017 1.626537 2.192198 2.718115 3.242615 3.718212 4.009777 80.357515
7 60 0.108148 0.155674 0.217931 0.381500 0.739810 1.246837 1.713810 2.207056 2.819692 3.477355 3.953578 82.978609
7 61 0.225600 0.280082 0.371839 0.655228 1.200433 1.789338 2.128795 2.407827 2.794199 3.318891 3.766838 81.060930
7 62 0.610630 1.106571 1.178427 1.205621 1.619499 2.412564 2.860269 2.901146 3.087923 3.577323 3.998269 75.441757
7 63 0.194636 0.291077 0.410450 0.666658 1.159195 1.855143 2.366775 2.649577 2.913369 3.378247 3.825303 80.289572
7 64 0.165360 0.247385 0.331973 0.553488 1.066129 1.790782 2.318147 2.704941 3.208725 3.831781 4.243084 79.538202
7 65 0.131894 0.179571 0.257724 0.500928 1.053296 1.815789 2.469818 3.051844 3.607472 4.067552 4.206380 78.657730
7 66 0.371657 0.468007 0.605498 1.063530 1.926355 2.680260 2.884230 2.930250 3.084541 3.343100 3.476965 77.165607
7 67 1.500276 1.885713 1.871852 2.177568 2.741444 3.246673 3.261612 3.174404 3.258895 3.437593 3.469114 69.974856
7 68 0.812747 1.297974 1.399196 1.698766 2.584748 3.717947 3.918779 3.360441 2.865011 2.821225 2.850079 72.673088
7 69 1.082444 0.965695 1.404844 3.047659 4.079472 3.039721 2.279318 2.271002 2.506960 2.585094 2.526407 74.211380
7 70 6.529117 1.296245 1.000697 2.082054 2.678254 1.884965 1.590428 1.959952 2.235854 2.091128 1.918256 74.733047
7 71 0.927566 0.876736 1.284421 2.943478 4.350084 3.319629 2.378567 2.287357 2.574274 2.711561 2.633108 73.713217
7 72 0.865089 1.061053 1.156705 1.703483 2.763472 3.576119 3.541995 3.234121 3.031177 3.026575 2.994138 73.046074
7 73 0.470789 0.715637 0.885144 1.258966 1.992376 2.814091 3.199255 3.388418 3.737514 4.155367 4.295120 73.087330
7 74 0.595169 0.540519 0.625068 1.140539 1.991034 2.563017 2.760737 3.031512 3.388928 3.748885 3.978654 75.635939
7 75 0.298320 0.358810 0.443649 0.737001 1.281595 1.836806 2.206295 2.634411 3.231139 3.806557 4.147397 79.018015
7 76 0.158726 0.217228 0.289922 0.496917 0.943382 1.507850 1.938747 2.367508 2.953175 3.656858 4.225516 81.244171
7 77 0.127209 0.219664 0.302535 0.448600 0.797040 1.367016 1.865150 2.260997 2.777213 3.499805 4.127949 82.206821
7 78 0.169395 0.245615 0.298649 0.436597 0.754741 1.199386 1.538220 1.853461 2.342434 3.036847 3.673734 84.450919
7 79 0.156621 0.155649 0.178544 0.307125 0.553270 0.815845 1.015122 1.284774 1.679355 2.189895 2.698605 88.965195
7 80 0.072931 0.129210 0.181964 0.272501 0.476756 0.800177 1.080498 1.332335 1.715215 2.305490 2.922044 88.710880
7 81 0.123582 0.179665 0.225207 0.328724 0.551060 0.878986 1.144400 1.383301 1.734273 2.282294 2.860690 88.307817
7 82 0.166775 0.232695 0.260035 0.339891 0.525208 0.800018 1.007361 1.184491 1.450502 1.871725 2.321916 89.839384
7 83 0.125519 0.174945 0.219954 0.319212 0.495564 0.723675 0.892119 1.048372 1.276070 1.624969 2.004386 91.095213
7 84 0.131907 0.182603 0.206594 0.275816 0.435804 0.680767 0.861866 0.995030 1.193043 1.536334 1.900252 91.599981
7 85 0.112167 0.192908 0.228463 0.267910 0.384882 0.614314 0.808946 0.925995 1.079757 1.381553 1.727880 92.275225
7 86 0.086204 0.103144 0.123842 0.189319 0.309640 0.459429 0.576544 0.693673 0.850201 1.085238 1.338361 94.184405
7 87 0.100288 0.128203 0.148248 0.213517 0.338913 0.481824 0.578793 0.687758 0.858482 1.087301 1.302922 94.073749
7 88 0.067472 0.085998 0.108847 0.168247 0.263996 0.363621 0.438446 0.531251 0.664896 0.843435 1.027724 95.436067
7 89 0.082111 0.086689 0.103131 0.171505 0.287437 0.391601 0.453220 0.537899 0.667018 0.837063 0.999950 95.382376
7 90 0.088839 0.138043 0.159054 0.192688 0.281142 0.429631 0.542922 0.611040 0.699120 0.859920 1.025451 94.972151
7 91 0.080978 0.132400 0.159323 0.191049 0.263317 0.408819 0.529467 0.588680 0.650343 0.810745 1.016452 95.168434
8 9 0.000000 0.000000 0.000000 0.000000 0.000000 0.000000 0.000000 0.000000 0.000000 0.000000 0.000000 0.000000
8 10 0.725268 7.735239 16.298540 39.686566 9.936338 1.876007 0.785959 0.364877 0.103025 0.042892 0.021689 22.423598
8 11 10.535379 40.086552 11.540843 8.096917 4.354972 4.467694 3.756113 2.165925 0.582141 0.183306 0.067084 14.163076
8 12 1.766451 22.867551 30.506511 19.785984 4.633300 2.522276 2.168652 2.185104 1.881592 1.544213 0.848722 9.289645
8 13 1.042901 3.961326 1.480757 2.759689 9.594539 36.379872 21.261147 5.426116 1.476147 1.123374 0.872229 14.621900
8 14 0.208142 0.302494 0.413394 0.778736 1.976699 10.541684 45.607053 23.088145 4.370326 1.386652 0.933633 10.393042
8 15 0.144713 0.262762 0.310693 0.557206 1.951397 12.773348 44.138512 18.760930 4.954103 2.566741 2.449062 11.130533
8 16 0.161471 0.193098 0.391172 0.995712 1.189226 1.461796 5.837263 14.566464 33.913563 19.438050 7.981738 13.870449
8 17 0.148661 0.598199 0.699460 0.472409 0.498515 0.673887 1.192952 1.081740 3.191047 10.744369 32.625879 48.072881
8 18 0.148738 0.228410 0.310393 0.500140 0.522480 0.735370 1.713273 1.861571 2.742976 4.263929 11.755493 75.217224
8 19 0.150562 0.131284 0.136964 0.253342 0.364976 0.611388 1.435352 1.416333 1.717256 2.208395 5.050515 86.523634
8 20 0.100060 0.137350 0.167204 0.249057 0.355078 0.514849 0.718012 1.006938 1.465408 2.239128 3.271018 89.775900
8 21 0.081085 0.143121 0.189592 0.267101 0.401212 0.640001 0.900996 1.133723 1.427734 1.947272 2.616864 90.251297
8 22 0.166728 0.160782 0.176434 0.298772 0.471963 0.636314 0.784610 0.982817 1.242665 1.597390 2.009052 91.472471
8 23 0.092384 0.126475 0.164321 0.261069 0.395286 0.556963 0.706400 0.859551 1.056394 1.352260 1.701131 92.727766
8 24 0.141304 0.190838 0.222607 0.314687 0.452919 0.631754 0.780694 0.907736 1.075549 1.346171 1.658706 92.277034
8 25 0.174321 0.249306 0.279493 0.359298 0.502080 0.727040 0.898689 0.992077 1.122178 1.385181 1.681594 91.628744
8 26 0.166504 0.224535 0.255346 0.338285 0.465245 0.651404 0.812458 0.927210 1.058490 1.282900 1.536031 92.281593
8 27 0.131813 0.175804 0.202980 0.283523 0.405645 0.554960 0.668945 0.757443 0.875127 1.074204 1.298481 93.571074
8 28 0.151985 0.179384 0.205290 0.302076 0.429168 0.551361 0.646562 0.750070 0.885769 1.065878 1.245497 93.586960
8 29 0.197303 0.184821 0.196370 0.318001 0.487421 0.616376 0.702997 0.822109 0.983134 1.184990 1.379512 92.926966
8 30 0.157080 0.288113 0.362330 0.426732 0.535887 0.758908 0.968100 1.069208 1.166405 1.385387 1.645055 91.236796
8 31 0.261313 0.271699 0.287740 0.433848 0.658014 0.891282 1.058934 1.212853 1.398433 1.672164 1.949788 89.903933
8 32 0.061038 0.108196 0.139889 0.173921 0.250669 0.389047 0.503600 0.572523 0.658497 0.821566 1.006222 95.314831
8 33 0.116921 0.145568 0.168077 0.239579 0.369404 0.521833 0.623893 0.718243 0.852883 1.057218 1.274186 93.912197
8 34 0.123564 0.131540 0.147731 0.228447 0.371088 0.517388 0.627467 0.769815 0.965722 1.201558 1.424238 93.491440
8 35 0.126459 0.124450 0.147178 0.260359 0.445130 0.583362 0.668061 0.815576 1.035301 1.285757 1.524385 92.983984
8 36 0.072991 0.119264 0.154508 0.219031 0.362322 0.569263 0.725699 0.847449 1.030718 1.320607 1.617459 92.960690
8 37 0.180675 0.154237 0.168487 0.294124 0.520323 0.715746 0.848917 1.067808 1.394389 1.784038 2.156850 90.714407
8 38 0.191067 0.215227 0.240976 0.376426 0.650770 0.952959 1.149677 1.361631 1.685481 2.134537 2.571776 88.469471
8 39 0.089493 0.161891 0.216405 0.299565 0.503947 0.863093 1.157883 1.324863 1.546129 1.990118 2.502918 89.343693
8 40 0.067810 0.111367 0.154082 0.236841 0.428395 0.761821 1.083554 1.343304 1.653749 2.172985 2.755806 89.230289
8 41 0.199909 0.256704 0.312547 0.479318 0.826569 1.326786 1.768450 2.179559 2.664348 3.289050 3.854616 82.842144
8 42 0.197715 0.360252 0.455815 0.558660 0.844569 1.438398 2.034220 2.399351 2.725281 3.285744 3.856042 81.843954
8 43 0.150726 0.209872 0.265238 0.414906 0.747327 1.243330 1.634005 1.932345 2.338850 3.047321 3.830865 84.185215
8 44 0.155007 0.250155 0.338392 0.525502 0.948787 1.603183 2.170356 2.617748 3.162949 3.886511 4.465937 79.875473
8 45 0.476191 0.420125 0.530479 1.052970 1.864274 2.467133 2.912702 3.566641 4.202519 4.694867 5.096646 72.715452
8 46 0.632418 0.599029 0.646159 1.057426 1.757633 2.366636 2.702822 3.109774 3.630036 4.197163 4.663636 74.637266
8 47 0.436347 0.634158 0.678978 0.848871 1.330498 2.081545 2.539422 2.756878 3.203947 4.065770 4.862929 76.560662
8 48 0.529130 0.807057 0.933234 1.194148 1.900982 3.074329 3.850905 4.100110 4.406071 5.066276 5.507979 68.629784
8 49 0.864702 1.127313 1.270822 1.721954 2.591212 3.765630 4.528886 4.790849 4.854573 4.973102 4.898875 64.612083
8 50 0.735767 0.708198 0.795566 1.325317 2.183972 2.895233 3.267561 3.713704 4.267813 4.772069 4.978745 70.356056
8 51 0.540565 0.711277 0.816722 1.143461 1.766694 2.510263 2.916189 3.166585 3.603580 4.345703 4.993320 73.485647
8 52 0.838496 1.429940 1.518241 1.708652 2.614792 4.256978 5.143766 5.042862 4.971540 5.110895 4.905489 62.458346
8 53 0.982305 0.952902 1.021028 1.677784 2.814879 3.628461 3.837856 4.039591 4.338502 4.642423 4.696685 67.367586
8 54 0.471255 0.471665 0.534385 0.930377 1.615660 2.173979 2.469717 2.898802 3.553221 4.254680 4.714395 75.911863
8 55 0.247081 0.330418 0.441659 0.779080 1.429839 2.070729 2.457267 2.922648 3.711068 4.602413 5.105178 75.902622
8 56 0.932876 0.929401 0.909752 1.426670 2.701369 3.907490 4.048903 3.971654 4.126966 4.290571 4.151158 68.603192
8 57 0.535272 0.736916 0.844430 1.155513 1.846498 2.785763 3.380875 3.628645 3.905217 4.230816 4.289308 72.660749
8 58 0.137976 0.162796 0.222395 0.429370 0.823559 1.237449 1.575205 2.044066 2.701768 3.450502 4.113148 83.101762
8 59 0.062374 0.098725 0.147859 0.264911 0.518612 0.888767 1.267571 1.733427 2.385815 3.173567 3.880663 85.577711
8 60 0.048974 0.075905 0.116626 0.213458 0.417719 0.735055 1.074607 1.483586 2.040319 2.769306 3.511991 87.512451
8 61 0.116072 0.146953 0.190684 0.342674 0.680650 1.115042 1.443117 1.797705 2.340655 3.086068 3.775498 84.964882
8 62 0.260559 0.508640 0.656318 0.802928 1.240819 2.134717 2.854901 3.069360 3.220296 3.635320 4.001214 77.614927
8 63 0.116565 0.162554 0.213449 0.356747 0.695323 1.237499 1.708461 2.079150 2.523129 3.224569 3.915843 83.766708
8 64 0.085933 0.133386 0.198442 0.349398 0.672685 1.181339 1.678082 2.160429 2.742500 3.481148 4.119630 83.197027
8 65 0.071064 0.107056 0.168200 0.338627 0.747314 1.361740 1.933158 2.498695 3.150808 3.858033 4.336450 81.428854
8 66 0.241846 0.323206 0.432025 0.775635 1.478569 2.229927 2.586736 2.809271 3.116096 3.514698 3.781689 78.710304
8 67 0.958264 1.266647 1.394663 1.850712 2.660069 3.417759 3.519355 3.384477 3.418640 3.618999 3.693474 70.816941
8 68 0.617564 1.020447 1.159246 1.438909 2.223488 3.429004 3.945519 3.661609 3.278917 3.244640 3.202516 72.778143
8 69 0.817366 0.775671 1.167461 2.719758 4.185001 3.392523 2.511622 2.428542 2.748611 2.931394 2.874924 73.447125
8 70 5.830888 1.464299 1.049186 2.041305 2.766914 2.015680 1.635163 1.959032 2.289507 2.178844 1.969800 74.799383
8 71 0.895344 0.869428 1.305893 2.948244 4.444806 3.736944 2.813428 2.637994 2.831839 2.892557 2.764400 71.859121
8 72 0.768264 1.044467 1.130626 1.581702 2.658455 3.820673 4.031984 3.671237 3.344876 3.250984 3.102625 71.594110
8 73 0.593055 0.945190 1.145624 1.510027 2.247871 3.158002 3.532122 3.554479 3.739404 4.134752 4.348034 71.091441
8 74 1.041432 0.895637 0.868943 1.279756 1.980941 2.586460 2.863526 3.130780 3.464898 3.900972 4.253751 73.732905
8 75 0.365066 0.470251 0.571251 0.912581 1.598527 2.296528 2.643842 2.925670 3.358875 3.842212 4.123127 76.892071
8 76 0.185560 0.259343 0.347590 0.590069 1.126577 1.866115 2.423678 2.828644 3.264885 3.834436 4.289169 78.983936
8 77 0.162603 0.301581 0.427171 0.610837 1.035982 1.783148 2.413796 2.742651 3.079606 3.685415 4.266688 79.490522
8 78 0.231873 0.354590 0.417346 0.556702 0.927483 1.551078 2.038092 2.317159 2.668674 3.281421 3.876397 81.779188
8 79 0.189337 0.197366 0.222901 0.372193 0.672853 1.023436 1.273279 1.553589 1.960638 2.536259 3.117952 86.880197
8 80 0.087000 0.159960 0.228174 0.326853 0.546479 0.952024 1.354368 1.671875 2.056841 2.667201 3.310460 86.638771
8 81 0.139613 0.206030 0.254862 0.366388 0.630374 1.075929 1.447402 1.692530 1.994616 2.539027 3.124142 86.529087
8 82 0.173282 0.260188 0.306948 0.392934 0.591437 0.942888 1.251071 1.467061 1.715977 2.150410 2.645191 88.102612
8 83 0.135403 0.198371 0.257364 0.364031 0.536539 0.794993 1.015957 1.194682 1.406275 1.764383 2.201939 90.130062
8 84 0.121002 0.185527 0.218676 0.281986 0.438968 0.727331 0.965992 1.104083 1.276128 1.626838 2.027899 91.025568
8 85 0.084367 0.157520 0.208873 0.258906 0.381436 0.645103 0.905633 1.069573 1.237151 1.553957 1.911619 91.585857
8 86 0.079075 0.099424 0.119307 0.180115 0.298221 0.465578 0.606242 0.734528 0.898921 1.172909 1.498328 93.847351
8 87 0.087860 0.121044 0.149150 0.216271 0.339980 0.498997 0.625671 0.751766 0.921741 1.151469 1.381760 93.754294
8 88 0.059993 0.076114 0.095069 0.149077 0.248432 0.370179 0.466564 0.572261 0.718298 0.921292 1.134046 95.188675
8 89 0.075501 0.084388 0.100295 0.161847 0.272297 0.390758 0.473146 0.571208 0.713458 0.909221 1.105118 95.142763
8 90 0.080070 0.137187 0.171637 0.206138 0.287552 0.451784 0.590864 0.657712 0.723560 0.884747 1.076146 94.732603
8 91 0.084495 0.138008 0.168401 0.202837 0.276751 0.435628 0.572673 0.635864 0.692014 0.854311 1.068135 94.870879
9 10 0.000000 0.000000 0.000000 0.000000 0.000000 0.000000 0.000000 0.000000 0.000000 0.000000 0.000000 0.000000
9 11 0.491012 5.413118 15.244065 45.590106 10.443806 1.560937 0.635805 0.340334 0.088272 0.034111 0.022717 20.135716
9 12 8.720793 41.695707 13.593836 8.309030 4.141653 4.516917 3.899294 2.147194 0.606871 0.239908 0.106735 12.022063
9 13 1.306942 20.310407 32.119664 22.101273 4.584329 2.315215 2.088308 2.216150 1.964595 1.630877 0.900798 8.461441
9 14 1.206327 4.177533 1.369090 2.625402 9.692755 37.758618 22.268755 5.432113 1.340325 0.980120 0.755155 12.393805
9 15 0.166459 0.284592 0.392905 0.641892 1.220750 7.455522 44.777577 26.557200 5.158809 1.612558 1.084605 10.647130
9 16 0.115899 0.351839 0.477249 0.558349 1.267114 10.018469 44.067988 20.061640 4.905758 2.587748 2.793926 12.794023
9 17 0.155609 0.206551 0.458377 1.190118 1.246385 1.369018 5.554515 14.727583 34.724492 19.280461 7.751872 13.335019
9 18 0.147672 0.640056 0.909227 0.688109 0.649311 0.761777 1.361221 1.249432 3.333726 10.249031 30.831030 49.179409
9 19 0.085113 0.132338 0.173060 0.299555 0.335069 0.486606 1.090554 1.160138 1.737692 2.841390 8.503197 83.155293
9 20 0.103818 0.157975 0.195913 0.304467 0.408899 0.768452 1.951735 1.827199 2.009598 2.502965 5.674148 84.094831
9 21 0.087661 0.197598 0.291848 0.364776 0.448053 0.678618 0.995472 1.310310 1.715102 2.485824 3.610648 87.814091
9 22 0.102073 0.153097 0.195343 0.284816 0.419603 0.638883 0.883780 1.116393 1.383529 1.847464 2.456815 90.518206
9 23 0.051785 0.090370 0.128611 0.195956 0.307112 0.503279 0.722302 0.915956 1.129376 1.479497 1.910431 92.565324
9 24 0.101069 0.188931 0.263713 0.347753 0.455847 0.665676 0.885462 1.027495 1.161769 1.437440 1.808473 91.656370
9 25 0.145884 0.295383 0.397185 0.460065 0.544070 0.769793 1.001997 1.109361 1.201067 1.453264 1.817317 90.804613
9 26 0.110630 0.209238 0.288673 0.365884 0.467983 0.681889 0.907038 1.037676 1.144497 1.374782 1.678725 91.732988
9 27 0.082592 0.149922 0.200810 0.263590 0.366147 0.558765 0.746885 0.857078 0.964862 1.183561 1.444749 93.181038
9 28 0.125612 0.195947 0.233175 0.298158 0.409908 0.584205 0.729742 0.824230 0.945199 1.156641 1.386027 93.111157
9 29 0.129634 0.181864 0.212466 0.293125 0.435327 0.633221 0.787590 0.886482 1.011309 1.240199 1.489762 92.699019
9 30 0.093718 0.232128 0.362380 0.425438 0.488753 0.694491 0.930071 1.039346 1.110716 1.312644 1.599057 91.711260
9 31 0.123652 0.185987 0.239152 0.339359 0.504457 0.780713 1.047585 1.204810 1.320411 1.569419 1.871059 90.813399
9 32 0.167655 0.402358 0.578774 0.641722 0.744151 1.074386 1.417358 1.540616 1.626200 1.916071 2.312799 87.577913
9 33 0.070676 0.130376 0.190129 0.251140 0.343559 0.511869 0.673953 0.783466 0.888511 1.086302 1.340345 93.729673
9 34 0.061207 0.096427 0.129175 0.192567 0.325516 0.521786 0.691923 0.848726 1.068177 1.383979 1.695468 92.985054
9 35 0.091921 0.133629 0.170221 0.254888 0.435834 0.687584 0.876858 1.027106 1.233765 1.558702 1.896317 91.633173
9 36 0.070930 0.182812 0.299881 0.368030 0.484163 0.735275 0.973163 1.094931 1.228808 1.533341 1.946770 91.081892
9 37 0.135509 0.202629 0.243552 0.334276 0.552945 0.891074 1.148468 1.344155 1.658974 2.190893 2.730257 88.567271
9 38 0.112849 0.196048 0.257577 0.370546 0.663151 1.165400 1.550960 1.750139 2.039182 2.593931 3.132863 86.167357
9 39 0.085638 0.239416 0.439748 0.565322 0.729385 1.144307 1.611961 1.848370 1.991806 2.379404 2.943738 86.020906
9 40 0.077660 0.205729 0.366130 0.474744 0.654460 1.095575 1.594833 1.886492 2.114996 2.595945 3.205898 85.727535
9 41 0.145717 0.279831 0.410363 0.591647 0.990377 1.742779 2.421944 2.769918 3.033840 3.535640 4.055716 80.022225
9 42 0.145123 0.392676 0.683404 0.852482 1.118058 1.811559 2.571683 2.924834 3.101004 3.511364 4.016730 78.871080
9 43 0.166747 0.367728 0.573913 0.741270 1.040558 1.711518 2.366515 2.631278 2.807547 3.356179 4.036480 80.200264
9 44 0.182863 0.457834 0.725257 0.912608 1.305754 2.145156 2.891066 3.157096 3.332904 3.820143 4.385479 76.683840
9 45 0.414554 0.573608 0.700666 1.128833 2.080448 3.141048 3.604556 3.840272 4.355765 5.186016 5.775018 69.199217
9 46 0.537879 0.871913 1.010622 1.223422 1.788478 2.767802 3.414050 3.618841 3.910439 4.624177 5.329944 70.902427
9 47 0.332676 0.786882 1.174570 1.312795 1.591039 2.400123 3.125194 3.384317 3.672433 4.492629 5.436846 72.290493
9 48 0.373185 0.876699 1.361541 1.669288 2.212601 3.518478 4.727913 5.020100 4.949283 5.273812 5.590896 64.426205
9 49 0.470213 0.926012 1.368651 1.837293 2.617349 4.059244 5.272166 5.604450 5.480684 5.480166 5.350713 61.533057
9 50 0.420056 0.588202 0.737723 1.083971 1.779189 2.821141 3.700500 4.358155 5.011353 5.720777 5.992313 67.786619
9 51 0.338885 0.615227 0.806574 1.040554 1.585494 2.597322 3.393984 3.692711 4.021827 4.884569 5.766192 71.256660
9 52 0.516730 1.378292 2.070145 2.231490 2.806805 4.547560 5.671208 5.190186 4.557098 4.595948 4.741443 61.693094
9 53 0.499666 0.725975 0.903675 1.379073 2.523686 3.915932 4.483475 4.479226 4.493908 4.840316 5.035158 66.719913
9 54 0.250786 0.384610 0.501340 0.730176 1.175693 1.831862 2.416367 3.000400 3.857888 4.953625 5.674710 75.222542
9 55 0.114583 0.226469 0.371877 0.618360 1.149971 1.975910 2.691739 3.256891 3.979778 4.852593 5.362764 75.399067
9 56 0.446340 0.765821 1.059932 1.598483 2.677964 3.900501 4.245961 3.983654 3.852465 4.000777 4.093413 69.374691
9 57 0.233882 0.511760 0.817603 1.148051 1.662604 2.500077 3.237429 3.591788 3.806384 4.102893 4.310257 74.077269
9 58 0.061110 0.098592 0.152114 0.275852 0.553447 0.990290 1.438380 1.917927 2.523815 3.303437 4.040691 84.644350
9 59 0.030655 0.062171 0.108342 0.197225 0.397387 0.743075 1.124719 1.533893 2.075862 2.804307 3.537263 87.385101
9 60 0.027453 0.052895 0.087298 0.151914 0.306639 0.604808 0.960715 1.348094 1.855525 2.558036 3.272055 88.774569
9 61 0.047375 0.087076 0.141169 0.251068 0.511841 0.972511 1.426752 1.789179 2.195138 2.823343 3.484290 86.270254
9 62 0.157573 0.464543 0.832613 1.020321 1.240723 1.806517 2.396828 2.669524 2.841230 3.213776 3.693275 79.663077
9 63 0.062861 0.124899 0.203272 0.318882 0.565111 1.055461 1.595275 1.971868 2.276573 2.815818 3.462720 85.547260
9 64 0.050182 0.106062 0.175965 0.284342 0.520554 0.957628 1.434240 1.866365 2.375280 3.082334 3.782203 85.364847
9 65 0.038684 0.078114 0.135805 0.239786 0.485654 0.955623 1.478588 1.946087 2.499375 3.323993 4.177186 84.641104
9 66 0.092716 0.169477 0.262882 0.439214 0.852260 1.584114 2.295860 2.821807 3.329777 3.977849 4.453033 79.721010
9 67 0.399457 0.754741 1.055981 1.468956 2.215497 3.281576 3.907068 3.972777 3.949985 4.112796 4.190936 70.690230
9 68 0.233989 0.681566 1.165926 1.292356 1.464837 2.226504 3.081515 3.390130 3.460989 3.939068 4.587743 74.475374
9 69 0.360337 0.479337 0.594720 1.006948 1.808932 2.628985 3.279961 4.121512 5.160788 5.436237 4.730414 70.391827
9 70 0.696619 0.814607 1.092310 2.466801 4.989732 4.999425 3.509602 2.686866 2.547147 2.641447 2.604848 70.950592
9 71 0.319804 0.481579 0.675252 1.258793 2.543751 3.803897 4.268901 4.432125 4.703740 4.691153 4.104465 68.716539
9 72 0.468947 1.084116 1.384098 1.489306 2.010868 3.243668 4.173578 4.159800 3.934380 4.118941 4.310126 69.622177
9 73 0.328232 0.905740 1.648260 2.039318 2.323385 3.100029 3.816101 3.950251 3.902331 4.179637 4.617355 69.189365
9 74 0.769060 1.110645 1.114088 1.263524 1.832832 2.838705 3.518544 3.699793 3.841030 4.252399 4.561221 71.198162
9 75 0.318512 0.621738 0.849587 1.122564 1.737858 2.737604 3.356543 3.474869 3.648013 4.080789 4.402740 73.649184
9 76 0.246604 0.513934 0.752455 0.981367 1.475133 2.485390 3.407172 3.698923 3.722840 4.039600 4.402226 74.274359
9 77 0.204213 0.608497 1.139495 1.391058 1.621995 2.333064 3.082575 3.303230 3.313216 3.637850 4.177257 75.187552
9 78 0.207951 0.547886 0.877320 0.994101 1.221849 1.920691 2.643700 2.901672 3.020843 3.486624 4.101742 78.075625
9 79 0.203916 0.324420 0.381292 0.495855 0.848306 1.562399 2.202396 2.530905 2.847252 3.456558 3.989944 81.156755
9 80 0.120338 0.339399 0.607587 0.770366 1.027003 1.664382 2.327186 2.592494 2.731946 3.165604 3.738580 80.915117
9 81 0.194230 0.470825 0.727661 0.849845 1.061855 1.646076 2.236672 2.458797 2.568504 2.988711 3.571660 81.225164
9 82 0.146730 0.350116 0.546652 0.649084 0.817051 1.283843 1.801756 2.078294 2.271554 2.697666 3.233411 84.123842
9 83 0.118050 0.242171 0.366668 0.482204 0.681513 1.104134 1.544270 1.803173 1.997348 2.381045 2.842127 86.437299
9 84 0.135866 0.339706 0.516203 0.574139 0.691167 1.070104 1.475310 1.656316 1.779946 2.135338 2.620143 87.005762
9 85 0.075264 0.217462 0.417763 0.526315 0.607899 0.885045 1.248772 1.468727 1.577490 1.824931 2.217107 88.933229
9 86 0.048474 0.088685 0.130188 0.187024 0.311308 0.574211 0.881432 1.105721 1.278156 1.566553 1.893008 91.935236
9 87 0.078626 0.165152 0.248496 0.326333 0.449766 0.651977 0.829934 0.959510 1.125612 1.399703 1.719399 92.045498
9 88 0.049104 0.084285 0.116376 0.168064 0.280352 0.470804 0.643363 0.773280 0.926109 1.176324 1.448939 93.862999
9 89 0.058925 0.091762 0.119606 0.171038 0.288320 0.488289 0.658364 0.771112 0.901342 1.134305 1.376572 93.940368
9 90 0.079029 0.187490 0.290284 0.331058 0.378848 0.536813 0.705811 0.789449 0.846527 1.012336 1.256657 93.585697
9 91 0.064185 0.138519 0.233731 0.297709 0.336966 0.483808 0.666559 0.771038 0.813819 0.960352 1.200885 94.032429
10 11 0.000000 0.000000 0.000000 0.000000 0.000000 0.000000 0.000000 0.000000 0.000000 0.000000 0.000000 0.000000
10 12 0.426702 5.094307 15.978381 51.510771 11.525688 1.596052 0.656362 0.385858 0.098126 0.037891 0.029054 12.660806
10 13 9.015347 44.869737 14.850917 9.012726 4.384528 4.400022 3.463028 1.775673 0.503157 0.209925 0.098137 7.416804
10 14 2.034949 25.055744 32.910067 21.625502 4.717150 2.255813 1.881509 1.873702 1.563641 1.217903 0.627329 4.236692
10 15 1.747980 4.716336 1.300577 2.696622 10.604127 39.407127 21.447101 4.759630 1.141593 0.840097 0.638145 10.700665
10 16 0.137651 0.296761 0.455804 0.637932 0.912008 6.193478 44.739803 28.385677 5.669193 1.685227 1.108532 9.777932
10 17 0.098738 0.314374 0.452762 0.557425 1.423762 11.641832 47.515387 19.376666 4.166530 2.104480 2.212530 10.135515
10 18 0.177750 0.217999 0.530365 1.511236 1.529515 1.590908 6.440624 16.569744 35.832043 17.875392 6.414792 11.309634
10 19 0.132153 0.412748 0.531323 0.505484 0.584171 0.732840 1.333465 1.272676 3.590595 11.008802 31.720875 48.174867
10 20 0.107939 0.200679 0.268264 0.432886 0.519495 0.879365 2.097673 2.079361 2.761277 4.071851 10.695486 75.885725
10 21 0.133801 0.258916 0.369501 0.541945 0.645039 1.099318 2.667148 2.447073 2.669395 3.199552 6.893125 79.075189
10 22 0.179711 0.237943 0.253926 0.348736 0.510550 0.795643 1.122877 1.471534 1.940114 2.789811 3.909926 86.439228
10 23 0.049353 0.088325 0.127582 0.198005 0.321088 0.549447 0.809200 1.045735 1.327424 1.823857 2.451578 91.208408
10 24 0.105110 0.182132 0.236035 0.314267 0.444840 0.700568 0.965064 1.140599 1.303427 1.648842 2.136639 90.822479
10 25 0.157162 0.323757 0.446557 0.515404 0.588341 0.822143 1.095520 1.259667 1.399617 1.724352 2.215555 89.451923
10 26 0.126208 0.242372 0.335485 0.420240 0.525981 0.758019 1.009808 1.161945 1.290162 1.575425 1.983931 90.570422
10 27 0.091800 0.164304 0.213155 0.276920 0.392782 0.616973 0.832866 0.957298 1.081290 1.340277 1.660554 92.371780
10 28 0.129119 0.199882 0.235878 0.302205 0.422953 0.624253 0.799217 0.915578 1.061965 1.322138 1.612395 92.374416
10 29 0.127537 0.172160 0.198277 0.290071 0.461561 0.696500 0.864700 0.962830 1.093777 1.356444 1.652915 92.123224
10 30 0.098166 0.242769 0.379794 0.441286 0.494893 0.701209 0.968761 1.122514 1.220431 1.448228 1.779518 91.102432
10 31 0.130444 0.188266 0.225310 0.319139 0.496389 0.784207 1.038686 1.188931 1.328638 1.617725 1.959572 90.722696
10 32 0.141446 0.345343 0.516533 0.578042 0.664904 0.985615 1.353578 1.512485 1.606393 1.908628 2.348112 88.038921
10 33 0.291939 0.510960 0.638331 0.770503 0.978168 1.408439 1.834891 2.056885 2.241024 2.651269 3.175579 83.442013
10 34 0.074496 0.110401 0.140421 0.208123 0.356396 0.575492 0.752552 0.900638 1.106758 1.428795 1.762647 92.583281
10 35 0.117470 0.153891 0.176219 0.261136 0.471360 0.768549 0.977249 1.143264 1.396165 1.800117 2.203167 90.531414
10 36 0.075468 0.201059 0.324237 0.370351 0.471605 0.767150 1.094548 1.271309 1.425838 1.806370 2.353314 89.838753
10 37 0.202692 0.284153 0.309712 0.410384 0.709313 1.208064 1.549652 1.703367 1.933773 2.440891 2.988494 86.259506
10 38 0.216952 0.348901 0.396049 0.510355 0.872433 1.504229 1.944428 2.119967 2.394024 2.983127 3.553222 83.156309
10 39 0.096490 0.279337 0.486949 0.574713 0.759468 1.370283 2.108805 2.415778 2.485847 2.874432 3.453890 83.094011
10 40 0.104140 0.276491 0.452342 0.552020 0.824417 1.572190 2.335037 2.567910 2.607957 3.035602 3.662204 82.009693
10 41 0.384797 0.749828 0.862378 0.958307 1.355579 2.172946 2.802776 2.995983 3.181055 3.778056 4.527997 76.230295
10 42 0.204651 0.579235 0.938749 1.071691 1.380813 2.232224 3.093639 3.392072 3.451397 3.868485 4.495280 75.291767
10 43 0.190425 0.412255 0.594529 0.760163 1.277259 2.548018 3.456463 3.413273 3.315911 3.810468 4.523662 75.697577
10 44 0.408004 1.037095 1.369780 1.376385 1.684159 2.614376 3.473405 3.714806 3.840355 4.468649 5.303568 70.709423
10 45 1.138257 1.314998 1.171596 1.502571 2.547093 3.916563 4.496732 4.602250 5.012144 5.840640 6.276684 62.180474
10 46 0.802172 1.208907 1.135574 1.323100 2.249300 3.771559 4.526770 4.553684 4.791960 5.598871 6.134959 63.903145
10 47 0.394359 0.931107 1.312891 1.481508 2.157220 4.021707 5.331575 5.197740 4.870520 5.250350 5.677821 63.373206
10 48 0.765335 1.955214 2.736730 2.816693 3.314759 4.782857 5.714555 5.344233 4.761310 4.831658 5.100480 57.876174
10 49 1.057350 2.241064 2.935347 3.129277 3.649736 4.904992 5.698947 5.459944 4.959520 4.831113 4.795144 56.337564
10 50 0.589180 0.842095 1.038941 1.656154 3.066008 4.734349 5.316930 5.187971 5.154666 5.296581 5.132712 61.984411
10 51 0.444059 0.852391 1.144934 1.459744 2.294689 4.098139 5.320551 5.168778 4.809859 5.048028 5.259530 64.099301
10 52 1.429963 3.290882 3.653199 3.027102 3.160502 4.243966 4.815423 4.438629 4.109051 4.254635 4.436022 59.140626
10 53 1.427847 1.916852 1.879886 2.073780 2.811033 4.007661 4.535411 4.323801 4.161275 4.455239 4.725938 63.681275
10 54 0.321269 0.483676 0.544404 0.816035 1.772072 3.326917 4.101421 4.145714 4.338610 4.796658 4.883439 70.469787
10 55 0.149664 0.309156 0.476834 0.821611 1.777646 3.136934 3.721999 3.627266 3.650869 4.051384 4.356065 73.920572
10 56 0.746436 1.706521 2.128895 2.089611 2.445569 3.194726 3.548188 3.481347 3.496942 3.772758 4.038416 69.350590
10 57 0.210401 0.606187 1.211484 1.667729 2.099231 2.889619 3.532938 3.652724 3.624658 3.800233 4.099988 72.604807
10 58 0.040196 0.073262 0.121364 0.230589 0.524099 1.130573 1.924936 2.743348 3.488860 4.081518 4.314424 81.326834
10 59 0.021316 0.048413 0.089995 0.164668 0.354548 0.744563 1.247749 1.782379 2.417830 3.210366 3.919691 85.998484
10 60 0.018394 0.038250 0.066886 0.120760 0.257460 0.537517 0.895012 1.299653 1.854380 2.652687 3.473482 88.785519
10 61 0.034355 0.067128 0.113147 0.207611 0.458455 0.953510 1.492140 1.924932 2.364041 3.026514 3.693444 85.664722
10 62 0.117400 0.386810 0.815508 1.079597 1.281040 1.794447 2.382671 2.709300 2.923316 3.309520 3.877681 79.322708
10 63 0.053435 0.109689 0.181846 0.285510 0.512133 0.985092 1.558060 2.012039 2.382142 2.947902 3.582512 85.389641
10 64 0.040564 0.092620 0.163211 0.264727 0.486574 0.907186 1.378807 1.801436 2.285536 2.963547 3.658265 85.957529
10 65 0.032412 0.063733 0.106715 0.189119 0.402587 0.848054 1.385661 1.878316 2.415619 3.187439 3.966586 85.523760
10 66 0.086440 0.153487 0.229710 0.384817 0.779610 1.497264 2.182356 2.653439 3.133214 3.829757 4.394298 80.675608
10 67 0.514035 0.915313 1.237048 1.616858 2.218776 3.079961 3.631059 3.783030 3.857128 4.089364 4.325710 70.731716
10 68 0.223921 0.678624 1.180399 1.307255 1.514379 2.362976 3.283885 3.509611 3.408354 3.731187 4.306643 74.492767
10 69 0.276305 0.393129 0.559759 1.010794 1.862134 2.793137 3.436013 3.961265 4.398517 4.624304 4.483928 72.200708
10 70 0.825257 0.993570 1.211861 2.177838 3.994235 4.784675 4.182927 3.547874 3.263096 3.176250 3.028842 68.813574
10 71 0.632669 0.747844 0.848963 1.353959 2.414798 3.453646 3.853242 4.039080 4.349171 4.607665 4.448084 69.250879
10 72 0.640398 1.455224 1.749178 1.687454 2.119032 3.368205 4.167238 3.957750 3.738113 4.163660 4.697817 68.255932
10 73 0.327369 0.800804 1.287178 1.563789 2.022047 3.201222 4.369754 4.630367 4.402608 4.538836 4.836512 68.019518
10 74 0.594896 0.715793 0.774317 1.155090 2.113830 3.347476 3.872330 3.859379 3.885863 4.265652 4.575568 70.839806
10 75 0.442295 0.810504 0.991035 1.195305 1.707442 2.593967 3.244827 3.515711 3.841785 4.442886 4.945475 72.268770
10 76 0.303127 0.639457 0.861235 1.018533 1.446897 2.410636 3.253003 3.491671 3.624448 4.242926 5.020766 73.687302
10 77 0.182376 0.490557 0.836359 1.016609 1.356455 2.347738 3.485667 3.865268 3.820262 4.189648 4.781642 73.627420
10 78 0.230083 0.535506 0.752974 0.837798 1.151713 2.040758 2.966725 3.273169 3.334921 3.833033 4.505509 76.537809
10 79 0.294809 0.409540 0.412313 0.526150 0.940009 1.729350 2.324748 2.552722 2.849013 3.579020 4.324700 80.057625
10 80 0.129591 0.373057 0.647366 0.759507 0.987817 1.701726 2.501113 2.811083 2.947814 3.510575 4.302634 79.327717
10 81 0.202839 0.497206 0.719213 0.769003 0.980560 1.710653 2.516726 2.764647 2.776523 3.214434 3.891246 79.956949
10 82 0.161045 0.394239 0.560635 0.600521 0.775783 1.349186 1.988597 2.256244 2.393123 2.868200 3.520035 83.132393
10 83 0.118977 0.247342 0.358077 0.451960 0.648790 1.114262 1.613438 1.895650 2.109829 2.582178 3.180733 85.678766
10 84 0.130235 0.322129 0.453742 0.476735 0.614224 1.097886 1.645130 1.854979 1.936081 2.331629 2.905903 86.231329
10 85 0.069993 0.219984 0.440376 0.527921 0.571626 0.846670 1.257666 1.522915 1.641644 1.920578 2.402529 88.578101
10 86 0.044397 0.080666 0.112150 0.158106 0.271998 0.526137 0.819471 1.030023 1.207464 1.542202 1.957482 92.249905
10 87 0.060651 0.132784 0.203868 0.268372 0.391686 0.627714 0.860461 1.028139 1.218710 1.534604 1.906368 91.766640
10 88 0.041937 0.075265 0.103470 0.142362 0.234328 0.418498 0.604652 0.741560 0.895728 1.179470 1.528261 94.034470
10 89 0.063265 0.094095 0.110039 0.150964 0.265079 0.468816 0.634917 0.744361 0.895456 1.176439 1.476463 93.920105
10 90 0.063760 0.163107 0.278402 0.320101 0.357787 0.538776 0.774847 0.906675 0.952053 1.114138 1.386615 93.143740
10 91 0.083555 0.176201 0.259815 0.298731 0.343058 0.511379 0.718012 0.839437 0.896267 1.065076 1.335595 93.472872
11 12 0.000000 0.000000 0.000000 0.000000 0.000000 0.000000 0.000000 0.000000 0.000000 0.000000 0.000000 0.000000
11 13 0.411707 5.205685 16.767617 52.997981 11.830385 1.667771 0.780027 0.481851 0.124406 0.051391 0.042010 9.639169
11 14 11.232909 48.762577 14.284661 8.491570 4.010410 3.581092 2.649540 1.418184 0.484393 0.236805 0.126406 4.721453
11 15 1.748745 24.297044 35.882453 23.336227 4.369743 1.777312 1.383729 1.404104 1.242480 1.026366 0.549858 2.981937
11 16 0.919322 3.326119 1.114669 2.334923 9.821561 42.687984 24.098260 4.998232 1.049739 0.739770 0.565099 8.344320
11 17 0.090891 0.162189 0.251321 0.445221 1.021398 7.886123 48.159469 26.581177 4.813466 1.446194 0.924812 8.217738
11 18 0.074091 0.195691 0.277455 0.415821 1.348481 11.679219 48.780035 20.573910 4.274275 1.986024 1.951041 8.443958
11 19 0.106331 0.102368 0.247142 0.815246 0.994668 1.214889 5.254026 14.616671 35.865177 20.050962 7.760453 12.972065
11 20 0.141252 0.580416 0.838953 0.726060 0.762306 0.989262 1.745802 1.490440 3.561087 10.195460 29.472047 49.496913
11 21 0.102675 0.210831 0.307827 0.494586 0.579013 0.937265 2.239390 2.296530 3.252523 4.902088 12.475033 72.202240
11 22 0.192240 0.220906 0.253848 0.438048 0.621171 1.076024 2.544376 2.417814 2.824639 3.477444 7.326321 78.607168
11 23 0.086533 0.139031 0.191279 0.293809 0.419387 0.606268 0.832927 1.118494 1.536620 2.241193 3.215256 89.319206
11 24 0.093503 0.150606 0.216312 0.329456 0.454892 0.645765 0.883348 1.142492 1.442477 1.916057 2.557030 90.168064
11 25 0.144769 0.227161 0.288894 0.401672 0.575264 0.858725 1.146930 1.373255 1.625729 2.057485 2.593807 88.706312
11 26 0.166040 0.253821 0.328832 0.457677 0.614354 0.840116 1.070640 1.274374 1.509510 1.879665 2.341422 89.263548
11 27 0.139446 0.208724 0.267970 0.377125 0.514231 0.691557 0.858818 1.009815 1.199367 1.497936 1.862798 91.372213
11 28 0.147187 0.187959 0.231168 0.352533 0.511328 0.675168 0.817806 0.977090 1.186092 1.462059 1.750690 91.700920
11 29 0.175700 0.185327 0.217707 0.363428 0.564760 0.726144 0.850477 1.021951 1.267119 1.576723 1.882559 91.168103
11 30 0.135315 0.244614 0.319025 0.412443 0.566253 0.814618 1.040715 1.192892 1.383353 1.692624 2.013849 90.184300
11 31 0.213299 0.229084 0.259543 0.403227 0.596776 0.789133 0.956787 1.147293 1.375048 1.681809 2.018297 90.329700
11 32 0.160715 0.286992 0.361327 0.455631 0.641806 0.975044 1.275101 1.444484 1.645486 2.012131 2.401904 88.339378
11 33 0.276775 0.389690 0.490483 0.709889 1.000612 1.353756 1.657227 1.899933 2.190080 2.638189 3.129993 84.263376
11 34 0.440294 0.535640 0.606310 0.871402 1.229266 1.589504 1.887033 2.195455 2.603338 3.130433 3.666181 81.245140
11 35 0.134973 0.153789 0.193460 0.328692 0.538996 0.711000 0.825650 1.013838 1.317969 1.700049 2.085196 90.996384
11 36 0.055900 0.101163 0.145861 0.224976 0.413250 0.718100 0.982200 1.192125 1.488042 1.940774 2.378788 90.358824
11 37 0.197152 0.208583 0.263370 0.492169 0.909119 1.283358 1.513246 1.825157 2.278223 2.781502 3.182817 85.065302
11 38 0.300817 0.396513 0.496271 0.781753 1.251685 1.695788 1.934344 2.177742 2.586746 3.148710 3.675993 81.553637
11 39 0.070170 0.138650 0.218165 0.353672 0.684336 1.295156 1.902862 2.335615 2.773286 3.424816 3.972405 82.830867
11 40 0.058756 0.100296 0.156014 0.285992 0.628012 1.260737 1.922206 2.486386 3.094829 3.892146 4.509122 81.605503
11 41 0.412928 0.585509 0.773896 1.198336 1.865768 2.562513 2.959657 3.265983 3.731914 4.459707 5.225883 72.957904
11 42 0.292700 0.556680 0.791283 1.093519 1.696985 2.633329 3.257705 3.479159 3.839203 4.594095 5.344262 72.421082
11 43 0.154698 0.221510 0.317884 0.564318 1.079961 1.867628 2.628917 3.304893 4.030882 4.998449 5.832562 74.998296
11 44 0.273920 0.461956 0.668518 1.046320 1.757960 2.787375 3.667145 4.276841 4.882437 5.651574 6.128401 68.397552
11 45 1.126501 1.023875 1.215500 2.157885 3.425367 4.147927 4.448344 4.946743 5.504849 5.915757 6.016306 60.070946
11 46 0.860638 0.919486 1.063468 1.755289 2.891695 3.825998 4.296054 4.813382 5.456407 6.034494 6.181025 61.902067
11 47 0.374246 0.578761 0.752190 1.175731 2.218828 3.827691 4.921636 5.344683 5.786092 6.478454 6.629903 61.911786
11 48 0.911693 1.526570 1.822122 2.346386 3.547341 5.227368 5.968227 5.725339 5.401580 5.443030 5.370720 56.709622
11 49 1.558909 2.364542 2.837492 3.468275 4.204770 4.959733 5.186676 5.045730 4.894945 4.931691 4.955949 55.591289
11 50 0.937623 1.146450 1.455569 2.215339 3.155383 3.858169 4.162333 4.523441 4.948451 5.304600 5.456205 62.836433
11 51 0.585614 0.841032 1.063792 1.581068 2.477105 3.498426 4.129689 4.512034 4.896794 5.328126 5.533836 65.552487
11 52 1.047585 1.856652 2.136869 2.521360 3.562264 4.954981 5.356039 4.956808 4.743875 4.879504 4.824113 59.159952
11 53 1.380073 1.346868 1.379308 1.993280 2.978637 3.774918 3.962193 4.026169 4.236364 4.649985 4.924343 65.347864
11 54 0.238011 0.282560 0.392533 0.777234 1.494926 2.208278 2.711614 3.285266 3.935332 4.513063 4.854436 75.306748
11 55 0.126235 0.181582 0.285498 0.580114 1.171383 1.835650 2.355305 2.923547 3.623142 4.306605 4.730356 77.880586
11 56 0.447039 0.628879 0.775064 1.184024 2.058029 3.164551 3.681609 3.743754 3.887664 4.194771 4.363809 71.870811
11 57 0.179341 0.318072 0.483063 0.762730 1.278635 2.057713 2.785859 3.289140 3.703934 4.177486 4.545645 76.418384
11 58 0.046915 0.066531 0.099297 0.188538 0.376423 0.654533 0.973382 1.411817 2.041412 2.862722 3.684002 87.594431
11 59 0.024623 0.044789 0.076089 0.138931 0.261546 0.454190 0.691520 1.027524 1.538921 2.254590 3.079112 90.408165
11 60 0.019034 0.033426 0.056951 0.107811 0.213601 0.387520 0.595641 0.872579 1.284203 1.886884 2.606085 91.936266
11 61 0.043830 0.063012 0.094773 0.180552 0.365522 0.635002 0.916607 1.277270 1.796956 2.495071 3.225155 88.906248
11 62 0.098305 0.198717 0.302563 0.437749 0.737160 1.300696 1.912513 2.410509 2.899395 3.504919 4.034120 82.163353
11 63 0.059950 0.092220 0.133473 0.226367 0.414861 0.707300 1.011429 1.348870 1.792129 2.426152 3.155396 88.631857
11 64 0.036467 0.063243 0.105784 0.197899 0.388897 0.680450 1.000556 1.379145 1.873657 2.506705 3.155073 88.612125
11 65 0.029566 0.049426 0.084116 0.166522 0.348891 0.647863 0.997178 1.427574 1.992424 2.717784 3.466202 88.072453
11 66 0.087265 0.136102 0.211227 0.389199 0.750384 1.230523 1.650929 2.092942 2.662878 3.360561 3.990850 83.437140
11 67 0.546633 0.719533 0.904270 1.385125 2.111165 2.787831 3.153891 3.454862 3.809919 4.165885 4.394062 72.566822
11 68 0.253853 0.495967 0.680565 0.907343 1.472192 2.551141 3.445528 3.713113 3.768167 4.039444 4.251224 74.421463
11 69 0.384543 0.422435 0.600163 1.218972 2.220421 2.881067 3.091723 3.355533 3.663516 3.898066 3.978567 74.284994
11 70 1.412395 1.534303 1.773956 2.527691 3.213302 3.365061 3.280591 3.392990 3.592121 3.697819 3.705530 68.504244
11 71 1.205483 1.132068 1.233323 1.910582 2.830153 3.282673 3.263866 3.351741 3.612772 3.881341 3.978153 70.317846
11 72 0.823660 1.256721 1.366055 1.666724 2.490409 3.559687 3.968951 3.902280 3.953976 4.238146 4.357909 68.415484
11 73 0.394303 0.614200 0.805912 1.244848 2.174489 3.285800 3.867340 4.114766 4.471895 4.932736 5.057952 69.035761
11 74 0.975583 0.790116 0.883725 1.563481 2.446554 2.847363 3.013596 3.418285 3.897478 4.308313 4.607448 71.248060
11 75 0.450362 0.639179 0.861509 1.347969 2.074037 2.744246 3.135541 3.501967 3.991540 4.482273 4.775844 71.995533
11 76 0.244927 0.362590 0.501488 0.813263 1.413946 2.221277 2.879336 3.411268 3.985299 4.673969 5.196025 74.296613
11 77 0.144481 0.249018 0.374714 0.617681 1.158266 2.038917 2.867983 3.512566 4.197577 5.013813 5.545606 74.279377
11 78 0.199936 0.301822 0.414133 0.699062 1.337956 2.195087 2.762931 3.108226 3.565114 4.225617 4.718821 76.471293
11 79 0.220520 0.231568 0.311026 0.598046 1.071378 1.491812 1.792535 2.210381 2.802844 3.556206 4.307484 81.406200
11 80 0.072070 0.134931 0.215027 0.356504 0.676071 1.256186 1.895020 2.462131 3.093962 3.937425 4.660291 81.240381
11 81 0.093144 0.144475 0.209894 0.372500 0.775116 1.459693 2.101849 2.586248 3.096854 3.825179 4.421397 80.913651
11 82 0.105721 0.173536 0.250582 0.400386 0.713705 1.207906 1.655455 2.002428 2.410340 3.051224 3.706654 84.322065
11 83 0.091065 0.142285 0.220578 0.369005 0.598748 0.904021 1.201185 1.513731 1.902647 2.461421 3.113815 87.481503
11 84 0.066109 0.109137 0.154576 0.243920 0.451624 0.820095 1.188592 1.497548 1.863040 2.422436 2.977713 88.205213
11 85 0.049809 0.098435 0.154392 0.228886 0.386918 0.710403 1.094119 1.418734 1.738572 2.213799 2.706936 89.198999
11 86 0.051935 0.071602 0.099599 0.166673 0.287291 0.455461 0.619524 0.800040 1.033381 1.392856 1.846489 93.175148
11 87 0.057373 0.091111 0.130560 0.202473 0.329515 0.509891 0.687922 0.883310 1.138510 1.471675 1.820576 92.677084
11 88 0.048799 0.072866 0.100600 0.153582 0.241648 0.360021 0.469346 0.592436 0.766286 1.029396 1.355616 94.809404
11 89 0.067622 0.080104 0.100058 0.157390 0.251602 0.362323 0.460383 0.586451 0.767504 1.029034 1.332532 94.804999
11 90 0.063444 0.110502 0.146713 0.192489 0.294644 0.485815 0.667437 0.798396 0.949701 1.205373 1.471546 93.613947
11 91 0.070354 0.123677 0.173260 0.222191 0.299450 0.476111 0.665266 0.790734 0.894662 1.119474 1.417375 93.747446
12 13 0.000000 0.000000 0.000000 0.000000 0.000000 0.000000 0.000000 0.000000 0.000000 0.000000 0.000000 0.000000
12 14 0.441182 5.480304 18.035921 55.664680 11.403270 1.516927 0.740495 0.483256 0.138692 0.065618 0.064377 5.965279
12 15 11.689237 50.327930 13.892923 7.854565 3.695573 3.320410 2.538216 1.436038 0.564360 0.316043 0.178347 4.186355
12 16 1.183453 23.258498 38.771251 22.757099 3.702326 1.617050 1.351138 1.379444 1.257869 1.126785 0.654995 2.940093
12 17 0.794873 3.002139 1.023608 2.134648 9.792716 44.085775 24.521792 4.890026 1.014154 0.719046 0.541161 7.480066
12 18 0.106435 0.173281 0.265116 0.445750 0.920702 7.051010 47.564094 28.509312 5.170567 1.429840 0.870717 7.493179
12 19 0.052504 0.119004 0.156893 0.255585 0.921933 8.769718 43.785155 22.556567 5.971387 3.135118 3.217449 11.058685
12 20 0.131383 0.124068 0.257422 0.886346 1.240110 1.520697 5.590519 13.445738 32.422657 20.248970 8.978558 15.153533
12 21 0.148602 0.542706 0.724820 0.648626 0.718890 0.945293 1.744286 1.607765 4.029247 10.983573 29.934489 47.971703
12 22 0.228895 0.236753 0.255935 0.455169 0.580147 0.869003 1.815701 1.830803 2.625992 4.065904 10.986314 76.049385
12 23 0.123210 0.142860 0.170586 0.324188 0.478150 0.823619 1.881311 1.763372 2.058803 2.543246 5.420769 84.269889
12 24 0.143985 0.171504 0.199130 0.308733 0.450502 0.646144 0.869184 1.158407 1.576207 2.274691 3.210529 88.990986
12 25 0.231419 0.264222 0.275846 0.375724 0.559556 0.846847 1.133520 1.395840 1.729942 2.300619 2.999219 87.887245
12 26 0.197215 0.235737 0.274209 0.414403 0.608421 0.835485 1.047334 1.262782 1.527434 1.926429 2.406096 89.264456
12 27 0.174947 0.208745 0.242482 0.368692 0.542979 0.724777 0.871004 1.021875 1.227831 1.541343 1.905594 91.169730
12 28 0.227248 0.222545 0.242912 0.386452 0.568704 0.705261 0.815770 0.979867 1.198848 1.460976 1.727291 91.464128
12 29 0.270956 0.219096 0.232810 0.409989 0.634537 0.762293 0.854846 1.034469 1.278085 1.555547 1.835699 90.911673
12 30 0.200845 0.305656 0.343360 0.428675 0.595859 0.846595 1.052050 1.194753 1.394193 1.715502 2.043742 89.878771
12 31 0.250619 0.238141 0.258200 0.429321 0.671202 0.864637 0.989970 1.148825 1.369131 1.676655 2.001286 90.102009
12 32 0.259398 0.399114 0.432573 0.510241 0.694405 1.013767 1.271119 1.404303 1.585891 1.938940 2.316515 88.173736
12 33 0.356562 0.419677 0.460522 0.661611 0.971476 1.322257 1.574948 1.776199 2.058734 2.504192 2.971762 84.922060
12 34 0.423046 0.441829 0.490629 0.773234 1.153542 1.464767 1.706393 2.007648 2.412980 2.904815 3.393016 82.828104
12 35 0.744962 0.611634 0.632000 1.081412 1.673138 2.018774 2.218183 2.540455 2.981270 3.517244 4.066882 77.914049
12 36 0.143329 0.205928 0.241157 0.353396 0.622088 0.949640 1.125862 1.251154 1.504960 1.912352 2.285175 89.404959
12 37 0.366424 0.264745 0.282097 0.579847 1.137779 1.469777 1.567926 1.862312 2.390487 2.976058 3.398170 83.704378
12 38 0.663116 0.507545 0.481908 0.793254 1.369071 1.838563 2.068751 2.405162 2.883312 3.409465 3.791819 79.788030
12 39 0.348362 0.502985 0.558570 0.751624 1.256541 1.953955 2.278092 2.342328 2.636761 3.347900 4.046295 79.976587
12 40 0.180674 0.243421 0.290696 0.500573 1.128152 2.040986 2.498551 2.635606 3.009406 3.819417 4.502393 79.150126
12 41 0.679522 0.611610 0.668224 1.171361 2.135241 3.009138 3.348605 3.574802 3.935163 4.546771 5.132282 71.187280
12 42 0.736567 1.102596 1.103178 1.182066 1.668472 2.660078 3.402829 3.598590 3.827699 4.508367 5.178831 71.030729
12 43 0.411584 0.499055 0.576016 0.913323 1.631298 2.491957 2.858769 2.987709 3.372686 4.306758 5.306357 74.644489
12 44 0.430443 0.570511 0.664221 1.036577 1.984063 3.363871 4.233586 4.524670 4.814704 5.403456 5.711576 67.262321
12 45 1.264389 0.837595 0.980919 2.104078 3.623118 4.141309 4.269808 4.880299 5.530572 5.913701 5.934982 60.519227
12 46 1.332826 1.055623 1.080827 1.764556 2.718802 3.333769 3.684743 4.286762 5.014702 5.683463 6.076572 63.967355
12 47 0.790414 0.965507 0.927985 1.241021 2.173133 3.388055 3.891146 4.052103 4.690673 5.962579 6.874730 65.042651
12 48 0.916584 1.182473 1.238664 1.742793 3.163527 5.202113 6.117306 5.963357 5.830972 6.061916 5.932320 56.647975
12 49 1.258442 1.450498 1.592420 2.309839 3.663073 5.117910 5.687501 5.655778 5.533338 5.569266 5.439940 56.721997
12 50 0.969210 0.844039 0.889452 1.431427 2.245151 2.845373 3.225941 3.862892 4.715655 5.531888 6.045250 67.393722
12 51 0.379243 0.458142 0.631762 1.149850 1.929781 2.635382 3.063451 3.543976 4.254440 5.226653 6.068182 70.659136
12 52 0.876443 1.272397 1.186148 1.410519 2.535363 4.483684 5.498510 5.391676 5.331624 5.552569 5.370749 61.090318
12 53 0.568250 0.514069 0.589910 1.135488 2.187281 3.049656 3.436451 3.936514 4.587982 5.193196 5.460908 69.340298
12 54 0.201081 0.182838 0.216870 0.440648 0.880829 1.274202 1.557046 2.022865 2.717807 3.559546 4.366366 82.579899
12 55 0.083514 0.102489 0.150866 0.318383 0.659814 1.033859 1.357043 1.820698 2.516301 3.370264 4.168408 84.418363
12 56 0.301428 0.310049 0.351128 0.640235 1.278625 1.993684 2.565780 3.282127 4.135719 4.685058 4.744262 75.711904
12 57 0.139735 0.196620 0.259664 0.421811 0.746901 1.183998 1.615819 2.147569 2.898012 3.766597 4.458209 82.165064
12 58 0.033652 0.040736 0.055889 0.111170 0.234339 0.401895 0.575017 0.830207 1.225820 1.785620 2.431408 92.274246
12 59 0.015806 0.023663 0.035668 0.067874 0.140169 0.256239 0.399906 0.616033 0.959133 1.464599 2.080139 93.940773
12 60 0.012654 0.018010 0.026958 0.053961 0.118776 0.225406 0.353073 0.541872 0.846845 1.301246 1.840469 94.660728
12 61 0.028958 0.036344 0.051890 0.105741 0.227910 0.392727 0.554229 0.791907 1.184229 1.754690 2.397795 92.473583
12 62 0.098667 0.159173 0.202218 0.297289 0.537996 0.940954 1.337725 1.733649 2.262081 2.923276 3.489592 86.017384
12 63 0.042485 0.057663 0.079273 0.144128 0.285893 0.487987 0.681666 0.924648 1.291068 1.824858 2.424156 91.756180
12 64 0.036457 0.051728 0.074639 0.136953 0.270627 0.461788 0.668177 0.946235 1.343287 1.871625 2.446769 91.691711
12 65 0.026477 0.039185 0.060354 0.120248 0.258733 0.467125 0.687360 0.981321 1.424293 2.040656 2.713658 91.180588
12 66 0.056509 0.076714 0.111002 0.214460 0.446884 0.765718 1.076499 1.480602 2.064512 2.804740 3.528800 87.373558
12 67 0.297040 0.345511 0.443201 0.787277 1.417109 2.087581 2.579665 3.109995 3.698406 4.240755 4.594376 76.399086
12 68 0.261637 0.427748 0.488460 0.622753 1.064914 1.895514 2.563426 2.892793 3.273901 3.940658 4.493580 78.074612
12 69 0.335871 0.330272 0.430674 0.839711 1.497513 1.980997 2.275373 2.770764 3.442454 4.062236 4.460787 77.573349
12 70 0.926786 0.764703 0.810130 1.418822 2.464369 3.161571 3.347438 3.601691 3.889733 4.058715 4.034477 71.521565
12 71 0.810582 0.740645 0.892548 1.596873 2.529971 2.960347 3.035413 3.288977 3.639625 3.946283 4.131079 72.427654
12 72 1.074596 1.145121 1.083735 1.454752 2.402651 3.514102 3.910763 3.853118 3.841584 4.076791 4.199312 69.443474
12 73 0.762704 0.974903 1.107464 1.585743 2.478118 3.339827 3.633152 3.738410 4.083362 4.637399 4.965228 68.693689
12 74 1.749771 1.009660 0.907091 1.524859 2.402021 2.861510 3.043369 3.446750 3.855291 4.234427 4.549803 70.415451
12 75 0.867415 0.837471 0.940600 1.595737 2.644242 3.320538 3.484013 3.706126 4.073972 4.421678 4.575273 69.532936
12 76 0.520278 0.548679 0.648814 1.166188 2.192691 3.179094 3.614528 3.861357 4.152564 4.570314 4.844588 70.700907
12 77 0.663993 0.783881 0.855044 1.243248 2.060760 2.988382 3.406841 3.549962 3.856548 4.451695 4.916367 71.223281
12 78 0.895228 0.894752 0.810293 1.130400 1.948468 2.808180 3.082982 3.190665 3.565324 4.177935 4.572286 72.923483
12 79 0.629950 0.405774 0.433037 0.900908 1.721337 2.222753 2.397307 2.779715 3.323075 3.906534 4.358205 76.921404
12 80 0.313291 0.412765 0.495723 0.784845 1.437661 2.282129 2.785812 3.054796 3.452924 4.075117 4.509884 76.395056
12 81 0.474117 0.475397 0.488577 0.792971 1.516897 2.329572 2.613437 2.673316 2.945939 3.562915 4.100761 78.026106
12 82 0.400756 0.427906 0.430110 0.641282 1.179112 1.862381 2.212459 2.413577 2.791395 3.427006 3.948289 80.265734
12 83 0.236516 0.264178 0.338621 0.589243 1.000825 1.406667 1.700210 2.044760 2.500309 3.068948 3.604469 83.245255
12 84 0.258460 0.298636 0.305672 0.455074 0.848237 1.388454 1.691247 1.859086 2.156159 2.699960 3.208736 84.830280
12 85 0.147513 0.241728 0.298170 0.400418 0.668723 1.133488 1.513672 1.744483 2.041551 2.535675 2.998759 86.275816
12 86 0.097654 0.109517 0.134661 0.234337 0.432247 0.675766 0.867148 1.073455 1.360908 1.791040 2.272042 90.951227
12 87 0.131265 0.166995 0.197343 0.292033 0.477355 0.708406 0.892806 1.091898 1.369012 1.731201 2.087416 90.854269
12 88 0.075269 0.094775 0.116678 0.183119 0.310253 0.465515 0.590037 0.736426 0.956699 1.269154 1.609067 93.593010
12 89 0.098402 0.096589 0.112787 0.197072 0.349031 0.494719 0.591576 0.733503 0.954782 1.251273 1.559919 93.560346
12 90 0.103887 0.160967 0.193537 0.250745 0.385952 0.612036 0.797030 0.923806 1.087692 1.373282 1.673824 92.437242
12 91 0.099905 0.156529 0.183740 0.232262 0.357785 0.592109 0.779775 0.877792 1.000935 1.275247 1.600791 92.843130
13 14 0.000000 0.000000 0.000000 0.000000 0.000000 0.000000 0.000000 0.000000 0.000000 0.000000 0.000000 0.000000
13 15 0.334480 4.365974 16.645319 56.942071 11.595976 1.484659 0.842846 0.644510 0.199020 0.099726 0.106476 6.738942
13 16 9.242427 51.780730 15.966659 7.669623 3.100362 2.914959 2.412495 1.386901 0.513914 0.287915 0.175402 4.548616
13 17 1.112064 22.631256 39.168132 22.921629 3.493977 1.491860 1.311982 1.363538 1.212668 1.104112 0.696328 3.492455
13 18 0.782453 3.197150 1.192814 2.419842 9.317337 41.335690 24.887787 5.498406 1.196272 0.859432 0.673217 8.639599
13 19 0.048160 0.086754 0.154206 0.293976 0.604412 4.916329 43.299392 31.993536 7.073694 2.076318 1.231313 8.221910
13 20 0.052395 0.148371 0.230267 0.319305 0.826775 7.402046 41.356896 23.311229 6.456850 3.410442 3.677301 12.808124
13 21 0.104250 0.163904 0.382588 1.017456 1.215325 1.602221 6.252966 14.390902 32.275729 19.426333 8.772159 14.396168
13 22 0.131304 0.453468 0.570574 0.488183 0.570516 0.846320 1.596124 1.418019 3.476831 9.890856 29.362940 51.194865
13 23 0.061349 0.106335 0.152581 0.286693 0.355670 0.574386 1.260073 1.294068 1.907686 3.094804 8.879465 82.026892
13 24 0.084304 0.150496 0.213154 0.349368 0.463680 0.844328 2.078132 1.917563 2.108758 2.551608 5.496659 83.741951
13 25 0.117886 0.243033 0.346814 0.437537 0.534025 0.782183 1.124062 1.488284 1.968441 2.871632 4.210862 85.875242
13 26 0.087285 0.173290 0.253846 0.348610 0.476772 0.727749 1.021969 1.270371 1.545586 2.059249 2.785018 89.250257
13 27 0.070630 0.134284 0.192947 0.269477 0.387946 0.599507 0.829787 1.016523 1.230832 1.604128 2.077399 91.586538
13 28 0.118763 0.191980 0.240881 0.327730 0.467225 0.662156 0.829023 0.972762 1.188209 1.528059 1.897439 91.575769
13 29 0.119761 0.179232 0.226449 0.337214 0.529467 0.770081 0.955616 1.105334 1.331418 1.694675 2.072204 90.678547
13 30 0.089272 0.224791 0.365975 0.461575 0.570280 0.816561 1.093241 1.269627 1.456609 1.815054 2.275056 89.561960
13 31 0.089948 0.143041 0.194910 0.301539 0.499188 0.806132 1.106669 1.330817 1.555501 1.916473 2.301693 89.754090
13 32 0.130258 0.323751 0.493899 0.584191 0.717095 1.046177 1.371646 1.515414 1.674702 2.061044 2.565448 87.516377
13 33 0.193336 0.386241 0.547776 0.696889 0.900295 1.290172 1.687024 1.932800 2.197523 2.688953 3.288956 84.190035
13 34 0.154876 0.247501 0.325477 0.498565 0.826588 1.281810 1.683808 2.030249 2.512691 3.177276 3.777467 83.483690
13 35 0.249845 0.393549 0.511258 0.805123 1.386262 2.092763 2.556535 2.831625 3.265873 3.942744 4.534711 77.429710
13 36 0.303169 0.875354 1.381272 1.540976 1.802164 2.554796 3.269735 3.441091 3.617889 4.270554 5.109809 71.833193
13 37 0.261943 0.374951 0.423903 0.590743 1.009535 1.551645 1.894437 2.187623 2.702469 3.370374 3.813254 81.819120
13 38 0.239953 0.366912 0.440738 0.700842 1.433116 2.370406 2.762638 2.896876 3.353373 4.049550 4.403442 76.982153
13 39 0.216387 0.668565 1.140266 1.268359 1.528865 2.383584 3.189559 3.315027 3.302271 3.731553 4.310698 74.944866
13 40 0.265693 0.762032 1.222643 1.315701 1.587299 2.452945 3.347544 3.703017 3.933143 4.477530 5.026456 71.905998
13 41 0.573245 0.985318 1.202063 1.572280 2.403486 3.545433 4.218176 4.369641 4.620889 5.282911 5.825413 65.401144
13 42 0.358709 1.003728 1.560444 1.762591 2.303613 3.590278 4.544419 4.539013 4.453043 4.854188 5.326058 65.703917
13 43 0.410255 0.946298 1.335364 1.513770 2.013092 3.301003 4.419285 4.589340 4.522993 4.957420 5.475838 66.515344
13 44 0.489640 1.312215 2.071650 2.353920 2.818327 3.764685 4.472126 4.638121 4.884876 5.439504 5.879225 61.875711
13 45 0.959776 1.111262 1.330640 2.235862 3.831137 5.039243 5.348562 5.541191 6.024680 6.392588 6.074203 56.110857
13 46 0.626134 0.992626 1.220155 1.781798 3.005136 4.410384 5.009382 5.200609 5.637991 6.189981 6.241989 59.683815
13 47 0.541681 1.274792 1.729534 1.875755 2.494051 3.909800 5.016151 5.277825 5.499771 6.103246 6.460482 59.816915
13 48 0.817299 2.067464 2.975570 3.229171 3.935794 5.277891 5.846498 5.433349 5.152362 5.341781 5.471481 54.451341
13 49 0.718169 1.518329 2.223325 2.902162 3.990709 5.285431 5.874844 5.770618 5.587915 5.554180 5.398719 55.175603
13 50 0.349797 0.499812 0.714508 1.302851 2.423790 3.621864 4.425567 5.149962 5.951930 6.454877 6.322362 62.782685
13 51 0.183126 0.337624 0.525749 0.892499 1.691843 2.930349 3.983965 4.633882 5.191688 5.836296 6.141917 67.651062
13 52 0.449845 1.276603 2.112662 2.508362 3.127520 4.222061 4.857275 4.784238 4.808455 5.164822 5.459473 61.228684
13 53 0.214860 0.333784 0.499088 0.960863 1.993539 3.170564 3.817312 4.172394 4.598725 5.170324 5.502201 69.566347
13 54 0.078316 0.128687 0.184307 0.310416 0.606085 1.073504 1.594097 2.274103 3.298526 4.447129 5.183644 80.821182
13 55 0.039991 0.086153 0.148142 0.264871 0.555645 1.047905 1.536033 2.010759 2.683715 3.574836 4.321524 83.730427
13 56 0.140082 0.285906 0.454364 0.721458 1.263523 2.009743 2.604702 3.045455 3.569672 4.163375 4.579044 77.162674
13 57 0.058202 0.135043 0.247577 0.405541 0.680978 1.105521 1.570253 2.040740 2.629278 3.387432 4.145796 83.593641
13 58 0.013435 0.023371 0.037850 0.072281 0.156016 0.301246 0.482999 0.736583 1.131129 1.708436 2.375173 92.961485
13 59 0.005839 0.012440 0.022582 0.042252 0.090173 0.186347 0.321844 0.515685 0.828690 1.329063 1.961606 94.683483
13 60 0.005306 0.010735 0.018658 0.034990 0.076939 0.162874 0.281258 0.449130 0.727509 1.182925 1.761652 95.288028
13 61 0.010958 0.020560 0.034253 0.065553 0.149190 0.312604 0.520333 0.784135 1.174607 1.741119 2.351879 92.834812
13 62 0.037748 0.105173 0.217537 0.351205 0.557587 0.887332 1.246795 1.579817 1.976703 2.535267 3.205199 87.299641
13 63 0.018408 0.036595 0.061889 0.107521 0.212359 0.407018 0.638490 0.888632 1.211637 1.691397 2.250195 92.475861
13 64 0.017293 0.036727 0.062751 0.107113 0.207598 0.384264 0.591167 0.837998 1.205578 1.750431 2.364896 92.434185
13 65 0.012069 0.024714 0.043654 0.079570 0.167465 0.343745 0.574145 0.852466 1.242496 1.832089 2.524461 92.303125
13 66 0.021476 0.042334 0.071662 0.131403 0.283327 0.564018 0.895542 1.283727 1.845983 2.634194 3.439050 88.787283
13 67 0.123414 0.237736 0.380876 0.624590 1.094683 1.775002 2.386366 2.896540 3.455589 4.110728 4.672541 78.241936
13 68 0.103673 0.304151 0.578063 0.771713 1.038846 1.614500 2.228327 2.580729 2.899991 3.507993 4.307467 80.064543
13 69 0.122048 0.198182 0.288486 0.485960 0.933116 1.589027 2.154830 2.653840 3.270316 4.045467 4.685245 79.573481
13 70 0.266138 0.445947 0.624735 0.980460 1.733727 2.715821 3.474579 4.087959 4.740890 5.205608 5.214836 70.509299
13 71 0.273091 0.391016 0.546633 0.982733 1.899875 2.849035 3.310019 3.589062 4.004083 4.484669 4.695770 72.974016
13 72 0.475638 1.091063 1.527009 1.723229 2.216511 3.210462 3.911211 3.997161 4.067075 4.438438 4.790122 68.552080
13 73 0.315019 0.853206 1.514945 1.942023 2.437778 3.346994 4.085598 4.256238 4.323578 4.645703 5.030241 67.248672
13 74 0.765835 1.039085 1.134708 1.535295 2.475709 3.574282 4.073651 4.229637 4.512979 4.887930 4.977641 66.793251
13 75 0.646725 1.159796 1.448068 1.846059 2.703719 3.731414 4.127146 4.145208 4.422457 4.838916 4.960363 65.970132
13 76 0.474379 1.026656 1.412789 1.698268 2.347014 3.499477 4.316929 4.472465 4.566756 4.863859 5.030599 66.290810
13 77 0.426959 1.278713 2.040185 2.177679 2.535096 3.617455 4.417820 4.320088 4.161953 4.435135 4.801382 65.787540
13 78 0.619966 1.505227 1.799080 1.669323 2.110278 3.314165 4.081451 3.971556 3.969823 4.436674 4.803247 67.719213
13 79 0.554925 0.807989 0.819343 1.041274 1.896987 3.299129 4.027711 4.015630 4.162506 4.636372 4.734441 70.003696
13 80 0.287838 0.905407 1.461933 1.597065 2.060675 3.206918 3.948526 3.788790 3.718108 4.126622 4.529545 70.368570
13 81 0.507691 1.356018 1.726171 1.544906 1.789016 2.830464 3.674314 3.622730 3.506904 3.911556 4.405748 71.124479
13 82 0.302818 0.799006 1.085498 1.103141 1.454165 2.477865 3.349491 3.437971 3.482688 3.954605 4.415578 74.137180
13 83 0.179146 0.392973 0.573223 0.764394 1.243934 2.146417 2.856831 3.065686 3.259708 3.733246 4.129981 77.654469
13 84 0.255487 0.671238 0.912533 0.919592 1.170810 1.906668 2.558003 2.719913 2.868852 3.346008 3.855632 78.815264
13 85 0.101359 0.342773 0.728757 0.933377 1.086842 1.533641 2.038418 2.271711 2.422608 2.800251 3.366485 82.373777
13 86 0.056177 0.109766 0.163635 0.239131 0.428273 0.836500 1.342963 1.759450 2.117350 2.591219 3.016193 87.339342
13 87 0.079532 0.188698 0.309331 0.419841 0.613407 0.926089 1.198407 1.404262 1.706467 2.178517 2.686900 88.288551
13 88 0.046416 0.088740 0.129877 0.188275 0.321085 0.557656 0.795370 1.005326 1.277177 1.683121 2.105976 91.800979
13 89 0.064464 0.100094 0.131359 0.198800 0.361435 0.610667 0.824073 1.020111 1.303660 1.705235 2.063030 91.617073
13 90 0.074872 0.193499 0.326391 0.406729 0.515753 0.752994 1.001042 1.155752 1.303533 1.590876 1.976287 90.702274
13 91 0.068136 0.168650 0.286036 0.357003 0.450182 0.690282 0.964198 1.131041 1.250886 1.516848 1.898952 91.217783
14 15 0.000000 0.000000 0.000000 0.000000 0.000000 0.000000 0.000000 0.000000 0.000000 0.000000 0.000000 0.000000
14 16 0.280493 3.963687 16.118400 58.265181 11.411026 1.455605 0.857437 0.665644 0.192007 0.088705 0.092065 6.609749
14 17 9.853072 51.929498 15.166981 7.286439 3.407846 3.554361 2.730820 1.398241 0.470960 0.248370 0.141213 3.812199
14 18 1.567817 25.962120 37.813931 20.548643 3.622919 1.661189 1.456878 1.526128 1.385919 1.211174 0.672387 2.570896
14 19 1.062090 3.452054 1.191948 2.910598 12.055923 41.765932 22.252786 5.189743 1.326539 0.943610 0.688641 7.160134
14 20 0.173744 0.290845 0.449133 0.971156 2.411748 11.283057 45.675983 22.723329 4.602858 1.577170 1.092016 8.748961
14 21 0.122518 0.287232 0.380833 0.648998 2.367980 14.453820 45.867597 18.025221 4.425117 2.323129 2.286447 8.811106
14 22 0.227505 0.199966 0.364338 1.070978 1.504611 2.079764 8.007695 17.652126 35.700025 17.664954 6.097502 9.430534
14 23 0.156591 0.403518 0.511592 0.543556 0.752540 1.055228 1.913354 1.882268 5.558497 15.004323 33.835091 38.383442
14 24 0.139191 0.197564 0.262111 0.496157 0.618169 0.915315 1.973190 2.077823 3.241204 5.152620 12.878354 72.048303
14 25 0.193485 0.248084 0.280224 0.467696 0.719592 1.324020 3.086555 2.816531 3.228661 3.910616 7.877404 75.847132
14 26 0.164528 0.208204 0.256115 0.405683 0.606094 0.863050 1.154647 1.561150 2.177834 3.161166 4.408610 85.032923
14 27 0.120863 0.152071 0.191838 0.318413 0.501204 0.695713 0.882730 1.127603 1.478668 1.992925 2.610320 89.927650
14 28 0.146502 0.161337 0.203517 0.358512 0.559894 0.721542 0.870359 1.087428 1.370965 1.721007 2.106603 90.692337
14 29 0.199512 0.195151 0.234465 0.426253 0.677262 0.841538 0.975303 1.208330 1.546320 1.944475 2.347083 89.404308
14 30 0.170317 0.276392 0.340501 0.460882 0.686842 1.009373 1.276920 1.483123 1.788909 2.257574 2.711365 87.537800
14 31 0.204953 0.219161 0.272106 0.472961 0.741700 0.961167 1.151039 1.424982 1.798369 2.262874 2.741384 87.749302
14 32 0.196455 0.306120 0.356170 0.477974 0.755311 1.187799 1.527786 1.736982 2.046811 2.569328 3.064168 85.775097
14 33 0.363919 0.440465 0.500279 0.752630 1.155759 1.583463 1.892087 2.194200 2.636729 3.244170 3.821829 81.414469
14 34 0.376656 0.377864 0.442155 0.759755 1.179188 1.491952 1.782619 2.253381 2.880635 3.517806 4.074460 80.863529
14 35 0.422743 0.379895 0.460865 0.915365 1.554253 1.927292 2.240107 2.859197 3.714818 4.478386 4.997384 76.049692
14 36 0.290547 0.425824 0.528892 0.856812 1.554696 2.384125 2.961597 3.416053 4.109669 4.992634 5.588195 72.890955
14 37 1.236944 0.865031 0.969740 1.967923 3.173016 3.595554 3.855958 4.615498 5.572113 6.358573 6.943550 60.846097
14 38 0.504621 0.377098 0.466013 1.039629 1.943837 2.346922 2.458222 2.928937 3.645273 4.282358 4.687792 75.319299
14 39 0.175203 0.246256 0.340690 0.645116 1.415857 2.542641 3.401631 3.908044 4.269829 4.743954 5.018456 73.292322
14 40 0.362991 0.452120 0.577270 1.065461 2.146684 3.258581 3.745299 3.999626 4.460383 5.253166 5.837042 68.841381
14 41 1.865669 1.318051 1.257347 2.046219 3.217476 3.973810 4.356867 4.958055 5.585845 6.083458 6.272414 59.064791
14 42 0.789751 1.047493 1.079500 1.554090 2.895921 4.519648 5.106335 5.231035 5.759698 6.574960 6.756315 58.685252
14 43 0.438669 0.486071 0.641363 1.365069 2.891272 4.172690 4.794461 5.356770 5.981137 6.710603 7.014534 60.147365
14 44 1.169938 1.279740 1.617389 2.782950 4.351382 5.247220 5.470555 5.698714 5.958858 6.037975 5.799395 54.585883
14 45 2.938948 1.391836 1.671855 3.727281 5.538328 5.262871 4.947030 5.514560 5.798625 5.511532 5.141325 52.555809
14 46 1.075145 0.879401 1.188329 2.612888 4.309705 4.693305 4.889584 5.746834 6.448939 6.396568 5.914689 55.844615
14 47 0.795315 0.880212 1.042783 2.031438 4.097865 5.512728 5.588646 5.493173 5.622574 5.816982 5.628742 57.489544
14 48 3.214683 3.150022 2.714984 3.212650 4.362189 5.280609 5.337171 5.196385 5.191049 5.215852 4.980841 52.143562
14 49 3.023226 2.683124 2.504545 3.378716 4.602172 5.205894 5.087658 5.074658 5.187636 5.269201 5.135605 52.847564
14 50 0.867771 0.663041 0.947511 2.242459 3.825200 4.204803 4.364155 5.156136 5.759985 5.685512 5.432794 60.850629
14 51 0.332649 0.366447 0.574724 1.395584 2.848340 3.729264 4.089473 4.729802 5.455830 5.828404 5.822870 64.826612
14 52 1.259359 1.696559 1.779449 2.328687 3.602448 4.841115 5.074113 4.947623 5.080323 5.323470 5.254502 58.812348
14 53 0.571027 0.518663 0.706805 1.577413 2.922550 3.594042 3.773311 4.243022 4.808257 5.185719 5.331005 66.768182
14 54 0.123856 0.121061 0.162866 0.364306 0.785340 1.222466 1.691237 2.558238 3.777841 4.739289 5.144795 79.308701
14 55 0.064656 0.086882 0.136885 0.303699 0.692226 1.179102 1.631096 2.236003 3.066669 3.899079 4.445876 82.257830
14 56 0.244885 0.271234 0.358046 0.703933 1.378701 2.019814 2.489160 3.077281 3.770208 4.305031 4.563223 76.818483
14 57 0.112399 0.150394 0.205435 0.367549 0.697972 1.109681 1.521877 2.091895 2.904956 3.768594 4.403509 82.665737
14 58 0.023748 0.027612 0.040024 0.084862 0.177961 0.293495 0.427792 0.669149 1.079966 1.661819 2.354073 93.159500
14 59 0.007603 0.011704 0.018870 0.038906 0.085528 0.162703 0.265934 0.441539 0.752677 1.240155 1.856548 95.117830
14 60 0.007312 0.011035 0.017941 0.037763 0.084400 0.161035 0.259786 0.420613 0.693126 1.110994 1.634632 95.561366
14 61 0.020081 0.025837 0.040081 0.088222 0.198540 0.343618 0.495164 0.738314 1.141438 1.699125 2.306904 92.902678
14 62 0.065349 0.100120 0.138569 0.233589 0.454907 0.787060 1.118936 1.513436 2.067741 2.739960 3.326485 87.453846
14 63 0.034981 0.043587 0.060825 0.117692 0.236892 0.391430 0.547812 0.779357 1.134874 1.617670 2.154408 92.880471
14 64 0.025673 0.035749 0.054987 0.111257 0.231469 0.388548 0.556227 0.809315 1.198287 1.704915 2.236607 92.646963
14 65 0.019646 0.028078 0.044716 0.093781 0.202866 0.359444 0.537366 0.807260 1.224987 1.788281 2.410565 92.483012
14 66 0.035453 0.048382 0.076598 0.163488 0.356729 0.610773 0.873977 1.254577 1.813437 2.494828 3.158331 89.113430
14 67 0.242430 0.274262 0.372854 0.713081 1.290982 1.786846 2.143306 2.669139 3.354111 3.991983 4.475060 78.685946
14 68 0.225018 0.344808 0.408179 0.560418 0.971081 1.619786 2.126655 2.488809 2.974889 3.675936 4.275435 80.328983
14 69 0.264132 0.246925 0.326485 0.655211 1.181484 1.551485 1.827757 2.343383 3.025874 3.675921 4.224244 80.677098
14 70 0.485666 0.437536 0.553534 1.097871 1.957961 2.505892 2.871427 3.523139 4.229366 4.643918 4.806446 72.887245
14 71 0.739190 0.527861 0.660471 1.349755 2.203013 2.520037 2.739414 3.364097 4.028559 4.420751 4.644383 72.802469
14 72 0.943480 0.988975 1.012854 1.485710 2.433874 3.328241 3.653774 3.851245 4.194831 4.670113 4.946936 68.489966
14 73 0.610569 0.729743 0.852807 1.316306 2.216941 3.195878 3.788439 4.223206 4.676871 5.170762 5.420288 67.798187
14 74 1.111669 0.649388 0.745575 1.639301 2.826993 3.195774 3.331975 3.894304 4.385007 4.657898 4.864248 68.697868
14 75 1.161038 0.855141 0.940182 1.690342 2.692188 3.203458 3.462786 4.045117 4.675779 5.062585 5.179722 67.031660
14 76 0.807844 0.737413 0.822821 1.415904 2.418619 3.211797 3.594555 4.068584 4.671941 5.307020 5.698911 67.244595
14 77 0.500340 0.622520 0.758174 1.263160 2.375025 3.652926 4.300597 4.607105 4.951817 5.436151 5.637904 65.894281
14 78 0.752301 0.691407 0.738916 1.306404 2.429580 3.382397 3.730780 4.030661 4.453330 4.930172 5.147040 68.407013
14 79 0.644046 0.393350 0.498457 1.155339 2.073362 2.494858 2.803045 3.519174 4.257632 4.841153 5.295464 72.024120
14 80 0.327586 0.410789 0.512235 0.891021 1.788750 2.896614 3.515106 3.889859 4.433854 5.155874 5.493892 70.684417
14 81 0.379437 0.433553 0.530243 0.963721 1.958194 3.089469 3.599527 3.806892 4.122022 4.715247 5.136746 71.264950
14 82 0.367084 0.391869 0.452344 0.776501 1.492660 2.331161 2.840467 3.255607 3.815703 4.559142 5.073001 74.644461
14 83 0.293393 0.286221 0.364835 0.675688 1.198957 1.702697 2.106571 2.668031 3.405271 4.234043 4.929588 78.134706
14 84 0.257914 0.291913 0.334005 0.571618 1.145074 1.850932 2.241678 2.522175 2.985275 3.689505 4.237525 79.872385
14 85 0.163439 0.241541 0.309624 0.467467 0.848434 1.477141 2.026053 2.413555 2.835720 3.452927 3.968849 81.795252
14 86 0.115204 0.118979 0.149540 0.274205 0.506657 0.769679 1.004005 1.321840 1.772292 2.390240 3.066892 88.510468
14 87 0.134209 0.151417 0.185307 0.314880 0.559633 0.826126 1.051486 1.364601 1.810474 2.324586 2.780744 88.496534
14 88 0.080572 0.090350 0.116955 0.207290 0.362775 0.520375 0.656807 0.864177 1.175604 1.577967 2.009862 92.337267
14 89 0.122230 0.092014 0.111685 0.227902 0.410503 0.538136 0.649386 0.878546 1.208381 1.579053 1.948744 92.233417
14 90 0.109443 0.152109 0.189905 0.284051 0.480984 0.742626 0.950822 1.145618 1.409376 1.776423 2.109037 90.649603
14 91 0.137162 0.182210 0.202502 0.272790 0.440590 0.710665 0.929081 1.085933 1.273014 1.612595 1.993572 91.159884
15 16 0.000000 0.000000 0.000000 0.000000 0.000000 0.000000 0.000000 0.000000 0.000000 0.000000 0.000000 0.000000
15 17 0.275738 4.036877 15.915938 57.625793 12.227876 1.637256 0.868565 0.607760 0.177577 0.077249 0.066036 6.483333
15 18 9.291655 49.830899 15.515493 8.239972 3.925795 3.946218 3.082411 1.638987 0.544593 0.263999 0.145526 3.574451
15 19 1.631020 24.712524 35.283106 21.686781 4.493914 2.053159 1.741052 1.864145 1.713358 1.416606 0.732414 2.671920
15 20 1.152198 3.774164 1.320701 2.971970 10.995881 40.208592 22.956399 5.711495 1.490471 1.055601 0.753072 7.609459
15 21 0.274799 0.454524 0.588558 1.081406 2.750090 13.264157 46.577053 20.269336 3.756044 1.343381 0.982610 8.658041
15 22 0.215510 0.370527 0.428656 0.784525 2.819085 16.248832 46.072379 16.406829 3.635387 1.890933 1.954046 9.173292
15 23 0.214363 0.167750 0.317447 1.005370 1.446599 1.942962 7.507335 16.867670 34.970441 18.595864 6.894860 10.069341
15 24 0.228287 0.604200 0.726811 0.713623 0.904259 1.254539 2.189388 1.992642 5.372338 14.318886 32.755370 38.939656
15 25 0.191699 0.268648 0.328144 0.570024 0.761104 1.215127 2.700786 2.742079 4.084496 6.288925 14.621531 66.227436
15 26 0.277704 0.284481 0.307859 0.561508 0.851947 1.396850 3.013756 2.811629 3.434427 4.205113 8.305570 74.549153
15 27 0.201744 0.223203 0.265130 0.434658 0.650527 0.864662 1.099679 1.471747 2.047909 2.902741 3.942611 85.895389
15 28 0.209520 0.203998 0.242063 0.431462 0.664195 0.827125 0.991924 1.281372 1.682893 2.159762 2.675027 88.630657
15 29 0.277239 0.235785 0.286185 0.538886 0.819608 0.970745 1.124295 1.421809 1.809139 2.248663 2.734067 87.533579
15 30 0.247493 0.360810 0.417316 0.574697 0.868423 1.242595 1.518170 1.738170 2.103073 2.644224 3.146109 85.138920
15 31 0.367515 0.317606 0.347128 0.598969 0.903093 1.104522 1.275740 1.579502 2.004589 2.518242 3.052826 85.930269
15 32 0.243303 0.366367 0.418785 0.567186 0.896304 1.396362 1.771726 1.986468 2.315373 2.885840 3.414093 83.738197
15 33 0.344469 0.403738 0.479350 0.785139 1.276327 1.768754 2.107114 2.438959 2.931074 3.594283 4.186203 79.684590
15 34 0.510285 0.488432 0.554358 0.945161 1.413306 1.687988 1.933968 2.401715 3.062812 3.722559 4.287335 78.992084
15 35 0.595190 0.474198 0.538138 1.039389 1.656104 1.938190 2.174504 2.732280 3.500776 4.218278 4.812413 76.320543
15 36 0.166629 0.254956 0.341825 0.613375 1.240588 2.081401 2.729479 3.267679 4.094213 5.118025 5.738749 74.353084
15 37 0.743202 0.580621 0.743085 1.714133 3.139414 3.699091 3.869254 4.512363 5.576007 6.590112 7.247937 61.584780
15 38 1.577192 1.365657 1.522164 2.723375 4.190894 4.794953 4.973527 5.521788 6.403001 7.207051 7.722313 51.998085
15 39 0.106526 0.173014 0.261421 0.537587 1.310858 2.464485 3.247200 3.622238 4.117823 4.872245 5.285855 74.000750
15 40 0.108630 0.146724 0.223429 0.528057 1.376273 2.475260 3.261676 4.054942 5.214309 6.393105 6.724574 69.493019
15 41 1.281654 1.006613 1.195083 2.228222 3.664383 4.404266 4.557826 4.934991 5.430610 5.868959 6.063978 59.363415
15 42 0.766515 1.220897 1.333573 1.786067 3.090091 4.727344 5.234897 5.181939 5.645525 6.437976 6.605195 57.969985
15 43 0.230492 0.300365 0.411920 0.829915 1.910923 3.431207 4.560560 5.494005 6.585520 7.646085 7.726325 60.872685
15 44 0.431337 0.576403 0.899363 2.044409 4.075640 5.242633 5.401315 5.746663 6.421843 6.733329 6.302092 56.124973
15 45 2.782256 1.405890 1.743450 3.910612 5.558075 4.933729 4.445183 5.017761 5.509595 5.436815 5.188972 54.067659
15 46 1.252401 0.974581 1.193931 2.457692 3.926235 4.189565 4.201840 4.936863 5.799652 5.985267 5.728556 59.353417
15 47 0.412520 0.511591 0.685064 1.442449 3.109771 4.432812 4.751703 5.053578 5.671761 6.195472 6.101755 61.631527
15 48 1.694251 1.696462 1.811581 2.883576 4.587485 5.439690 5.139783 4.848915 4.968479 5.202172 5.086063 56.641545
15 49 2.335721 2.055913 2.082719 3.074808 4.256347 4.663868 4.526153 4.627439 4.922695 5.147557 5.097093 57.209689
15 50 0.907969 0.583359 0.762421 1.798261 3.008463 3.201076 3.326189 4.162306 5.100198 5.467258 5.469166 66.213335
15 51 0.264625 0.284468 0.436417 1.020324 1.992317 2.683159 3.170243 3.986764 4.953306 5.630435 5.932846 69.645100
15 52 0.683434 0.895589 0.990259 1.583251 2.993523 4.355983 4.631620 4.637370 5.075900 5.628636 5.651299 62.873134
15 53 0.572355 0.463937 0.572593 1.211901 2.165471 2.650374 2.914570 3.571407 4.415025 5.051123 5.400790 71.010453
15 54 0.132130 0.123675 0.161414 0.350184 0.693025 0.964315 1.212645 1.734293 2.551218 3.371922 3.977909 84.727270
15 55 0.068187 0.082558 0.120326 0.249086 0.497863 0.754149 1.005899 1.428937 2.117220 2.950977 3.686526 87.038271
15 56 0.225065 0.210734 0.244417 0.447071 0.834612 1.205465 1.515811 2.012623 2.769046 3.578617 4.179781 82.776758
15 57 0.121770 0.146349 0.183503 0.310582 0.549225 0.804349 1.042363 1.414017 2.011376 2.744222 3.433861 87.238384
15 58 0.031729 0.031580 0.042704 0.089504 0.176829 0.267801 0.366293 0.545165 0.827191 1.192458 1.605835 94.822909
15 59 0.009389 0.013640 0.021521 0.044802 0.096755 0.170146 0.253323 0.385902 0.607475 0.931448 1.319379 96.146217
15 60 0.009476 0.013534 0.021346 0.044547 0.095466 0.167416 0.249935 0.379625 0.588355 0.885779 1.235129 96.309393
15 61 0.033134 0.036257 0.049576 0.102608 0.210265 0.325206 0.434133 0.622008 0.927480 1.327824 1.750476 94.181038
15 62 0.072962 0.107730 0.135141 0.207663 0.373681 0.612837 0.836335 1.102130 1.510054 2.063182 2.595795 90.382490
15 63 0.046508 0.053118 0.067430 0.123811 0.237536 0.369128 0.486906 0.664463 0.946944 1.332375 1.746039 93.925741
15 64 0.039016 0.045959 0.064232 0.128030 0.255316 0.394471 0.522944 0.722162 1.023428 1.395115 1.769117 93.640209
15 65 0.028115 0.036371 0.054205 0.111856 0.231502 0.378131 0.525409 0.745268 1.069471 1.475247 1.897300 93.447125
15 66 0.047405 0.058736 0.086568 0.179479 0.366481 0.568892 0.749513 1.020054 1.422161 1.908381 2.386056 91.206274
15 67 0.279329 0.277739 0.337260 0.594795 1.007816 1.350631 1.608410 2.013716 2.573245 3.171035 3.703894 83.082128
15 68 0.211025 0.307660 0.347597 0.473076 0.815262 1.320076 1.678194 1.953766 2.415061 3.107893 3.713020 83.657367
15 69 0.300496 0.246812 0.304910 0.611871 1.069709 1.337791 1.537494 1.986521 2.600003 3.180568 3.670790 83.153032
15 70 0.476075 0.420264 0.505773 0.943449 1.596075 1.969359 2.203021 2.730655 3.445483 3.995871 4.323907 77.390068
15 71 0.714124 0.496942 0.591252 1.172818 1.903299 2.164658 2.321126 2.855204 3.508302 3.992869 4.347765 75.931642
15 72 0.623603 0.725275 0.793097 1.200324 2.074965 2.966441 3.314155 3.534596 3.991151 4.587025 4.920178 71.269186
15 73 0.301114 0.401633 0.528407 0.912355 1.739538 2.705325 3.297858 3.773597 4.457299 5.201243 5.535495 71.146135
15 74 0.825595 0.555802 0.667075 1.421896 2.401491 2.719126 2.879589 3.480464 4.133466 4.568143 4.866564 71.480787
15 75 0.626436 0.594442 0.742963 1.400031 2.353624 2.892176 3.146192 3.680430 4.370508 4.864873 5.073942 70.254383
15 76 0.317067 0.361060 0.473808 0.905080 1.774053 2.655119 3.214340 3.827250 4.608089 5.347723 5.731860 70.784554
15 77 0.183540 0.255429 0.351721 0.674337 1.519497 2.704495 3.536564 4.155677 4.959228 5.812371 6.085384 69.761759
15 78 0.305100 0.353721 0.460390 0.928175 2.002483 3.069761 3.518846 3.882958 4.487615 5.092807 5.269690 70.628456
15 79 0.365725 0.267518 0.357929 0.860642 1.652432 2.054773 2.289101 2.880172 3.668894 4.412700 5.032455 76.157659
15 80 0.107795 0.176792 0.258996 0.476800 1.064817 2.014459 2.817490 3.447264 4.244985 5.182328 5.638287 74.569989
15 81 0.152241 0.189352 0.244174 0.491894 1.226738 2.343533 3.091272 3.575484 4.218878 5.025599 5.366158 74.074678
15 82 0.165574 0.208905 0.268652 0.507395 1.141717 2.030975 2.642573 3.095620 3.734655 4.583016 5.103529 76.517387
15 83 0.139624 0.168049 0.243252 0.480172 0.913421 1.381100 1.777144 2.298978 3.038158 3.945373 4.776967 80.837761
15 84 0.113280 0.146599 0.184928 0.341180 0.787936 1.489031 1.997536 2.367115 2.910212 3.708353 4.304254 81.649576
15 85 0.075914 0.118642 0.163352 0.276935 0.600752 1.208384 1.792744 2.254249 2.841307 3.655524 4.243851 82.768347
15 86 0.071618 0.083442 0.113898 0.219090 0.429522 0.683698 0.906334 1.199428 1.647945 2.294416 3.011272 89.339334
15 87 0.079502 0.100450 0.133120 0.237312 0.457229 0.735503 0.982684 1.296855 1.751370 2.306307 2.801678 89.117991
15 88 0.061326 0.073179 0.096039 0.171146 0.312043 0.465710 0.598247 0.795975 1.113040 1.541127 2.001707 92.770462
15 89 0.080603 0.070094 0.089981 0.185057 0.338756 0.455337 0.555164 0.755869 1.067178 1.450159 1.859249 93.092552
15 90 0.073458 0.114747 0.148599 0.221354 0.399541 0.676709 0.899754 1.082626 1.351390 1.762952 2.140573 91.128298
15 91 0.085749 0.129954 0.155388 0.214395 0.369917 0.647261 0.881264 1.040786 1.248651 1.636029 2.058609 91.531998
16 17 0.000000 0.000000 0.000000 0.000000 0.000000 0.000000 0.000000 0.000000 0.000000 0.000000 0.000000 0.000000
16 18 0.279339 4.005065 15.703645 57.478314 12.718614 1.681136 0.767957 0.502579 0.153859 0.068613 0.057401 6.583476
16 19 8.078321 44.270823 14.924542 9.064118 4.900177 5.391764 4.484613 2.458080 0.717423 0.299908 0.163426 5.246805
16 20 1.332161 22.120842 33.965322 21.476280 4.695452 2.358985 2.144093 2.378442 2.206097 1.914676 1.056393 4.351257
16 21 0.869444 3.672287 1.435895 2.731249 8.736429 37.273159 25.107931 6.802013 1.727157 1.218417 0.917086 9.508932
16 22 0.158313 0.338456 0.477722 0.611157 0.875602 5.777009 43.028553 28.996453 6.053721 1.927239 1.372110 10.383665
16 23 0.072062 0.192005 0.248412 0.318568 0.884617 8.391389 42.140370 21.029537 5.253756 2.838367 3.283481 15.347434
16 24 0.152847 0.184768 0.377808 0.960949 1.215304 1.587637 5.808942 12.962653 29.264964 19.286787 9.640692 18.556649
16 25 0.169052 0.766849 1.070010 0.810383 0.769051 1.040258 1.758620 1.444257 3.269567 8.974100 26.654213 53.273640
16 26 0.128177 0.245975 0.364364 0.598344 0.644359 0.968819 2.151263 2.071148 2.656804 3.749637 9.515627 76.905483
16 27 0.161238 0.245440 0.293070 0.450682 0.633285 1.133357 2.597155 2.299224 2.570060 3.010784 5.843479 80.762230
16 28 0.192775 0.289944 0.336821 0.431662 0.574236 0.824403 1.094049 1.381153 1.818358 2.551655 3.446225 87.058718
16 29 0.196995 0.284053 0.332930 0.464574 0.708383 1.069243 1.386268 1.638928 1.984228 2.574730 3.249766 86.109906
16 30 0.148055 0.360819 0.578112 0.728657 0.882527 1.257339 1.693156 1.972230 2.243836 2.748964 3.410232 83.976071
16 31 0.224564 0.353078 0.428271 0.581576 0.879490 1.372455 1.788392 2.005646 2.247497 2.768155 3.367447 83.983433
16 32 0.228574 0.591989 0.907078 1.007687 1.114787 1.578123 2.101020 2.329098 2.527028 3.034225 3.716160 80.864229
16 33 0.307064 0.589577 0.784028 0.968596 1.265942 1.897605 2.532092 2.851347 3.112099 3.668692 4.339477 77.683483
16 34 0.255507 0.418416 0.523467 0.754740 1.222391 1.894802 2.400704 2.713144 3.190579 3.952042 4.625563 78.048643
16 35 0.556501 0.851301 0.901618 1.101100 1.614099 2.390004 2.859029 3.019386 3.405364 4.199809 4.957471 74.144319
16 36 0.292911 0.744015 1.130475 1.349154 1.708853 2.552205 3.379596 3.653786 3.838995 4.439388 5.181403 71.729223
16 37 0.557014 0.771651 0.837938 1.232198 2.272034 3.789069 4.670107 4.862459 5.279819 6.237052 6.921965 62.568692
16 38 1.145484 1.897203 1.862697 2.036853 2.990627 4.622857 5.445095 5.316411 5.594954 6.623837 7.432994 55.030991
16 39 0.684733 2.061354 3.157757 3.170860 3.264580 4.576259 5.723473 5.497280 5.145497 5.729481 6.737386 54.251341
16 40 0.162576 0.395488 0.623713 0.842748 1.434315 2.820265 4.068530 4.306034 4.263315 4.755117 5.229979 71.097917
16 41 0.532010 0.844893 1.026390 1.488085 2.719143 4.535335 5.583530 5.802267 5.904400 6.192021 6.089348 59.282574
16 42 0.521105 1.412132 2.216274 2.309091 2.516471 3.591616 4.650723 4.935796 5.102674 5.746727 6.408078 60.589318
16 43 0.340643 0.773129 1.100397 1.331060 1.952701 3.401807 4.567331 4.682039 4.743700 5.794211 7.070026 64.242956
16 44 0.255806 0.588038 0.924691 1.338055 2.351747 4.324512 6.224187 7.158908 7.396475 7.212971 6.520202 55.704406
16 45 0.989647 1.132700 1.267644 2.229247 4.054179 5.270947 5.513032 5.691855 6.021059 6.199029 5.905665 55.724998
16 46 0.714787 1.271235 1.438427 1.686329 2.469654 3.599435 4.134600 4.308905 4.908438 5.933824 6.587222 62.947143
16 47 0.278063 0.657976 0.944868 1.149639 1.720117 2.870531 3.755987 4.091071 4.748446 6.073089 6.985321 66.724893
16 48 0.322174 0.737561 1.134641 1.633599 2.857945 4.974116 6.334380 6.146993 5.481904 5.299528 5.133511 59.943648
16 49 0.442387 0.847217 1.214713 1.784902 2.905663 4.395701 5.271637 5.392861 5.339082 5.485839 5.481142 61.438857
16 50 0.222713 0.338797 0.453930 0.754895 1.442763 2.334888 2.932775 3.476258 4.364975 5.491110 6.206701 71.980198
16 51 0.101551 0.209056 0.325293 0.508552 0.929892 1.663439 2.361417 2.943833 3.749765 4.963582 6.060777 76.182844
16 52 0.176001 0.472177 0.774257 0.997513 1.522051 2.694352 3.867118 4.373871 4.656696 5.210646 5.671748 69.583568
16 53 0.164393 0.251250 0.320437 0.488710 0.882981 1.487608 2.034379 2.580455 3.370645 4.453377 5.369463 78.596304
16 54 0.065691 0.110541 0.145828 0.214618 0.373376 0.628058 0.860137 1.092457 1.453638 2.045546 2.755031 90.255077
16 55 0.031799 0.065740 0.102199 0.156882 0.279420 0.497024 0.717259 0.928817 1.241912 1.774735 2.446607 91.757608
16 56 0.094426 0.183606 0.254625 0.337644 0.509809 0.796852 1.082650 1.375992 1.808344 2.459446 3.213607 87.883001
16 57 0.047489 0.103282 0.174497 0.260757 0.389941 0.585808 0.799177 1.029289 1.338522 1.797834 2.382939 91.090467
16 58 0.013983 0.023442 0.035028 0.060394 0.119065 0.219318 0.332181 0.464364 0.645760 0.913769 1.227445 95.945248
16 59 0.006117 0.012775 0.021741 0.037304 0.072436 0.137710 0.218413 0.317730 0.462412 0.691008 0.984819 97.037535
16 60 0.006699 0.013229 0.020998 0.034827 0.068217 0.132412 0.209555 0.302773 0.444125 0.675524 0.968868 97.122770
16 61 0.015264 0.027838 0.041178 0.066951 0.129894 0.243401 0.364348 0.490923 0.673471 0.973710 1.335674 95.637346
16 62 0.035938 0.096388 0.173744 0.231289 0.306254 0.463707 0.658969 0.852122 1.091489 1.470717 1.981194 92.638189
16 63 0.021233 0.043201 0.066008 0.096150 0.162399 0.294983 0.445336 0.582178 0.747519 1.031047 1.396884 95.113060
16 64 0.021623 0.045689 0.070711 0.104844 0.185284 0.330327 0.481553 0.624260 0.820778 1.132039 1.492974 94.689917
16 65 0.016304 0.034417 0.056692 0.090320 0.165537 0.309545 0.471867 0.629657 0.834441 1.167189 1.577233 94.646799
16 66 0.026339 0.051913 0.079876 0.126243 0.236198 0.436898 0.649297 0.857684 1.147108 1.591892 2.083994 92.712557
16 67 0.117165 0.217865 0.308893 0.435274 0.687014 1.078339 1.423110 1.711884 2.100849 2.677577 3.286814 85.955217
16 68 0.092788 0.257509 0.443136 0.534153 0.684543 1.075091 1.513202 1.774684 1.996952 2.449012 3.069279 86.109650
16 69 0.124999 0.206737 0.280400 0.418222 0.721262 1.188046 1.570342 1.843808 2.188664 2.760615 3.371579 85.325327
16 70 0.225763 0.414600 0.529229 0.670675 1.042415 1.631794 2.069384 2.363733 2.841572 3.578732 4.268576 80.363525
16 71 0.273319 0.417577 0.531157 0.791135 1.374586 2.112205 2.527095 2.774267 3.223831 3.919246 4.479168 77.576418
16 72 0.304518 0.726372 1.049296 1.193148 1.591061 2.537304 3.367609 3.571829 3.651009 4.122384 4.697513 73.187956
16 73 0.224109 0.572095 0.978652 1.279976 1.747878 2.722778 3.643091 3.944840 4.037444 4.469848 5.020898 71.358389
16 74 0.729100 1.046288 1.096551 1.311944 1.974458 2.954555 3.527208 3.718803 4.026511 4.617900 5.029621 69.967060
16 75 0.433175 0.848116 1.144957 1.487836 2.237443 3.306484 3.852074 3.881369 4.042519 4.474105 4.776915 69.515003
16 76 0.283394 0.597853 0.876375 1.174535 1.858712 3.167993 4.204750 4.390177 4.357004 4.711221 5.068797 69.309187
16 77 0.296755 0.770351 1.199581 1.428511 1.989750 3.278115 4.303625 4.348865 4.221259 4.616767 5.093502 68.452921
16 78 0.507089 1.180230 1.525947 1.599590 2.146635 3.347917 4.074312 3.963607 3.937837 4.417467 4.859471 68.439895
16 79 0.557071 0.849729 0.850904 0.992687 1.685406 2.976622 3.726474 3.722907 3.854338 4.521223 5.027792 71.234844
16 80 0.202165 0.605863 1.004768 1.193240 1.726330 3.020624 4.044791 4.023227 3.903013 4.326442 4.767413 71.182121
16 81 0.395562 0.956618 1.303755 1.397676 1.881865 3.139185 4.060423 3.937111 3.688235 4.061130 4.570236 70.608204
16 82 0.325413 0.853836 1.204268 1.251246 1.615143 2.718463 3.665770 3.731472 3.676086 4.143281 4.709303 72.105722
16 83 0.182682 0.400340 0.610081 0.822743 1.303836 2.321259 3.240962 3.518787 3.626769 4.117914 4.643667 75.210956
16 84 0.235035 0.621318 0.869442 0.903989 1.202277 2.084242 2.893904 3.080286 3.204934 3.785270 4.442390 76.676914
16 85 0.127590 0.407395 0.776948 0.948229 1.159448 1.823587 2.578684 2.877346 2.973115 3.384865 4.014422 78.928371
16 86 0.079338 0.160677 0.236955 0.332063 0.581113 1.140235 1.765513 2.157454 2.462354 3.020472 3.609501 84.454328
16 87 0.103659 0.233842 0.361263 0.477506 0.709656 1.137182 1.530845 1.790938 2.107746 2.628857 3.200597 85.717911
16 88 0.063148 0.119251 0.171875 0.248073 0.425233 0.750148 1.069045 1.323854 1.641512 2.147047 2.684338 89.356482
16 89 0.079871 0.127362 0.161419 0.232248 0.421735 0.745575 1.011318 1.208047 1.505982 2.008056 2.503411 89.994974
16 90 0.088382 0.230407 0.382604 0.460479 0.574598 0.870082 1.189289 1.371645 1.522163 1.854601 2.318001 89.137751
16 91 0.077716 0.185104 0.301755 0.374950 0.487749 0.795400 1.140481 1.324241 1.442185 1.770791 2.252981 89.846649
17 18 0.000000 0.000000 0.000000 0.000000 0.000000 0.000000 0.000000 0.000000 0.000000 0.000000 0.000000 0.000000
17 19 0.323692 4.314848 15.474791 54.481092 13.359434 1.909374 0.832735 0.545541 0.174547 0.082077 0.071387 8.430484
17 20 7.921466 43.549442 14.952781 8.833987 4.744115 5.386009 4.866392 2.728682 0.718029 0.277698 0.158481 5.862916
17 21 1.204954 20.884671 33.597414 22.513996 4.918451 2.376016 2.127684 2.352602 2.156540 1.824267 1.016841 5.026567
17 22 0.723137 2.775069 1.067742 2.415402 8.933327 38.174773 24.625303 6.454172 1.660478 1.217083 0.975456 10.978056
17 23 0.069819 0.152981 0.239257 0.365166 0.629985 4.890922 40.233308 29.782022 7.259560 2.471722 1.759381 12.145878
17 24 0.073777 0.189419 0.255974 0.337316 0.845324 7.242966 37.737741 20.885004 6.064908 3.481244 4.124414 18.761914
17 25 0.138882 0.181067 0.355054 0.919536 1.191646 1.645866 6.367025 13.612324 28.699548 18.368576 9.048065 19.472411
17 26 0.135211 0.497261 0.701302 0.637498 0.666419 0.921177 1.692723 1.528513 3.399294 8.642213 24.969686 56.208705
17 27 0.086094 0.165391 0.249059 0.416549 0.491781 0.754366 1.657874 1.600738 2.118868 3.004131 7.513845 81.941299
17 28 0.153054 0.212923 0.245047 0.386194 0.577966 1.021208 2.267815 1.982312 2.226105 2.555054 4.669344 83.702977
17 29 0.172450 0.230369 0.266289 0.388295 0.598275 0.924189 1.235195 1.555102 2.064586 2.986447 4.114931 85.463869
17 30 0.137936 0.328766 0.508691 0.638740 0.848947 1.390714 2.034365 2.424999 2.745001 3.409949 4.299418 81.232473
17 31 0.150901 0.212977 0.280070 0.467044 0.816948 1.372013 1.888922 2.253261 2.629587 3.311335 4.084985 82.531958
17 32 0.219676 0.560820 0.860288 0.994257 1.209218 1.867016 2.559744 2.799780 2.937139 3.453575 4.179526 78.358961
17 33 0.350526 0.719408 1.027556 1.282139 1.617214 2.362973 3.099308 3.391213 3.568585 4.135636 4.926935 73.518505
17 34 0.224283 0.344490 0.436605 0.677521 1.198563 2.005837 2.710047 3.226526 3.895134 4.844480 5.616139 74.820375
17 35 0.304200 0.449622 0.547527 0.869428 1.657231 2.811738 3.511293 3.713783 4.069283 4.892157 5.612912 71.560825
17 36 0.399905 1.113228 1.662013 1.761971 2.023853 2.992198 3.887678 3.994229 4.035231 4.710958 5.648306 67.770428
17 37 1.077165 1.395572 1.359813 1.724401 2.675188 4.048610 4.816321 4.996617 5.511762 6.594618 7.372770 58.427162
17 38 0.641757 0.951620 0.982957 1.400476 2.799346 5.107903 6.276160 6.092605 6.341942 7.458711 8.024889 53.921632
17 39 0.621769 1.851993 2.684204 2.613214 2.957512 4.863163 6.729194 6.560944 5.856017 6.250006 7.123929 51.888058
17 40 1.079118 2.938341 3.861480 3.547808 3.778350 5.559100 7.056288 6.842288 6.585591 7.381647 8.257074 43.112914
17 41 0.874435 1.358814 1.449223 1.862092 3.335873 5.664234 6.552719 5.906418 5.348486 5.495926 5.477815 56.673963
17 42 0.374589 0.971398 1.510587 1.814155 2.620042 4.595132 6.359710 6.614192 6.363069 6.552749 6.498505 55.725872
17 43 0.527481 1.117160 1.487861 1.703724 2.469438 4.300929 5.681760 5.712737 5.717307 6.706381 7.620060 56.955161
17 44 0.865173 2.072355 2.774083 2.952080 3.887678 5.675563 6.493147 6.052684 5.686842 5.807043 5.762556 51.970797
17 45 1.692189 1.498619 1.525570 2.782789 5.278790 6.823581 6.475005 5.888452 5.721510 5.785904 5.494603 51.032989
17 46 0.678953 0.971266 1.060538 1.527446 2.856355 4.646009 5.443713 5.572630 6.086842 6.886872 6.833353 57.436025
17 47 0.472662 1.022878 1.325935 1.546871 2.375681 4.176449 5.424715 5.453345 5.554415 6.353472 6.694393 59.599187
17 48 0.737927 1.968914 2.898608 3.040175 3.724302 5.364266 5.952426 5.209344 4.554065 4.577758 4.740679 57.231539
17 49 0.486730 0.991608 1.543482 2.172435 3.247341 4.867105 5.836229 5.718365 5.226868 5.108825 5.060066 59.740944
17 50 0.172185 0.234517 0.316526 0.614686 1.439350 2.721151 3.767873 4.630723 5.597282 6.509515 6.673977 67.322220
17 51 0.117438 0.216159 0.323199 0.538197 1.092611 2.117062 3.089409 3.735308 4.408078 5.430533 6.210349 72.721659
17 52 0.248767 0.715426 1.237007 1.497703 1.965330 3.061332 4.081551 4.379754 4.488451 4.972957 5.540000 67.811721
17 53 0.107837 0.166159 0.244128 0.441415 0.916493 1.698495 2.432024 3.011094 3.649336 4.600434 5.438828 77.293757
17 54 0.058089 0.086095 0.112728 0.182891 0.351678 0.630054 0.910865 1.236566 1.749534 2.541014 3.403320 88.737166
17 55 0.029524 0.056368 0.089876 0.148521 0.276510 0.515083 0.784971 1.061582 1.433985 2.039679 2.784698 90.779200
17 56 0.076157 0.137587 0.202238 0.307208 0.523072 0.872638 1.208966 1.509919 1.904124 2.516080 3.218714 87.523298
17 57 0.037698 0.078846 0.134151 0.210057 0.341601 0.566536 0.835436 1.110594 1.419794 1.858391 2.400547 91.006349
17 58 0.010730 0.016377 0.024467 0.045404 0.094569 0.178154 0.275004 0.398013 0.574730 0.844640 1.176762 96.361149
17 59 0.004711 0.009134 0.014890 0.025798 0.052108 0.105524 0.176854 0.269630 0.410358 0.645121 0.957676 97.328195
17 60 0.004874 0.009207 0.015201 0.027291 0.056265 0.112501 0.181990 0.269616 0.407759 0.646597 0.968824 97.299871
17 61 0.010449 0.017244 0.025351 0.045768 0.100157 0.201054 0.312098 0.440042 0.636485 0.959880 1.346283 95.905186
17 62 0.026781 0.067965 0.126918 0.185929 0.278518 0.472523 0.724513 0.955480 1.181510 1.525208 1.977040 92.477611
17 63 0.015528 0.029009 0.045331 0.073582 0.137117 0.262649 0.411171 0.558969 0.737823 1.033131 1.412307 95.283382
17 64 0.016170 0.031404 0.050577 0.083879 0.158263 0.292585 0.441075 0.594248 0.801465 1.130108 1.520867 94.879358
17 65 0.012911 0.025045 0.041288 0.070369 0.138084 0.270355 0.428880 0.600214 0.830191 1.200681 1.659363 94.722622
17 66 0.019762 0.036192 0.055407 0.092135 0.185180 0.370909 0.584930 0.801067 1.091445 1.560185 2.105777 93.097006
17 67 0.093647 0.168767 0.251154 0.383452 0.649073 1.085811 1.493029 1.795969 2.122043 2.647241 3.242449 86.067362
17 68 0.081186 0.228150 0.410939 0.514004 0.667135 1.083993 1.575347 1.852133 2.035835 2.462432 3.088368 86.000479
17 69 0.100534 0.149532 0.202591 0.327726 0.619096 1.096980 1.526370 1.852833 2.218376 2.819328 3.460571 85.626061
17 70 0.176466 0.313285 0.413921 0.564424 0.941522 1.575991 2.074583 2.385530 2.834801 3.595667 4.340283 80.783525
17 71 0.208372 0.292086 0.384891 0.644563 1.235646 2.036726 2.543097 2.823170 3.205265 3.862101 4.450724 78.313362
17 72 0.316047 0.774797 1.095079 1.147415 1.454306 2.385320 3.228514 3.405422 3.462422 3.998733 4.702930 74.029017
17 73 0.229549 0.636298 1.178615 1.492507 1.835897 2.736039 3.665223 3.957585 3.991315 4.429979 5.094389 70.752598
17 74 0.700670 0.962459 0.930561 1.093437 1.821813 3.173461 4.049986 4.146312 4.215897 4.725750 5.119194 69.060461
17 75 0.525866 1.018711 1.271795 1.491551 2.133001 3.286970 4.001491 4.063993 4.190368 4.652863 4.980136 68.383255
17 76 0.421751 0.913248 1.210450 1.372957 1.934677 3.254044 4.340158 4.475004 4.381095 4.759641 5.188888 67.748085
17 77 0.407057 1.153193 1.794885 1.889573 2.233443 3.459952 4.543048 4.525778 4.248768 4.552142 5.066153 66.126005
17 78 0.597044 1.496518 1.864865 1.696156 2.038482 3.339880 4.383994 4.285592 4.060396 4.444396 4.887205 66.905470
17 79 0.687428 0.983984 0.849309 0.952504 1.783809 3.481251 4.427551 4.174581 4.032148 4.559079 4.874364 69.193993
17 80 0.318794 0.984575 1.571704 1.652066 2.026884 3.307355 4.402292 4.320685 4.037272 4.323677 4.720421 68.334274
17 81 0.562912 1.487954 1.981848 1.795183 2.004293 3.264765 4.448665 4.354606 3.918153 4.174661 4.681109 67.325851
17 82 0.416470 1.103698 1.500287 1.425547 1.713509 2.916666 4.086382 4.173451 3.947100 4.246753 4.667692 69.802448
17 83 0.249634 0.526207 0.745506 0.952937 1.495485 2.707248 3.779803 3.997683 3.960477 4.353406 4.767457 72.464157
17 84 0.324052 0.866861 1.189582 1.160185 1.425873 2.422977 3.404059 3.583638 3.566043 4.021656 4.584094 73.450983
17 85 0.150752 0.508123 1.045503 1.266939 1.432787 2.131925 2.992065 3.315497 3.328906 3.647416 4.234873 75.945213
17 86 0.096216 0.179733 0.244627 0.336322 0.607639 1.273410 2.086874 2.612360 2.932196 3.487070 4.031026 82.112530
17 87 0.114969 0.273727 0.444343 0.593733 0.865574 1.363307 1.814937 2.098057 2.445603 3.027071 3.660474 83.298206
17 88 0.066549 0.122114 0.173077 0.256124 0.468002 0.875808 1.267440 1.552404 1.895716 2.482810 3.117591 87.722366
17 89 0.099630 0.141328 0.165425 0.241729 0.461388 0.863883 1.214880 1.471448 1.813900 2.391267 2.958344 88.176779
17 90 0.108384 0.280586 0.466193 0.558639 0.687450 1.044630 1.452162 1.682708 1.830891 2.175131 2.663649 87.049574
17 91 0.101778 0.243563 0.403018 0.486941 0.584702 0.914371 1.330347 1.572033 1.683317 2.004829 2.518085 88.157017
18 19 0.000000 0.000000 0.000000 0.000000 0.000000 0.000000 0.000000 0.000000 0.000000 0.000000 0.000000 0.000000
18 20 0.293248 4.410573 16.124185 55.416251 13.011408 1.726447 0.706253 0.464546 0.145192 0.067045 0.060085 7.574766
18 21 8.327144 44.330035 15.020736 9.112648 4.769082 4.915179 4.238884 2.322157 0.607958 0.234659 0.121040 6.000479
18 22 1.383518 21.752405 33.031183 23.055022 5.047714 2.318204 1.992889 2.171653 1.957768 1.680510 0.968030 4.641105
18 23 0.622531 2.368173 0.948064 2.399919 9.259860 36.835477 23.984039 6.666881 1.789011 1.360216 1.144733 12.621099
18 24 0.134166 0.256227 0.384879 0.622969 1.074008 6.352597 40.893303 28.200749 6.989947 2.366976 1.620770 11.103412
18 25 0.121615 0.305893 0.408108 0.547861 1.348824 9.022025 38.591537 20.361771 6.153903 3.363703 3.538490 16.236270
18 26 0.177068 0.218420 0.412025 1.042129 1.457785 2.047682 6.993180 13.598770 26.949893 16.794343 8.701347 21.607358
18 27 0.171410 0.503014 0.687326 0.699872 0.825032 1.170529 2.221154 2.014282 4.183638 9.414056 24.329400 53.780285
18 28 0.180766 0.264218 0.334723 0.553700 0.685322 0.997166 2.118402 2.051045 2.717143 3.476294 7.335950 79.285269
18 29 0.323367 0.336087 0.359969 0.620086 0.968375 1.520556 3.079438 2.666249 3.065643 3.368740 5.656849 78.034638
18 30 0.292801 0.574092 0.791192 0.964244 1.152051 1.600433 2.181500 2.718608 3.359280 4.360157 5.584038 76.421600
18 31 0.323559 0.393130 0.489866 0.794451 1.222848 1.716198 2.228657 2.775409 3.393598 4.180230 5.014398 77.467655
18 32 0.289373 0.606513 0.884214 1.118873 1.457974 2.155344 2.875033 3.253211 3.587771 4.203555 4.898542 74.669592
18 33 0.618943 1.016997 1.298059 1.655179 2.085228 2.768574 3.427833 3.852565 4.268605 4.901401 5.611339 68.495276
18 34 0.566894 0.787392 0.995413 1.461797 2.043759 2.684407 3.243659 3.751633 4.371829 5.158613 5.950590 68.984012
18 35 0.503088 0.598199 0.721875 1.246863 2.113308 2.899322 3.430293 4.021431 4.842496 5.725728 6.402477 67.494919
18 36 0.283380 0.625686 0.958095 1.341780 2.001015 3.145011 4.152016 4.555010 4.917349 5.674921 6.416085 65.929651
18 37 1.643228 1.860143 1.793024 2.368735 3.325839 4.387876 5.077346 5.502102 6.003289 6.683550 7.164390 54.190483
18 38 1.216852 1.592907 1.761562 2.570939 3.875309 5.147055 5.800491 6.070410 6.510240 7.160305 7.481245 50.812686
18 39 0.285367 0.601039 0.928606 1.382840 2.332598 4.493834 7.118379 8.391312 8.369503 8.294278 7.873092 49.929152
18 40 0.583633 1.221217 1.830556 2.709181 4.410252 7.126567 8.668233 8.054799 7.139212 7.085817 7.102831 44.067702
18 41 4.142597 5.546047 5.399787 5.744124 6.122433 6.731257 6.947799 6.671157 6.432564 6.512364 6.608400 33.141473
18 42 0.477863 1.037774 1.687588 2.541024 3.833327 5.332995 5.920691 5.595087 5.310530 5.389144 5.373868 57.500111
18 43 0.293653 0.469734 0.698213 1.305628 2.886335 5.501889 6.978483 6.727683 6.091318 5.983405 5.823987 57.239673
18 44 1.559037 2.918917 3.353862 3.627305 4.186224 4.893514 5.033637 4.752996 4.624863 4.797968 4.962282 55.289394
18 45 4.848686 3.407821 2.720915 3.422651 4.322119 4.658316 4.596422 4.785500 5.006896 5.114686 5.021219 52.094767
18 46 0.785705 1.028197 1.336921 2.387785 4.188479 5.408834 5.296815 5.030936 5.271467 5.626768 5.592994 58.045101
18 47 0.365103 0.648299 0.947794 1.697699 3.553334 5.674999 6.168598 5.541545 4.970757 4.880711 4.753510 60.797653
18 48 1.484743 3.060842 3.900176 3.841620 3.853371 4.399178 4.673097 4.387244 4.038206 4.001144 4.089376 58.271002
18 49 1.362321 2.076061 2.683162 3.343534 3.941348 4.458002 4.590438 4.457500 4.261655 4.228439 4.296093 60.301446
18 50 0.346226 0.425560 0.600991 1.187078 2.301433 3.451873 4.281020 5.028965 5.590967 5.661258 5.315360 65.809265
18 51 0.183456 0.304584 0.468881 0.842491 1.640386 2.798396 3.784304 4.423473 4.839632 5.189503 5.288934 70.235958
18 52 0.456053 1.058559 1.616162 1.916346 2.329203 3.143760 3.854814 4.151306 4.359677 4.723536 5.077413 67.313170
18 53 0.281288 0.359907 0.489585 0.835188 1.433107 2.127391 2.708837 3.267191 3.838465 4.434847 4.930351 75.293846
18 54 0.091803 0.123169 0.162763 0.267804 0.466286 0.729224 1.013006 1.426156 2.062867 2.853282 3.567334 87.236307
18 55 0.045839 0.077183 0.122524 0.214450 0.392245 0.655905 0.945520 1.288012 1.741235 2.338330 2.959518 89.219236
18 56 0.127253 0.188317 0.259395 0.402506 0.633137 0.918058 1.207083 1.557782 2.017651 2.580067 3.160995 86.947756
18 57 0.078217 0.136078 0.212643 0.328514 0.480881 0.658075 0.848732 1.092414 1.428333 1.877244 2.421081 90.437786
18 58 0.021951 0.031022 0.045573 0.084072 0.158624 0.251348 0.344919 0.475900 0.667144 0.923789 1.217895 95.777763
18 59 0.008138 0.014519 0.023881 0.043348 0.084021 0.151662 0.235445 0.350223 0.521232 0.770676 1.073346 96.723510
18 60 0.009967 0.016859 0.026682 0.047948 0.092998 0.166925 0.254533 0.370250 0.537875 0.782805 1.079383 96.613774
18 61 0.026533 0.038875 0.058316 0.106518 0.199321 0.321798 0.444117 0.600140 0.820296 1.123889 1.469256 94.790940
18 62 0.062993 0.126425 0.193275 0.267698 0.380392 0.551683 0.728880 0.916936 1.175312 1.543057 1.977083 92.076264
18 63 0.033986 0.054545 0.081643 0.134381 0.229809 0.368289 0.511203 0.670421 0.871676 1.153760 1.484569 94.405720
18 64 0.038330 0.061899 0.092243 0.150685 0.255161 0.394658 0.532003 0.694460 0.920564 1.225901 1.564549 94.069548
18 65 0.028765 0.047397 0.072103 0.122025 0.221117 0.375914 0.544042 0.735771 0.980051 1.309649 1.676667 93.886499
18 66 0.036090 0.060637 0.094640 0.163652 0.302339 0.511345 0.722646 0.945083 1.223481 1.596912 1.996386 92.346788
18 67 0.203773 0.303740 0.412193 0.597535 0.853057 1.142534 1.399357 1.683022 2.045691 2.501130 2.993864 85.864101
18 68 0.143528 0.316888 0.488503 0.609235 0.786692 1.137738 1.497549 1.740018 1.974788 2.370876 2.871296 86.062895
18 69 0.177539 0.222731 0.302560 0.514180 0.849905 1.181366 1.444136 1.745373 2.115255 2.562301 3.021091 85.863564
18 70 0.287957 0.408387 0.515735 0.738395 1.102762 1.521865 1.866623 2.240507 2.731275 3.302423 3.830327 81.453747
18 71 0.381988 0.426468 0.524080 0.866743 1.404443 1.862705 2.153583 2.531138 3.041286 3.590730 4.051325 79.165509
18 72 0.358224 0.713442 0.980596 1.144953 1.457059 2.123633 2.750191 3.056121 3.282776 3.762525 4.340427 76.030050
18 73 0.228073 0.492273 0.797423 1.071086 1.482740 2.275710 3.068365 3.488938 3.761945 4.284118 4.888956 74.160372
18 74 0.534483 0.626914 0.709357 1.040400 1.691823 2.514245 3.135158 3.596398 4.028763 4.533637 4.914188 72.674633
18 75 0.448882 0.752899 1.038335 1.430788 2.009895 2.739604 3.263879 3.591062 3.951705 4.438394 4.866238 71.468319
18 76 0.335631 0.638539 0.950431 1.277405 1.788103 2.648292 3.393798 3.756630 4.030962 4.582326 5.181265 71.416616
18 77 0.222599 0.493711 0.822074 1.133440 1.633893 2.659811 3.744663 4.265592 4.442117 4.862937 5.340691 70.378473
18 78 0.313302 0.612824 0.895437 1.207398 1.797958 2.837588 3.717771 4.046065 4.199062 4.610490 5.013705 70.748400
18 79 0.530407 0.587109 0.679351 1.047728 1.699924 2.497524 3.108032 3.565884 4.004938 4.624961 5.173798 72.480344
18 80 0.188334 0.479990 0.860141 1.151159 1.554953 2.466246 3.439247 3.886619 4.078978 4.603271 5.244449 72.046612
18 81 0.225866 0.475057 0.734218 1.001418 1.530306 2.670711 3.793208 4.168838 4.189997 4.626389 5.181830 71.402164
18 82 0.218025 0.434300 0.660285 0.907844 1.372628 2.313220 3.264160 3.738153 4.003396 4.536726 5.070799 73.480463
18 83 0.208693 0.351830 0.522510 0.775612 1.184729 1.839573 2.489848 2.997486 3.479542 4.207274 5.009356 76.933548
18 84 0.183280 0.383758 0.570763 0.750671 1.128411 1.938527 2.737366 3.101902 3.316464 3.862888 4.509606 77.516363
18 85 0.110309 0.262748 0.455526 0.632636 0.935450 1.617241 2.445705 2.986587 3.311834 3.820210 4.413747 79.008007
18 86 0.080392 0.129664 0.191941 0.311847 0.558171 0.987096 1.460351 1.900103 2.376215 3.072261 3.850977 85.080982
18 87 0.115395 0.215121 0.332553 0.487422 0.736596 1.121277 1.504400 1.849104 2.237766 2.764436 3.359145 85.276781
18 88 0.071540 0.117275 0.169147 0.260415 0.437523 0.721300 1.013127 1.306715 1.671524 2.187398 2.765749 89.278291
18 89 0.104263 0.131865 0.165228 0.266696 0.475110 0.749945 0.983020 1.245974 1.628560 2.160496 2.706946 89.381893
18 90 0.105201 0.224497 0.347352 0.447128 0.612440 0.969409 1.378688 1.675766 1.917151 2.306297 2.775958 87.240114
18 91 0.110724 0.221623 0.337382 0.438743 0.594342 0.935565 1.318849 1.581338 1.781112 2.154353 2.646479 87.879490
19 20 0.000000 0.000000 0.000000 0.000000 0.000000 0.000000 0.000000 0.000000 0.000000 0.000000 0.000000 0.000000
19 21 0.284046 4.458195 15.763629 54.088317 13.450156 1.720864 0.693309 0.441635 0.146267 0.068531 0.057711 8.827341
19 22 10.044102 44.814459 13.995502 9.071657 4.767905 4.648861 3.894989 2.088890 0.522066 0.190084 0.091227 5.870261
19 23 1.500528 22.295775 31.155853 22.249774 5.503531 2.612510 2.229029 2.475864 2.371705 1.980655 1.030505 4.594273
19 24 0.722602 2.393311 0.944053 2.540213 10.387943 37.049114 23.269282 6.845821 1.933637 1.448626 1.163368 11.302030
19 25 0.299676 0.509078 0.658902 1.202507 2.742845 12.037125 40.671640 19.804546 5.078409 2.107885 1.649877 13.237511
19 26 0.200274 0.427508 0.538359 0.855175 2.359343 12.058932 36.639601 16.940571 5.676473 3.367155 3.606209 17.330399
19 27 0.276498 0.304318 0.456684 1.117570 1.744755 2.644606 8.110524 13.607223 25.184319 15.918318 8.575856 22.059329
19 28 0.273077 0.566408 0.723552 0.916537 1.187698 1.578793 2.846069 2.688532 5.665042 10.929982 21.998686 50.625623
19 29 0.473735 0.396305 0.437420 0.831620 1.114526 1.426889 2.686633 2.571541 3.517161 4.352881 8.166221 74.025072
19 30 0.387479 0.546555 0.622188 0.951742 1.480168 2.412540 4.878387 4.104742 4.747138 5.021365 7.463100 67.384598
19 31 0.592460 0.490466 0.534000 0.911057 1.351662 1.678063 2.043916 2.675076 3.493279 4.441255 5.445151 76.343613
19 32 0.388395 0.576859 0.669710 0.938762 1.526012 2.398829 3.075192 3.475465 4.045821 4.938513 5.681798 72.284647
19 33 0.543243 0.631970 0.772802 1.325319 2.246946 3.207541 3.830725 4.262512 4.809066 5.576295 6.202793 66.590790
19 34 1.038539 0.945513 1.031075 1.734495 2.591369 3.042590 3.345874 3.953587 4.819754 5.596888 6.150489 65.749826
19 35 1.069161 0.811501 0.911356 1.748017 2.667448 2.956136 3.188613 3.920713 4.908230 5.744220 6.410471 65.664133
19 36 0.270479 0.400524 0.516089 0.900982 1.810608 3.051959 3.968673 4.644643 5.603778 6.644349 7.063031 65.124884
19 37 0.850195 0.714012 0.928676 2.157054 4.034781 4.858365 5.083837 5.776197 6.804680 7.493015 7.581730 53.717457
19 38 1.751961 1.580767 1.721607 3.000611 4.588933 5.269696 5.446980 5.940833 6.689639 7.196286 7.256972 49.555720
19 39 0.297448 0.464213 0.628173 1.159595 2.568091 4.687361 6.082538 6.572377 7.219778 8.241759 8.517294 53.561374
19 40 0.217323 0.276684 0.396680 0.904723 2.247575 4.207775 5.997538 7.637743 9.259968 10.054098 9.300142 49.499752
19 41 2.340935 2.064496 2.401717 4.418449 6.708431 7.403975 7.203384 7.129180 7.128260 7.059456 6.835679 39.306037
19 42 1.528797 2.361442 2.494058 3.229407 4.997248 7.148325 7.962517 7.772826 7.968487 8.405410 8.162216 37.969268
19 43 0.163136 0.199271 0.288607 0.639048 1.504315 2.661231 3.618439 4.614299 5.805143 6.974258 7.341026 66.191225
19 44 0.334893 0.405098 0.640647 1.563314 3.290054 4.517094 4.924059 5.422269 6.025312 6.158802 5.716156 61.002302
19 45 2.158412 1.153306 1.404420 3.105109 4.597732 4.266896 3.966797 4.614042 5.260048 5.347428 5.266782 58.859030
19 46 0.704052 0.548185 0.709691 1.577575 2.792509 3.217232 3.363211 4.068213 5.076273 5.721475 5.854789 66.366795
19 47 0.169154 0.210918 0.300391 0.675359 1.619764 2.632692 3.252665 3.995451 5.117812 6.221925 6.521690 69.282178
19 48 0.687255 0.740298 0.838870 1.457966 2.842945 4.399655 5.106881 5.257420 5.408124 5.484902 5.100605 62.675078
19 49 1.060795 0.928670 1.043425 1.731770 2.735886 3.509439 3.906643 4.328427 4.737002 4.998120 5.027030 65.992794
19 50 0.422084 0.299747 0.372528 0.820371 1.415558 1.671425 1.915168 2.586871 3.464322 4.160731 4.680292 78.190903
19 51 0.159299 0.183353 0.256752 0.517351 0.979109 1.392656 1.725023 2.234201 2.970910 3.839462 4.614211 81.127678
19 52 0.304932 0.408220 0.456501 0.706884 1.341881 2.201298 2.800040 3.252859 3.863242 4.552509 4.876369 75.235264
19 53 0.301764 0.244280 0.290373 0.558259 0.982790 1.307770 1.570089 2.027827 2.643500 3.293588 3.879038 82.900719
19 54 0.106327 0.094073 0.114170 0.226415 0.413908 0.551356 0.667679 0.909745 1.278045 1.690680 2.101392 91.846208
19 55 0.058605 0.072344 0.100070 0.187313 0.346228 0.505673 0.639840 0.840392 1.148958 1.539490 1.949107 92.611981
19 56 0.152588 0.147972 0.169006 0.290756 0.508170 0.697159 0.828906 1.042773 1.380598 1.790989 2.185263 90.805820
19 57 0.113497 0.120895 0.140269 0.223673 0.370384 0.514804 0.637466 0.820338 1.089944 1.409710 1.724010 92.835009
19 58 0.045952 0.040534 0.049337 0.096178 0.174480 0.238333 0.297975 0.413070 0.579875 0.765987 0.956794 96.341488
19 59 0.014381 0.019948 0.028873 0.054695 0.108960 0.177678 0.242700 0.333599 0.470894 0.653101 0.849421 97.045748
19 60 0.016133 0.021597 0.031577 0.061260 0.120679 0.192763 0.260547 0.357222 0.500819 0.688481 0.892136 96.856785
19 61 0.047487 0.047204 0.057573 0.108896 0.208099 0.303249 0.375232 0.493368 0.679787 0.914594 1.152402 95.612108
19 62 0.073485 0.101839 0.122255 0.179449 0.302861 0.469309 0.601118 0.733726 0.927291 1.193874 1.455138 93.839653
19 63 0.059937 0.068498 0.082768 0.138019 0.240159 0.348890 0.430659 0.541181 0.706019 0.925299 1.159455 95.299118
19 64 0.066725 0.071018 0.088923 0.153734 0.265154 0.373589 0.460608 0.586739 0.771973 0.999055 1.225533 94.936949
19 65 0.052330 0.060723 0.078830 0.142664 0.261664 0.386020 0.484875 0.618880 0.807378 1.037184 1.264267 94.805189
19 66 0.054087 0.067541 0.092757 0.169278 0.307278 0.449320 0.561749 0.713417 0.931706 1.206388 1.489088 93.957391
19 67 0.231063 0.222396 0.249483 0.403065 0.655420 0.878011 1.035374 1.258384 1.563273 1.916846 2.252850 89.333834
19 68 0.198730 0.276394 0.299159 0.385239 0.612802 0.938871 1.168417 1.340247 1.606255 2.000737 2.352367 88.820780
19 69 0.277273 0.205922 0.239804 0.459578 0.758067 0.912772 1.025796 1.296685 1.663252 2.039140 2.411672 88.710039
19 70 0.308794 0.284523 0.336860 0.588242 0.942673 1.151166 1.289874 1.594665 2.045272 2.494813 2.883591 86.079525
19 71 0.443877 0.312131 0.364377 0.703311 1.144113 1.349890 1.516516 1.943912 2.491714 2.959214 3.349925 83.421023
19 72 0.324120 0.391419 0.446711 0.674582 1.180599 1.809844 2.211798 2.518847 2.967465 3.569360 4.033359 79.871895
19 73 0.180503 0.242714 0.320729 0.539729 1.010567 1.648517 2.184145 2.675965 3.291480 4.030769 4.581344 79.293536
19 74 0.414468 0.320440 0.393618 0.826510 1.509111 1.925819 2.159094 2.613442 3.177300 3.727807 4.227449 78.704943
19 75 0.390976 0.363168 0.445173 0.815849 1.455621 2.058980 2.540352 3.147035 3.799144 4.317828 4.618888 76.046986
19 76 0.196881 0.226874 0.298718 0.556296 1.106890 1.819760 2.434324 3.052874 3.772705 4.597691 5.226979 76.710009
19 77 0.118063 0.162146 0.229198 0.442985 1.014016 1.929465 2.762294 3.478245 4.297289 5.210233 5.709405 74.646658
19 78 0.195013 0.226988 0.317159 0.667320 1.483904 2.440511 3.082563 3.649252 4.300638 4.903996 5.132838 73.599817
19 79 0.363884 0.259492 0.337914 0.788627 1.507558 1.930782 2.231081 2.848726 3.584212 4.251580 4.838665 77.057484
19 80 0.093599 0.156402 0.236569 0.426649 0.919319 1.756633 2.577976 3.312709 4.175094 5.109819 5.596462 75.638768
19 81 0.119208 0.147122 0.204665 0.433898 1.084884 2.095188 2.958275 3.705319 4.504131 5.260292 5.499788 73.987230
19 82 0.154330 0.191407 0.262317 0.524074 1.206496 2.165635 2.861789 3.381725 3.975424 4.661006 5.032045 75.583752
19 83 0.161015 0.187707 0.263263 0.509647 0.983172 1.540448 2.032580 2.630453 3.389320 4.251536 4.993063 79.057793
19 84 0.121977 0.161664 0.209989 0.395251 0.919830 1.718987 2.295465 2.733205 3.342061 4.133647 4.652893 79.315033
19 85 0.084389 0.136863 0.202693 0.364459 0.802396 1.588062 2.314147 2.841432 3.435012 4.202684 4.702349 79.325514
19 86 0.088361 0.106099 0.149070 0.297568 0.625863 1.058821 1.432077 1.836770 2.371403 3.080890 3.783379 85.169701
19 87 0.106490 0.132462 0.180492 0.337547 0.674468 1.092613 1.453558 1.886033 2.449127 3.048392 3.516422 85.122396
19 88 0.091217 0.107744 0.143665 0.266460 0.503213 0.754066 0.953909 1.234033 1.647229 2.146975 2.637938 89.513548
19 89 0.108909 0.095378 0.122046 0.247023 0.459449 0.641371 0.799262 1.093099 1.527957 2.027442 2.523421 90.354645
19 90 0.096717 0.146602 0.187146 0.284286 0.531238 0.918945 1.239087 1.501037 1.857177 2.350480 2.759487 88.127800
19 91 0.088689 0.134086 0.176928 0.264757 0.460894 0.814240 1.159050 1.426907 1.715247 2.185757 2.684056 88.889391
20 21 0.000000 0.000000 0.000000 0.000000 0.000000 0.000000 0.000000 0.000000 0.000000 0.000000 0.000000 0.000000
20 22 0.262561 4.427311 15.597373 53.257345 13.785565 1.664378 0.600760 0.357047 0.115751 0.050881 0.039615 9.841413
20 23 8.076175 39.529259 14.104000 10.205338 5.560324 5.717958 5.194217 2.901088 0.649920 0.188558 0.076548 7.796617
20 24 1.215196 18.120486 26.950782 22.567292 6.363547 3.326324 2.992351 3.552401 3.638933 3.092011 1.553435 6.627239
20 25 0.629758 2.244965 0.944802 2.265495 7.374360 29.173960 23.855601 9.792991 3.351753 2.519094 1.956281 15.890939
20 26 0.303471 0.601629 0.799556 1.097310 1.560516 6.528410 34.354626 24.899076 8.218246 3.442534 2.746229 15.448397
20 27 0.213541 0.474331 0.602812 0.825950 1.646158 7.720099 28.546398 16.068525 6.477292 4.357810 5.329202 27.737883
20 28 0.291995 0.353944 0.515904 1.103920 1.643715 2.392777 6.516136 9.835568 17.838179 13.664755 9.958180 35.884928
20 29 0.434323 0.704750 0.822719 1.079235 1.393172 1.846963 3.187721 2.811875 4.867928 8.039083 16.431496 58.380736
20 30 0.271889 0.535287 0.744614 1.078502 1.374340 2.109587 4.330624 3.721569 4.370145 4.792301 7.783241 68.887901
20 31 0.567734 0.652346 0.668217 1.057986 1.670341 2.648134 5.078026 4.094440 4.489461 4.539498 6.421114 68.112703
20 32 0.483745 0.964512 1.277856 1.482923 1.804742 2.620650 3.473785 3.898516 4.272392 5.020508 5.866874 68.833498
20 33 0.713098 1.170760 1.425762 1.825181 2.485318 3.573329 4.430283 4.702368 4.936438 5.594717 6.324843 62.817899
20 34 0.813057 1.072467 1.266694 1.863548 2.732225 3.614309 4.203978 4.676031 5.369457 6.172237 6.693947 61.522047
20 35 1.300406 1.492843 1.575292 2.330532 3.408688 4.186355 4.389124 4.529894 5.021464 5.783546 6.408181 59.573675
20 36 0.617756 1.316766 1.832328 2.291580 2.995576 4.178667 5.086951 5.315266 5.517305 6.020881 6.428904 58.398018
20 37 1.125479 1.124798 1.185134 2.070813 3.848582 5.495859 6.184858 6.557593 7.164215 7.830405 7.876148 49.536114
20 38 1.407069 1.851039 1.972347 2.770244 4.226803 5.691679 6.324987 6.528305 7.069497 7.772567 7.907763 46.477697
20 39 0.792890 1.939302 2.674032 2.962785 3.541350 4.892902 5.698675 5.430376 5.387298 6.269813 7.483565 52.927012
20 40 0.433635 0.846107 1.167424 1.665653 2.840358 5.075109 6.944235 7.306506 7.513410 8.449691 8.864955 48.892916
20 41 1.100059 1.423383 1.648075 2.691555 5.034973 7.972769 9.188702 8.729401 8.144282 7.902722 7.329282 38.834796
20 42 0.939587 2.143330 2.884503 3.242897 3.965888 5.669881 7.159620 7.424319 7.567664 8.264587 8.707463 42.030261
20 43 0.595926 0.992417 1.303013 1.911201 3.017883 4.705211 5.948092 6.362418 6.989241 8.710527 10.659150 48.804921
20 44 0.195105 0.344765 0.520238 0.933018 1.968738 3.679520 5.179810 5.975940 6.306085 6.335775 5.868762 62.692241
20 45 0.596459 0.500035 0.701090 1.836886 3.874934 4.760998 4.853313 5.377172 5.946320 6.118870 5.945904 59.488020
20 46 0.420034 0.537836 0.699489 1.195855 2.001146 2.659198 3.035340 3.636728 4.718243 5.921791 6.677142 68.497202
20 47 0.177360 0.318798 0.429365 0.632105 1.158210 2.021886 2.699889 3.236852 4.252791 5.905915 7.147633 72.019198
20 48 0.242190 0.450507 0.635401 1.000368 2.035371 3.870419 5.182417 5.433330 5.393173 5.588085 5.507546 64.661191
20 49 0.353637 0.521426 0.711387 1.138767 1.909220 2.818107 3.504625 4.074166 4.646537 5.207536 5.502631 69.611958
20 50 0.203098 0.247374 0.316059 0.541764 0.942642 1.342823 1.634649 2.036316 2.690129 3.560559 4.415368 82.069221
20 51 0.123239 0.209746 0.309933 0.488743 0.791817 1.174113 1.501977 1.852305 2.368877 3.124732 3.956439 84.098080
20 52 0.191326 0.371532 0.480325 0.604432 0.950391 1.604992 2.196252 2.551235 2.947407 3.586878 4.186000 80.329226
20 53 0.163669 0.203876 0.254870 0.410928 0.692418 1.001568 1.244202 1.542782 2.002661 2.643586 3.322461 86.516981
20 54 0.088907 0.111839 0.137845 0.219748 0.368259 0.543168 0.693293 0.879321 1.139076 1.486306 1.871630 92.460608
20 55 0.049855 0.089075 0.136784 0.213299 0.335033 0.487600 0.621310 0.766689 0.976609 1.271702 1.616019 93.436030
20 56 0.108300 0.155258 0.196563 0.288957 0.446728 0.627341 0.766727 0.917653 1.136372 1.437688 1.773817 92.144598
20 57 0.081625 0.132333 0.177695 0.249772 0.363505 0.499850 0.617136 0.748966 0.938482 1.189059 1.466646 93.534933
20 58 0.038104 0.051386 0.066956 0.108566 0.186571 0.278909 0.358134 0.454299 0.584673 0.752996 0.932503 96.186905
20 59 0.016593 0.031784 0.052060 0.084373 0.139150 0.213916 0.288892 0.374429 0.489776 0.646956 0.831774 96.830298
20 60 0.019197 0.033925 0.052649 0.084449 0.140164 0.220470 0.303354 0.397541 0.521598 0.688922 0.880896 96.656835
20 61 0.035711 0.053145 0.072517 0.116484 0.201834 0.311452 0.399528 0.490169 0.622968 0.819755 1.041129 95.835312
20 62 0.068912 0.136471 0.183584 0.220511 0.293177 0.426308 0.552250 0.656663 0.792700 1.010482 1.280236 94.378708
20 63 0.045798 0.076996 0.105687 0.148497 0.225471 0.344563 0.454315 0.551956 0.670798 0.857062 1.082968 95.435894
20 64 0.045271 0.079262 0.114293 0.167886 0.261064 0.389890 0.505414 0.615568 0.758868 0.958371 1.176608 94.927508
20 65 0.046901 0.084767 0.124812 0.178918 0.263761 0.380832 0.487242 0.593277 0.734942 0.941342 1.186856 94.976349
20 66 0.045900 0.077408 0.111469 0.169368 0.275170 0.427134 0.567920 0.708613 0.891907 1.142355 1.413815 94.168942
20 67 0.135171 0.199317 0.259853 0.378511 0.573767 0.803056 0.975768 1.145529 1.384783 1.716255 2.065473 90.362518
20 68 0.133628 0.275155 0.369520 0.432275 0.586413 0.894517 1.167388 1.320253 1.495088 1.819314 2.197769 89.308680
20 69 0.157948 0.198192 0.250503 0.400448 0.657104 0.919617 1.099544 1.303680 1.602772 1.997635 2.387904 89.024652
20 70 0.203318 0.278340 0.342614 0.509864 0.817882 1.146046 1.373867 1.629717 2.016483 2.477165 2.880018 86.324688
20 71 0.255146 0.304968 0.391141 0.650087 1.063527 1.421065 1.644376 1.943648 2.390127 2.906735 3.363743 83.665434
20 72 0.270749 0.461052 0.587171 0.767563 1.170420 1.797770 2.266567 2.508405 2.795822 3.277315 3.743487 80.353676
20 73 0.188441 0.374144 0.568688 0.808167 1.250300 1.942998 2.501379 2.801435 3.133901 3.689071 4.243344 78.498137
20 74 0.623087 0.716169 0.782901 1.074114 1.566605 2.085803 2.426013 2.753489 3.177568 3.720276 4.225491 76.848484
20 75 0.410528 0.617653 0.803491 1.177296 1.822232 2.534124 2.943059 3.201726 3.577551 4.050480 4.395249 74.466610
20 76 0.235152 0.380796 0.543743 0.873479 1.538628 2.451874 3.122382 3.516648 3.922195 4.498464 4.962142 73.954498
20 77 0.301445 0.565480 0.798477 1.124179 1.795020 2.824403 3.540341 3.777446 4.029335 4.590660 5.098736 71.554476
20 78 0.587985 0.896732 1.059601 1.401193 2.171619 3.179530 3.674466 3.763202 4.002014 4.511682 4.884014 69.867966
20 79 0.575339 0.569518 0.655760 1.132661 1.984380 2.739391 3.090457 3.413575 3.881861 4.516645 5.004317 72.436102
20 80 0.212290 0.438381 0.646029 0.931523 1.622711 2.799655 3.702996 4.036618 4.349400 4.906525 5.240907 71.112966
20 81 0.398987 0.644451 0.831536 1.227940 2.146929 3.449038 4.074118 4.009084 4.041102 4.519335 4.931233 69.726248
20 82 0.525836 0.896226 1.079397 1.352474 2.027404 3.058914 3.622471 3.667647 3.808972 4.277055 4.679883 71.003721
20 83 0.300482 0.477025 0.689726 1.086562 1.763019 2.627711 3.245742 3.597069 3.934447 4.429371 4.852857 72.995989
20 84 0.417125 0.677529 0.767731 0.972411 1.596042 2.653820 3.330594 3.476750 3.660813 4.155740 4.538422 73.753027
20 85 0.320693 0.717206 1.005311 1.200826 1.647715 2.519313 3.174872 3.333413 3.479233 3.905897 4.351522 74.344000
20 86 0.220206 0.395734 0.586148 0.845891 1.272384 1.920052 2.443348 2.716370 2.956728 3.407679 3.921434 79.314028
20 87 0.268997 0.432293 0.560611 0.791291 1.215587 1.776438 2.201764 2.527021 2.909334 3.361746 3.744662 80.210259
20 88 0.184441 0.285729 0.380256 0.557939 0.861250 1.240405 1.546883 1.851178 2.258779 2.762515 3.236543 84.834086
20 89 0.183002 0.221906 0.279336 0.464347 0.811326 1.189779 1.447831 1.720632 2.100328 2.575846 3.012485 85.993183
20 90 0.178379 0.375309 0.525954 0.632678 0.856108 1.288562 1.663374 1.858877 2.069825 2.472745 2.931343 85.146845
20 91 0.142906 0.282114 0.394029 0.492349 0.698439 1.139415 1.557230 1.770652 1.956355 2.373709 2.892655 86.300146
21 22 0.000000 0.000000 0.000000 0.000000 0.000000 0.000000 0.000000 0.000000 0.000000 0.000000 0.000000 0.000000
21 23 0.228717 4.418746 15.266881 51.238413 14.504229 1.734072 0.568882 0.315334 0.102681 0.040674 0.025351 11.556020
21 24 6.840530 33.173104 12.709207 10.810390 6.605354 7.568052 8.014041 4.713723 0.880563 0.180181 0.056041 8.448814
21 25 1.115773 15.759611 22.285578 20.242716 7.323795 4.404034 3.845082 4.499268 4.765371 4.212362 2.133060 9.413350
21 26 0.633173 2.228521 0.989284 2.467317 7.000347 24.989670 21.770284 10.721652 4.351920 3.442089 2.771830 18.633915
21 27 0.304605 0.657300 0.875192 1.214136 1.608127 5.218237 26.379977 22.333217 9.761221 5.002954 4.448615 22.196422
21 28 0.284383 0.603629 0.766368 1.066780 1.841162 6.267840 20.923846 13.573769 7.265632 5.461413 6.737096 35.208082
21 29 0.397643 0.508728 0.656069 1.249001 2.057658 3.188296 7.449665 9.034889 14.274690 12.041855 10.099779 39.041726
21 30 0.387102 1.016651 1.503890 1.801079 2.162396 3.137129 5.832939 4.757819 6.449768 8.255841 13.265508 51.429876
21 31 0.346738 0.480477 0.621272 1.090142 1.659762 2.569547 5.070290 4.302807 4.984452 5.153456 7.472583 66.248474
21 32 0.467228 1.011033 1.395967 1.805427 2.319242 3.756724 7.633710 5.817280 5.653889 5.199729 6.878107 58.061667
21 33 0.749062 1.439945 2.044529 2.527915 2.964777 3.859771 4.726989 5.080833 5.324029 5.969022 6.774500 58.538630
21 34 0.675011 0.938235 1.090059 1.656505 2.836480 4.330576 5.299705 5.815181 6.539836 7.378772 7.658103 55.781539
21 35 0.649053 0.930103 1.149056 1.901967 3.469727 5.220245 6.072997 6.300011 6.711928 7.279682 7.379519 52.935714
21 36 0.661047 1.851052 2.948064 3.406459 3.906141 5.051693 5.838563 5.721264 5.730263 6.246610 6.778399 51.860444
21 37 2.175213 2.907372 2.860257 3.632775 5.192740 6.657246 6.996980 6.761686 6.927612 7.246676 7.000548 41.640895
21 38 1.023495 1.755934 1.899823 2.603942 4.899945 7.882229 8.620086 7.783267 7.710676 8.086652 7.516227 40.217725
21 39 0.511107 1.625394 2.689002 2.960119 3.546496 5.765766 8.135024 8.391438 7.683542 7.461092 7.272456 43.958564
21 40 0.862058 2.574317 4.127910 4.618932 5.189124 6.721858 7.752979 7.224310 6.534104 6.414308 6.380770 41.599329
21 41 2.817663 4.695610 4.813760 4.983209 5.682873 6.861671 7.433395 6.996154 6.593062 6.534506 6.274688 36.313409
21 42 0.648165 1.894311 3.027231 3.567661 4.755910 7.411148 9.200000 8.598323 7.696334 7.410963 6.980234 38.809717
21 43 0.545100 1.251586 1.847868 2.392265 3.657766 6.661084 9.505625 9.636418 8.590718 8.144671 7.679476 40.087423
21 44 1.309157 3.491810 5.328293 6.127042 6.359266 6.836805 7.121213 6.750486 6.535210 6.592247 6.619308 36.929163
21 45 1.370677 1.337096 1.555297 2.823922 4.471491 4.999891 4.786973 4.740093 4.960917 5.161724 5.049168 58.742751
21 46 0.426622 0.647182 0.741686 1.104116 2.139103 3.576317 4.464161 5.088944 6.032048 6.616381 6.210430 62.953006
21 47 0.229039 0.534778 0.828787 1.177630 2.042096 3.639658 4.856287 5.099137 5.113313 5.368916 5.431314 65.679047
21 48 0.482814 1.422677 2.444173 2.872065 3.233573 3.975437 4.453801 4.393146 4.298192 4.463399 4.723319 63.237405
21 49 0.312916 0.656851 1.053993 1.508450 2.234458 3.259977 4.004826 4.279042 4.385615 4.645189 4.906600 68.752087
21 50 0.102099 0.152552 0.216952 0.396622 0.847696 1.578783 2.311512 3.086656 4.044173 4.964849 5.330632 76.967472
21 51 0.068191 0.132370 0.212796 0.361913 0.714348 1.345240 1.999330 2.535327 3.109625 3.860783 4.479777 81.180298
21 52 0.135491 0.388716 0.745949 1.025557 1.347501 1.861782 2.328558 2.600508 2.921346 3.492556 4.211133 78.940904
21 53 0.080779 0.132809 0.194520 0.323935 0.608036 1.040952 1.438603 1.801832 2.268543 2.932964 3.585237 85.591791
21 54 0.048179 0.078102 0.106915 0.167276 0.305227 0.511029 0.695026 0.898646 1.233478 1.737093 2.267498 91.951531
21 55 0.023527 0.045090 0.072941 0.119462 0.216507 0.385984 0.576520 0.778674 1.043778 1.423912 1.843747 93.469858
21 56 0.053726 0.094087 0.140211 0.221942 0.377338 0.589375 0.767793 0.932231 1.165417 1.510798 1.897349 92.249735
21 57 0.036146 0.076198 0.130722 0.202090 0.312436 0.468878 0.621703 0.765279 0.944694 1.208257 1.530775 93.702824
21 58 0.013068 0.020831 0.031364 0.055421 0.108384 0.190970 0.277851 0.378366 0.515223 0.707622 0.923185 96.777714
21 59 0.004636 0.009256 0.015878 0.028251 0.057468 0.115958 0.191823 0.281432 0.403732 0.591683 0.820344 97.479540
21 60 0.006357 0.012219 0.020165 0.034774 0.068475 0.131902 0.208457 0.298583 0.428692 0.629542 0.868956 97.291874
21 61 0.012093 0.021263 0.032266 0.054977 0.110971 0.213675 0.325818 0.439891 0.590584 0.817931 1.068502 96.312031
21 62 0.024259 0.068819 0.139745 0.201994 0.276664 0.414004 0.562773 0.674168 0.795337 1.012263 1.318105 94.511867
21 63 0.015793 0.031725 0.051857 0.081715 0.145556 0.268958 0.407698 0.527749 0.657361 0.863323 1.111579 95.836687
21 64 0.017146 0.033801 0.054297 0.087237 0.159364 0.287297 0.424138 0.557261 0.731368 0.992823 1.280919 95.374348
21 65 0.014600 0.029093 0.048586 0.081182 0.153318 0.288623 0.438100 0.577010 0.743745 1.004285 1.311521 95.309936
21 66 0.020005 0.037725 0.059407 0.096370 0.181475 0.339321 0.513776 0.685339 0.906645 1.236146 1.595529 94.328264
21 67 0.072414 0.141632 0.217491 0.318758 0.505858 0.794112 1.048132 1.240800 1.477506 1.844152 2.249529 90.089615
21 68 0.064413 0.186030 0.354245 0.460273 0.580468 0.858437 1.155060 1.325343 1.483331 1.811419 2.281283 89.439699
21 69 0.077773 0.119652 0.163275 0.260307 0.476084 0.798123 1.076404 1.312602 1.604004 2.029191 2.456104 89.626482
21 70 0.123243 0.214274 0.289467 0.416501 0.703385 1.099269 1.381502 1.618158 2.025770 2.618816 3.164089 86.345528
21 71 0.137763 0.200147 0.265223 0.443178 0.861462 1.401810 1.760777 2.047551 2.467409 3.019917 3.456308 83.938458
21 72 0.183352 0.434504 0.669721 0.823245 1.132300 1.757005 2.297180 2.524651 2.750237 3.257391 3.874202 80.296211
21 73 0.130609 0.361465 0.702356 0.971987 1.288168 1.894952 2.518242 2.862261 3.128979 3.622000 4.263771 78.255211
21 74 0.387806 0.592113 0.671464 0.865449 1.417553 2.305985 2.948552 3.259461 3.605068 4.123965 4.491979 75.330603
21 75 0.323676 0.682307 0.994784 1.280978 1.815509 2.638422 3.213238 3.442033 3.726877 4.183885 4.549964 73.148327
21 76 0.250101 0.598936 0.930624 1.163652 1.630389 2.615641 3.559119 3.939569 4.109988 4.489731 4.853846 71.858408
21 77 0.239722 0.776923 1.413715 1.621971 1.912826 2.842123 3.798179 4.060206 4.078492 4.408836 4.879872 69.967132
21 78 0.393896 1.115088 1.682395 1.747500 2.071868 3.029718 3.847614 3.980413 4.042252 4.437551 4.847069 68.804636
21 79 0.549819 0.873712 0.913579 1.087473 1.822989 3.166636 4.102885 4.233719 4.335437 4.746047 4.864219 69.303482
21 80 0.226257 0.778350 1.434980 1.661058 2.048251 3.119140 4.102129 4.207204 4.115996 4.384263 4.724051 69.198324
21 81 0.440592 1.333396 2.021758 1.933748 2.097659 3.129477 4.155038 4.258308 4.077991 4.319386 4.704788 67.527854
21 82 0.336645 1.029756 1.645125 1.691059 1.972277 3.074425 4.161300 4.299125 4.145261 4.356890 4.645067 68.643066
21 83 0.252165 0.570093 0.843270 1.093866 1.730685 3.064614 4.238933 4.518587 4.531623 4.813799 4.964478 69.377887
21 84 0.382981 1.066006 1.518839 1.531223 1.875605 2.945999 3.837204 3.908795 3.899541 4.314617 4.767878 69.951309
21 85 0.168218 0.626484 1.440204 1.856773 2.050037 2.781237 3.615747 3.821240 3.742876 3.952400 4.417241 71.527540
21 86 0.119449 0.247150 0.369936 0.524007 0.931647 1.876599 2.980289 3.614879 3.894981 4.301967 4.602066 76.537031
21 87 0.188048 0.445501 0.718111 0.945118 1.311431 1.901293 2.364584 2.627994 3.007061 3.606084 4.207822 78.676950
21 88 0.118832 0.220774 0.311178 0.450468 0.781935 1.345820 1.832332 2.166187 2.572052 3.174875 3.731215 83.294331
21 89 0.120714 0.185735 0.241510 0.375771 0.728724 1.317082 1.820826 2.194399 2.654708 3.277555 3.747020 83.335956
21 90 0.132942 0.367151 0.651206 0.816977 1.033398 1.524905 2.019402 2.231656 2.350858 2.679474 3.146955 83.045074
21 91 0.115852 0.298037 0.535012 0.685393 0.850245 1.290029 1.809506 2.098911 2.240649 2.589268 3.115390 84.371712
22 23 0.000000 0.000000 0.000000 0.000000 0.000000 0.000000 0.000000 0.000000 0.000000 0.000000 0.000000 0.000000
22 24 0.233712 4.967809 15.454031 49.037746 15.054812 1.733301 0.462608 0.230562 0.079427 0.029045 0.012507 12.704441
22 25 6.697464 28.714185 10.441414 10.575284 8.183359 9.678562 9.996974 5.489984 0.841400 0.123890 0.030412 9.227068
22 26 1.265297 14.291021 17.666883 18.290796 8.708866 6.028291 5.122803 5.666392 5.618992 4.699117 2.263639 10.377901
22 27 0.702391 2.325744 1.011611 2.612706 6.710718 21.322422 18.483262 10.461450 5.039036 4.376487 3.796259 23.157913
22 28 0.585734 1.038682 1.207471 1.771894 2.403098 6.131685 22.084311 17.084567 8.930770 5.364618 5.125215 28.271955
22 29 0.613238 0.807032 0.857035 1.472541 2.809630 7.001371 17.761892 11.737523 7.632834 6.098322 7.146726 36.061859
22 30 0.817153 1.138141 1.369102 2.279765 3.192522 4.328300 8.794342 8.965318 12.009203 9.669653 8.280867 39.155636
22 31 0.774809 0.920725 1.055289 1.685439 2.378993 3.205985 5.665232 4.878131 6.707354 7.993055 11.698398 53.036590
22 32 0.537203 0.869242 1.035024 1.466045 2.022579 3.127587 6.114916 4.970022 5.539462 5.519423 7.483592 61.314903
22 33 1.213926 1.308893 1.244375 1.876212 3.070587 4.986600 9.411798 7.193179 7.184455 6.332436 7.468508 48.709030
22 34 1.607197 1.452343 1.488170 2.356564 3.449371 4.162050 4.607950 5.204889 5.897150 6.493166 6.799183 56.481966
22 35 1.266719 0.996094 1.147804 2.379535 4.114844 4.913239 5.213767 5.875833 6.697780 7.289207 7.482460 52.622717
22 36 0.609862 0.872326 1.125738 1.897700 3.359412 4.905023 5.836604 6.352899 6.954021 7.554146 7.579982 52.952286
22 37 3.625555 2.140611 1.985406 3.699826 5.933421 6.408481 5.945186 5.938774 6.235934 6.544905 6.613148 44.928752
22 38 3.259454 2.652525 2.377702 3.641984 5.400110 6.268793 6.217697 6.232012 6.564644 6.979413 7.016273 43.389392
22 39 0.479017 0.611514 0.800689 1.566758 3.311210 5.503153 7.061394 7.709326 7.852434 8.072737 7.871204 49.160565
22 40 0.778239 0.926967 1.187787 2.418222 4.843505 6.407936 6.572360 6.248229 6.142721 6.558881 6.858652 51.056502
22 41 5.766304 4.000432 3.138734 3.930486 4.878740 5.580931 5.819807 5.815420 5.805268 6.073561 6.377853 42.812465
22 42 1.961201 2.590815 2.332181 2.781243 4.144275 5.804383 6.437875 6.293122 6.428652 7.073506 7.345334 46.807413
22 43 0.405794 0.421583 0.562925 1.409425 3.643371 5.599985 6.111152 6.242157 6.471852 7.118908 7.609776 54.403070
22 44 1.755062 1.795001 2.187624 3.871444 5.482898 5.809305 5.766989 5.795019 5.954948 6.212359 6.364146 49.005204
22 45 5.564672 2.145014 1.997470 3.900866 5.514685 5.314698 5.219874 5.935949 6.553550 6.682510 6.677820 44.492894
22 46 0.473808 0.362468 0.484162 1.256337 2.462354 2.718229 2.602208 2.988682 3.758124 4.427107 4.743209 73.723310
22 47 0.209006 0.233213 0.317735 0.752885 1.812799 2.716868 2.983108 3.152592 3.510355 4.100113 4.495444 75.715879
22 48 0.930910 1.184648 1.209996 1.487834 2.155552 3.064128 3.574396 3.752929 3.960138 4.325164 4.568886 69.785417
22 49 0.913988 0.897100 0.898361 1.263688 1.890791 2.533900 2.943329 3.325150 3.741998 4.232588 4.626741 72.732368
22 50 0.213809 0.188126 0.248180 0.571374 1.179472 1.603690 1.842305 2.302296 2.910295 3.451712 3.853112 81.635632
22 51 0.137505 0.160077 0.220649 0.440228 0.862707 1.294435 1.634619 2.066525 2.602822 3.189874 3.701614 83.688944
22 52 0.353526 0.519151 0.556133 0.679727 1.032942 1.576498 2.000058 2.326719 2.769041 3.361657 3.841779 80.982769
22 53 0.235119 0.207203 0.244104 0.465631 0.844696 1.127210 1.304087 1.612781 2.054002 2.548026 3.007226 86.349915
22 54 0.111535 0.096939 0.112383 0.213572 0.389731 0.540253 0.664651 0.886330 1.200701 1.541536 1.864091 92.378276
22 55 0.062317 0.075755 0.101898 0.185858 0.337053 0.491207 0.620167 0.805729 1.076109 1.397251 1.713944 93.132713
22 56 0.148317 0.149569 0.165387 0.263669 0.435205 0.598211 0.720343 0.898280 1.158818 1.472238 1.781409 92.208555
22 57 0.101859 0.126910 0.150096 0.217798 0.332921 0.463155 0.578976 0.730219 0.940935 1.195377 1.458826 93.702928
22 58 0.040162 0.042491 0.054936 0.102670 0.185180 0.258954 0.319106 0.416725 0.555288 0.716709 0.884197 96.423580
22 59 0.015755 0.022279 0.032300 0.059388 0.114616 0.187175 0.259145 0.356814 0.499199 0.680172 0.867740 96.905417
22 60 0.020391 0.026878 0.037479 0.068310 0.129279 0.206632 0.280663 0.380329 0.522035 0.702390 0.891186 96.734428
22 61 0.044018 0.050037 0.064554 0.117140 0.213058 0.304606 0.366983 0.458031 0.602991 0.798415 1.007640 95.972523
22 62 0.088290 0.131358 0.144144 0.174630 0.258285 0.397921 0.523227 0.637943 0.790744 1.007111 1.229859 94.616493
22 63 0.055914 0.069354 0.087399 0.140210 0.233356 0.338464 0.418315 0.511864 0.645716 0.833721 1.042375 95.623314
22 64 0.058949 0.071498 0.089790 0.143887 0.243489 0.361537 0.460303 0.578158 0.743116 0.958280 1.179102 95.111893
22 65 0.048198 0.062585 0.082526 0.138859 0.246007 0.378057 0.489457 0.618030 0.788865 1.004706 1.222935 94.919777
22 66 0.054226 0.071244 0.095130 0.161024 0.284720 0.430523 0.546879 0.681407 0.870107 1.118548 1.378069 94.308124
22 67 0.182534 0.208926 0.243649 0.365292 0.562552 0.766370 0.920317 1.105456 1.351097 1.662598 1.987733 90.643474
22 68 0.189742 0.297550 0.326111 0.370893 0.523068 0.809119 1.056773 1.221619 1.418128 1.741375 2.084225 89.961397
22 69 0.184115 0.178215 0.220306 0.395701 0.653389 0.834523 0.950389 1.148413 1.419335 1.738272 2.074225 90.203112
22 70 0.258719 0.258164 0.290594 0.467431 0.752264 0.990032 1.163360 1.438021 1.815571 2.208945 2.556654 87.800247
22 71 0.308995 0.265019 0.316957 0.594308 0.996790 1.228616 1.367805 1.682687 2.127433 2.561571 2.934514 85.615301
22 72 0.344090 0.428414 0.452512 0.597396 0.948110 1.435807 1.787469 2.058079 2.412259 2.927573 3.412067 83.196224
22 73 0.187535 0.291326 0.386285 0.559750 0.903726 1.427999 1.892665 2.256272 2.660561 3.239375 3.825792 82.368715
22 74 0.363485 0.310168 0.345208 0.636906 1.167548 1.643930 1.964176 2.395932 2.910697 3.446645 3.903365 80.911940
22 75 0.409325 0.463595 0.534979 0.814900 1.307999 1.846887 2.249184 2.677592 3.205458 3.790885 4.273301 78.425896
22 76 0.273003 0.342285 0.419736 0.665239 1.148581 1.766777 2.224208 2.601051 3.060106 3.752798 4.472161 79.274054
22 77 0.193863 0.299031 0.393805 0.593780 1.066454 1.868733 2.594573 3.055656 3.464715 4.150956 4.821072 77.497362
22 78 0.342138 0.390611 0.450293 0.744398 1.392030 2.184732 2.713662 3.095604 3.541495 4.144873 4.595121 76.405042
22 79 0.673750 0.371980 0.374567 0.766289 1.454268 1.938243 2.222709 2.695941 3.255333 3.879934 4.457170 77.909813
22 80 0.276035 0.420619 0.517380 0.727098 1.231723 2.016325 2.616765 2.977376 3.446538 4.274074 5.023656 76.472413
22 81 0.294265 0.360647 0.413753 0.658865 1.303348 2.322189 3.056136 3.347668 3.570942 4.179265 4.768747 75.724176
22 82 0.301081 0.347607 0.397181 0.635858 1.218432 2.114775 2.871417 3.374488 3.798606 4.378862 4.788226 75.773466
22 83 0.337835 0.348554 0.416816 0.713590 1.253545 1.866230 2.340573 2.822573 3.414568 4.222408 5.006401 77.256906
22 84 0.327012 0.421798 0.452868 0.637043 1.158881 2.033932 2.664936 2.943745 3.255719 3.930659 4.576204 77.597204
22 85 0.187853 0.312932 0.397642 0.536605 0.925221 1.767799 2.687391 3.250965 3.598156 4.122926 4.555011 77.657500
22 86 0.140758 0.171226 0.225522 0.395544 0.736346 1.217494 1.681709 2.162189 2.703962 3.404527 4.110672 83.050049
22 87 0.208774 0.268228 0.328392 0.512868 0.892416 1.397458 1.812838 2.199587 2.646075 3.182434 3.667178 82.883755
22 88 0.148264 0.178441 0.225373 0.375399 0.662089 1.011219 1.312659 1.657886 2.090929 2.615089 3.134565 86.588085
22 89 0.155793 0.153777 0.190169 0.358682 0.678136 0.994474 1.229287 1.564997 2.042847 2.614733 3.158603 86.858503
22 90 0.167311 0.273713 0.341129 0.445133 0.709900 1.208937 1.688435 1.993767 2.256180 2.675351 3.080564 85.159578
22 91 0.159765 0.256901 0.321517 0.414561 0.632370 1.071312 1.498446 1.759751 1.987284 2.433813 2.957959 86.506319
23 24 0.000000 0.000000 0.000000 0.000000 0.000000 0.000000 0.000000 0.000000 0.000000 0.000000 0.000000 0.000000
23 25 0.224171 5.276205 14.964903 46.092109 16.255624 1.902151 0.417657 0.175176 0.063124 0.022744 0.007011 14.599125
23 26 6.207585 24.137914 8.798417 10.361394 9.110780 11.185714 12.432492 6.976434 0.924533 0.091888 0.015437 9.757410
23 27 1.066494 10.909913 13.245219 16.274760 9.312269 7.068773 6.141884 6.919422 7.237966 6.351627 3.063953 12.407719
23 28 0.524330 1.696319 0.785788 2.176435 5.447805 16.468670 16.224303 11.716471 6.774278 6.163412 5.291455 26.730735
23 29 0.677477 1.140671 1.281151 2.007175 2.965679 6.554912 18.668125 14.387541 9.109415 6.060905 5.936884 31.210063
23 30 0.536009 1.020828 1.227651 1.860045 3.107774 6.944177 15.830263 10.243339 7.131176 5.911176 7.093855 39.093708
23 31 0.933258 1.037539 1.197507 2.033448 2.825943 3.747720 7.561832 7.667662 10.511810 9.499981 9.485980 43.497321
23 32 0.479309 0.948252 1.137544 1.479896 2.156921 3.562649 6.939569 5.650195 6.953669 7.558872 10.074138 53.058986
23 33 0.573719 0.817512 1.068436 1.910771 2.974441 4.229764 7.323680 5.642936 6.037648 5.635575 7.012610 56.772907
23 34 1.610696 1.670354 1.572796 2.356610 3.600912 5.138624 8.872304 6.701992 6.825211 5.967486 6.911050 48.771964
23 35 1.458681 1.434302 1.518649 2.392211 3.433105 4.022843 4.379533 4.967176 5.792950 6.545845 6.968432 57.086271
23 36 0.314600 0.523819 0.711807 1.214601 2.360442 3.951588 5.104681 5.806357 6.768386 7.802543 8.043207 57.397971
23 37 0.918016 0.834753 1.058696 2.460348 4.877425 6.105386 6.378972 7.037265 7.919124 8.134758 7.575239 46.700017
23 38 1.359247 1.853089 2.155070 3.289330 5.003922 6.159024 6.443531 6.644586 7.232123 7.635880 7.453561 44.770639
23 39 0.233928 0.460326 0.671653 1.094616 2.109945 3.786699 5.113798 5.739532 6.592794 8.022918 9.009203 57.164588
23 40 0.100715 0.159072 0.235392 0.481824 1.192571 2.573233 4.235019 6.057240 8.420568 10.226971 10.012582 56.304814
23 41 0.598886 0.813520 1.104411 2.326461 4.879312 6.628422 6.785138 6.663657 6.891982 7.195887 7.081131 49.031192
23 42 0.355468 0.808536 1.235662 1.794582 2.909314 4.747269 6.055181 6.342584 6.718011 7.494907 7.887937 53.650551
23 43 0.109169 0.176328 0.257316 0.471858 0.971901 1.835055 2.816887 3.882566 5.440479 7.617312 9.405804 67.015324
23 44 0.114271 0.183548 0.277654 0.610043 1.449627 2.662972 3.935724 5.444108 7.278693 8.368649 8.152408 61.522302
23 45 0.565460 0.551271 0.787156 1.983877 3.730232 4.197954 4.313779 5.087406 6.290819 7.106722 7.365664 58.019662
23 46 0.382517 0.478922 0.624359 1.158974 2.019595 2.760686 3.363841 4.184861 5.351366 6.426323 7.058388 66.190168
23 47 0.038418 0.061031 0.088865 0.163330 0.356034 0.672196 0.998315 1.409730 2.092823 3.019643 3.768655 87.330962
23 48 0.065660 0.114013 0.170336 0.332654 0.800802 1.535716 2.059303 2.446583 3.070373 3.924617 4.423904 81.056040
23 49 0.157597 0.228551 0.318478 0.543891 0.959702 1.409698 1.718483 2.041756 2.541252 3.202468 3.806849 83.071276
23 50 0.106791 0.123513 0.160073 0.283230 0.491539 0.699759 0.891505 1.201200 1.668826 2.225126 2.770804 89.377634
23 51 0.074035 0.113806 0.162709 0.262651 0.440892 0.667358 0.872685 1.114678 1.467085 1.962207 2.516396 90.345499
23 52 0.093475 0.160088 0.205313 0.297947 0.557301 0.991424 1.325192 1.533473 1.851632 2.379075 2.858716 87.746363
23 53 0.144640 0.164734 0.201360 0.331727 0.553746 0.767773 0.927166 1.150373 1.487504 1.904979 2.305425 90.060575
23 54 0.083165 0.092157 0.113454 0.195404 0.334540 0.464756 0.564841 0.714307 0.930288 1.182147 1.424512 93.900431
23 55 0.053365 0.083284 0.122021 0.196408 0.313925 0.443486 0.546748 0.663117 0.830861 1.053196 1.290564 94.403025
23 56 0.116820 0.147248 0.170234 0.243431 0.379245 0.524815 0.616899 0.716960 0.881185 1.112168 1.350736 93.740257
23 57 0.069316 0.098929 0.125993 0.185243 0.293614 0.423491 0.524860 0.630495 0.781353 0.982009 1.186411 94.698284
23 58 0.052214 0.056701 0.068680 0.115197 0.193387 0.266952 0.326939 0.417851 0.545480 0.690942 0.832594 96.433067
23 59 0.024783 0.038930 0.056652 0.092951 0.157166 0.233341 0.298123 0.374375 0.482733 0.625269 0.780308 96.835368
23 60 0.027647 0.041152 0.059973 0.099354 0.164763 0.242748 0.313586 0.398324 0.510230 0.652725 0.808248 96.681250
23 61 0.054909 0.065172 0.077639 0.123870 0.212069 0.307025 0.373050 0.454793 0.580455 0.747641 0.915671 96.087707
23 62 0.056272 0.097231 0.124337 0.164152 0.256999 0.403166 0.511087 0.579358 0.679125 0.857472 1.050810 95.219993
23 63 0.069066 0.094484 0.113343 0.159043 0.242545 0.347169 0.424236 0.499499 0.607605 0.768118 0.945696 95.729197
23 64 0.064638 0.096176 0.127748 0.186334 0.274969 0.374498 0.453068 0.539133 0.661132 0.825832 1.003507 95.392965
23 65 0.057910 0.086121 0.117593 0.178460 0.276672 0.391981 0.483382 0.578680 0.705203 0.871094 1.046586 95.206320
23 66 0.054434 0.082310 0.113128 0.172655 0.275478 0.406052 0.516475 0.630088 0.779586 0.979677 1.191719 94.798399
23 67 0.118262 0.159029 0.197896 0.292964 0.464376 0.666557 0.811588 0.951054 1.149707 1.427698 1.711006 92.049860
23 68 0.098756 0.175741 0.222186 0.281872 0.441559 0.713256 0.915403 1.022117 1.180678 1.478164 1.789681 91.680584
23 69 0.145581 0.154762 0.188691 0.316467 0.519448 0.692296 0.812453 0.995387 1.261111 1.571563 1.865772 91.476469
23 70 0.157639 0.191866 0.238289 0.374877 0.592394 0.785286 0.920764 1.117565 1.420309 1.778747 2.118094 90.304172
23 71 0.219261 0.217172 0.266637 0.456723 0.734135 0.940060 1.095629 1.366618 1.745906 2.139208 2.491753 88.326894
23 72 0.154352 0.232660 0.295257 0.432121 0.735008 1.149207 1.444650 1.676978 2.039062 2.573065 3.066595 86.201048
23 73 0.083443 0.143014 0.210204 0.336587 0.610040 1.034050 1.417865 1.754890 2.208899 2.850104 3.453224 85.897684
23 74 0.233983 0.233063 0.287894 0.543779 0.987302 1.354357 1.585187 1.930955 2.408918 2.923495 3.377006 84.134054
23 75 0.183373 0.242147 0.326152 0.552459 0.972571 1.447856 1.834611 2.277431 2.854754 3.456094 3.915421 81.937130
23 76 0.079075 0.122776 0.181854 0.324788 0.639338 1.109338 1.564347 2.044104 2.677881 3.486269 4.225390 83.544842
23 77 0.053606 0.094061 0.145465 0.264607 0.585921 1.175830 1.789824 2.343547 3.023221 3.894735 4.588305 82.040878
23 78 0.097164 0.145130 0.221535 0.432988 0.924539 1.588468 2.136229 2.660499 3.333717 4.070756 4.532305 79.856672
23 79 0.189339 0.187362 0.267030 0.587140 1.123982 1.520881 1.795614 2.266961 2.935400 3.648328 4.270052 81.207912
23 80 0.045488 0.090878 0.148133 0.264692 0.591744 1.223061 1.886430 2.466376 3.215660 4.210521 4.951865 80.905153
23 81 0.070509 0.103696 0.153832 0.314208 0.774767 1.545650 2.245948 2.898277 3.753726 4.746334 5.294129 78.098927
23 82 0.112986 0.174985 0.256933 0.480717 1.053534 1.897948 2.529328 2.991473 3.591256 4.352507 4.843911 77.714422
23 83 0.130674 0.199035 0.305921 0.549541 1.004056 1.581935 2.089233 2.629222 3.333425 4.205598 4.989401 78.981960
23 84 0.105159 0.158719 0.221725 0.411119 0.933269 1.738883 2.346766 2.811881 3.466608 4.307964 4.836749 78.661161
23 85 0.089074 0.164622 0.249002 0.422345 0.908704 1.817791 2.623121 3.094407 3.607102 4.340920 4.804760 77.878157
23 86 0.140231 0.203659 0.297962 0.523862 0.953582 1.490948 1.904191 2.265970 2.717153 3.337354 3.964454 82.200632
23 87 0.145950 0.207868 0.291940 0.501098 0.915888 1.441316 1.889949 2.353844 2.912622 3.495147 3.922907 81.921474
23 88 0.172693 0.222527 0.288950 0.474933 0.810849 1.176713 1.457083 1.785981 2.234114 2.750670 3.231179 85.394308
23 89 0.143596 0.161444 0.216677 0.401626 0.723808 1.035124 1.283708 1.643315 2.138563 2.689068 3.185734 86.377339
23 90 0.117107 0.206987 0.272543 0.385403 0.690740 1.222908 1.665467 1.936188 2.270416 2.777094 3.175569 85.279575
23 91 0.094441 0.167309 0.235541 0.335373 0.565879 1.029123 1.476174 1.737722 1.987085 2.490948 3.046819 86.833590
24 25 0.000000 0.000000 0.000000 0.000000 0.000000 0.000000 0.000000 0.000000 0.000000 0.000000 0.000000 0.000000
24 26 0.229708 6.057094 16.347726 45.908385 15.750751 1.671442 0.309899 0.110672 0.043730 0.016462 0.003781 13.550349
24 27 5.327197 18.465798 6.716344 8.980601 9.288126 13.366739 16.608532 9.488299 1.089810 0.075332 0.008501 10.584721
24 28 0.869861 8.286144 9.532300 12.919538 8.973766 8.137482 7.480621 8.862887 10.159414 8.925416 3.805520 12.047052
24 29 0.571839 1.701665 0.831826 2.437423 5.605806 14.753372 14.923749 12.199740 7.636980 7.094730 6.041942 26.200930
24 30 0.983808 1.951852 2.306698 3.187244 3.862060 7.041048 16.511547 12.565746 9.161816 6.354570 6.123834 29.949776
24 31 0.986046 1.448805 1.578626 2.425877 3.726698 6.850561 13.365177 9.092146 7.592448 6.744219 8.191174 37.998221
24 32 1.166029 1.984737 2.430316 3.209734 3.691950 4.852834 9.210644 7.932159 9.109600 7.846036 7.979266 40.586696
24 33 1.335852 2.128490 2.410280 3.015040 3.597344 4.789806 8.348164 6.390478 6.987755 6.747363 8.329809 45.919620
24 34 1.263545 1.588878 1.734894 2.634719 3.629854 4.765008 8.023685 6.169817 6.529794 5.826934 6.832942 50.999931
24 35 1.574171 1.689596 1.703979 2.749810 4.314919 5.992609 9.813439 7.151194 7.169748 6.274226 7.230082 44.336225
24 36 0.826088 1.554854 2.093110 2.731156 3.583545 4.648294 5.331650 5.598973 6.093231 6.810000 7.138674 53.590426
24 37 1.838895 1.656611 1.754926 3.326299 6.145445 7.556066 7.201398 6.830394 6.905817 7.102077 6.892130 42.789942
24 38 1.529697 1.880525 2.099003 3.258352 5.275513 6.991433 7.543306 7.640669 7.946196 8.024779 7.430428 40.380098
24 39 0.852867 1.612696 2.150318 2.761186 3.631405 4.917989 5.718556 5.858181 6.323484 7.562164 8.775968 49.835184
24 40 0.465291 0.824989 1.166486 1.865230 3.287585 5.414878 6.878374 7.174697 7.334111 7.846976 7.924806 49.816578
24 41 0.896920 1.181489 1.558992 2.840702 5.233455 7.304650 7.797829 7.528877 7.255962 7.197186 6.963738 44.240198
24 42 0.604318 1.234121 1.769237 2.293206 3.072782 4.486168 5.833179 6.515076 7.103449 7.876740 8.267879 50.943846
24 43 0.334452 0.533515 0.735984 1.178570 1.936519 3.020558 3.983429 4.665436 5.551359 7.048719 8.570545 62.440912
24 44 0.264406 0.475468 0.721706 1.289164 2.488958 4.173398 5.389981 5.856261 6.237624 6.825486 7.109310 59.168237
24 45 0.583371 0.566714 0.725871 1.556693 2.974772 4.027698 4.740873 5.618990 6.472293 7.046411 7.256147 58.430170
24 46 0.480406 0.606848 0.747761 1.216705 1.878925 2.471416 2.966104 3.582885 4.530304 5.697269 6.716495 69.104879
24 47 0.275259 0.468207 0.617670 0.891389 1.374066 2.086981 2.707396 3.168167 3.855674 5.048831 6.366995 73.139366
24 48 0.106993 0.201375 0.299981 0.450987 0.779702 1.368829 1.925160 2.259449 2.529091 2.989153 3.458386 83.630894
24 49 0.135426 0.216545 0.317886 0.492834 0.775153 1.180883 1.587523 1.965086 2.355474 2.878371 3.454661 84.640159
24 50 0.101531 0.128566 0.163152 0.266645 0.464943 0.714131 0.928159 1.182248 1.548075 2.039639 2.562809 89.900101
24 51 0.082695 0.137869 0.200085 0.300597 0.466116 0.699017 0.908791 1.115298 1.401298 1.843657 2.375471 90.469107
24 52 0.111265 0.232663 0.326630 0.396497 0.557838 0.900798 1.240501 1.451690 1.666067 2.067942 2.562687 88.485422
24 53 0.112729 0.153968 0.197956 0.300496 0.487167 0.724060 0.914270 1.102307 1.361491 1.737465 2.143335 90.764753
24 54 0.086514 0.116849 0.145445 0.212672 0.331788 0.484599 0.614378 0.752082 0.935398 1.188244 1.462769 93.669264
24 55 0.052164 0.090055 0.130806 0.192025 0.291826 0.425977 0.539218 0.645382 0.791040 1.004816 1.248635 94.588055
24 56 0.087858 0.129086 0.167776 0.238843 0.356534 0.505907 0.625700 0.735718 0.876510 1.078083 1.304869 93.893114
24 57 0.066365 0.111939 0.156315 0.217500 0.312392 0.439332 0.550381 0.655744 0.791070 0.977683 1.187159 94.534122
24 58 0.042377 0.058080 0.074893 0.113875 0.185458 0.277574 0.359170 0.450201 0.567708 0.719695 0.879069 96.271904
24 59 0.020307 0.037954 0.059628 0.090456 0.142031 0.220020 0.299199 0.380678 0.484097 0.629874 0.802585 96.833172
24 60 0.023801 0.041480 0.061830 0.093540 0.148619 0.230610 0.310905 0.394142 0.502854 0.656461 0.833560 96.702196
24 61 0.036200 0.056053 0.079098 0.120858 0.193645 0.295944 0.387920 0.477112 0.591826 0.759368 0.948456 96.053524
24 62 0.062104 0.124439 0.173404 0.208639 0.272616 0.398208 0.518135 0.604705 0.701635 0.863669 1.064605 95.007837
24 63 0.041826 0.071234 0.100729 0.140082 0.207902 0.322528 0.432132 0.519868 0.615000 0.774648 0.971261 95.802791
24 64 0.041018 0.071036 0.102474 0.148435 0.229045 0.350621 0.463424 0.564881 0.687806 0.860749 1.049683 95.430826
24 65 0.045667 0.079972 0.114341 0.159987 0.234782 0.350149 0.457183 0.554926 0.679167 0.865729 1.085023 95.373074
24 66 0.044946 0.076403 0.110777 0.162619 0.251905 0.388931 0.519079 0.638515 0.784082 0.996308 1.238176 94.788259
24 67 0.111765 0.169102 0.222818 0.314608 0.466768 0.673752 0.845836 0.996776 1.184057 1.450310 1.737992 91.826218
24 68 0.105714 0.212480 0.295977 0.356565 0.478169 0.730827 0.971290 1.112365 1.250530 1.511425 1.835154 91.139502
24 69 0.127488 0.166177 0.212238 0.323627 0.512502 0.736903 0.913250 1.093534 1.326723 1.640661 1.965204 90.981691
24 70 0.155632 0.217836 0.270161 0.388026 0.608342 0.875148 1.071465 1.266374 1.553603 1.935434 2.309189 89.348787
24 71 0.193558 0.242371 0.309262 0.484764 0.763446 1.045682 1.250665 1.493731 1.832720 2.243010 2.634275 87.506519
24 72 0.201073 0.348258 0.453453 0.584524 0.864722 1.327074 1.693520 1.898035 2.134276 2.554861 3.015916 84.924288
24 73 0.145102 0.284099 0.433176 0.603458 0.887683 1.347698 1.758244 2.032318 2.333317 2.813396 3.341278 84.020229
24 74 0.416096 0.475823 0.548856 0.805609 1.203072 1.609414 1.894740 2.203588 2.594172 3.070228 3.534547 81.643848
24 75 0.284633 0.440357 0.600668 0.897504 1.373204 1.899106 2.238515 2.507576 2.876121 3.337441 3.744016 79.800863
24 76 0.171030 0.275919 0.404576 0.654068 1.117239 1.758859 2.291478 2.689198 3.097749 3.642427 4.160648 79.736813
24 77 0.204456 0.368614 0.549932 0.822944 1.303640 1.993695 2.525156 2.830055 3.172788 3.747471 4.341004 78.140248
24 78 0.375376 0.576316 0.745913 1.076680 1.675394 2.387555 2.805327 3.049585 3.408205 3.943819 4.408364 75.547466
24 79 0.389469 0.425070 0.526396 0.924115 1.622567 2.272484 2.644840 3.014768 3.467438 4.013680 4.462096 76.237083
24 80 0.183998 0.379248 0.584403 0.868197 1.468950 2.432169 3.165105 3.485005 3.825426 4.411623 4.873981 74.321898
24 81 0.384111 0.589802 0.775713 1.172575 1.969305 3.018633 3.579583 3.689168 3.862603 4.377920 4.854120 71.726467
24 82 0.501869 0.830966 1.051792 1.382475 2.016427 2.894453 3.392386 3.525222 3.739465 4.227473 4.667655 71.769823
24 83 0.346968 0.512780 0.726074 1.175335 1.906705 2.755564 3.338051 3.720786 4.089883 4.540459 4.878127 72.009268
24 84 0.462905 0.733750 0.870442 1.145633 1.816973 2.853621 3.488500 3.623633 3.756987 4.169949 4.510210 72.567402
24 85 0.408823 0.873061 1.211528 1.439996 1.901727 2.761839 3.356841 3.451700 3.531355 3.902563 4.317558 72.843012
24 86 0.296038 0.509086 0.740858 1.053970 1.525888 2.226466 2.788973 3.070305 3.269565 3.656465 4.090345 76.772039
24 87 0.361148 0.562752 0.726395 1.018300 1.532286 2.183304 2.627432 2.904051 3.208792 3.590294 3.903860 77.381386
24 88 0.291311 0.424258 0.559964 0.820484 1.234296 1.730164 2.103448 2.422291 2.798408 3.252808 3.658898 80.703667
24 89 0.322407 0.378966 0.467277 0.759118 1.275140 1.795724 2.100928 2.388351 2.767632 3.220817 3.585241 80.938398
24 90 0.274290 0.533200 0.738897 0.900200 1.186809 1.730762 2.179401 2.338991 2.441367 2.765700 3.164688 81.745697
24 91 0.236975 0.446047 0.609059 0.743127 0.999892 1.553206 2.029953 2.196392 2.302486 2.691924 3.196374 82.994568
25 26 0.000000 0.000000 0.000000 0.000000 0.000000 0.000000 0.000000 0.000000 0.000000 0.000000 0.000000 0.000000
25 27 0.237927 6.589015 16.572978 44.544154 16.656379 1.835415 0.288304 0.083836 0.035357 0.014413 0.002965 13.139259
25 28 4.797973 15.086571 5.625241 8.559501 9.992308 15.155717 19.120122 10.315966 1.016092 0.052399 0.004162 10.273948
25 29 0.986081 7.279238 7.144103 10.933719 9.733599 9.431308 8.487001 9.831819 11.004075 9.318685 3.718485 12.131887
25 30 0.767076 2.562185 1.316708 3.357052 5.815474 14.185218 15.165886 13.062027 7.948093 7.021341 5.826058 22.972881
25 31 1.236434 2.033225 2.164941 3.361296 4.897531 8.489689 16.054877 11.107928 8.646944 6.445322 6.472162 29.089652
25 32 1.211709 2.592332 3.142651 3.755277 4.433275 7.329901 13.574687 8.865366 7.162364 6.140552 7.338112 34.453773
25 33 2.112885 3.190467 3.652207 4.799127 5.039598 5.822100 10.086735 8.283727 8.981990 7.309119 7.124409 33.597634
25 34 1.974076 2.582804 2.469502 3.230674 4.357026 5.795261 9.438008 7.017838 7.693455 7.074421 7.836287 40.530646
25 35 1.356970 1.605514 1.766150 2.898655 4.416908 5.955317 9.694907 7.073480 6.932819 5.771042 6.355445 46.172796
25 36 1.108891 2.058031 2.505412 3.304090 4.609993 6.751423 11.311659 7.573007 6.795162 5.652232 6.344616 41.985485
25 37 5.154603 4.650539 3.372834 3.621844 4.609338 5.651818 5.953080 5.898524 6.030802 6.255591 6.130964 42.670061
25 38 2.770669 3.599979 3.142469 3.817888 6.010747 8.107236 7.966985 6.862643 6.556164 6.751993 6.433918 37.979310
25 39 0.629179 1.465207 2.091235 2.605427 3.931257 7.099948 9.331531 8.543621 7.192614 6.873838 6.737073 43.499070
25 40 0.958430 2.440524 3.331174 3.811032 4.724460 6.361093 7.179369 6.625820 6.151309 6.327079 6.534969 45.554742
25 41 3.189862 4.781048 4.445103 4.350854 4.797720 5.915038 6.534845 6.274789 6.037667 6.178268 6.256314 41.238494
25 42 0.762892 1.764182 2.437322 2.840122 3.773809 5.802515 7.222685 7.041238 6.686398 6.820916 6.890693 47.957228
25 43 0.356781 0.652126 0.888578 1.324607 2.385826 4.342760 5.967944 6.333037 6.332507 6.786690 7.085326 57.543817
25 44 0.797880 1.901243 2.575181 2.794506 3.157460 4.062264 4.856147 5.039842 5.220123 5.698136 6.195400 57.701819
25 45 1.347437 1.324123 1.325177 2.060388 3.318856 4.326421 4.736246 5.001549 5.448664 5.981872 6.241793 58.887474
25 46 0.549158 0.724190 0.767504 1.043324 1.688743 2.605629 3.303534 3.769435 4.471227 5.438076 6.103770 69.535409
25 47 0.281612 0.576624 0.759773 0.945958 1.392362 2.299598 3.128332 3.455282 3.767063 4.508194 5.299330 73.585873
25 48 0.391097 0.979089 1.568535 1.864668 2.137565 2.919098 3.782968 4.147322 4.368279 4.954198 5.771852 67.115325
25 49 0.129276 0.235202 0.342535 0.473026 0.705112 1.105341 1.503150 1.801383 2.089053 2.521733 3.009648 86.084543
25 50 0.076224 0.101619 0.129575 0.209216 0.390795 0.677908 0.955710 1.241929 1.623024 2.123052 2.569314 89.901638
25 51 0.069051 0.116511 0.158231 0.228808 0.390520 0.683248 0.967246 1.189934 1.458737 1.891387 2.364121 90.482207
25 52 0.104783 0.259941 0.408031 0.468811 0.579747 0.880374 1.204851 1.404692 1.603166 1.998071 2.539948 88.547583
25 53 0.103387 0.146720 0.184126 0.266107 0.434727 0.687788 0.905094 1.089220 1.320272 1.678800 2.073635 91.110123
25 54 0.083324 0.110315 0.125141 0.173907 0.288923 0.455969 0.584410 0.701425 0.880999 1.155695 1.445181 93.994711
25 55 0.038286 0.064972 0.094784 0.141497 0.226124 0.362575 0.497349 0.621859 0.774704 1.004412 1.267985 94.905454
25 56 0.084944 0.127166 0.154920 0.210214 0.327622 0.496155 0.622790 0.720923 0.860116 1.082177 1.330056 93.982916
25 57 0.058293 0.106042 0.157460 0.216069 0.300500 0.429960 0.558586 0.674882 0.806676 0.993152 1.213703 94.484675
25 58 0.034742 0.047453 0.059824 0.091353 0.157764 0.251923 0.333735 0.417165 0.528774 0.688850 0.861918 96.526506
25 59 0.016431 0.027830 0.039491 0.059823 0.103753 0.179747 0.260595 0.344051 0.453641 0.616315 0.804571 97.093750
25 60 0.017827 0.029381 0.041460 0.062066 0.105700 0.184726 0.270143 0.354891 0.463085 0.631875 0.832620 97.006230
25 61 0.032980 0.047488 0.059112 0.088130 0.156092 0.266803 0.363596 0.445367 0.552086 0.723892 0.915042 96.349413
25 62 0.047973 0.113417 0.186214 0.225533 0.273224 0.395505 0.533628 0.631810 0.721797 0.884860 1.112113 94.873920
25 63 0.040338 0.066521 0.086966 0.116238 0.179767 0.299668 0.420283 0.514579 0.614738 0.782497 0.982303 95.896101
25 64 0.030507 0.053677 0.076183 0.109467 0.180037 0.304136 0.428150 0.536888 0.668583 0.866138 1.081316 95.664921
25 65 0.030784 0.051801 0.072526 0.106333 0.177859 0.305628 0.432250 0.539776 0.668216 0.873805 1.110355 95.630669
25 66 0.038264 0.062928 0.085793 0.124092 0.208047 0.355423 0.498289 0.621505 0.777221 1.017500 1.280912 94.930027
25 67 0.102101 0.169267 0.227162 0.307108 0.452325 0.676261 0.863350 0.999887 1.166949 1.436625 1.741822 91.857142
25 68 0.098722 0.233567 0.356940 0.403716 0.482015 0.711793 0.957754 1.096979 1.220598 1.480892 1.841060 91.115965
25 69 0.120516 0.171364 0.210253 0.294136 0.472683 0.735334 0.941470 1.093660 1.280944 1.582294 1.906597 91.190748
25 70 0.153649 0.236555 0.282857 0.365589 0.562796 0.863889 1.094771 1.269540 1.529373 1.920397 2.308209 89.412377
25 71 0.173767 0.241970 0.293242 0.419523 0.690260 1.057770 1.310448 1.492946 1.755295 2.157939 2.549049 87.857792
25 72 0.208341 0.440733 0.574247 0.612968 0.781499 1.213704 1.607624 1.787064 1.980639 2.411543 2.943435 85.438200
25 73 0.124256 0.302802 0.502696 0.632341 0.834401 1.276330 1.712664 1.934413 2.126731 2.549068 3.112579 84.891722
25 74 0.343738 0.461790 0.472570 0.581622 0.922335 1.492216 1.927556 2.180938 2.490195 2.973814 3.403828 82.749395
25 75 0.277378 0.526072 0.690236 0.841569 1.183369 1.766251 2.202687 2.414716 2.708212 3.210769 3.708751 80.469986
25 76 0.201389 0.404500 0.562213 0.715660 1.075235 1.780709 2.411915 2.705136 2.953049 3.442185 3.966469 79.781540
25 77 0.204545 0.529702 0.800025 0.904352 1.200089 1.950729 2.659857 2.902986 3.082103 3.603489 4.246684 77.915440
25 78 0.326531 0.761965 0.981699 1.015254 1.360121 2.214498 2.891824 3.034201 3.228034 3.811858 4.416548 75.957468
25 79 0.491900 0.703386 0.660271 0.751793 1.278894 2.309536 3.008856 3.138806 3.341356 3.911451 4.322049 76.081701
25 80 0.233410 0.720259 1.147649 1.218204 1.551997 2.551075 3.419882 3.508061 3.552937 4.080999 4.708884 73.306639
25 81 0.400879 1.022446 1.358115 1.323830 1.667436 2.814530 3.815697 3.872920 3.786151 4.251105 4.829369 70.857521
25 82 0.397604 1.003736 1.331144 1.314093 1.677117 2.822188 3.818895 3.903926 3.865071 4.305068 4.780194 70.780960
25 83 0.384446 0.747974 0.949026 1.139205 1.740643 3.006722 3.991020 4.125634 4.147744 4.582838 4.947736 70.237007
25 84 0.493798 1.215804 1.511989 1.415670 1.752125 2.867303 3.768668 3.798590 3.775932 4.252403 4.781705 70.366014
25 85 0.269373 0.825263 1.522999 1.706978 1.856012 2.668842 3.567125 3.779529 3.711266 4.015766 4.562523 71.514324
25 86 0.237175 0.423066 0.545830 0.709417 1.166478 2.153668 3.160251 3.614574 3.775014 4.143288 4.455660 75.615578
25 87 0.337088 0.703526 0.984177 1.171888 1.557221 2.269784 2.813571 3.020942 3.270475 3.757118 4.240983 75.873232
25 88 0.292372 0.476188 0.577454 0.746619 1.180118 1.908337 2.455018 2.699305 2.955023 3.418486 3.834615 79.456466
25 89 0.342733 0.483856 0.548587 0.734781 1.225909 2.006430 2.533940 2.743534 2.988418 3.448047 3.809242 79.134523
25 90 0.310830 0.746704 1.109289 1.185478 1.324193 1.865120 2.392370 2.538906 2.565953 2.862594 3.305041 79.793526
25 91 0.254249 0.584310 0.917631 1.025448 1.116729 1.623457 2.233434 2.482918 2.495910 2.778624 3.273840 81.213448
26 27 0.000000 0.000000 0.000000 0.000000 0.000000 0.000000 0.000000 0.000000 0.000000 0.000000 0.000000 0.000000
26 28 0.284605 7.998293 18.042142 43.816456 16.247374 1.804172 0.253063 0.065185 0.027745 0.011431 0.002162 11.447371
26 29 4.974735 13.703905 5.036450 8.424624 10.932868 16.264981 19.838274 10.427328 0.966222 0.039062 0.002049 9.389501
26 30 0.948348 7.379332 7.334350 11.761508 10.772545 10.626914 9.276122 9.956295 10.181839 7.930783 2.994936 10.837026
26 31 0.772673 2.251987 1.187010 3.376684 6.085382 12.884480 13.596198 13.089940 8.835816 8.038489 6.700697 23.180643
26 32 1.373018 2.864518 3.342636 4.396008 5.048171 8.056010 15.326403 10.848931 8.620997 6.426220 6.430396 27.266693
26 33 1.656070 2.827677 3.125892 4.205215 5.422548 8.127451 13.402614 8.531360 7.169404 6.238281 7.270314 32.023175
26 34 2.615650 3.200598 3.391110 4.744251 5.273505 5.801796 9.429972 7.722428 8.707192 7.260372 7.183146 34.669980
26 35 1.514961 1.953691 2.038485 2.975920 4.092294 5.314696 8.607044 6.579801 7.442386 7.018229 8.149768 44.312727
26 36 0.409907 0.751767 1.120178 1.920577 3.028064 4.666630 8.739698 6.743817 6.842512 5.950815 6.832733 52.993300
26 37 2.684657 2.542224 2.198895 3.362930 5.398801 7.354828 11.133971 7.524870 7.093430 5.968956 6.610671 38.125766
26 38 2.553894 3.551924 3.619951 4.284272 5.336050 6.423494 6.662386 6.332691 6.247995 6.441662 6.438605 42.107077
26 39 0.348556 0.682368 1.012722 1.515332 2.543407 4.599736 6.690609 7.543612 7.717706 8.173699 8.349308 50.822944
26 40 0.274997 0.530504 0.821988 1.400984 2.662630 4.826272 6.563786 7.013989 7.104406 7.598279 7.888947 53.313216
26 41 1.877558 2.737805 3.194467 4.121563 5.043072 5.996808 6.397010 6.177308 6.026183 6.241326 6.524858 45.662042
26 42 0.537860 1.244364 1.956169 2.604744 3.388087 4.844641 6.087523 6.295633 6.221408 6.578228 7.042127 53.199221
26 43 0.166333 0.278324 0.403388 0.666159 1.205202 2.264009 3.551716 4.576067 5.370551 6.410127 7.312723 67.795397
26 44 0.262867 0.553561 0.837898 1.251446 1.937879 2.978948 3.875589 4.325081 4.785524 5.543865 6.263610 67.383731
26 45 0.895093 0.926942 0.989306 1.551155 2.410822 3.184882 3.703337 4.217614 4.889474 5.646335 6.218592 65.366452
26 46 0.299326 0.424354 0.537234 0.850772 1.370696 1.950363 2.387892 2.780020 3.365300 4.209683 5.023343 76.801020
26 47 0.121548 0.214850 0.299036 0.439138 0.699593 1.194624 1.752911 2.166480 2.537651 3.183860 3.957728 83.432581
26 48 0.207723 0.440859 0.659667 0.872429 1.170493 1.747434 2.386624 2.783606 3.106924 3.706967 4.481432 78.435839
26 49 0.305117 0.515556 0.721448 1.017907 1.357835 1.829509 2.331441 2.718700 3.077959 3.645981 4.384495 78.094052
26 50 0.066270 0.085717 0.111771 0.182638 0.316556 0.492997 0.656422 0.841734 1.078110 1.378321 1.683424 93.106041
26 51 0.060057 0.099008 0.143031 0.212232 0.334278 0.528493 0.719434 0.892340 1.099498 1.416084 1.789951 92.705597
26 52 0.096858 0.203377 0.289919 0.346164 0.458661 0.702440 0.949798 1.112122 1.278258 1.581935 1.977650 91.002819
26 53 0.120376 0.157372 0.198928 0.296409 0.454809 0.646697 0.806864 0.971066 1.181217 1.476332 1.803264 91.886663
26 54 0.082235 0.105391 0.129376 0.192834 0.306459 0.449114 0.567522 0.689890 0.848101 1.063438 1.292466 94.273171
26 55 0.050886 0.081707 0.115933 0.173917 0.270414 0.396884 0.504758 0.608315 0.743580 0.935266 1.148499 94.969841
26 56 0.095895 0.135611 0.174185 0.245167 0.352413 0.481239 0.585766 0.687178 0.816430 0.999224 1.207408 94.219482
26 57 0.078257 0.124226 0.168359 0.233897 0.328115 0.439109 0.532280 0.628858 0.755990 0.924585 1.112991 94.673336
26 58 0.046934 0.060519 0.078930 0.124232 0.199667 0.284547 0.357959 0.446056 0.557429 0.695037 0.838411 96.310278
26 59 0.023539 0.040377 0.060815 0.092712 0.146116 0.221994 0.296930 0.377086 0.480529 0.623542 0.786929 96.849432
26 60 0.026946 0.044107 0.064315 0.098000 0.155151 0.236701 0.315027 0.397319 0.503073 0.649992 0.816067 96.693298
26 61 0.046968 0.065865 0.088546 0.134886 0.211785 0.311819 0.398705 0.484517 0.588891 0.738701 0.910085 96.019228
26 62 0.067234 0.131484 0.182656 0.221167 0.285986 0.406928 0.519785 0.601732 0.695234 0.851167 1.046644 94.989985
26 63 0.048971 0.078586 0.111216 0.159751 0.234762 0.346745 0.451329 0.541017 0.635517 0.782640 0.962770 95.646696
26 64 0.049215 0.082019 0.114812 0.162964 0.244487 0.358843 0.459327 0.552601 0.672837 0.845040 1.037529 95.420322
26 65 0.046792 0.077585 0.110463 0.159367 0.238986 0.358192 0.470137 0.575000 0.701133 0.880842 1.085672 95.295832
26 66 0.047750 0.078350 0.112720 0.167668 0.264333 0.411381 0.545508 0.658337 0.786443 0.977179 1.192768 94.757564
26 67 0.137131 0.203605 0.258385 0.343782 0.476316 0.654831 0.799422 0.920206 1.067733 1.292435 1.552250 92.293904
26 68 0.113930 0.233953 0.329294 0.379460 0.472037 0.686281 0.896013 1.017720 1.130430 1.351355 1.640363 91.749159
26 69 0.145847 0.189057 0.235318 0.340711 0.509922 0.709295 0.863746 1.010364 1.188767 1.436953 1.703851 91.666168
26 70 0.155606 0.223925 0.279839 0.385512 0.572282 0.809236 0.985672 1.141782 1.360893 1.673505 2.000692 90.411055
26 71 0.198672 0.247354 0.298824 0.435821 0.664414 0.921643 1.111237 1.308750 1.573218 1.912297 2.247225 89.080551
26 72 0.161083 0.296144 0.398368 0.488622 0.672795 1.027710 1.342568 1.517162 1.694292 2.047663 2.482925 87.870667
26 73 0.101774 0.202107 0.316220 0.435150 0.622343 0.962333 1.313089 1.565270 1.802162 2.189853 2.667588 87.822108
26 74 0.244426 0.317949 0.384035 0.536954 0.791212 1.135797 1.429850 1.687506 1.978644 2.390526 2.850583 86.252519
26 75 0.184768 0.314323 0.444462 0.616945 0.890065 1.290581 1.641276 1.911669 2.215835 2.652731 3.135973 84.701374
26 76 0.128732 0.225763 0.331302 0.480451 0.744433 1.187657 1.621108 1.947728 2.272992 2.780043 3.376998 84.902795
26 77 0.105766 0.215366 0.345845 0.491616 0.746908 1.247183 1.794061 2.179126 2.510115 3.058379 3.718055 83.587580
26 78 0.189289 0.329550 0.447336 0.613696 0.959135 1.535500 2.030675 2.328671 2.647207 3.210872 3.833378 81.874689
26 79 0.290875 0.343599 0.408907 0.629603 1.042318 1.575007 1.971586 2.282045 2.646524 3.236211 3.885079 81.688248
26 80 0.126951 0.292688 0.484031 0.655536 0.981365 1.669833 2.365055 2.716600 2.974242 3.562490 4.299570 79.871637
26 81 0.177643 0.317905 0.458258 0.647947 1.045554 1.829178 2.601380 3.009278 3.283629 3.895585 4.615686 78.117954
26 82 0.236572 0.425711 0.592136 0.794014 1.207545 2.001778 2.756065 3.143234 3.405421 3.954563 4.580402 76.902557
26 83 0.292291 0.471446 0.660834 0.953183 1.407787 2.071172 2.637077 3.025762 3.412795 4.045567 4.748681 76.273405
26 84 0.269292 0.506588 0.689062 0.862318 1.258718 2.115598 2.922217 3.242789 3.407173 3.941345 4.593965 76.190941
26 85 0.219000 0.451612 0.666890 0.844003 1.196375 1.994861 2.874092 3.347832 3.580742 4.034295 4.561609 76.228689
26 86 0.234361 0.373812 0.527607 0.753183 1.106221 1.683908 2.253019 2.654665 2.974212 3.488922 4.117675 79.832417
26 87 0.299980 0.512170 0.692949 0.925262 1.322805 1.931046 2.439303 2.757274 3.057030 3.503083 3.971909 78.587187
26 88 0.279210 0.423586 0.558228 0.776442 1.149663 1.693042 2.133062 2.417008 2.687730 3.117941 3.589433 81.174656
26 89 0.392948 0.465505 0.529716 0.766739 1.207903 1.738353 2.100440 2.392324 2.738233 3.191329 3.586708 80.889799
26 90 0.276889 0.550267 0.797262 0.952230 1.171342 1.716758 2.288842 2.547971 2.620447 2.887363 3.265428 80.925206
26 91 0.286581 0.512770 0.696748 0.831959 1.026926 1.508284 2.001645 2.247738 2.364647 2.702326 3.178224 82.642147
27 28 0.000000 0.000000 0.000000 0.000000 0.000000 0.000000 0.000000 0.000000 0.000000 0.000000 0.000000 0.000000
27 29 0.290375 8.027522 18.314480 44.214444 16.204099 1.671874 0.219159 0.052639 0.023164 0.010099 0.001861 10.970283
27 30 4.729111 12.487887 4.613993 8.317515 10.831465 16.241323 20.979283 11.190744 0.973636 0.034479 0.001519 9.599045
27 31 0.934386 6.362217 5.757001 10.162836 10.023476 10.169757 9.222163 10.786849 12.024057 9.862169 3.861954 10.833135
27 32 0.623671 2.043722 1.028753 2.705267 5.004881 12.167109 13.983937 13.338412 8.755168 8.142046 7.005031 25.202004
27 33 1.385966 2.370260 2.701610 3.969617 4.777416 7.145498 13.406209 10.026622 8.848768 7.015851 7.190777 31.161406
27 34 2.021116 2.905823 2.816888 3.881942 5.281101 7.678905 11.866414 7.469041 6.525058 5.805956 6.865562 36.882194
27 35 1.380442 1.632848 1.998443 3.363246 4.225610 4.837031 8.252459 7.213884 8.671950 7.608382 7.977014 42.838690
27 36 0.420392 0.846837 1.183093 1.714692 2.359059 3.510352 6.827928 5.787827 7.090320 7.195635 8.937883 54.125979
27 37 0.992541 1.109965 1.282634 2.364849 3.991716 5.512250 9.097242 6.827267 6.993068 6.051878 6.853925 48.922662
27 38 1.416991 1.833683 1.880179 2.719550 4.289483 6.674945 11.891963 8.631265 8.270582 6.844543 7.393770 38.153047
27 39 0.233588 0.464863 0.709631 1.072633 1.718983 2.853546 3.987354 4.660702 5.330404 6.550560 7.859632 64.558102
27 40 0.149790 0.248404 0.349831 0.587093 1.124950 2.117892 3.300610 4.453016 5.842480 7.530372 8.724036 65.571527
27 41 0.549965 0.769781 1.031329 1.780869 3.113421 4.726045 5.931999 6.606905 7.114729 7.589733 7.704658 53.080565
27 42 0.358237 0.764387 1.098592 1.429576 1.981162 3.081046 4.239656 4.918833 5.535412 6.536228 7.532083 62.524789
27 43 0.110405 0.169729 0.235722 0.400404 0.718125 1.248920 1.840140 2.423756 3.164913 4.330794 5.702120 79.654974
27 44 0.090223 0.157738 0.240252 0.408644 0.727826 1.280497 1.984646 2.759746 3.695224 4.834922 5.838663 77.981621
27 45 0.291536 0.321687 0.397070 0.741500 1.320848 1.841900 2.231808 2.769514 3.584892 4.541119 5.361143 76.596985
27 46 0.180746 0.244774 0.315447 0.509773 0.798892 1.125646 1.434525 1.796503 2.299678 2.963245 3.653179 84.677591
27 47 0.085321 0.132229 0.166122 0.247708 0.405639 0.660117 0.917177 1.157184 1.479679 1.999986 2.610576 90.138262
27 48 0.081987 0.146131 0.208442 0.309993 0.492610 0.827635 1.220265 1.560380 1.915287 2.459391 3.084314 87.693565
27 49 0.138427 0.220844 0.296391 0.432878 0.635981 0.930598 1.244707 1.538515 1.873034 2.353112 2.917263 87.418251
27 50 0.143791 0.179746 0.216710 0.334272 0.517925 0.734236 0.937369 1.162261 1.458242 1.863316 2.306356 90.145775
27 51 0.037348 0.055752 0.075029 0.113925 0.186220 0.286410 0.374702 0.466075 0.595275 0.793851 1.028238 95.987175
27 52 0.049572 0.093902 0.128261 0.166901 0.256822 0.422277 0.573743 0.678814 0.810363 1.046996 1.326944 94.445404
27 53 0.090912 0.105637 0.122641 0.186063 0.301755 0.428678 0.521045 0.629471 0.790057 1.011162 1.242290 94.570290
27 54 0.071068 0.081383 0.095469 0.150096 0.250957 0.356649 0.429992 0.518182 0.648195 0.821240 0.995270 95.581499
27 55 0.043217 0.066181 0.091844 0.139400 0.221410 0.321569 0.401661 0.480264 0.586988 0.737183 0.898058 96.012224
27 56 0.102075 0.122024 0.132425 0.182656 0.282727 0.394666 0.463852 0.532446 0.641386 0.800495 0.964004 95.381241
27 57 0.064359 0.095879 0.126345 0.178241 0.260962 0.361090 0.443129 0.524858 0.631867 0.778497 0.937470 95.597304
27 58 0.054169 0.061332 0.071897 0.112056 0.182197 0.252682 0.304212 0.372343 0.468081 0.586819 0.704732 96.829476
27 59 0.029943 0.047321 0.063988 0.092249 0.142244 0.209356 0.269054 0.331414 0.413777 0.529066 0.659636 97.211952
27 60 0.031147 0.048637 0.067275 0.098530 0.150898 0.219629 0.280758 0.345944 0.432929 0.554674 0.691432 97.078153
27 61 0.065394 0.076004 0.085026 0.124604 0.199156 0.280947 0.336528 0.400916 0.498354 0.633494 0.775073 96.524505
27 62 0.056428 0.104958 0.143294 0.177761 0.243116 0.358216 0.458872 0.527376 0.609351 0.753789 0.926193 95.640648
27 63 0.064789 0.086764 0.099818 0.134771 0.205970 0.304292 0.380490 0.448956 0.539859 0.679939 0.837491 96.216860
27 64 0.040036 0.064666 0.092072 0.137193 0.211830 0.312260 0.400380 0.484151 0.588905 0.738009 0.906213 96.024290
27 65 0.040467 0.063021 0.086367 0.126383 0.196569 0.298569 0.394010 0.486167 0.597284 0.754639 0.932523 96.024000
27 66 0.044413 0.071195 0.097782 0.140528 0.217329 0.329572 0.430544 0.525436 0.649074 0.831668 1.037697 95.624760
27 67 0.101253 0.144554 0.181087 0.252699 0.380028 0.546646 0.674875 0.783569 0.923255 1.130606 1.353954 93.527476
27 68 0.087732 0.174810 0.238827 0.280987 0.375949 0.571909 0.745980 0.836618 0.933380 1.137587 1.390467 93.225756
27 69 0.149995 0.172505 0.201754 0.301673 0.461833 0.614402 0.709477 0.819701 0.974785 1.180471 1.387561 93.025843
27 70 0.146696 0.197239 0.236801 0.326216 0.483864 0.666901 0.801576 0.937267 1.127333 1.377045 1.623754 92.075311
27 71 0.182671 0.207624 0.250275 0.387983 0.597834 0.779197 0.896720 1.055514 1.281246 1.550332 1.809284 91.001318
27 72 0.141590 0.234149 0.293867 0.375002 0.555258 0.850140 1.085412 1.232960 1.418805 1.743152 2.101936 89.967728
27 73 0.078467 0.152498 0.230948 0.321629 0.485100 0.767042 1.044058 1.253049 1.482553 1.851750 2.283827 90.049076
27 74 0.175740 0.217190 0.263361 0.403946 0.656918 0.946072 1.155843 1.363911 1.642148 2.023544 2.422059 88.729271
27 75 0.130519 0.209472 0.289830 0.426823 0.678730 1.029694 1.329973 1.588267 1.906423 2.337936 2.777568 87.294765
27 76 0.082872 0.137211 0.197548 0.307313 0.525973 0.868715 1.199197 1.494618 1.846360 2.353472 2.908709 88.078013
27 77 0.062842 0.121954 0.192750 0.300566 0.527056 0.924774 1.334248 1.673806 2.062547 2.645710 3.281100 86.872648
27 78 0.123477 0.206369 0.293483 0.454435 0.788178 1.267554 1.654527 1.954616 2.350392 2.938344 3.527302 84.441321
27 79 0.202154 0.235798 0.294747 0.508893 0.913515 1.330844 1.601476 1.903321 2.344738 2.927182 3.487692 84.249645
27 80 0.079183 0.169521 0.274540 0.408953 0.701926 1.255642 1.830390 2.254283 2.715260 3.423033 4.142148 82.745121
27 81 0.137510 0.223736 0.312478 0.488444 0.876857 1.482574 2.008407 2.414788 2.914441 3.671771 4.418620 81.050375
27 82 0.183693 0.317015 0.442783 0.652335 1.108727 1.819836 2.375533 2.708730 3.119283 3.794815 4.459363 79.017882
27 83 0.183408 0.293197 0.435242 0.707437 1.202798 1.886642 2.466705 2.916948 3.394400 4.046018 4.684439 77.782770
27 84 0.231446 0.384084 0.493408 0.697373 1.202577 2.014816 2.616497 2.930424 3.331707 4.023051 4.656832 77.417784
27 85 0.176219 0.363848 0.556925 0.762333 1.175187 1.946520 2.656214 3.017709 3.334404 3.941225 4.604118 77.465300
27 86 0.248144 0.361286 0.475437 0.707921 1.137210 1.724732 2.195282 2.548869 2.940765 3.518142 4.123302 80.018907
27 87 0.285324 0.442476 0.593755 0.864816 1.358854 2.007552 2.484545 2.803174 3.153859 3.627077 4.060269 78.318297
27 88 0.375575 0.508343 0.607329 0.845978 1.274617 1.759059 2.055119 2.290611 2.631252 3.094701 3.525571 81.031845
27 89 0.406950 0.462183 0.557274 0.865962 1.347617 1.777643 2.020450 2.282267 2.630325 3.047547 3.415358 81.186420
27 90 0.274238 0.506189 0.652124 0.795801 1.141817 1.759394 2.240575 2.419376 2.569686 2.915771 3.262721 81.462305
27 91 0.229964 0.422287 0.581793 0.725334 0.970242 1.484290 1.971640 2.204785 2.358906 2.747152 3.231614 83.071993
28 29 0.000000 0.000000 0.000000 0.000000 0.000000 0.000000 0.000000 0.000000 0.000000 0.000000 0.000000 0.000000
28 30 0.321856 8.684639 18.895662 44.201856 15.943709 1.640562 0.205961 0.045796 0.020265 0.008951 0.001644 10.029097
28 31 4.257456 10.519940 3.821345 7.482896 10.857069 17.492771 23.226736 12.503066 1.073846 0.036863 0.001508 8.726503
28 32 0.843356 6.278759 5.777438 9.704947 9.568137 10.057946 8.998981 10.426797 12.079211 10.414601 4.130754 11.719074
28 33 0.696473 2.274904 1.176867 3.073849 5.271132 11.128995 12.043066 11.649324 8.257253 8.290734 7.588844 28.548558
28 34 1.602115 2.408146 2.437795 3.648525 4.907675 7.260656 12.908952 9.799311 9.105220 7.038038 6.741603 32.141964
28 35 0.969850 1.356137 1.514411 2.674119 4.513227 6.937182 10.831427 7.267980 7.188329 6.847983 8.199431 41.699924
28 36 0.641573 0.937664 1.301867 2.355040 3.191418 3.991923 7.489607 6.974238 9.008960 8.167192 8.478617 47.461901
28 37 1.578822 1.537232 1.660156 2.879124 4.115780 4.846557 7.705068 6.324899 7.675396 7.269249 8.366793 46.040925
28 38 1.412375 1.376706 1.440070 2.494354 3.831605 4.954771 8.274392 6.664893 7.478685 6.662618 7.509540 47.899994
28 39 0.508046 0.716806 0.816167 1.292963 2.163542 3.607577 7.034517 5.645427 6.193084 5.929557 7.512555 58.579760
28 40 0.319693 0.431863 0.583525 1.029940 1.754195 2.558800 3.286460 4.027604 4.903532 5.861183 6.613088 68.630120
28 41 0.836950 0.877866 1.049608 1.805188 2.856015 3.796091 4.666883 5.680280 6.658749 7.256374 7.463551 57.052447
28 42 0.509789 0.831371 1.004379 1.317385 1.855594 2.632875 3.304019 3.852098 4.690709 5.847390 6.884980 67.269415
28 43 0.184849 0.251339 0.321077 0.536591 0.909502 1.409219 1.878483 2.352507 2.970133 3.864361 4.844332 80.477604
28 44 0.187250 0.292381 0.394166 0.632877 1.028114 1.509806 1.950935 2.425467 3.099905 3.952211 4.757594 79.769295
28 45 0.290324 0.276585 0.351217 0.693130 1.142333 1.420527 1.715799 2.285591 3.051747 3.787488 4.434950 80.550310
28 46 0.202689 0.220494 0.262400 0.458132 0.746086 0.969614 1.160695 1.485442 1.987944 2.562904 3.092570 86.851028
28 47 0.119081 0.164124 0.193485 0.287714 0.458356 0.682613 0.875001 1.074368 1.378714 1.833655 2.307459 90.625431
28 48 0.121074 0.188671 0.238358 0.335493 0.502247 0.760463 1.013597 1.239136 1.535601 1.993160 2.505865 89.566338
28 49 0.124121 0.177286 0.222692 0.324854 0.471313 0.664311 0.869590 1.094626 1.380318 1.774601 2.223906 90.672382
28 50 0.109832 0.124949 0.150056 0.242611 0.373582 0.502229 0.627310 0.797044 1.027357 1.319808 1.638698 93.086525
28 51 0.091569 0.133621 0.176388 0.267501 0.398228 0.565829 0.733150 0.906737 1.129844 1.451668 1.827030 92.318435
28 52 0.042494 0.070898 0.088562 0.116245 0.184357 0.296065 0.388850 0.469393 0.596716 0.804244 1.032963 95.909214
28 53 0.051132 0.061256 0.079057 0.130514 0.214890 0.301219 0.371470 0.468602 0.609483 0.793087 0.987868 95.931421
28 54 0.057383 0.060959 0.072572 0.119847 0.199698 0.275809 0.337570 0.432210 0.567625 0.725134 0.877635 96.273560
28 55 0.032070 0.047015 0.064971 0.103710 0.172375 0.252988 0.318436 0.395238 0.507944 0.658344 0.813960 96.632950
28 56 0.068313 0.084180 0.100299 0.150699 0.241027 0.336567 0.403800 0.483521 0.599633 0.750091 0.898907 95.882964
28 57 0.054204 0.077602 0.098711 0.142513 0.218661 0.307190 0.380185 0.467808 0.594503 0.753267 0.910306 95.995045
28 58 0.035806 0.043086 0.054375 0.087512 0.142533 0.197203 0.242410 0.309246 0.407161 0.527721 0.651710 97.301237
28 59 0.016739 0.026056 0.036918 0.057928 0.096604 0.149230 0.200407 0.261986 0.349170 0.467918 0.600329 97.736715
28 60 0.018815 0.027693 0.038082 0.061106 0.104652 0.160949 0.211384 0.272008 0.360477 0.481829 0.614431 97.648573
28 61 0.036706 0.044849 0.057898 0.095254 0.158700 0.224712 0.277109 0.346173 0.444221 0.570435 0.702914 97.041035
28 62 0.055903 0.089248 0.107053 0.135376 0.202673 0.306373 0.390333 0.463585 0.571863 0.731271 0.894427 96.051895
28 63 0.046565 0.061349 0.076581 0.113254 0.176301 0.254289 0.319813 0.392427 0.489431 0.626061 0.779890 96.664039
28 64 0.030883 0.045148 0.061925 0.097263 0.161820 0.243737 0.317421 0.404859 0.528998 0.688441 0.850505 96.569004
28 65 0.029929 0.042901 0.058764 0.093391 0.155761 0.237205 0.312140 0.398793 0.515589 0.670685 0.840376 96.644464
28 66 0.040070 0.056768 0.075797 0.116722 0.190041 0.284038 0.366741 0.459558 0.586556 0.754954 0.932207 96.136549
28 67 0.097583 0.130217 0.160873 0.229612 0.344686 0.482506 0.590607 0.702102 0.849748 1.047283 1.251979 94.112810
28 68 0.103755 0.178686 0.218405 0.258453 0.358627 0.528805 0.658351 0.739540 0.859439 1.067296 1.290818 93.737821
28 69 0.142152 0.161701 0.195664 0.296211 0.434640 0.547440 0.622633 0.731426 0.884926 1.071200 1.255445 93.656561
28 70 0.151383 0.187964 0.221208 0.317030 0.477904 0.628506 0.726434 0.855307 1.056016 1.289861 1.495228 92.593157
28 71 0.185950 0.202369 0.248669 0.398581 0.595498 0.726823 0.815632 0.978251 1.210882 1.450760 1.661771 91.524809
28 72 0.191415 0.269843 0.306731 0.392355 0.579417 0.831069 1.005791 1.147619 1.361566 1.671010 1.967952 90.275232
28 73 0.118937 0.196521 0.265890 0.372831 0.571908 0.844629 1.045773 1.197806 1.421201 1.769296 2.135832 90.059378
28 74 0.236279 0.228941 0.263312 0.434455 0.701000 0.929080 1.097612 1.345409 1.666384 2.005387 2.311220 88.780920
28 75 0.216563 0.285484 0.351548 0.515159 0.785256 1.061125 1.255941 1.487750 1.834727 2.240203 2.603860 87.362383
28 76 0.164333 0.227340 0.292577 0.447983 0.725870 1.047140 1.284978 1.528437 1.868077 2.305897 2.733667 87.373697
28 77 0.155856 0.228398 0.296179 0.445161 0.741558 1.128934 1.418336 1.670534 2.032822 2.550006 3.063664 86.268549
28 78 0.316732 0.358791 0.392507 0.585078 0.964576 1.360527 1.605029 1.883808 2.323060 2.854328 3.293136 84.062430
28 79 0.427180 0.343143 0.374962 0.664306 1.112509 1.427644 1.643241 2.025512 2.495197 2.923701 3.270046 83.292559
28 80 0.249578 0.387209 0.484858 0.675814 1.093799 1.641723 1.994907 2.252933 2.677196 3.277257 3.791509 81.473217
28 81 0.400777 0.444046 0.487354 0.737024 1.246862 1.826849 2.182867 2.489898 2.918645 3.498228 4.001513 79.765934
28 82 0.464621 0.550774 0.602974 0.856447 1.373072 1.977435 2.366332 2.706125 3.167187 3.717602 4.144378 78.073054
28 83 0.418363 0.493892 0.627228 1.019147 1.624486 2.177602 2.544401 2.949030 3.426761 3.907242 4.290461 76.521387
28 84 0.545547 0.663104 0.704095 0.960497 1.540385 2.283845 2.726698 3.013886 3.444809 4.051177 4.521449 75.544510
28 85 0.433419 0.703173 0.820284 0.997659 1.452576 2.188527 2.699593 2.949720 3.312107 3.919748 4.475491 76.047702
28 86 0.326341 0.420487 0.550033 0.879790 1.433545 2.046605 2.484503 2.850525 3.217190 3.646756 4.039171 78.105055
28 87 0.528244 0.652796 0.772102 1.127960 1.698084 2.209988 2.491579 2.801196 3.243183 3.673831 3.955156 76.845878
28 88 0.517704 0.571349 0.679393 1.026281 1.510756 1.899375 2.149530 2.473231 2.873644 3.245883 3.529566 79.523291
28 89 0.609559 0.575179 0.651473 1.062223 1.616944 1.922861 2.057097 2.347024 2.746807 3.105595 3.362521 79.942719
28 90 0.448178 0.702063 0.838058 1.024172 1.393751 1.918326 2.275284 2.467965 2.699087 3.035346 3.301088 79.896679
28 91 0.363937 0.582329 0.699031 0.859728 1.208510 1.785527 2.176639 2.317338 2.490265 2.885943 3.282506 81.348246
29 30 0.000000 0.000000 0.000000 0.000000 0.000000 0.000000 0.000000 0.000000 0.000000 0.000000 0.000000 0.000000
29 31 0.382001 9.233619 19.211459 44.433320 16.011322 1.601099 0.186605 0.041005 0.018716 0.008183 0.001505 8.871164
29 32 4.603513 11.346398 4.083591 7.766413 11.137447 17.191577 22.096657 11.833498 1.040523 0.036117 0.001403 8.862864
29 33 1.013854 6.525510 5.447629 9.458467 10.002349 10.327864 9.443743 11.051368 12.421584 10.114069 3.708161 10.485402
29 34 0.939595 2.399645 1.168423 3.793179 7.379249 14.521397 13.383097 11.482236 7.594660 7.070093 5.978030 24.290396
29 35 1.487904 1.808534 1.779638 3.153030 5.210153 8.271990 13.769633 9.708124 8.868460 7.156885 7.025341 31.760308
29 36 0.564849 0.884272 1.038398 1.930821 3.695357 6.214781 10.079402 6.924565 7.522659 7.941409 9.897393 43.306095
29 37 2.116131 1.567434 1.808074 3.881736 5.575592 6.031045 9.606220 8.480434 10.462884 8.648730 8.063436 33.758283
29 38 2.088479 1.872642 1.792025 3.092519 4.906775 6.116968 9.391630 7.396601 9.017841 8.493199 9.057211 36.774110
29 39 0.262347 0.352268 0.471861 1.007963 1.876373 2.981958 5.573121 4.686562 5.707866 5.993213 8.137703 62.948767
29 40 0.269862 0.305100 0.383003 0.871204 1.856926 3.140952 5.968568 4.977716 5.897574 6.044631 8.058969 62.225492
29 41 0.991297 0.854228 0.941862 1.722066 2.906464 3.834388 4.488840 5.304627 6.239435 6.997989 7.340803 58.378003
29 42 0.431811 0.604862 0.666716 0.944931 1.586675 2.588220 3.471540 4.137288 5.023166 6.267256 7.239066 67.038468
29 43 0.113096 0.139011 0.180033 0.351990 0.696847 1.137629 1.519184 1.979694 2.728859 3.898457 5.217086 82.038115
29 44 0.107491 0.162842 0.239827 0.453700 0.850547 1.346852 1.808181 2.327274 3.053877 3.982342 4.846628 80.820440
29 45 0.211503 0.184852 0.244562 0.564277 1.019120 1.267490 1.504381 2.029662 2.805521 3.611887 4.356940 82.199806
29 46 0.109767 0.128227 0.170873 0.330301 0.573778 0.788071 0.984211 1.298600 1.781534 2.390074 3.007190 88.437374
29 47 0.079269 0.101901 0.120933 0.200102 0.348637 0.530849 0.685264 0.875501 1.192411 1.669131 2.175222 92.020781
29 48 0.080634 0.120547 0.150865 0.231056 0.382541 0.615815 0.844387 1.058970 1.338209 1.769382 2.246781 91.160814
29 49 0.083699 0.110252 0.139956 0.229570 0.369765 0.530984 0.688101 0.880537 1.148024 1.512273 1.913707 92.393131
29 50 0.069357 0.070403 0.085523 0.153689 0.249730 0.337990 0.432840 0.581746 0.779310 1.016488 1.278990 94.943934
29 51 0.060240 0.076109 0.093688 0.151001 0.245855 0.357206 0.458898 0.580577 0.760531 1.029505 1.344123 94.842270
29 52 0.088790 0.135512 0.163646 0.229436 0.363411 0.575676 0.766686 0.907041 1.085893 1.398473 1.757159 92.528275
29 53 0.035168 0.037255 0.046255 0.082185 0.145757 0.206969 0.254729 0.330618 0.448539 0.600712 0.756955 97.054855
29 54 0.036803 0.038625 0.048670 0.086806 0.148832 0.204011 0.248203 0.320177 0.425696 0.557700 0.698783 97.185694
29 55 0.025705 0.033404 0.044996 0.076887 0.136199 0.202527 0.255127 0.322242 0.423145 0.557875 0.697812 97.224085
29 56 0.056664 0.060357 0.071896 0.121939 0.210822 0.291632 0.343240 0.415955 0.524157 0.662194 0.799535 96.441608
29 57 0.049739 0.061708 0.077000 0.121473 0.198665 0.277303 0.339611 0.423161 0.542134 0.687417 0.832225 96.389565
29 58 0.035551 0.033244 0.040049 0.073066 0.126427 0.169578 0.206317 0.273737 0.368885 0.476536 0.586816 97.609798
29 59 0.013784 0.018965 0.026270 0.044847 0.080294 0.125028 0.167495 0.223103 0.303660 0.415182 0.542153 98.039219
29 60 0.013834 0.018267 0.025764 0.045671 0.082974 0.129404 0.174177 0.233833 0.318026 0.430796 0.556686 97.970568
29 61 0.032489 0.033621 0.040999 0.073225 0.131589 0.185988 0.226385 0.290601 0.389784 0.516525 0.647575 97.431221
29 62 0.039942 0.058395 0.073953 0.106668 0.174408 0.270910 0.352875 0.425428 0.514719 0.646179 0.789417 96.547106
29 63 0.042963 0.047027 0.055433 0.090965 0.157776 0.227337 0.276903 0.341302 0.436435 0.566077 0.702864 97.054918
29 64 0.029519 0.038267 0.051600 0.085613 0.145611 0.216232 0.279165 0.356901 0.462188 0.600712 0.750979 96.983211
29 65 0.028320 0.036524 0.048099 0.080458 0.143070 0.220032 0.285045 0.362911 0.473574 0.623960 0.785402 96.912607
29 66 0.034529 0.045066 0.060011 0.098514 0.168462 0.251383 0.320947 0.404219 0.522251 0.681914 0.852536 96.560170
29 67 0.107851 0.120108 0.138355 0.211371 0.334549 0.457577 0.538563 0.634086 0.770108 0.953407 1.143814 94.590214
29 68 0.097712 0.153001 0.180610 0.223265 0.328987 0.499470 0.623781 0.695214 0.793945 0.980375 1.185759 94.237883
29 69 0.166859 0.144770 0.156501 0.255332 0.399167 0.498440 0.557173 0.666386 0.818931 0.996127 1.168085 94.172228
29 70 0.142773 0.161814 0.195484 0.304214 0.462706 0.585140 0.661721 0.781154 0.962172 1.178258 1.385364 93.179201
29 71 0.207186 0.178001 0.203845 0.352483 0.557158 0.676507 0.747653 0.906142 1.127035 1.356907 1.566009 92.121078
29 72 0.185566 0.228148 0.255172 0.360442 0.574752 0.828194 0.981294 1.105601 1.295420 1.589709 1.883562 90.712137
29 73 0.121214 0.173356 0.219922 0.326613 0.543493 0.818913 1.005247 1.159226 1.396859 1.762059 2.129790 90.343307
29 74 0.256859 0.191769 0.209436 0.393721 0.683687 0.876208 1.000137 1.246996 1.576948 1.924091 2.252193 89.387955
29 75 0.209237 0.224296 0.266905 0.439250 0.733938 1.001300 1.183843 1.435839 1.796151 2.198727 2.549216 87.961298
29 76 0.147053 0.165928 0.203938 0.354181 0.651655 0.981780 1.210901 1.467719 1.834819 2.315999 2.789627 87.876396
29 77 0.116091 0.156485 0.203343 0.339938 0.641261 1.040943 1.337731 1.608839 2.007963 2.588072 3.148821 86.810515
29 78 0.208303 0.232620 0.279812 0.487760 0.912393 1.349622 1.602441 1.875915 2.309810 2.873142 3.361611 84.506575
29 79 0.283840 0.223872 0.271707 0.566074 1.053692 1.369774 1.546779 1.916273 2.453101 3.034079 3.551766 83.729042
29 80 0.152954 0.233318 0.316074 0.512281 0.970557 1.631047 2.116318 2.456546 2.930442 3.626480 4.222864 80.831121
29 81 0.276260 0.307129 0.368339 0.645957 1.237731 1.899686 2.269394 2.577402 3.053445 3.763162 4.404053 79.197441
29 82 0.310334 0.352055 0.428053 0.723659 1.326592 1.998444 2.406069 2.754408 3.249625 3.909420 4.463232 78.078112
29 83 0.424807 0.438987 0.554740 0.995942 1.719813 2.334975 2.696367 3.133399 3.691713 4.291490 4.776030 74.941742
29 84 0.545182 0.611744 0.654075 0.991189 1.739227 2.641775 3.113649 3.359815 3.727478 4.333042 4.819634 73.463194
29 85 0.371632 0.516957 0.631946 0.919575 1.557426 2.463942 3.068309 3.374549 3.750126 4.394958 4.973379 73.977204
29 86 0.421650 0.396167 0.471513 0.850036 1.514892 2.124167 2.502832 2.934083 3.440368 3.996099 4.470463 76.877727
29 87 0.701447 0.714096 0.827954 1.326259 2.049463 2.589946 2.874175 3.224000 3.614776 3.952189 4.182973 73.942723
29 88 0.717345 0.641807 0.706823 1.166680 1.816810 2.201030 2.354713 2.652948 3.052021 3.428832 3.715386 77.545605
29 89 0.806628 0.591523 0.670370 1.199296 1.823435 2.087561 2.248441 2.653971 3.064467 3.355113 3.588153 77.911040
29 90 0.600900 0.757814 0.813386 1.072880 1.616157 2.251519 2.552367 2.648715 2.802777 3.124806 3.397280 78.361401
29 91 0.446765 0.606967 0.699062 0.908398 1.335434 1.970979 2.370567 2.502941 2.642647 3.037087 3.456707 80.022448
30 31 0.000000 0.000000 0.000000 0.000000 0.000000 0.000000 0.000000 0.000000 0.000000 0.000000 0.000000 0.000000
30 32 0.394504 9.612507 19.690271 43.568827 15.736092 1.743273 0.214859 0.045298 0.019179 0.008105 0.001443 8.965645
30 33 4.733632 12.495534 4.500856 8.135760 11.033773 17.099348 21.424972 10.968525 0.956710 0.035104 0.001463 8.614324
30 34 1.127811 8.704286 7.707550 11.723685 10.563236 9.915224 8.309420 9.018946 9.858509 8.246292 3.281197 11.543845
30 35 0.639114 1.905889 0.968485 3.011044 5.759784 12.203651 12.011979 11.009428 8.060479 8.252796 7.508413 28.668938
30 36 0.596750 1.203425 1.537282 2.437838 3.486445 6.652155 14.957265 11.841010 10.222308 7.740143 7.534415 31.790963
30 37 1.588763 2.825058 2.844687 3.869611 6.097482 10.116345 15.699072 9.294992 7.736969 6.528919 6.930362 26.467741
30 38 2.458700 3.709119 4.025308 5.218541 5.859536 6.814593 11.000899 8.655461 9.508832 7.495937 6.780106 28.472970
30 39 0.272567 0.858721 1.416159 1.822050 2.388037 3.896548 7.894565 6.356210 7.563677 8.121271 10.736274 48.673923
30 40 0.149558 0.362378 0.602422 0.946772 1.453920 2.861801 7.024435 6.177394 6.546869 6.113195 7.874991 59.886265
30 41 0.740744 1.548211 2.040836 2.696808 3.491557 5.161092 9.681870 7.221488 6.971506 6.119150 7.503208 46.823529
30 42 0.262206 0.752006 1.380015 1.847562 2.248301 3.132551 4.133726 4.663034 5.070576 5.824595 6.729854 63.955576
30 43 0.076911 0.178214 0.287575 0.408589 0.652721 1.291348 2.290706 3.253880 4.093404 5.151784 6.142252 76.172613
30 44 0.072704 0.207726 0.394863 0.587338 0.879010 1.485714 2.263792 2.925715 3.611556 4.572727 5.601055 77.397802
30 45 0.127608 0.226766 0.323891 0.530102 0.945453 1.558353 2.161055 2.710506 3.416533 4.343381 5.153705 78.502647
30 46 0.088988 0.168036 0.227649 0.330945 0.537546 0.884813 1.253510 1.616312 2.134110 2.889183 3.644372 86.224537
30 47 0.051165 0.116560 0.178185 0.234904 0.315519 0.500956 0.734674 0.942826 1.189462 1.632723 2.235618 91.867407
30 48 0.048719 0.129745 0.227682 0.299716 0.366940 0.543999 0.792490 1.017663 1.259534 1.676197 2.269914 91.367401
30 49 0.056661 0.122901 0.189567 0.254198 0.336145 0.504002 0.722685 0.927138 1.151350 1.508568 1.975485 92.251301
30 50 0.038864 0.062304 0.081014 0.121147 0.196399 0.310374 0.429197 0.552961 0.721445 0.969031 1.236312 95.280952
30 51 0.028073 0.054579 0.079413 0.113675 0.173521 0.288722 0.422970 0.534410 0.653817 0.865040 1.143043 95.642739
30 52 0.051497 0.126172 0.201991 0.251735 0.303000 0.428989 0.587036 0.713360 0.855241 1.118067 1.495342 93.867569
30 53 0.065036 0.117517 0.162072 0.220833 0.316920 0.484558 0.664378 0.805744 0.964836 1.236220 1.565608 93.396271
30 54 0.024140 0.039649 0.050391 0.068286 0.110519 0.177607 0.237572 0.294185 0.376423 0.501340 0.633908 97.485983
30 55 0.014267 0.028491 0.045283 0.067020 0.108236 0.177277 0.246311 0.305714 0.377877 0.494804 0.633721 97.501005
30 56 0.041922 0.074755 0.100172 0.129736 0.187229 0.278132 0.359274 0.426644 0.513369 0.652385 0.816509 96.419872
30 57 0.035435 0.072395 0.112612 0.152754 0.209375 0.291323 0.370773 0.448159 0.551992 0.705130 0.886298 96.163755
30 58 0.022573 0.036127 0.048994 0.072444 0.119679 0.186767 0.248726 0.314111 0.403297 0.529231 0.664526 97.353523
30 59 0.009676 0.019738 0.031216 0.046493 0.077932 0.132018 0.189769 0.248992 0.330418 0.456423 0.606818 97.850510
30 60 0.010086 0.019589 0.030010 0.045216 0.077762 0.135010 0.196162 0.258328 0.343380 0.474508 0.625995 97.783953
30 61 0.020794 0.036401 0.050522 0.072078 0.119662 0.201969 0.283987 0.354173 0.435663 0.564212 0.712308 97.148230
30 62 0.029010 0.071962 0.124501 0.160085 0.198577 0.272331 0.356064 0.432395 0.526058 0.674747 0.874530 96.279737
30 63 0.026658 0.051541 0.075880 0.100299 0.145188 0.229997 0.320841 0.393734 0.467509 0.590427 0.746412 96.851515
30 64 0.024525 0.050824 0.074334 0.097043 0.145394 0.230937 0.313184 0.382327 0.476505 0.626731 0.799064 96.779131
30 65 0.019098 0.038067 0.057653 0.079866 0.124928 0.211907 0.307643 0.390178 0.482417 0.632755 0.818323 96.837168
30 66 0.026476 0.051000 0.073724 0.101731 0.162049 0.270695 0.377215 0.461456 0.562866 0.726413 0.910946 96.275429
30 67 0.073383 0.147100 0.205479 0.244586 0.313797 0.455573 0.593211 0.685835 0.784974 0.967551 1.204727 94.323786
30 68 0.054982 0.143319 0.248558 0.298059 0.339118 0.466534 0.616994 0.716611 0.803364 0.970403 1.213420 94.128636
30 69 0.077546 0.129428 0.173096 0.230130 0.331618 0.483652 0.612396 0.708968 0.821068 0.999393 1.195680 94.237024
30 70 0.109218 0.189678 0.236788 0.291048 0.416556 0.604361 0.740690 0.838768 0.996406 1.239624 1.479741 92.857123
30 71 0.123789 0.191665 0.243359 0.329396 0.487958 0.694067 0.843514 0.966567 1.144440 1.399284 1.646055 91.929905
30 72 0.107197 0.257231 0.396288 0.454331 0.545137 0.777501 1.016782 1.158566 1.297344 1.565596 1.920928 90.503097
30 73 0.067288 0.172852 0.315760 0.417350 0.529392 0.777282 1.066571 1.264900 1.423309 1.702392 2.090842 90.172060
30 74 0.167902 0.271698 0.335650 0.423228 0.609490 0.915513 1.200122 1.435731 1.709750 2.069669 2.414449 88.446798
30 75 0.136905 0.285002 0.421352 0.546110 0.751453 1.071752 1.339954 1.527750 1.779387 2.158166 2.565789 87.416380
30 76 0.099130 0.224071 0.357060 0.472945 0.672282 1.059497 1.465284 1.747587 2.013187 2.427877 2.912284 86.548796
30 77 0.082778 0.231358 0.418806 0.537932 0.713245 1.134724 1.628370 1.936650 2.174185 2.612648 3.200488 85.328815
30 78 0.149040 0.377272 0.604197 0.715960 0.899157 1.334689 1.794288 2.078019 2.363044 2.850890 3.430264 83.403181
30 79 0.239689 0.423096 0.508991 0.607757 0.911961 1.516353 2.072364 2.382751 2.659907 3.127263 3.574186 81.975683
30 80 0.111810 0.372305 0.722642 0.887528 1.112685 1.721765 2.378221 2.671980 2.888664 3.389148 4.060288 79.682966
30 81 0.193203 0.511848 0.820121 0.915139 1.118130 1.835610 2.729423 3.186611 3.367235 3.831525 4.463144 77.028013
30 82 0.221739 0.576337 0.906401 1.030200 1.293630 2.036590 2.834002 3.196469 3.409879 3.881889 4.441063 76.171801
30 83 0.301395 0.681131 1.005863 1.199878 1.592633 2.466333 3.300247 3.636251 3.805933 4.208677 4.645096 73.156567
30 84 0.313898 0.909936 1.430975 1.478535 1.700715 2.607386 3.540003 3.794222 3.885426 4.350601 4.924952 71.063353
30 85 0.194845 0.598093 1.136324 1.369582 1.621897 2.447781 3.435055 3.870338 4.014853 4.420238 4.990361 71.900633
30 86 0.232231 0.463911 0.663234 0.863945 1.313810 2.213063 3.108350 3.566849 3.819582 4.246181 4.648976 74.859867
30 87 0.469779 0.974211 1.326907 1.556768 1.979385 2.649971 3.075828 3.215577 3.463714 3.883222 4.250524 73.154112
30 88 0.430675 0.778300 1.005800 1.221388 1.650682 2.314591 2.795193 3.041399 3.343844 3.768557 4.102409 75.547161
30 89 0.460639 0.708478 0.835737 1.102355 1.704044 2.426706 2.751667 2.859119 3.139301 3.558160 3.797026 76.656768
30 90 0.313895 0.779016 1.260257 1.446496 1.611969 2.166427 2.734801 2.922925 2.940234 3.142888 3.457416 77.223673
30 91 0.299203 0.690514 1.064129 1.207626 1.347782 1.887240 2.464434 2.677834 2.714108 2.985550 3.400954 79.260629
31 32 0.000000 0.000000 0.000000 0.000000 0.000000 0.000000 0.000000 0.000000 0.000000 0.000000 0.000000 0.000000
31 33 0.394900 9.327894 19.151910 43.320782 16.037217 1.748695 0.209854 0.043593 0.019127 0.008462 0.001612 9.735955
31 34 6.601549 15.534524 5.340797 9.032907 11.294744 15.386469 18.168945 9.626458 0.931172 0.037486 0.001560 8.043388
31 35 1.146875 7.807804 7.313222 11.719027 10.410016 9.715291 8.753927 10.321246 11.367233 9.027459 3.408650 9.009251
31 36 0.410547 1.188320 0.662560 2.428369 5.569464 13.206098 13.335517 12.083856 8.838776 8.972938 7.725707 25.577849
31 37 1.947589 2.188455 2.306859 4.823210 9.045363 13.610342 19.141486 11.063396 7.973772 5.165842 4.159557 18.574129
31 38 2.099168 2.548930 2.579880 4.779098 9.013369 14.462092 19.651403 10.175869 7.053032 5.030291 4.619694 17.987172
31 39 0.348787 0.381992 0.598075 1.537489 2.637579 3.892864 8.705615 9.717296 14.586564 12.884187 11.586412 33.123136
31 40 0.164102 0.291863 0.404862 0.706723 1.226785 2.067380 4.376580 4.480288 8.222426 12.031992 18.433808 47.593193
31 41 0.430370 0.513448 0.671007 1.437100 2.633818 4.248111 8.329756 7.152821 8.247595 8.073954 10.461677 47.800343
31 42 0.183817 0.273590 0.363930 0.691690 1.372708 2.862956 6.761952 5.919097 6.547670 6.568750 9.088417 59.365424
31 43 0.047329 0.061541 0.085052 0.169745 0.340023 0.617246 0.955960 1.434497 2.199621 3.469263 5.076020 85.543705
31 44 0.029264 0.048353 0.074143 0.142105 0.298421 0.606588 1.020863 1.548317 2.324424 3.537619 4.897424 85.472483
31 45 0.047784 0.054532 0.080133 0.184590 0.385654 0.633235 0.918692 1.385417 2.120837 3.133504 4.262983 86.792637
31 46 0.040286 0.052815 0.076008 0.150265 0.275186 0.430653 0.609144 0.881509 1.302220 1.920355 2.669399 91.592165
31 47 0.033160 0.046617 0.059913 0.099730 0.174394 0.292232 0.417608 0.559099 0.759597 1.100720 1.545273 94.911657
31 48 0.025714 0.043404 0.061381 0.097188 0.162576 0.288597 0.446837 0.606663 0.786463 1.099555 1.526048 94.855574
31 49 0.034227 0.048560 0.065904 0.111021 0.181809 0.277383 0.385253 0.522084 0.707729 0.989644 1.348028 95.328358
31 50 0.031922 0.038366 0.048065 0.081408 0.130597 0.185981 0.242890 0.324100 0.439996 0.609738 0.819687 97.047249
31 51 0.023589 0.032134 0.040734 0.066312 0.110871 0.171467 0.230085 0.297480 0.396124 0.559144 0.765030 97.307028
31 52 0.028885 0.046598 0.062101 0.093705 0.153559 0.257503 0.372161 0.474656 0.588003 0.773195 0.995913 96.153719
31 53 0.053837 0.060443 0.072519 0.122277 0.202395 0.291074 0.378955 0.493832 0.648791 0.857063 1.085405 95.733406
31 54 0.065325 0.076124 0.093186 0.152259 0.239721 0.334270 0.427864 0.543627 0.688994 0.881936 1.097443 95.399252
31 55 0.014663 0.020531 0.027700 0.044901 0.078506 0.122871 0.162352 0.209372 0.278150 0.379295 0.493254 98.168408
31 56 0.035914 0.043583 0.054469 0.087716 0.148449 0.217449 0.271188 0.334734 0.422575 0.544476 0.676022 97.163427
31 57 0.036961 0.048895 0.063326 0.099430 0.164448 0.243872 0.317429 0.405817 0.518623 0.657357 0.796753 96.647093
31 58 0.029691 0.030030 0.036141 0.063014 0.109097 0.154803 0.196480 0.263242 0.356330 0.469411 0.588379 97.703384
31 59 0.012515 0.017900 0.024995 0.041752 0.074193 0.118063 0.161243 0.215532 0.292132 0.401243 0.528331 98.112100
31 60 0.013924 0.019536 0.027473 0.046496 0.081913 0.128675 0.173549 0.229788 0.309284 0.423400 0.556674 97.989290
31 61 0.032546 0.033409 0.039273 0.066931 0.117569 0.173148 0.219184 0.284187 0.379376 0.509185 0.651470 97.493721
31 62 0.032854 0.050424 0.067649 0.098504 0.158759 0.254504 0.350447 0.437132 0.525278 0.649158 0.787331 96.587965
31 63 0.041599 0.046920 0.055513 0.087767 0.146159 0.215047 0.272524 0.341319 0.430702 0.552635 0.688454 97.121363
31 64 0.030204 0.039735 0.053236 0.084960 0.137619 0.202621 0.264339 0.338966 0.434857 0.563877 0.710541 97.139045
31 65 0.027787 0.036131 0.047371 0.077697 0.134014 0.205698 0.268891 0.343324 0.445690 0.590021 0.754424 97.068949
31 66 0.033145 0.044897 0.061201 0.098983 0.163148 0.244953 0.317509 0.399887 0.510936 0.671973 0.858700 96.594670
31 67 0.094363 0.111757 0.131524 0.197806 0.314361 0.451729 0.554114 0.657431 0.790501 0.978560 1.179671 94.538177
31 68 0.072094 0.116412 0.148454 0.192444 0.284870 0.450393 0.606758 0.714483 0.812527 0.980292 1.173001 94.448271
31 69 0.122256 0.114499 0.132427 0.222616 0.352829 0.453166 0.520830 0.629518 0.771296 0.944871 1.129120 94.606571
31 70 0.135624 0.150284 0.177362 0.273264 0.413156 0.529377 0.607929 0.722735 0.887977 1.091845 1.297937 93.712511
31 71 0.197109 0.173876 0.193625 0.321399 0.500686 0.627245 0.711117 0.865038 1.077215 1.320319 1.556979 92.455396
31 72 0.151277 0.205024 0.239541 0.326015 0.510604 0.787241 0.990502 1.117798 1.268869 1.555165 1.882216 90.965750
31 73 0.097249 0.142916 0.188869 0.279799 0.458765 0.731299 0.974348 1.171050 1.388413 1.730822 2.114194 90.722275
31 74 0.197382 0.173206 0.200288 0.364021 0.632566 0.860075 1.011858 1.235339 1.532633 1.912407 2.320817 89.559407
31 75 0.145250 0.177706 0.229911 0.382993 0.655906 0.965058 1.213217 1.486324 1.827660 2.249582 2.664926 88.001469
31 76 0.105604 0.134842 0.176576 0.302091 0.565525 0.948117 1.284328 1.600256 1.976814 2.531904 3.141807 87.232140
31 77 0.073021 0.112244 0.159436 0.264485 0.511111 0.950735 1.402250 1.784717 2.198853 2.843194 3.542908 86.157044
31 78 0.131859 0.172698 0.230233 0.395310 0.748001 1.230053 1.625572 1.972669 2.385156 2.987815 3.612609 84.508028
31 79 0.213210 0.202044 0.251890 0.492809 0.934834 1.353681 1.615664 1.940631 2.391665 3.047514 3.781333 83.774723
31 80 0.109690 0.186448 0.266630 0.417505 0.805863 1.568840 2.336413 2.839735 3.309732 4.102094 4.862939 79.194113
31 81 0.195345 0.245849 0.312634 0.528277 1.031389 1.815223 2.462034 2.903478 3.371264 4.209074 5.098479 77.826952
31 82 0.220037 0.296253 0.390321 0.634399 1.151563 1.917601 2.544028 2.969621 3.405478 4.149663 4.942943 77.378092
31 83 0.348303 0.413442 0.547276 0.932788 1.589912 2.353929 2.938086 3.441492 3.946841 4.637508 5.328788 73.521635
31 84 0.367861 0.506670 0.609942 0.916837 1.687233 2.939831 3.831720 4.121695 4.290195 4.827630 5.315508 70.584881
31 85 0.283365 0.448029 0.585765 0.816713 1.345648 2.345996 3.340555 3.962993 4.400985 5.105567 5.758267 71.606115
31 86 0.397837 0.418581 0.497961 0.823922 1.390481 2.012535 2.461118 2.903266 3.416367 4.148650 4.953853 76.575428
31 87 0.601631 0.662586 0.807496 1.322065 2.148612 2.904508 3.363312 3.763896 4.091951 4.372273 4.553290 71.408378
31 88 0.704421 0.705638 0.792767 1.236627 1.901405 2.441838 2.727437 3.043827 3.392645 3.786294 4.133949 75.133150
31 89 0.745337 0.645515 0.734274 1.217669 1.831830 2.224939 2.452793 2.816314 3.209019 3.614285 3.989476 76.518549
31 90 0.502730 0.725067 0.841533 1.075582 1.579677 2.368532 2.911563 3.076009 3.151787 3.464126 3.783987 76.519406
31 91 0.413525 0.594150 0.726140 0.943995 1.322077 2.010729 2.579136 2.787364 2.844154 3.195681 3.655484 78.927562
32 33 0.000000 0.000000 0.000000 0.000000 0.000000 0.000000 0.000000 0.000000 0.000000 0.000000 0.000000 0.000000
32 34 0.420092 9.304960 18.576074 42.781891 16.914294 2.173651 0.280236 0.057161 0.023391 0.010030 0.001918 9.456304
32 35 4.390573 12.059468 4.518577 7.896883 11.377406 18.263214 21.710953 11.085411 1.101478 0.049388 0.002139 7.544512
32 36 0.769912 6.577151 6.758877 9.783417 8.647473 9.971123 9.646116 11.053507 12.229285 10.276832 4.045621 10.240687
32 37 1.255259 3.944701 1.967697 5.318473 10.773449 22.221459 17.025707 10.151371 5.162694 4.158555 3.094175 14.926461
32 38 2.585021 3.681825 3.109113 4.469333 7.621325 14.160629 23.513218 12.659179 6.796296 3.585349 2.514200 15.304512
32 39 0.393366 0.863247 0.977372 1.343722 2.697808 7.369348 16.769971 10.960215 9.965859 10.013978 11.371640 27.273473
32 40 0.168782 0.348525 0.709688 1.492787 2.012626 2.757737 6.663756 8.282693 14.416774 14.096255 13.705446 35.344929
32 41 0.496052 1.459468 2.174928 2.391318 2.588539 3.736517 7.716576 6.893452 9.617337 11.476083 16.136649 35.313081
32 42 0.152763 0.395238 0.672233 1.070854 1.383796 2.265293 4.939647 4.332618 5.142923 5.831566 9.730556 64.082510
32 43 0.052700 0.099320 0.146881 0.265659 0.456582 1.020268 2.739897 2.562116 2.906055 3.328562 5.857906 80.564054
32 44 0.041099 0.099818 0.165428 0.245850 0.385993 0.727001 1.236010 1.819034 2.601411 3.897919 5.477090 83.303347
32 45 0.041805 0.069046 0.090245 0.147025 0.287591 0.592356 1.008846 1.532926 2.337514 3.639964 5.093044 85.159641
32 46 0.035741 0.064354 0.087333 0.131822 0.219710 0.392124 0.611940 0.887934 1.328254 2.092539 3.109609 91.038641
32 47 0.029629 0.062884 0.094005 0.126886 0.172212 0.279250 0.422954 0.572215 0.762502 1.123594 1.679870 94.674000
32 48 0.030053 0.068065 0.107547 0.143668 0.185972 0.286357 0.426694 0.572464 0.749859 1.068779 1.551101 94.809440
32 49 0.031272 0.059888 0.088279 0.123624 0.169490 0.256767 0.372607 0.499477 0.655682 0.918168 1.292428 95.532322
32 50 0.023292 0.035089 0.043268 0.064041 0.104335 0.168551 0.235478 0.308249 0.411786 0.583017 0.793047 97.229843
32 51 0.019306 0.034959 0.046401 0.063805 0.096631 0.160087 0.231356 0.296191 0.379397 0.533300 0.740891 97.397675
32 52 0.028252 0.061785 0.090088 0.114579 0.153141 0.238837 0.342092 0.429980 0.535521 0.731031 1.000841 96.273852
32 53 0.030090 0.051988 0.069903 0.100513 0.156506 0.248881 0.344549 0.431003 0.546444 0.743926 0.986812 96.289381
32 54 0.047453 0.077234 0.093315 0.121478 0.179337 0.278618 0.377460 0.458923 0.564156 0.746583 0.969555 96.085884
32 55 0.031138 0.060841 0.087717 0.121626 0.183718 0.301073 0.429503 0.526525 0.634783 0.832047 1.079872 95.711159
32 56 0.025114 0.042081 0.054138 0.072179 0.112346 0.178182 0.238827 0.292947 0.365183 0.480999 0.616008 97.521998
32 57 0.027064 0.052010 0.076137 0.103678 0.151642 0.225172 0.296055 0.364772 0.458171 0.597076 0.757572 96.890653
32 58 0.017691 0.027030 0.036588 0.055827 0.094852 0.151412 0.204864 0.261736 0.337275 0.447905 0.573299 97.791519
32 59 0.009586 0.018206 0.026541 0.038763 0.066364 0.115691 0.167030 0.217405 0.286392 0.399288 0.538054 98.116678
32 60 0.011303 0.020695 0.029813 0.043781 0.074949 0.129960 0.186622 0.243583 0.323555 0.450442 0.599832 97.885464
32 61 0.022233 0.036385 0.046666 0.064800 0.108335 0.183157 0.254264 0.316851 0.397671 0.528579 0.679922 97.361135
32 62 0.033501 0.078515 0.121322 0.146439 0.188506 0.274713 0.361956 0.431683 0.522393 0.677930 0.879343 96.283703
32 63 0.030218 0.057097 0.079342 0.101250 0.144600 0.225390 0.307319 0.374385 0.450677 0.577331 0.736850 96.915542
32 64 0.024717 0.049390 0.069023 0.088499 0.132891 0.213809 0.292355 0.359261 0.448659 0.593579 0.765534 96.962288
32 65 0.017979 0.034806 0.051682 0.073134 0.118834 0.206300 0.298713 0.376978 0.469427 0.623425 0.813465 96.915255
32 66 0.027989 0.051337 0.069563 0.093159 0.150333 0.256296 0.357311 0.438472 0.544793 0.719467 0.920552 96.370727
32 67 0.069173 0.130054 0.177817 0.221330 0.303743 0.459004 0.606116 0.709785 0.824436 1.025375 1.276796 94.196363
32 68 0.057767 0.146037 0.237902 0.278261 0.334342 0.481665 0.638316 0.735778 0.837086 1.037188 1.314870 93.900787
32 69 0.080262 0.126926 0.158604 0.207697 0.310747 0.475916 0.616924 0.722331 0.847390 1.050106 1.275551 94.127546
32 70 0.100526 0.179507 0.226942 0.276594 0.394947 0.582702 0.722376 0.823358 0.988811 1.255710 1.537480 92.911047
32 71 0.117753 0.178724 0.219163 0.293164 0.446791 0.668324 0.829498 0.948449 1.120484 1.400141 1.698163 92.079347
32 72 0.124731 0.286059 0.402127 0.434418 0.531799 0.806746 1.076981 1.216223 1.361556 1.686199 2.125307 89.947855
32 73 0.076461 0.191766 0.329826 0.422698 0.551530 0.841004 1.152497 1.345349 1.522698 1.872955 2.355432 89.337786
32 74 0.179657 0.273774 0.319939 0.401794 0.605118 0.957147 1.270341 1.503799 1.785258 2.210586 2.646751 87.845835
32 75 0.148125 0.293692 0.406880 0.509241 0.722064 1.097228 1.418219 1.627878 1.906298 2.361418 2.863649 86.645313
32 76 0.133460 0.289612 0.426249 0.527415 0.747304 1.223659 1.703698 1.993002 2.276185 2.792481 3.414992 84.471941
32 77 0.105683 0.276583 0.458492 0.570099 0.800002 1.354234 1.948473 2.254082 2.498734 3.037104 3.746894 82.949617
32 78 0.168436 0.391380 0.564500 0.650818 0.899700 1.487404 2.057538 2.343877 2.651523 3.275798 4.003386 81.505644
32 79 0.319972 0.528057 0.574700 0.639698 0.963023 1.672490 2.301616 2.606840 2.934384 3.599110 4.265707 79.594402
32 80 0.186529 0.578454 0.981890 1.092165 1.380537 2.245974 3.097874 3.340172 3.500291 4.084800 4.801941 74.709373
32 81 0.261947 0.636057 0.934801 1.048397 1.410480 2.453273 3.541615 3.873534 3.938693 4.462166 5.119615 72.319422
32 82 0.276102 0.659941 0.943845 1.041962 1.397538 2.366802 3.349135 3.753261 4.039524 4.679473 5.315127 72.177288
32 83 0.437894 0.908483 1.227511 1.425229 1.928911 3.013381 3.890932 4.110254 4.245732 4.741753 5.228553 68.841366
32 84 0.536322 1.357991 1.785541 1.733132 2.110705 3.352414 4.362325 4.397823 4.356156 4.806125 5.274996 65.926470
32 85 0.250757 0.753289 1.369717 1.617078 1.937855 2.946133 4.015479 4.352372 4.428772 4.865778 5.445223 68.017545
32 86 0.301545 0.569993 0.744414 0.926370 1.431921 2.494111 3.514668 3.998291 4.289688 4.855206 5.347045 71.526748
32 87 0.560908 1.141444 1.535988 1.780732 2.274969 3.110746 3.653028 3.765648 3.920724 4.274987 4.580516 69.400308
32 88 0.469600 0.808172 1.011037 1.269929 1.845292 2.721607 3.273318 3.436087 3.642829 4.070442 4.425555 73.026131
32 89 0.574837 0.840163 0.916513 1.121331 1.696305 2.555136 3.049233 3.214400 3.481307 3.969014 4.315519 74.266239
32 90 0.398720 0.976424 1.494219 1.630837 1.801199 2.460604 3.093819 3.248292 3.258188 3.556434 3.973189 74.108074
32 91 0.337899 0.755019 1.121664 1.258146 1.432933 2.078421 2.756159 2.988614 3.013523 3.331146 3.804418 77.122055
33 34 0.000000 0.000000 0.000000 0.000000 0.000000 0.000000 0.000000 0.000000 0.000000 0.000000 0.000000 0.000000
33 35 0.566540 10.338667 19.222427 42.797689 17.748058 2.541162 0.332276 0.058411 0.018077 0.007406 0.001570 6.367717
33 36 5.801058 15.794217 5.839389 9.479084 13.359478 18.133370 16.705965 7.516639 0.832632 0.046675 0.002504 6.488988
33 37 3.312877 17.887593 15.169377 19.832013 13.935357 8.407214 5.061378 4.268582 3.738139 2.551906 0.865951 4.969611
33 38 7.768058 14.950589 3.988946 7.798367 13.384449 20.433901 11.309462 5.054262 2.154443 1.534811 1.060124 10.562587
33 39 0.921461 1.212005 1.275902 2.438141 5.484323 13.276924 27.425959 17.066194 9.564539 4.638747 2.763644 13.932160
33 40 0.231004 0.433159 0.535172 1.201912 4.690533 14.829380 27.609180 13.748705 8.472689 6.551298 5.998361 15.698611
33 41 0.790680 1.604749 3.638192 8.127957 7.865149 6.050466 9.755416 10.552897 15.406899 10.037473 6.358297 19.811823
33 42 0.227440 1.151568 2.374906 2.779281 3.271482 4.822070 8.581259 6.589355 9.205472 12.221709 18.436007 30.339450
33 43 0.059962 0.115334 0.187193 0.396709 0.684489 1.458157 4.268643 5.092398 8.145899 9.955573 15.019684 54.615960
33 44 0.046768 0.108595 0.191725 0.346514 0.577010 1.503606 5.245332 5.709487 6.583572 6.951599 11.034871 61.700920
33 45 0.040037 0.059530 0.090014 0.195661 0.428206 0.906402 1.739013 3.188074 5.431612 7.929511 9.450667 70.541271
33 46 0.031468 0.052412 0.077085 0.133800 0.232816 0.440926 0.781739 1.322607 2.187446 3.604213 5.402672 85.732815
33 47 0.024391 0.046638 0.070940 0.109185 0.159709 0.260768 0.405426 0.598236 0.887296 1.442297 2.361188 93.633925
33 48 0.023703 0.050089 0.082699 0.124668 0.174426 0.275324 0.427136 0.618371 0.870400 1.307063 1.975518 94.070606
33 49 0.033367 0.058480 0.084355 0.125671 0.176803 0.256687 0.364736 0.512009 0.723379 1.063877 1.543367 95.057266
33 50 0.020689 0.028432 0.037062 0.061758 0.100125 0.151488 0.209245 0.288242 0.403689 0.584222 0.814662 97.300386
33 51 0.017406 0.028324 0.038309 0.058780 0.092165 0.147262 0.212406 0.287735 0.390740 0.563799 0.795652 97.367421
33 52 0.027732 0.056040 0.082531 0.113701 0.159096 0.243777 0.348206 0.454911 0.591697 0.817613 1.118333 95.986362
33 53 0.032028 0.049710 0.066724 0.102809 0.162848 0.251020 0.345986 0.446789 0.582547 0.795340 1.052293 96.111902
33 54 0.036948 0.054495 0.070099 0.106213 0.167339 0.252488 0.338097 0.427583 0.551439 0.742301 0.963141 96.289858
33 55 0.025410 0.043481 0.062597 0.097215 0.156428 0.250886 0.355132 0.451850 0.565392 0.742378 0.951978 96.297251
33 56 0.078909 0.122410 0.157981 0.226219 0.333186 0.475428 0.607684 0.723402 0.870907 1.101264 1.369563 93.933046
33 57 0.025216 0.043296 0.064237 0.094980 0.141992 0.202122 0.259524 0.322940 0.407569 0.525137 0.660951 97.252033
33 58 0.016434 0.022395 0.031161 0.052981 0.093591 0.143413 0.189539 0.246691 0.323780 0.425085 0.532125 97.922802
33 59 0.008484 0.014720 0.022926 0.037331 0.064726 0.107169 0.153677 0.208093 0.281703 0.390679 0.521294 98.189198
33 60 0.011338 0.018634 0.028331 0.047502 0.083904 0.134906 0.184917 0.244094 0.328223 0.447758 0.581918 97.888475
33 61 0.023569 0.033191 0.045963 0.074933 0.127482 0.194622 0.253723 0.318859 0.407966 0.537600 0.684181 97.297914
33 62 0.038851 0.072591 0.105362 0.142002 0.200352 0.288215 0.373133 0.455029 0.558072 0.705922 0.878139 96.182333
33 63 0.030949 0.048274 0.068519 0.103738 0.161304 0.236465 0.302939 0.370317 0.455813 0.582492 0.734190 96.904997
33 64 0.023198 0.039464 0.058209 0.086947 0.136005 0.208144 0.279837 0.356827 0.460325 0.611404 0.787759 96.951884
33 65 0.019173 0.030433 0.044271 0.071761 0.123969 0.203110 0.281790 0.364929 0.471983 0.627655 0.809169 96.951757
33 66 0.026498 0.043020 0.063389 0.100312 0.167582 0.268633 0.366376 0.460344 0.574148 0.744079 0.942746 96.242874
33 67 0.087850 0.136703 0.178463 0.242984 0.348834 0.496171 0.617395 0.721828 0.855069 1.067310 1.326371 93.921024
33 68 0.071383 0.147588 0.221282 0.273713 0.348065 0.503630 0.669334 0.788296 0.898302 1.093263 1.359882 93.625259
33 69 0.101911 0.127321 0.155271 0.232496 0.363614 0.510462 0.615795 0.722754 0.865618 1.074283 1.306524 93.923952
33 70 0.127860 0.178678 0.215265 0.294626 0.434791 0.606193 0.731223 0.856200 1.041174 1.302608 1.578883 92.632496
33 71 0.148347 0.176726 0.210809 0.323337 0.515333 0.709526 0.828300 0.962149 1.168767 1.458164 1.756573 91.741966
33 72 0.147829 0.265243 0.353488 0.439960 0.597820 0.889770 1.152758 1.318770 1.494700 1.839274 2.292116 89.208271
33 73 0.107648 0.212755 0.330521 0.455211 0.636604 0.944426 1.253899 1.489736 1.727438 2.121572 2.627916 88.092272
33 74 0.247172 0.285930 0.326495 0.480671 0.755014 1.081760 1.336888 1.599334 1.937083 2.396394 2.880110 86.673149
33 75 0.192291 0.301936 0.408436 0.581969 0.853739 1.204578 1.495681 1.761760 2.105615 2.589127 3.118783 85.386085
33 76 0.177641 0.300081 0.424291 0.614175 0.950778 1.480926 1.958448 2.306885 2.671050 3.252516 3.923646 81.939565
33 77 0.163265 0.334942 0.520132 0.709093 1.023928 1.633918 2.277971 2.712055 3.080641 3.714426 4.503084 79.326543
33 78 0.248417 0.428249 0.590314 0.793700 1.136036 1.712890 2.270056 2.689662 3.134565 3.841124 4.657674 78.497311
33 79 0.364337 0.448141 0.526863 0.798773 1.347380 2.076770 2.606361 3.003082 3.491911 4.241717 4.961802 76.132862
33 80 0.265400 0.625271 1.014922 1.306101 1.784465 2.803672 3.764249 4.116601 4.277402 4.811546 5.457547 69.772824
33 81 0.464819 0.840978 1.160655 1.476996 2.030162 3.106926 4.072935 4.423097 4.542137 5.058944 5.705202 67.117149
33 82 0.427224 0.727841 0.984584 1.293960 1.858829 2.903888 3.910798 4.457908 4.774710 5.334485 5.899612 67.426157
33 83 0.647437 0.979260 1.286243 1.823762 2.684445 3.819148 4.550650 4.812218 4.979759 5.353941 5.670046 63.393093
33 84 0.993403 1.829432 2.178725 2.318124 2.832780 4.016405 4.842652 4.861547 4.765999 5.090295 5.463513 60.807122
33 85 0.481239 1.071386 1.692044 2.106520 2.606420 3.680149 4.646484 4.885153 4.840937 5.089924 5.469459 63.430288
33 86 0.407416 0.590755 0.790280 1.206314 1.997730 3.174481 4.137549 4.604264 4.776967 5.088569 5.350494 67.875185
33 87 0.913318 1.374882 1.688687 2.168970 2.820843 3.477823 3.785716 3.939083 4.172890 4.485235 4.733983 66.438569
33 88 0.769375 1.032108 1.221970 1.632648 2.259356 2.979703 3.409097 3.629161 3.839883 4.185991 4.502951 70.537753
33 89 0.786428 0.876355 0.962695 1.397020 2.162961 2.927668 3.275227 3.489585 3.774511 4.160652 4.416787 71.770110
33 90 0.624511 1.096097 1.444009 1.716131 2.065232 2.765537 3.368137 3.553878 3.527862 3.707850 3.979353 72.151403
33 91 0.499574 0.894251 1.244088 1.504362 1.762106 2.392552 3.006093 3.251757 3.286833 3.561828 3.981759 74.614794
34 35 0.000000 0.000000 0.000000 0.000000 0.000000 0.000000 0.000000 0.000000 0.000000 0.000000 0.000000 0.000000
34 36 0.863746 12.283492 20.411296 40.483358 15.668543 2.505669 0.407416 0.086491 0.026819 0.010707 0.002422 7.250043
34 37 17.015294 31.635139 7.977939 9.747220 9.373838 8.873325 6.665604 3.036814 0.430442 0.035046 0.002465 5.206874
34 38 3.284285 22.713639 23.595365 26.252895 9.433142 3.885920 2.107050 1.678394 1.426386 1.022866 0.427945 4.172113
34 39 0.687957 2.433080 1.138838 3.515864 12.806054 35.417335 20.487057 6.596779 1.996223 1.414806 1.023747 12.482259
34 40 0.110650 0.142537 0.168675 0.568438 3.571559 16.916945 39.033902 18.420471 7.174798 2.903482 1.384266 9.604276
34 41 0.092705 0.190414 0.214648 0.458401 2.723619 16.449432 40.799053 17.727125 7.646139 4.518866 2.999029 6.180570
34 42 0.059431 0.080422 0.245307 0.938433 1.310002 1.762564 7.314242 16.522866 34.178459 19.534129 7.928244 10.125900
34 43 0.024982 0.119564 0.156721 0.142579 0.241029 0.395658 0.820685 0.966086 3.940323 14.505235 38.876068 39.811067
34 44 0.015125 0.033540 0.046282 0.074511 0.096702 0.199088 0.648409 0.949772 2.206668 5.187081 17.237668 73.305157
34 45 0.008725 0.012201 0.020003 0.044819 0.068719 0.157942 0.534610 0.698548 1.124985 2.065056 6.740618 88.523772
34 46 0.009438 0.014284 0.020456 0.037416 0.060521 0.107658 0.199172 0.392114 0.764933 1.489849 2.668410 94.235754
34 47 0.007828 0.012791 0.018448 0.030617 0.047375 0.083562 0.143389 0.236757 0.374781 0.634621 1.068532 97.341299
34 48 0.008524 0.014629 0.021053 0.033901 0.054118 0.093103 0.147637 0.223989 0.333715 0.539223 0.873237 97.656870
34 49 0.014732 0.022444 0.030813 0.050121 0.077539 0.114420 0.159163 0.226048 0.329124 0.503362 0.757366 97.714869
34 50 0.014774 0.017989 0.022120 0.037732 0.060793 0.085624 0.111238 0.153138 0.220031 0.327526 0.475563 98.473468
34 51 0.013041 0.018821 0.024539 0.039661 0.064915 0.100708 0.141937 0.197539 0.279208 0.408960 0.579197 98.131474
34 52 0.016840 0.027749 0.037130 0.057245 0.096001 0.160986 0.239051 0.334016 0.474352 0.699219 0.973657 96.883753
34 53 0.033124 0.043125 0.052019 0.082356 0.135932 0.203647 0.273357 0.365638 0.509610 0.724263 0.969205 96.607723
34 54 0.033754 0.041858 0.050241 0.081439 0.134638 0.199209 0.266548 0.353334 0.473321 0.639760 0.824785 96.901114
34 55 0.026471 0.040175 0.053588 0.084008 0.135097 0.202789 0.270255 0.341437 0.438395 0.588156 0.768264 97.051365
34 56 0.079635 0.101929 0.114889 0.164914 0.246818 0.340703 0.426322 0.522065 0.655255 0.838362 1.035105 95.474005
34 57 0.090207 0.126522 0.153087 0.219884 0.325847 0.451238 0.573175 0.704290 0.872940 1.085336 1.295075 94.102400
34 58 0.021635 0.024316 0.030059 0.050331 0.084349 0.117206 0.146076 0.191621 0.257595 0.338562 0.423968 98.314283
34 59 0.014804 0.021459 0.028647 0.044950 0.075013 0.111429 0.144739 0.188500 0.252896 0.339948 0.437325 98.340288
34 60 0.019504 0.027448 0.037500 0.060570 0.099982 0.144214 0.183721 0.236944 0.314332 0.415480 0.525062 97.935243
34 61 0.044893 0.045256 0.051132 0.084313 0.142448 0.194541 0.233863 0.297049 0.391240 0.501273 0.606871 97.407120
34 62 0.048470 0.070670 0.088606 0.127741 0.201526 0.286478 0.349928 0.423853 0.538038 0.685240 0.825659 96.353791
34 63 0.058994 0.066896 0.075177 0.110927 0.173702 0.239853 0.290629 0.357982 0.455828 0.580847 0.712113 96.877050
34 64 0.033985 0.047332 0.062330 0.096124 0.154058 0.224146 0.286779 0.364944 0.476583 0.623592 0.783317 96.846811
34 65 0.026473 0.038196 0.052364 0.084119 0.140802 0.213176 0.279093 0.357460 0.467686 0.620424 0.795412 96.924797
34 66 0.039876 0.054280 0.069430 0.107017 0.176557 0.265144 0.341251 0.429586 0.557001 0.733359 0.928716 96.297785
34 67 0.089681 0.116169 0.141284 0.209069 0.331754 0.479512 0.596838 0.723068 0.896007 1.126085 1.367757 93.922777
34 68 0.082862 0.134727 0.167075 0.214255 0.319702 0.490142 0.633807 0.747925 0.908462 1.167748 1.455880 93.677414
34 69 0.122186 0.125656 0.146647 0.237549 0.370142 0.472342 0.547274 0.674851 0.856147 1.067120 1.286288 94.093800
34 70 0.131945 0.158098 0.190556 0.291581 0.443354 0.574715 0.669324 0.814601 1.034176 1.293873 1.555705 92.842070
34 71 0.171509 0.165910 0.194004 0.325896 0.510191 0.638801 0.734513 0.918839 1.181290 1.461729 1.731700 91.965622
34 72 0.149393 0.211855 0.254584 0.355421 0.566080 0.852058 1.066616 1.262565 1.558679 1.992730 2.436654 89.293362
34 73 0.089372 0.143472 0.199644 0.305065 0.511420 0.817485 1.094357 1.356998 1.714234 2.240226 2.812217 88.715508
34 74 0.208060 0.207133 0.241163 0.405029 0.665025 0.901724 1.095902 1.392292 1.795778 2.263480 2.751849 88.072567
34 75 0.138258 0.186794 0.250430 0.411651 0.687556 0.992513 1.253736 1.587209 2.054246 2.607701 3.150869 86.679043
34 76 0.109611 0.158728 0.221529 0.375195 0.683503 1.119521 1.546689 2.029928 2.661104 3.434396 4.169956 83.489843
34 77 0.095126 0.157458 0.225194 0.360226 0.667922 1.192644 1.736691 2.272879 2.977635 3.971236 4.970614 81.372375
34 78 0.158630 0.220252 0.290679 0.469757 0.825982 1.316870 1.764272 2.232927 2.847140 3.663867 4.498736 81.710886
34 79 0.251048 0.256372 0.323751 0.602758 1.076962 1.538422 1.933755 2.492840 3.189151 3.940957 4.646269 79.747715
34 80 0.149455 0.262638 0.374234 0.587548 1.125108 2.082744 3.027748 3.809125 4.722634 5.761641 6.349918 71.747206
34 81 0.253418 0.367612 0.480810 0.749752 1.341821 2.308164 3.243013 4.020050 4.827506 5.814194 6.533389 70.060272
34 82 0.307461 0.430617 0.544588 0.809516 1.328258 2.077537 2.729918 3.296666 3.983297 4.954598 5.935565 73.601977
34 83 0.484559 0.613176 0.778597 1.225148 1.946891 2.762055 3.406291 4.043444 4.774343 5.587930 6.239452 68.138115
34 84 0.588266 0.857866 0.987967 1.369013 2.356583 3.822839 4.742764 5.081457 5.455275 5.954649 6.055362 62.727961
34 85 0.384294 0.656340 0.875588 1.170359 1.779400 2.873003 3.878460 4.493408 5.043282 5.797979 6.332987 66.714897
34 86 0.539114 0.601767 0.685275 1.033455 1.632990 2.286383 2.754508 3.219154 3.761797 4.446019 5.131825 73.907711
34 87 0.708138 0.864570 1.049961 1.581925 2.377782 3.084885 3.488862 3.895429 4.376353 4.781186 4.992426 68.798483
34 88 0.809245 0.903387 0.958530 1.320935 1.924557 2.481445 2.770588 3.082634 3.523201 3.997877 4.346937 73.880669
34 89 0.683988 0.652088 0.755326 1.228658 1.849263 2.249661 2.473093 2.870200 3.384530 3.863534 4.226641 75.763019
34 90 0.456127 0.678633 0.839654 1.155047 1.747367 2.522850 3.048581 3.350585 3.657736 4.046623 4.276847 74.219946
34 91 0.467662 0.681296 0.788588 0.995488 1.411644 2.105769 2.652583 2.940945 3.194592 3.658445 4.101441 77.001547
35 36 0.000000 0.000000 0.000000 0.000000 0.000000 0.000000 0.000000 0.000000 0.000000 0.000000 0.000000 0.000000
35 37 1.031168 13.518291 23.210571 42.833282 11.712822 1.424596 0.233096 0.056358 0.018808 0.008512 0.002631 5.949869
35 38 20.193426 42.139136 9.866265 7.986699 5.148321 4.535355 3.505307 1.762292 0.344759 0.044870 0.004498 4.469073
35 39 1.606370 23.362991 30.861676 22.604759 6.360604 3.426334 2.455467 2.213402 2.018218 1.640544 0.719565 2.730070
35 40 0.435324 1.497252 0.584178 1.984137 13.960915 48.720539 21.140752 3.782530 0.708611 0.448008 0.307093 6.430662
35 41 0.119406 0.172827 0.219727 0.713916 5.910022 30.316501 44.859960 10.196942 1.481579 0.459693 0.266026 5.283399
35 42 0.035673 0.094142 0.123462 0.275751 2.221216 21.380053 52.480990 14.361022 2.981787 1.494871 1.235292 3.315739
35 43 0.020774 0.020841 0.064515 0.307235 0.491337 0.731414 4.339352 16.081482 45.595258 22.558755 5.787634 4.001405
35 44 0.013004 0.093591 0.122903 0.109148 0.211996 0.278374 0.537395 0.723912 4.677284 20.811138 45.654461 26.766793
35 45 0.007329 0.014156 0.018891 0.032840 0.044172 0.090760 0.317942 0.564942 1.600249 4.506503 17.850732 74.951485
35 46 0.006019 0.008988 0.013147 0.027069 0.039190 0.087134 0.269471 0.340859 0.571931 1.186407 4.717555 92.732233
35 47 0.006487 0.010840 0.014954 0.025168 0.039335 0.067974 0.113473 0.194578 0.349820 0.692614 1.311621 97.173136
35 48 0.007796 0.012579 0.017184 0.027204 0.040939 0.068435 0.108573 0.166212 0.248076 0.408349 0.681007 98.213646
35 49 0.011418 0.016786 0.022847 0.038156 0.057600 0.082278 0.111283 0.157025 0.226353 0.345304 0.525504 98.405449
35 50 0.012283 0.014171 0.017413 0.030603 0.049028 0.066451 0.084303 0.115952 0.165145 0.241079 0.344911 98.858665
35 51 0.009776 0.013590 0.018282 0.031905 0.053686 0.078969 0.104122 0.139760 0.195678 0.290060 0.422314 98.641861
35 52 0.014360 0.022428 0.029717 0.048038 0.084221 0.139876 0.201707 0.280622 0.406810 0.614714 0.876693 97.280815
35 53 0.023397 0.029357 0.037748 0.065909 0.114476 0.171882 0.234729 0.329068 0.480303 0.704423 0.963055 96.845650
35 54 0.027370 0.032742 0.040520 0.071408 0.125312 0.184180 0.243953 0.335844 0.480919 0.677611 0.886724 96.893415
35 55 0.016952 0.025407 0.035572 0.061139 0.105771 0.163160 0.224490 0.302895 0.418851 0.585699 0.773952 97.286112
35 56 0.053304 0.066333 0.083229 0.141855 0.235624 0.321930 0.394786 0.493019 0.633963 0.805024 0.969859 95.801073
35 57 0.073622 0.101188 0.126891 0.200522 0.319531 0.434851 0.530162 0.643813 0.801677 0.982338 1.140140 94.645267
35 58 0.062690 0.069452 0.085845 0.150871 0.246858 0.324689 0.400326 0.520471 0.680310 0.844607 0.989197 95.624685
35 59 0.008979 0.012593 0.018438 0.033704 0.062739 0.096247 0.127451 0.171812 0.236083 0.317030 0.400940 98.513986
35 60 0.013641 0.017404 0.024739 0.046800 0.088055 0.129520 0.163226 0.216203 0.299174 0.400305 0.497644 98.103291
35 61 0.033643 0.035272 0.045884 0.087085 0.152166 0.198515 0.232469 0.299076 0.397719 0.504348 0.603214 97.410610
35 62 0.062077 0.079856 0.095566 0.144218 0.235317 0.328533 0.390652 0.467614 0.581886 0.720214 0.846278 96.047792
35 63 0.051595 0.058697 0.072594 0.120538 0.199170 0.270455 0.321642 0.398160 0.509311 0.644052 0.778599 96.575184
35 64 0.030047 0.039909 0.054905 0.095718 0.169502 0.248840 0.314595 0.406021 0.541037 0.708157 0.876722 96.514549
35 65 0.025727 0.033639 0.046504 0.083194 0.151081 0.229009 0.298059 0.394325 0.536271 0.716918 0.907893 96.577381
35 66 0.041523 0.049053 0.063908 0.111198 0.195834 0.285531 0.359389 0.464392 0.622324 0.823506 1.035357 95.947986
35 67 0.113331 0.131875 0.160738 0.258259 0.419592 0.577292 0.690160 0.841892 1.062883 1.337096 1.617228 92.789654
35 68 0.111771 0.165351 0.193219 0.257758 0.411612 0.630281 0.786708 0.912229 1.104292 1.399602 1.706189 92.320989
35 69 0.138237 0.125436 0.148177 0.265132 0.433560 0.549060 0.636078 0.810153 1.055510 1.321951 1.592321 92.924387
35 70 0.157705 0.161747 0.189696 0.319821 0.522146 0.667127 0.760002 0.943589 1.234824 1.560272 1.873263 91.609808
35 71 0.189279 0.170015 0.206385 0.371398 0.602372 0.748115 0.853045 1.077685 1.407903 1.769160 2.132913 90.471728
35 72 0.222651 0.281147 0.315216 0.456400 0.770463 1.161479 1.406476 1.612158 1.942565 2.449882 2.958182 86.423380
35 73 0.122077 0.186771 0.250385 0.387329 0.684002 1.108180 1.450327 1.756595 2.197930 2.842207 3.490105 85.524092
35 74 0.252132 0.212994 0.248284 0.474290 0.838695 1.107383 1.297885 1.652617 2.161804 2.761727 3.400541 85.591650
35 75 0.213087 0.238997 0.304658 0.536286 0.935553 1.311236 1.595351 2.005174 2.611828 3.319511 3.980034 82.948284
35 76 0.209208 0.276983 0.372276 0.654809 1.226527 1.901848 2.373133 2.833814 3.482476 4.309703 5.031200 77.328022
35 77 0.127923 0.206122 0.292887 0.506122 1.087052 2.081734 2.904224 3.455613 4.167718 5.232061 6.071358 73.867185
35 78 0.200515 0.249942 0.329097 0.608931 1.217443 1.918140 2.400417 2.939133 3.788641 4.877335 5.793762 75.676641
35 79 0.410707 0.365303 0.467614 0.971068 1.796841 2.372884 2.670224 3.215038 4.040716 5.029540 5.921869 72.738199
35 80 0.314911 0.544605 0.715409 1.118156 2.253693 3.992738 4.931532 5.068211 5.422487 6.168872 6.473200 62.996189
35 81 0.313797 0.429300 0.557493 1.012240 2.214686 3.887683 4.791705 5.092736 5.559806 6.416612 6.886251 62.837690
35 82 0.344396 0.447329 0.563582 0.954065 1.824973 2.892056 3.589675 4.174427 5.040515 6.207510 7.064901 66.896572
35 83 0.824451 0.891225 1.096446 1.779518 2.768916 3.603155 4.083742 4.667565 5.479273 6.354919 6.897326 61.553461
35 84 0.823542 1.155923 1.286925 1.873799 3.416054 5.355242 5.941105 5.588246 5.458889 5.721013 5.696417 57.682842
35 85 0.412743 0.655082 0.799282 1.133253 2.065392 3.598368 4.713783 5.209717 5.764971 6.525111 6.774955 62.347342
35 86 0.457836 0.505896 0.639360 1.062716 1.710996 2.341508 2.839485 3.451732 4.224098 5.171402 6.099213 71.495754
35 87 0.804910 0.840735 0.984058 1.636119 2.674481 3.465743 3.846354 4.321885 4.880695 5.270201 5.387030 65.887791
35 88 0.636641 0.641528 0.767481 1.314608 2.122254 2.653685 2.902483 3.318806 3.864657 4.339149 4.647713 72.790995
35 89 0.549362 0.456588 0.560715 1.079954 1.807202 2.217182 2.450431 2.942345 3.540730 4.038506 4.400016 75.956968
35 90 0.480814 0.679580 0.800417 1.118126 1.778270 2.604750 3.097603 3.346214 3.615628 3.992999 4.241690 74.243910
35 91 0.399668 0.569371 0.660875 0.898823 1.446366 2.269861 2.800175 3.002527 3.229450 3.710006 4.141104 76.871779
36 37 0.000000 0.000000 0.000000 0.000000 0.000000 0.000000 0.000000 0.000000 0.000000 0.000000 0.000000 0.000000
36 38 0.569268 8.248689 21.251378 48.835547 10.887049 1.413858 0.353221 0.116020 0.031933 0.011294 0.003785 8.277959
36 39 11.758979 47.754587 13.459345 7.761928 3.612476 3.545178 3.070459 1.816515 0.577578 0.161231 0.032841 6.448885
36 40 0.983834 23.389807 41.460313 22.355147 3.229629 1.311043 1.072332 1.049606 0.953714 0.894094 0.537416 2.763062
36 41 0.515948 1.649690 0.551459 1.369626 8.353429 48.838627 27.044338 4.211119 0.570108 0.337357 0.235540 6.322758
36 42 0.021010 0.043998 0.084984 0.131579 0.301252 4.345133 50.517103 34.033387 4.433326 0.855758 0.438043 4.794427
36 43 0.009469 0.032256 0.050479 0.085424 0.466643 8.896292 53.569263 22.628715 3.819791 1.765756 1.865724 6.810185
36 44 0.013724 0.015190 0.056849 0.258027 0.311995 0.389650 2.956837 13.950219 45.483401 24.023906 6.705968 5.834235
36 45 0.007159 0.052024 0.061582 0.028412 0.036064 0.047439 0.092566 0.105844 0.764047 6.341324 34.739229 57.724310
36 46 0.004524 0.008304 0.011352 0.021034 0.020640 0.038003 0.121187 0.191563 0.446902 1.359645 8.147740 89.629107
36 47 0.005609 0.009488 0.014809 0.029199 0.037839 0.084818 0.280193 0.339808 0.465050 0.853846 3.365904 94.513431
36 48 0.009144 0.017852 0.027082 0.040287 0.050547 0.080460 0.136840 0.231851 0.382017 0.705364 1.326446 96.992109
36 49 0.009827 0.018189 0.027156 0.039452 0.049130 0.073218 0.115088 0.176277 0.252495 0.395570 0.651878 98.191721
36 50 0.006122 0.009375 0.012981 0.022206 0.036518 0.056500 0.078805 0.109775 0.155877 0.237694 0.358363 98.915783
36 51 0.006363 0.011210 0.015676 0.024300 0.040066 0.068062 0.101896 0.140021 0.191685 0.288915 0.436538 98.675264
36 52 0.012252 0.026697 0.041058 0.056739 0.080690 0.129274 0.193068 0.265018 0.368205 0.564267 0.870894 97.391840
36 53 0.012822 0.020849 0.028193 0.044838 0.077432 0.128761 0.188829 0.264626 0.384035 0.590284 0.869013 97.390314
36 54 0.014639 0.023823 0.032357 0.050058 0.082292 0.133053 0.193167 0.267008 0.375308 0.550184 0.775050 97.503059
36 55 0.008179 0.015041 0.022594 0.036589 0.062573 0.106501 0.160507 0.222856 0.309838 0.452540 0.638051 97.964726
36 56 0.023090 0.040123 0.056263 0.084979 0.135431 0.214045 0.304383 0.400086 0.521931 0.696628 0.893267 96.629774
36 57 0.028147 0.054379 0.081143 0.119928 0.181843 0.280940 0.399776 0.514558 0.636121 0.795399 0.968814 95.938952
36 58 0.014866 0.023571 0.033376 0.056561 0.102086 0.167528 0.238161 0.317423 0.424314 0.576058 0.740669 97.305385
36 59 0.009369 0.017657 0.027280 0.044989 0.078466 0.135354 0.207395 0.288961 0.394074 0.549921 0.737339 97.509195
36 60 0.002961 0.005413 0.008775 0.015874 0.031886 0.058052 0.088260 0.128533 0.190532 0.282612 0.387478 98.799625
36 61 0.006034 0.010062 0.015148 0.027197 0.056206 0.101953 0.148408 0.204514 0.288804 0.409662 0.537469 98.194542
36 62 0.014240 0.033768 0.061412 0.095507 0.156248 0.258077 0.366246 0.462495 0.560151 0.688997 0.839030 96.463829
36 63 0.012005 0.022886 0.035729 0.057199 0.103737 0.183226 0.265615 0.343808 0.438411 0.581052 0.748816 97.207516
36 64 0.008657 0.017743 0.028451 0.044618 0.079479 0.141743 0.213330 0.298126 0.423450 0.613703 0.834057 97.296648
36 65 0.007183 0.013955 0.023043 0.039030 0.073495 0.134904 0.206667 0.292032 0.416063 0.610777 0.852843 97.330008
36 66 0.012088 0.022546 0.034665 0.056714 0.107207 0.194391 0.289517 0.398191 0.556399 0.790469 1.057613 96.480198
36 67 0.038374 0.074312 0.115146 0.174889 0.290744 0.478643 0.663769 0.837639 1.062485 1.395549 1.786033 93.082415
36 68 0.037437 0.102433 0.187314 0.248901 0.340445 0.544738 0.775390 0.936215 1.096631 1.395406 1.818015 92.517077
36 69 0.045135 0.075661 0.105079 0.156933 0.268714 0.447048 0.614730 0.775888 0.996916 1.336707 1.726671 93.450518
36 70 0.071483 0.126895 0.173315 0.245608 0.403177 0.634588 0.827730 1.017329 1.324839 1.777503 2.255720 91.141812
36 71 0.073786 0.116979 0.158203 0.249250 0.455546 0.744229 0.965137 1.171394 1.506313 2.012656 2.527669 90.018841
36 72 0.126031 0.310679 0.456940 0.520317 0.709607 1.183695 1.658979 1.901546 2.151537 2.723669 3.482674 84.774326
36 73 0.094999 0.271259 0.506445 0.661871 0.883917 1.402865 1.987854 2.338241 2.647062 3.264573 4.109014 81.831901
36 74 0.204170 0.310196 0.372842 0.507994 0.839790 1.397225 1.930286 2.385992 2.932349 3.681032 4.382062 81.056064
36 75 0.164341 0.335111 0.485871 0.670653 1.062743 1.710854 2.278109 2.710917 3.325342 4.201676 5.009085 78.045301
36 76 0.302121 0.696318 0.985940 1.184248 1.709106 2.759133 3.608856 3.901033 4.183161 4.838005 5.470006 70.362074
36 77 0.252440 0.799663 1.420191 1.664829 2.127448 3.350579 4.458600 4.617713 4.575575 5.017631 5.584339 66.130994
36 78 0.250007 0.568931 0.803161 0.998566 1.609639 2.924953 4.121516 4.602276 5.000841 5.755651 6.269241 67.095221
36 79 0.514164 0.827229 0.885746 1.113797 2.050992 3.772936 4.889258 5.113725 5.437605 6.110646 6.275249 63.008653
36 80 0.668195 2.107616 3.152176 3.080099 3.560560 5.058332 5.814307 5.248607 4.871822 5.150656 5.442781 55.844844
36 81 0.864089 2.257157 2.808354 2.616887 3.263243 5.061633 6.061747 5.523043 5.055714 5.368634 5.680061 55.439437
36 82 0.340925 0.797011 1.125749 1.374032 2.251838 4.314956 6.198579 6.579899 6.483169 6.686400 6.519557 57.327887
36 83 0.669784 1.332926 1.763298 2.284897 3.623088 5.713560 6.610029 6.107044 5.738244 5.881031 5.807175 54.468924
36 84 1.399184 3.409151 3.927714 3.364938 3.732940 5.136294 5.785260 5.240372 4.852619 5.013686 5.118213 53.019632
36 85 0.338829 1.097203 2.237364 2.854909 3.327645 4.556501 5.626051 5.604132 5.277793 5.377972 5.631056 58.070545
36 86 0.205503 0.390141 0.564279 0.838573 1.545780 2.999578 4.647287 5.724855 6.232108 6.549743 6.413003 63.889153
36 87 0.491366 1.052122 1.611216 2.141949 2.881166 3.806167 4.365811 4.576058 4.859708 5.210939 5.399824 63.603676
36 88 0.381277 0.651309 0.872699 1.243540 1.955403 2.868801 3.485412 3.842514 4.232619 4.676419 4.916478 70.873529
36 89 0.266624 0.416809 0.557075 0.872179 1.580382 2.516628 3.130098 3.513890 4.000018 4.537772 4.770623 73.837898
36 90 0.317505 0.835495 1.394110 1.631355 1.875472 2.505204 3.097662 3.295794 3.369567 3.671108 4.091697 73.915031
36 91 0.237398 0.593137 0.983873 1.196320 1.479215 2.218050 2.951214 3.183215 3.189105 3.512759 4.015517 76.440197
37 38 0.000000 0.000000 0.000000 0.000000 0.000000 0.000000 0.000000 0.000000 0.000000 0.000000 0.000000 0.000000
37 39 0.321474 5.037630 19.719689 57.670613 8.928066 1.020380 0.387685 0.198271 0.049926 0.015313 0.006749 6.644203
37 40 11.486752 59.520431 14.732029 5.405028 1.785194 1.581547 1.207714 0.699309 0.323055 0.176571 0.068264 3.014105
37 41 0.924526 26.165731 48.414679 18.443942 1.809273 0.662953 0.597373 0.632227 0.586220 0.545913 0.317427 0.899740
37 42 0.552700 1.826115 0.527969 1.237034 8.220217 53.046519 27.083851 3.549372 0.440013 0.259506 0.181167 3.075538
37 43 0.014982 0.030890 0.070918 0.131310 0.340625 5.567240 57.400571 29.572151 2.668060 0.504801 0.295959 3.402491
37 44 0.012898 0.049413 0.083139 0.132818 0.703205 12.453561 59.209130 19.462884 2.423694 0.941618 0.942525 3.585117
37 45 0.018720 0.010476 0.035345 0.198316 0.246401 0.339688 3.076783 16.094136 50.072632 21.652725 4.618876 3.635896
37 46 0.012007 0.076905 0.099996 0.052784 0.060061 0.077765 0.143506 0.151144 1.033109 8.091044 37.499257 52.702421
37 47 0.007905 0.013651 0.019441 0.037498 0.039680 0.068142 0.213018 0.321901 0.678247 1.825247 9.716925 87.058348
37 48 0.008590 0.013503 0.019847 0.038059 0.046694 0.103516 0.346758 0.436127 0.626907 1.188632 4.748288 92.423079
37 49 0.014243 0.021452 0.027837 0.044656 0.063908 0.103255 0.171865 0.301169 0.527438 0.984600 1.774969 95.964607
37 50 0.009170 0.011397 0.014994 0.027628 0.044790 0.068623 0.102861 0.161353 0.249371 0.407276 0.662982 98.239553
37 51 0.008132 0.012772 0.018711 0.033723 0.057769 0.093976 0.138801 0.203095 0.305268 0.492257 0.775525 97.859972
37 52 0.023138 0.038789 0.049871 0.073907 0.124877 0.216651 0.323485 0.448203 0.647840 0.994199 1.436044 95.622995
37 53 0.021837 0.029511 0.039991 0.073515 0.135955 0.217049 0.304233 0.427507 0.631338 0.943417 1.299634 95.876013
37 54 0.023955 0.030092 0.038288 0.067699 0.121014 0.183951 0.250947 0.354610 0.530758 0.790551 1.080456 96.527681
37 55 0.010851 0.016540 0.024439 0.045577 0.086021 0.143855 0.212121 0.302877 0.439997 0.643288 0.871840 97.202597
37 56 0.039668 0.054098 0.068975 0.119433 0.216996 0.329527 0.425378 0.537879 0.712148 0.946488 1.165989 95.383425
37 57 0.044449 0.069323 0.091170 0.146021 0.254263 0.398041 0.527499 0.647585 0.801404 1.000761 1.176558 94.842928
37 58 0.017678 0.023594 0.032911 0.062665 0.117723 0.180702 0.245302 0.337209 0.476154 0.656445 0.831034 97.018581
37 59 0.009327 0.014953 0.022433 0.041305 0.077883 0.130719 0.192754 0.273429 0.390980 0.556480 0.739093 97.550642
37 60 0.013000 0.019707 0.029387 0.057100 0.114214 0.193532 0.279736 0.387265 0.536123 0.735143 0.941341 96.693455
37 61 0.006708 0.008799 0.013115 0.027625 0.060361 0.101011 0.138182 0.194604 0.289163 0.419368 0.549815 98.191246
37 62 0.020080 0.033194 0.045227 0.073680 0.151995 0.278298 0.381410 0.465272 0.577500 0.733118 0.868164 96.372057
37 63 0.014427 0.019820 0.028214 0.052799 0.106253 0.177107 0.240946 0.321593 0.440879 0.607237 0.786343 97.204384
37 64 0.008864 0.013273 0.020172 0.038411 0.078392 0.137969 0.204022 0.298609 0.445461 0.651294 0.874852 97.228678
37 65 0.007245 0.010491 0.016079 0.032067 0.068215 0.124333 0.187956 0.278839 0.420258 0.627718 0.873895 97.352904
37 66 0.012046 0.016686 0.025166 0.051253 0.109940 0.193456 0.277667 0.391612 0.563047 0.800816 1.063141 96.495171
37 67 0.051953 0.069743 0.093766 0.165564 0.320011 0.527303 0.708937 0.924036 1.239256 1.656944 2.072121 92.170368
37 68 0.057311 0.103249 0.130845 0.172811 0.304927 0.573551 0.830614 1.012792 1.252798 1.665913 2.107745 91.787445
37 69 0.057551 0.064552 0.087373 0.168204 0.308960 0.445484 0.557228 0.735113 1.008571 1.376016 1.793035 93.397913
37 70 0.106932 0.120735 0.149346 0.258754 0.448769 0.631443 0.777270 1.004373 1.350629 1.779702 2.230753 91.141293
37 71 0.099349 0.107668 0.142453 0.272428 0.500602 0.704797 0.852552 1.100040 1.501862 2.012911 2.534879 90.170462
37 72 0.156319 0.225554 0.256800 0.356806 0.647570 1.139679 1.524932 1.793417 2.202823 2.938500 3.728523 85.029082
37 73 0.135177 0.234154 0.324062 0.460781 0.757625 1.308012 1.877188 2.344547 2.895383 3.800633 4.831299 81.031137
37 74 0.371964 0.302031 0.323038 0.571931 0.997147 1.386352 1.682685 2.121806 2.719392 3.526163 4.466069 81.531422
37 75 0.221819 0.273484 0.352454 0.604166 1.072375 1.589147 1.991776 2.494790 3.235478 4.161540 5.044020 78.958952
37 76 0.251450 0.310269 0.400220 0.722313 1.455496 2.447213 3.211455 3.871517 4.666263 5.651236 6.367587 70.644980
37 77 0.473289 0.715888 0.837611 1.122242 1.899178 3.232832 4.271256 4.741566 5.204250 6.070811 6.698734 64.732343
37 78 0.667755 0.774182 0.770700 1.069005 1.835870 2.828339 3.400518 3.815520 4.561694 5.769887 6.754665 67.751865
37 79 0.621515 0.422762 0.482511 1.119260 2.418607 3.355573 3.685215 4.251528 5.100624 6.053032 6.681398 65.807971
37 80 0.797994 1.095885 1.199068 1.705984 3.115554 5.143589 6.217953 6.343209 6.506945 6.863243 6.612960 54.397615
37 81 1.642801 1.768210 1.614576 2.078679 3.443877 5.226053 5.825387 5.516520 5.372139 5.861958 6.193498 55.456305
37 82 0.924838 1.032767 1.050355 1.512831 2.635919 3.998629 4.649226 4.924495 5.448318 6.381131 6.974585 60.466906
37 83 0.898895 0.884657 1.025438 1.866510 3.444849 4.749754 5.206491 5.560506 6.120038 6.828170 7.074747 56.339947
37 84 1.918014 2.156477 1.823046 2.148937 3.541438 5.529946 6.194831 5.745504 5.499170 5.822398 5.831002 53.789238
37 85 1.012559 1.648961 1.793473 1.969847 2.726653 4.230915 5.266352 5.328878 5.297360 5.843532 6.315918 58.565547
37 86 0.427584 0.429168 0.531334 1.024886 1.980479 2.980210 3.579378 4.063440 4.588406 5.325050 6.003726 69.066340
37 87 0.792322 0.826031 0.946261 1.507119 2.392796 3.158296 3.647853 4.271437 5.015367 5.592248 5.820957 66.029311
37 88 0.582939 0.533695 0.612675 1.060050 1.790265 2.417356 2.825665 3.331081 3.903699 4.476599 4.940609 73.525364
37 89 0.421739 0.365731 0.450813 0.905951 1.684936 2.250806 2.535448 2.991219 3.618737 4.249459 4.685339 75.839823
37 90 0.538228 0.762053 0.849136 1.089492 1.681261 2.597206 3.201601 3.381698 3.508916 3.884978 4.209871 74.295559
37 91 0.564805 0.821332 0.868407 1.004951 1.442349 2.276709 2.882307 3.064140 3.212781 3.696041 4.186325 75.979857
38 39 0.000000 0.000000 0.000000 0.000000 0.000000 0.000000 0.000000 0.000000 0.000000 0.000000 0.000000 0.000000
38 40 0.162819 2.460363 16.155073 66.202030 8.461809 0.892139 0.464714 0.321951 0.081076 0.023965 0.014081 4.759980
38 41 9.281486 62.094110 16.522764 5.272907 1.542954 1.328769 0.994592 0.600594 0.330006 0.253153 0.142951 1.635716
38 42 0.624994 21.886625 50.627094 21.190351 1.693364 0.547651 0.532332 0.593423 0.550767 0.563616 0.388579 0.801205
38 43 0.429934 1.523038 0.435391 0.971493 7.488295 53.509563 28.578238 3.699838 0.443926 0.274323 0.196297 2.449664
38 44 0.012368 0.032063 0.080955 0.127686 0.269629 4.815219 58.079739 31.343857 2.523245 0.448805 0.274592 1.991840
38 45 0.012131 0.037532 0.060769 0.105757 0.555422 10.683865 59.579751 21.887605 2.802314 1.016595 0.919359 2.338898
38 46 0.018168 0.013413 0.047671 0.245296 0.315945 0.438070 3.476183 16.150388 48.305948 21.683311 5.005185 4.300421
38 47 0.017802 0.143598 0.177055 0.071030 0.064152 0.078954 0.157691 0.163501 0.951307 7.056907 34.491240 56.626764
38 48 0.007439 0.015848 0.025525 0.041131 0.037878 0.067567 0.242559 0.368921 0.734959 1.906720 9.864443 86.687012
38 49 0.013689 0.021036 0.029902 0.054218 0.067403 0.140494 0.462639 0.576978 0.830016 1.487562 5.409462 90.906599
38 50 0.011013 0.015802 0.020961 0.036252 0.056835 0.092459 0.152253 0.275951 0.523191 1.029260 1.877124 95.908901
38 51 0.014528 0.024010 0.034243 0.058289 0.098952 0.176784 0.294207 0.472465 0.762741 1.304142 2.116087 94.643555
38 52 0.037327 0.074378 0.101118 0.150532 0.268210 0.499823 0.746392 0.968624 1.311695 1.920905 2.631539 91.289456
38 53 0.054430 0.078141 0.103906 0.186489 0.360909 0.593711 0.779375 0.949108 1.216812 1.630550 2.052791 91.993775
38 54 0.061659 0.081409 0.100194 0.173329 0.322132 0.509704 0.671816 0.850226 1.101955 1.415833 1.689162 93.022579
38 55 0.032645 0.052380 0.074048 0.131257 0.251999 0.422313 0.579484 0.729304 0.932245 1.200939 1.436127 94.157257
38 56 0.145775 0.202490 0.225870 0.327541 0.514948 0.702054 0.810439 0.911684 1.099314 1.359039 1.587934 92.112909
38 57 0.182173 0.280363 0.314218 0.404710 0.560212 0.726271 0.828562 0.914943 1.067559 1.280558 1.477640 91.962791
38 58 0.053102 0.068252 0.090851 0.168249 0.304124 0.429826 0.524754 0.639865 0.792200 0.958525 1.098514 94.871738
38 59 0.028608 0.047104 0.066642 0.112749 0.200590 0.313307 0.422658 0.539508 0.682959 0.852337 1.010078 95.723457
38 60 0.045358 0.070091 0.101102 0.175423 0.294859 0.425205 0.548441 0.686504 0.853531 1.035745 1.203762 94.559980
38 61 0.102224 0.129012 0.161399 0.283174 0.508495 0.721908 0.846124 0.951177 1.117875 1.346188 1.555342 92.277081
38 62 0.093969 0.166397 0.179119 0.196395 0.275180 0.396363 0.471043 0.524716 0.628704 0.807583 0.998391 95.262138
38 63 0.058772 0.084345 0.102453 0.151140 0.252734 0.376128 0.455706 0.528803 0.644818 0.827476 1.027068 95.490555
38 64 0.026721 0.045622 0.071296 0.126340 0.237532 0.381600 0.504856 0.634860 0.805608 1.019571 1.228276 94.917719
38 65 0.022453 0.035523 0.055999 0.105681 0.207449 0.347326 0.483758 0.645207 0.859597 1.126827 1.402851 94.707333
38 66 0.043362 0.063389 0.090134 0.158620 0.292641 0.457710 0.598733 0.763328 1.002066 1.317623 1.647405 93.564987
38 67 0.219535 0.274233 0.319235 0.472010 0.755944 1.062882 1.257046 1.455859 1.787425 2.265628 2.744258 87.385944
38 68 0.166994 0.340718 0.398485 0.423298 0.613150 1.040604 1.406322 1.584964 1.828606 2.312619 2.838223 87.046011
38 69 0.131509 0.142260 0.187744 0.357734 0.645871 0.894504 1.063834 1.316222 1.694488 2.175629 2.669923 88.720282
38 70 0.238431 0.247665 0.282370 0.456778 0.756194 1.035832 1.251601 1.579400 2.065759 2.642398 3.202566 86.241001
38 71 0.221959 0.219125 0.272269 0.494460 0.851219 1.144013 1.342637 1.673121 2.186112 2.828731 3.485703 85.280647
38 72 0.302350 0.471333 0.508207 0.626556 1.070648 1.896688 2.491085 2.738794 3.149622 4.018274 4.837874 77.888567
38 73 0.159235 0.308246 0.430403 0.600650 1.050548 1.932545 2.762839 3.299959 3.997928 5.198735 6.291701 73.967212
38 74 0.426598 0.412921 0.459494 0.777292 1.347430 1.916951 2.310391 2.791315 3.466015 4.431404 5.475397 76.184794
38 75 0.304092 0.442652 0.579608 0.907550 1.516774 2.232391 2.740868 3.233908 3.963344 4.906940 5.743567 73.428304
38 76 0.265863 0.383877 0.509458 0.876955 1.784646 3.125066 4.046629 4.574517 5.232344 6.179870 6.781434 66.239345
38 77 0.225625 0.404826 0.534468 0.782947 1.560716 3.211961 4.843646 5.766690 6.604502 7.669890 7.922829 60.471900
38 78 0.461465 0.683980 0.814897 1.147159 1.926109 2.996750 3.668969 4.071493 4.779093 6.014560 7.078255 66.357271
38 79 0.870098 0.752590 0.797862 1.374428 2.373130 3.151110 3.455994 3.896687 4.708459 5.874396 6.877222 65.868024
38 80 0.349892 0.657740 0.836774 1.219956 2.520602 4.961789 6.589250 6.758569 6.917392 7.426046 7.145413 54.616577
38 81 0.515436 0.723285 0.815138 1.235439 2.541008 4.657263 5.909377 6.176334 6.559647 7.336508 7.377566 56.153001
38 82 0.653242 0.947080 1.077220 1.395540 2.134161 3.202787 3.929756 4.360552 5.035159 6.247546 7.328745 63.688214
38 83 0.731342 0.927046 1.151056 1.805108 2.851604 3.881535 4.431188 4.880928 5.614820 6.665809 7.453474 59.606088
38 84 0.632070 1.042091 1.091528 1.376501 2.632395 5.010612 6.430552 6.387977 6.384545 6.849288 6.701313 55.461124
38 85 0.371100 0.690681 0.899830 1.152969 1.858069 3.323520 4.624693 5.121180 5.628731 6.685194 7.363154 62.280877
38 86 0.234258 0.323401 0.454109 0.785750 1.351605 2.020359 2.553985 3.055925 3.684037 4.627452 5.693496 75.215624
38 87 0.308732 0.421171 0.566343 0.973013 1.712976 2.488928 3.026643 3.613683 4.423646 5.208375 5.641749 71.614740
38 88 0.275040 0.337151 0.410586 0.671136 1.162322 1.687947 2.080731 2.569309 3.287235 4.096761 4.722243 78.699539
38 89 0.233060 0.230611 0.293886 0.567465 1.082600 1.582549 1.932475 2.393104 3.034660 3.770290 4.383823 80.495482
38 90 0.262056 0.469123 0.600868 0.794088 1.282156 2.122636 2.746555 3.003972 3.296645 3.836495 4.243692 77.341714
38 91 0.327850 0.569034 0.686762 0.823944 1.188385 1.958882 2.582175 2.776326 2.938274 3.478490 4.064726 78.605152
39 40 0.000000 0.000000 0.000000 0.000000 0.000000 0.000000 0.000000 0.000000 0.000000 0.000000 0.000000 0.000000
39 41 0.113875 1.557755 14.157124 71.171738 8.515254 0.898981 0.552911 0.423670 0.107698 0.031130 0.020194 2.449671
39 42 6.844610 60.787963 19.915777 6.118554 1.511343 1.306779 1.044631 0.655080 0.342336 0.261528 0.165969 1.045432
39 43 0.568670 21.062476 50.861801 21.547180 1.672400 0.568096 0.611814 0.693296 0.604471 0.601654 0.420632 0.787513
39 44 0.467722 1.895963 0.579725 1.128308 6.978172 51.660540 30.123137 4.318010 0.549460 0.335044 0.232518 1.731401
39 45 0.013955 0.032862 0.078283 0.131412 0.257132 4.437715 56.587953 32.695464 2.834121 0.528965 0.336538 2.065599
39 46 0.011702 0.039541 0.064160 0.095188 0.399785 8.312242 56.777612 24.196003 3.389538 1.340475 1.418314 3.955441
39 47 0.023740 0.021514 0.081040 0.360434 0.375553 0.442407 3.328137 15.034126 45.024405 22.595849 6.395132 6.317661
39 48 0.014032 0.106861 0.155444 0.084569 0.073640 0.075939 0.147508 0.160261 0.857219 5.835470 30.677046 61.812008
39 49 0.009321 0.024479 0.040868 0.055975 0.048108 0.080618 0.270577 0.374252 0.650742 1.484362 7.405609 89.555088
39 50 0.007296 0.010072 0.012904 0.025302 0.037920 0.081724 0.255854 0.317887 0.490549 0.887819 3.033704 94.838974
39 51 0.008312 0.016214 0.024756 0.040710 0.067853 0.131344 0.248990 0.470281 0.929652 1.933719 3.564920 92.563251
39 52 0.018808 0.049603 0.092014 0.144433 0.240702 0.516864 0.993741 1.507442 2.033232 2.842721 3.850234 87.710205
39 53 0.017908 0.034952 0.059613 0.116773 0.249781 0.502257 0.793658 1.055596 1.383395 1.914451 2.492160 91.379456
39 54 0.029458 0.056513 0.089284 0.155469 0.295293 0.534636 0.782328 1.000561 1.280733 1.691477 2.101550 91.982698
39 55 0.013032 0.028691 0.052103 0.094049 0.175166 0.326558 0.525107 0.739437 1.009833 1.383161 1.758125 93.894739
39 56 0.041888 0.090133 0.150915 0.254132 0.441230 0.711794 0.942315 1.095824 1.279883 1.568845 1.865544 91.557497
39 57 0.068053 0.172460 0.304766 0.453788 0.626051 0.820239 0.967835 1.064174 1.206617 1.434419 1.697227 91.184374
39 58 0.014389 0.026673 0.043713 0.084115 0.177712 0.328019 0.490293 0.654011 0.851036 1.092815 1.300328 94.936899
39 59 0.007272 0.015007 0.026002 0.048939 0.100167 0.192110 0.308542 0.441302 0.614826 0.847505 1.081700 96.316630
39 60 0.010853 0.021634 0.036480 0.069336 0.142532 0.261579 0.396268 0.549134 0.762593 1.043015 1.303262 95.403313
39 61 0.018517 0.036539 0.060655 0.113149 0.239041 0.470612 0.728540 0.935658 1.136075 1.421852 1.695883 93.143476
39 62 0.104324 0.346348 0.679249 0.861336 0.944799 1.152985 1.391811 1.509890 1.642363 1.955359 2.426277 86.985260
39 63 0.016855 0.039366 0.067901 0.103899 0.182272 0.336825 0.506193 0.630694 0.740067 0.923373 1.146187 95.306370
39 64 0.012170 0.028779 0.051101 0.085328 0.165229 0.310638 0.468846 0.623267 0.826836 1.112635 1.395307 94.919863
39 65 0.010031 0.021931 0.038589 0.067983 0.144181 0.302462 0.496907 0.699930 0.958588 1.332879 1.734868 94.191650
39 66 0.020966 0.044613 0.072753 0.119860 0.238631 0.464193 0.707140 0.940229 1.257237 1.722475 2.196112 92.215790
39 67 0.116946 0.259505 0.392319 0.537283 0.829772 1.302459 1.670596 1.874458 2.148297 2.650341 3.222764 84.995262
39 68 0.080630 0.290100 0.604104 0.736407 0.855216 1.263313 1.751389 1.981464 2.098555 2.446899 3.024962 84.866960
39 69 0.067564 0.119846 0.177612 0.288571 0.559251 1.048454 1.546549 1.937015 2.343030 2.934548 3.512201 85.465359
39 70 0.143429 0.256989 0.338499 0.475775 0.824116 1.389871 1.844435 2.190036 2.732282 3.561211 4.350758 81.892593
39 71 0.126202 0.218442 0.305454 0.481795 0.930971 1.669224 2.244364 2.612262 3.163587 4.082552 4.920534 79.244610
39 72 0.321345 0.857630 1.272000 1.340846 1.661410 2.714709 3.732827 3.947529 3.970911 4.537816 5.314411 70.328564
39 73 0.222483 0.719823 1.405057 1.762304 2.180611 3.353402 4.580119 4.892945 4.858098 5.286774 5.922514 64.815874
39 74 0.372398 0.540585 0.645702 0.931777 1.700765 3.135655 4.460883 5.187127 5.676713 6.393413 6.745519 64.209465
39 75 0.404301 0.800732 1.116971 1.519285 2.407594 3.841373 4.818782 5.127344 5.499366 6.107010 6.375693 61.981548
39 76 0.868735 1.907380 2.548035 2.870814 3.628294 4.991877 5.674840 5.420317 5.255224 5.597982 5.911361 55.325139
39 77 0.465478 1.444464 2.390381 2.737300 3.592498 5.730071 7.263158 6.811529 5.989553 5.877380 5.855274 51.842913
39 78 0.374794 0.805221 1.134392 1.470883 2.449876 4.583030 6.464439 6.925384 6.895010 7.171896 7.031843 54.693232
39 79 0.991434 1.560349 1.576723 1.850252 3.111779 5.334385 6.426183 6.059473 5.821478 6.331478 6.574402 54.362066
39 80 0.933855 2.856445 4.292865 4.179395 4.569258 6.037280 6.643422 5.835029 5.185920 5.236562 5.339382 48.890585
39 81 0.792760 1.783710 2.272607 2.515342 3.571810 6.076752 7.756512 7.138130 6.070732 5.943223 5.907005 50.171417
39 82 0.352541 0.720033 1.028652 1.374678 2.309444 4.404375 6.345892 6.906137 6.963643 7.384234 7.374126 54.836243
39 83 0.689014 1.305395 1.791926 2.377984 3.485680 5.238762 6.311322 6.274011 6.125642 6.448423 6.662092 53.289748
39 84 0.673218 1.907035 2.881732 3.025859 3.622754 5.305340 6.397411 5.993268 5.471697 5.663334 5.929299 53.129054
39 85 0.164472 0.489593 1.019496 1.421162 1.955788 3.516261 5.603183 6.492759 6.328793 6.503446 6.777408 59.727638
39 86 0.074219 0.135555 0.220333 0.391778 0.830022 1.763861 2.948472 4.003178 4.926724 6.071020 6.945535 71.689305
39 87 0.209658 0.453441 0.751799 1.137999 1.763412 2.620473 3.322713 3.813363 4.396745 5.132735 5.738439 70.659225
39 88 0.097460 0.183104 0.295303 0.507065 0.952883 1.654518 2.311623 2.843248 3.424770 4.198443 4.904120 78.627463
39 89 0.079909 0.123471 0.178158 0.323056 0.699380 1.330906 1.915839 2.439438 3.132773 4.060812 4.786824 80.929435
39 90 0.147681 0.385434 0.689823 0.907131 1.197798 1.885098 2.653314 2.987853 3.056658 3.424524 3.991379 78.673307
39 91 0.163377 0.390547 0.644631 0.826240 1.107910 1.818253 2.546659 2.805746 2.852761 3.238443 3.810832 79.794601
40 41 0.000000 0.000000 0.000000 0.000000 0.000000 0.000000 0.000000 0.000000 0.000000 0.000000 0.000000 0.000000
40 42 0.107222 1.405295 13.632757 71.893173 8.809673 1.023728 0.693496 0.565588 0.145642 0.044969 0.030172 1.648283
40 43 6.702274 60.671073 20.446410 6.191357 1.536071 1.366193 1.000005 0.578299 0.302684 0.237865 0.158351 0.809420
40 44 0.551763 21.329764 50.883290 21.459308 1.763615 0.640723 0.675091 0.706126 0.569804 0.522863 0.344087 0.553566
40 45 0.593968 2.062533 0.579851 1.255519 8.387191 53.318391 27.365916 3.756147 0.563303 0.369724 0.249506 1.497947
40 46 0.017489 0.046060 0.121109 0.195547 0.300352 4.478638 54.619034 32.837640 3.429284 0.726256 0.503490 2.725100
40 47 0.017033 0.069183 0.121849 0.147501 0.458813 8.471927 55.856132 23.936580 3.455094 1.384127 1.496506 4.585256
40 48 0.028504 0.025066 0.083071 0.346605 0.369113 0.471696 3.662856 15.873466 45.278799 21.651178 5.925826 6.283823
40 49 0.019251 0.113297 0.178219 0.132788 0.125133 0.129110 0.251857 0.292955 1.364197 7.120083 31.063260 59.209851
40 50 0.008142 0.017954 0.026242 0.039221 0.044857 0.078761 0.233742 0.300540 0.522077 1.127012 4.910433 92.691019
40 51 0.010071 0.015775 0.021042 0.040533 0.072991 0.176964 0.591811 0.742979 1.201529 2.004120 5.343737 89.778444
40 52 0.023309 0.054433 0.084068 0.123214 0.214104 0.488639 1.008236 1.698009 2.612699 4.079471 5.763190 83.850626
40 53 0.012511 0.021027 0.035118 0.075054 0.165686 0.358040 0.669308 1.077654 1.527974 2.154949 2.898914 91.003767
40 54 0.017334 0.030214 0.046303 0.084413 0.164211 0.315382 0.524990 0.790403 1.140678 1.648078 2.228646 93.009350
40 55 0.007612 0.014591 0.024493 0.046087 0.091295 0.180626 0.306603 0.463486 0.688873 1.077438 1.603574 95.495322
40 56 0.023265 0.040528 0.063025 0.117089 0.229053 0.415261 0.645339 0.905296 1.223106 1.647270 2.075643 92.615127
40 57 0.021681 0.042167 0.070585 0.130016 0.259756 0.517083 0.868558 1.199591 1.460957 1.715945 1.907434 91.806227
40 58 0.005096 0.008478 0.013565 0.027993 0.063157 0.126839 0.214289 0.337099 0.524926 0.814819 1.154761 96.708982
40 59 0.002989 0.005681 0.009367 0.018289 0.039199 0.079520 0.137075 0.215526 0.334051 0.530547 0.790523 97.837235
40 60 0.003339 0.006163 0.010223 0.020517 0.045067 0.094946 0.169070 0.271137 0.418922 0.655754 0.953897 97.350966
40 61 0.005015 0.008541 0.013717 0.028449 0.066428 0.141709 0.243469 0.376524 0.581695 0.933857 1.377669 96.222929
40 62 0.022685 0.057991 0.106648 0.170987 0.310961 0.669573 1.206759 1.600357 1.783706 2.036669 2.313786 89.719877
40 63 0.014474 0.027135 0.045101 0.083671 0.171086 0.356977 0.622036 0.903903 1.212820 1.684309 2.263096 92.615389
40 64 0.003557 0.007018 0.012432 0.024064 0.053802 0.114181 0.197580 0.308389 0.469751 0.722872 1.028625 97.057730
40 65 0.003042 0.005793 0.010189 0.020481 0.048430 0.108923 0.194096 0.310798 0.495065 0.811839 1.236203 96.755142
40 66 0.005640 0.010667 0.018557 0.036916 0.087418 0.194766 0.337288 0.518765 0.793831 1.239400 1.780431 94.976318
40 67 0.036162 0.070356 0.119618 0.213423 0.437385 0.868526 1.367082 1.824222 2.300625 2.936629 3.562467 86.263502
40 68 0.034020 0.102659 0.201473 0.281696 0.446931 0.917564 1.602396 2.093840 2.386602 2.865871 3.444425 85.622522
40 69 0.027436 0.044748 0.070414 0.132783 0.291772 0.588997 0.933781 1.319462 1.848743 2.670366 3.603861 88.467642
40 70 0.080185 0.143128 0.206921 0.325911 0.620671 1.136722 1.625852 2.037200 2.605605 3.502834 4.466760 83.248211
40 71 0.058254 0.093985 0.144022 0.268786 0.599391 1.191751 1.781318 2.335258 3.106545 4.257381 5.327664 80.835646
40 72 0.176701 0.449553 0.689151 0.837002 1.282749 2.442534 3.629554 4.034143 4.224940 5.000611 5.894120 71.338938
40 73 0.210470 0.670355 1.343847 1.711287 2.182435 3.496947 4.895705 5.283594 5.256718 5.730927 6.366211 62.851501
40 74 0.507456 0.674266 0.738546 1.039487 1.873347 3.353107 4.591712 5.126520 5.443862 6.147644 6.624898 63.879153
40 75 0.257457 0.495034 0.720597 1.077682 1.934627 3.460966 4.817624 5.620558 6.397344 7.261816 7.479199 60.477093
40 76 0.672208 1.377448 1.756910 2.136952 3.341493 5.637583 7.021129 6.695940 6.180934 6.299094 6.279361 52.600949
40 77 0.822462 2.580756 3.935720 3.754699 4.062575 5.650010 6.718306 6.185541 5.527129 5.514410 5.635341 49.613051
40 78 0.545647 1.295474 1.682154 1.809578 2.672092 4.951360 6.866151 6.824356 6.314090 6.569582 6.738809 53.730706
40 79 0.561938 0.820510 0.791745 1.052081 2.411878 5.456640 7.520459 7.361312 7.013676 7.367019 7.055490 52.587254
40 80 0.908617 2.765778 4.052737 3.856995 4.359035 6.496168 7.763337 6.764339 5.634563 5.361710 5.210119 46.826603
40 81 1.424270 3.575537 4.207211 3.420304 3.640634 5.417919 6.693388 6.111356 5.298911 5.418571 5.715848 49.076048
40 82 0.400441 0.909151 1.245031 1.466358 2.330699 4.569354 6.686665 6.972316 6.696638 7.058226 7.144854 54.520267
40 83 0.451410 0.817136 1.079920 1.532762 2.784662 5.323836 7.277743 7.394130 7.046165 7.216010 7.011073 52.065153
40 84 0.878820 2.360896 3.181002 2.940381 3.347233 5.180110 6.692184 6.397027 5.712408 5.743595 5.874575 51.691767
40 85 0.238967 0.819222 1.830399 2.374794 2.683980 3.896482 5.380934 5.772241 5.459617 5.604910 6.121677 59.816778
40 86 0.059843 0.111519 0.172270 0.297045 0.663056 1.583440 2.902450 4.080976 5.001386 6.101858 6.872947 72.153212
40 87 0.155045 0.348952 0.578347 0.850335 1.355333 2.253973 3.198254 3.937399 4.657893 5.474354 6.082154 71.107962
40 88 0.075887 0.146517 0.230497 0.385202 0.762510 1.442201 2.115464 2.654221 3.288852 4.214037 5.086177 79.598438
40 89 0.058313 0.091904 0.135787 0.250143 0.571635 1.193497 1.855793 2.434529 3.094783 3.992071 4.721437 81.600108
40 90 0.129472 0.351154 0.630083 0.823738 1.102335 1.733944 2.417982 2.755909 2.931555 3.374235 3.961531 79.788057
40 91 0.130504 0.316806 0.556538 0.741460 0.988425 1.645879 2.436421 2.823234 2.885452 3.243268 3.798474 80.433537
41 42 0.000000 0.000000 0.000000 0.000000 0.000000 0.000000 0.000000 0.000000 0.000000 0.000000 0.000000 0.000000
41 43 0.106962 1.405186 13.709476 72.349566 8.974257 1.049760 0.681812 0.532725 0.136493 0.045445 0.031799 0.976519
41 44 6.733488 59.733358 20.833567 6.957327 1.692362 1.413649 0.988007 0.533883 0.254603 0.180207 0.111779 0.567770
41 45 0.769687 24.000407 49.100716 20.169264 1.854121 0.712852 0.723862 0.757090 0.638762 0.557856 0.310447 0.404936
41 46 0.755001 2.760565 0.793141 1.562819 9.028001 52.295641 26.304359 3.714933 0.577288 0.403288 0.283911 1.521053
41 47 0.031643 0.074122 0.173253 0.279560 0.463964 5.913287 55.802449 29.791844 3.031728 0.662017 0.467236 3.308898
41 48 0.024728 0.092488 0.158871 0.204951 0.698873 10.478077 56.058854 21.419778 3.114007 1.283682 1.359010 5.106684
41 49 0.046353 0.048927 0.135864 0.561135 0.765590 1.160879 6.261297 17.755822 39.581663 19.187698 6.094784 8.399988
41 50 0.036533 0.126815 0.190962 0.221529 0.285759 0.361502 0.723214 0.855053 3.013950 9.820195 29.835191 54.529296
41 51 0.022398 0.043032 0.073025 0.154385 0.274889 0.596578 1.794086 2.105481 3.365297 5.060899 11.280674 75.229256
41 52 0.128408 0.260590 0.327490 0.474774 0.794699 1.731361 4.444021 4.047624 4.788358 5.493269 9.203026 68.306383
41 53 0.088383 0.130629 0.192182 0.381970 0.722477 1.081001 1.358304 1.720496 2.397887 3.507314 4.766701 83.652657
41 54 0.065977 0.098023 0.138969 0.256821 0.487739 0.806448 1.134088 1.535198 2.106299 2.852493 3.563956 86.953991
41 55 0.024262 0.041482 0.065731 0.127858 0.264968 0.490960 0.752251 1.052361 1.474920 2.070754 2.673381 90.961073
41 56 0.119902 0.162034 0.228055 0.414883 0.714746 1.033437 1.321119 1.604786 1.985151 2.477466 2.923311 87.015110
41 57 0.113993 0.213466 0.315708 0.491670 0.779527 1.123984 1.390610 1.580056 1.821771 2.144807 2.447645 87.576765
41 58 0.016197 0.025319 0.038701 0.079174 0.173687 0.322014 0.486955 0.683473 0.957294 1.327025 1.681954 94.208204
41 59 0.006808 0.013090 0.022159 0.043645 0.092185 0.178338 0.290675 0.435459 0.647443 0.958677 1.304795 96.006723
41 60 0.008202 0.014820 0.025092 0.052722 0.120014 0.239732 0.384423 0.551579 0.778664 1.103305 1.452228 95.269219
41 61 0.013325 0.022687 0.036961 0.077646 0.176012 0.341212 0.523327 0.725520 1.014555 1.441705 1.885112 93.741934
41 62 0.082257 0.186105 0.282104 0.401933 0.647794 1.065650 1.461184 1.712668 1.976083 2.389590 2.803647 86.990984
41 63 0.031431 0.055585 0.085950 0.154186 0.301428 0.555664 0.840590 1.112304 1.446362 1.969211 2.575668 90.871622
41 64 0.027540 0.051004 0.082783 0.152137 0.295426 0.537352 0.832010 1.164788 1.602074 2.220561 2.888055 90.146268
41 65 0.005250 0.009238 0.016069 0.033230 0.077606 0.162580 0.271479 0.418633 0.649093 1.014029 1.461727 95.881065
41 66 0.010441 0.017473 0.029618 0.062215 0.145466 0.293796 0.471324 0.702795 1.047443 1.543718 2.089342 93.586370
41 67 0.094212 0.149625 0.227328 0.410373 0.779181 1.267882 1.693948 2.115775 2.666408 3.377122 4.029602 83.188543
41 68 0.078801 0.186093 0.278747 0.360232 0.605339 1.218454 1.954359 2.434878 2.814456 3.427036 4.020371 82.621229
41 69 0.048325 0.062857 0.095497 0.201336 0.438514 0.767174 1.075549 1.460926 2.029547 2.868845 3.821295 87.130134
41 70 0.164365 0.213663 0.273500 0.447781 0.806500 1.306571 1.773686 2.278369 2.924327 3.763888 4.613129 81.434225
41 71 0.116638 0.145985 0.202854 0.386251 0.771535 1.252419 1.652737 2.148719 2.915120 3.998227 5.126725 81.282791
41 72 0.208844 0.372636 0.487865 0.659994 1.154569 2.242616 3.381765 4.016883 4.457011 5.298717 6.095624 71.623472
41 73 0.220314 0.434216 0.649118 0.935519 1.595539 3.013784 4.660107 5.677070 6.232625 6.977681 7.412443 62.191587
41 74 0.752554 0.709100 0.762966 1.226395 2.037833 2.923383 3.574740 4.181659 4.798872 5.724477 6.693555 66.614464
41 75 0.393728 0.558319 0.759773 1.242801 2.087732 3.106827 3.906631 4.593471 5.348087 6.278448 7.069483 64.654702
41 76 0.343103 0.481440 0.672462 1.206838 2.419000 4.291168 5.910694 6.867405 7.340291 7.754178 7.692383 55.021037
41 77 0.513897 0.995228 1.369250 1.814222 2.895397 5.109085 7.196684 7.763037 7.491110 7.447782 7.147171 50.257135
41 78 0.760957 1.282064 1.535776 1.830245 2.543106 3.867252 4.936131 5.337072 5.673365 6.582775 7.402434 58.248820
41 79 0.587898 0.591381 0.689803 1.248447 2.420152 3.697590 4.447262 5.023763 5.741114 6.903013 7.930800 60.718771
41 80 0.396265 0.756778 1.077150 1.540264 2.702925 5.204087 7.705223 8.510173 8.187579 7.942840 7.227967 48.748751
41 81 0.874909 1.441716 1.798618 2.297145 3.390336 5.339179 6.701556 6.649093 6.187034 6.405672 6.693558 52.221187
41 82 0.529204 0.913338 1.235431 1.633723 2.299598 3.476778 4.562192 5.134849 5.588328 6.571389 7.629770 60.425397
41 83 0.386099 0.545289 0.765317 1.273749 2.158884 3.404754 4.525300 5.379099 6.107710 7.094610 7.936429 60.422760
41 84 0.466420 0.892567 1.161768 1.446563 2.246351 4.089300 5.897468 6.497363 6.561782 7.051292 7.256890 56.432238
41 85 0.292316 0.679893 1.102061 1.392621 1.783185 2.770443 4.025085 4.810851 5.195563 5.877977 6.678857 65.391150
41 86 0.077441 0.121720 0.191916 0.360549 0.725190 1.354983 2.056786 2.708262 3.349990 4.297927 5.418717 79.336515
41 87 0.149768 0.248301 0.364967 0.584069 0.974053 1.531867 2.106249 2.749160 3.569580 4.560355 5.495957 77.665672
41 88 0.083758 0.134235 0.188929 0.302691 0.550195 0.956752 1.373479 1.799657 2.353620 3.168100 4.080577 85.008003
41 89 0.096864 0.113075 0.148222 0.280869 0.581694 0.994687 1.364467 1.795006 2.407101 3.242997 4.042054 84.932968
41 90 0.133295 0.278042 0.431869 0.584002 0.870130 1.488513 2.190080 2.633430 2.898506 3.358506 3.865542 81.268089
41 91 0.226933 0.415095 0.575397 0.733205 0.992053 1.529338 2.073704 2.406455 2.640706 3.067172 3.551742 81.788204
42 43 0.000000 0.000000 0.000000 0.000000 0.000000 0.000000 0.000000 0.000000 0.000000 0.000000 0.000000 0.000000
42 44 0.117873 1.548680 13.808003 71.664648 9.539959 1.153172 0.687400 0.495303 0.125034 0.043558 0.031523 0.784845
42 45 7.347841 59.099703 19.569353 7.096938 2.008612 1.727430 1.174056 0.616521 0.294070 0.206088 0.128808 0.730581
42 46 0.734636 22.290092 48.285139 21.695322 2.032258 0.742075 0.768603 0.848443 0.753726 0.709477 0.435664 0.704566
42 47 0.700527 2.772704 0.861754 1.566322 8.027476 49.458172 28.164373 4.405578 0.690530 0.485953 0.348342 2.518273
42 48 0.028612 0.071659 0.160464 0.241340 0.320537 4.049208 49.548128 34.493259 4.757910 1.054298 0.671563 4.603022
42 49 0.030379 0.105413 0.180598 0.229769 0.603279 7.644563 49.166021 24.886648 4.809943 2.060929 2.156998 8.125464
42 50 0.032663 0.046063 0.116466 0.395079 0.679778 1.346394 5.818425 12.255819 27.148868 20.068728 11.132555 20.959159
42 51 0.063090 0.243251 0.428136 0.608140 1.117158 2.256116 4.573963 3.558987 5.331792 9.312316 20.371710 52.135342
42 52 0.190055 0.594892 0.974985 1.255790 1.480804 2.367298 5.103526 4.235153 4.714569 5.401544 9.958898 63.722487
42 53 0.320463 0.509277 0.543992 0.779496 1.284450 2.387023 5.162497 4.297192 4.719126 4.940686 7.544036 67.511763
42 54 0.223028 0.371652 0.477989 0.702472 1.081107 1.554899 1.915490 2.247324 2.812297 3.668157 4.555260 80.390322
42 55 0.066078 0.148692 0.253321 0.411329 0.703775 1.212506 1.735166 2.112404 2.481670 2.996036 3.503464 84.375563
42 56 0.222504 0.436052 0.621259 0.902046 1.331405 1.813089 2.148118 2.341287 2.622679 3.079900 3.567056 80.914604
42 57 0.262782 0.612098 0.926665 1.158707 1.334201 1.586084 1.833752 2.032476 2.301472 2.687372 3.147843 82.116548
42 58 0.031917 0.059091 0.094211 0.178248 0.379671 0.724990 1.084971 1.390418 1.712819 2.114332 2.452141 89.777193
42 59 0.014615 0.031585 0.054831 0.101029 0.208056 0.408604 0.664089 0.950840 1.309443 1.751348 2.159793 92.345766
42 60 0.024342 0.051860 0.086522 0.151327 0.285048 0.513700 0.777938 1.057762 1.422897 1.907616 2.371968 91.349022
42 61 0.032010 0.068459 0.114130 0.204648 0.425240 0.848618 1.305873 1.624935 1.925812 2.395779 2.859684 88.194813
42 62 0.173579 0.540627 0.990139 1.213011 1.299002 1.586339 1.969345 2.248359 2.553531 3.037564 3.676394 80.712111
42 63 0.069660 0.160235 0.262321 0.385981 0.616866 1.084373 1.635721 2.014862 2.318138 2.817987 3.390718 85.243137
42 64 0.062195 0.143514 0.239423 0.374131 0.635039 1.098459 1.624128 2.062536 2.540669 3.177850 3.782377 84.259682
42 65 0.046834 0.103417 0.173740 0.283867 0.523822 1.032942 1.707825 2.327393 2.980322 3.881674 4.780190 82.157976
42 66 0.029677 0.063201 0.108188 0.186435 0.379255 0.741063 1.131088 1.476254 1.886872 2.447697 2.964132 88.586141
42 67 0.237864 0.514167 0.774418 1.037919 1.478098 2.128404 2.613001 2.873166 3.201201 3.731715 4.257580 77.152469
42 68 0.168845 0.553414 1.028146 1.183586 1.381748 2.048565 2.773563 3.051577 3.163132 3.541087 4.101347 77.004988
42 69 0.114147 0.193237 0.296605 0.511586 1.005956 1.813480 2.542426 3.045524 3.535947 4.212899 4.771892 77.956301
42 70 0.323769 0.561689 0.717484 0.948795 1.494021 2.321923 2.937041 3.376023 4.041495 4.921728 5.572711 72.783321
42 71 0.258142 0.417536 0.568168 0.875271 1.560125 2.555302 3.279203 3.763149 4.429167 5.363361 6.071785 70.858787
42 72 0.491597 1.210729 1.682852 1.812479 2.363690 3.688006 4.696157 4.819762 4.936357 5.590252 6.212704 62.495414
42 73 0.341447 0.934442 1.665518 2.223507 3.129877 4.873985 6.283396 6.448555 6.314050 6.540997 6.659134 54.585090
42 74 0.857937 1.074464 1.200607 1.719377 2.842640 4.300228 5.252744 5.742108 6.180144 6.724255 6.883690 57.221804
42 75 0.733174 1.264316 1.664091 2.213591 3.117704 4.270108 5.010389 5.396960 5.899529 6.484315 6.726534 57.219292
42 76 0.894323 1.485146 1.922079 2.610008 3.872780 5.557021 6.499593 6.575353 6.541160 6.695314 6.599400 50.747824
42 77 0.489386 1.122795 1.590472 2.060405 3.384236 5.914972 7.827536 8.013968 7.690333 7.448853 6.780346 47.676698
42 78 0.570217 1.143963 1.558217 1.961680 2.902043 4.511889 5.655180 5.927164 6.183398 6.850884 7.238056 55.497310
42 79 1.061049 1.449971 1.465030 1.734953 2.562411 3.859864 4.762467 5.221932 5.830229 6.859544 7.546904 57.645645
42 80 0.492782 1.273080 1.925439 2.294112 3.325807 5.410541 7.003909 7.204987 7.127985 7.217604 6.902394 49.821363
42 81 0.445718 0.837262 1.121827 1.505769 2.540980 4.710958 6.721690 7.375547 7.365301 7.529523 7.269188 52.576235
42 82 0.330619 0.662056 0.977413 1.317164 1.955345 3.143096 4.294325 4.952185 5.494674 6.393318 7.216551 63.263252
42 83 0.337731 0.639880 1.007512 1.473492 2.138187 3.129838 4.059588 4.721415 5.330443 6.175363 6.989742 63.996810
42 84 0.278686 0.621285 0.921231 1.187596 1.811334 3.233671 4.752401 5.571980 6.149760 6.955912 7.371312 61.144832
42 85 0.111482 0.297873 0.569357 0.806937 1.153308 2.000145 3.158612 4.078683 4.816677 5.823884 6.802889 70.380155
42 86 0.055169 0.099066 0.154295 0.257998 0.497244 0.976018 1.575599 2.162853 2.776453 3.665300 4.695993 83.084011
42 87 0.094397 0.191863 0.309721 0.474292 0.756493 1.208959 1.699845 2.209758 2.845377 3.661741 4.528006 82.019550
42 88 0.046920 0.091311 0.139474 0.215278 0.386859 0.699258 1.038482 1.379782 1.849126 2.570779 3.404132 88.178602
42 89 0.056564 0.084631 0.114399 0.187737 0.363375 0.665897 0.981964 1.312999 1.760622 2.428262 3.152748 88.890802
42 90 0.083727 0.199620 0.331357 0.445117 0.649493 1.087015 1.587207 1.953291 2.303640 2.850396 3.438903 85.070234
42 91 0.091491 0.211664 0.365163 0.499429 0.692043 1.143916 1.684506 2.032262 2.247377 2.666185 3.203645 85.162320
43 44 0.000000 0.000000 0.000000 0.000000 0.000000 0.000000 0.000000 0.000000 0.000000 0.000000 0.000000 0.000000
43 45 0.151773 1.882038 13.968136 70.328057 10.190219 1.243210 0.676604 0.472678 0.120244 0.040223 0.028811 0.898007
43 46 7.313547 56.898953 19.555218 7.692707 2.243840 1.918829 1.429514 0.815957 0.364719 0.230811 0.142970 1.392936
43 47 0.814663 22.746236 46.075013 21.972684 2.259831 0.835356 0.828786 0.911772 0.849001 0.849529 0.562709 1.294421
43 48 0.668460 2.955745 1.183125 2.164679 8.386557 45.170102 27.294905 5.216692 0.916275 0.609775 0.443832 4.989850
43 49 0.044776 0.092400 0.204933 0.359300 0.496297 4.047033 42.547076 36.072345 7.628471 1.848784 1.050704 5.607880
43 50 0.023955 0.055589 0.083642 0.140499 0.446872 4.561026 31.934914 25.577390 10.281963 5.735814 5.844587 15.313750
43 51 0.049751 0.077165 0.182708 0.614625 1.334358 2.682325 7.793019 10.218457 17.850649 15.581962 12.540142 31.074839
43 52 0.144475 0.624741 1.187223 1.416326 1.868848 3.121051 6.108639 4.639850 6.314241 9.603449 18.281154 46.690002
43 53 0.128183 0.208047 0.279554 0.503046 0.876234 1.620308 3.668929 3.391518 4.391036 5.337957 9.405385 70.189802
43 54 0.153940 0.241470 0.305141 0.528006 0.949319 1.777881 3.907942 3.467604 4.167613 4.527130 6.857512 73.116440
43 55 0.047714 0.094257 0.146238 0.237676 0.410166 0.729930 1.119601 1.536013 2.103262 2.962169 3.922931 86.690041
43 56 0.092601 0.160153 0.246404 0.439466 0.812321 1.398035 2.011186 2.549027 3.127235 3.894896 4.648762 80.619915
43 57 0.152234 0.292385 0.444602 0.694817 1.087869 1.629223 2.109028 2.458823 2.836138 3.333357 3.844992 81.116530
43 58 0.022745 0.036951 0.056810 0.111434 0.234574 0.443182 0.699854 1.016364 1.448809 2.033327 2.621398 91.274549
43 59 0.009717 0.019187 0.032853 0.063314 0.129357 0.248856 0.408521 0.619899 0.939968 1.431819 2.020952 94.075556
43 60 0.011454 0.021470 0.036415 0.073156 0.159803 0.323912 0.539348 0.801052 1.157547 1.670337 2.235893 92.969612
43 61 0.018814 0.034177 0.056507 0.113270 0.251922 0.514742 0.841092 1.199829 1.673085 2.373010 3.110317 89.813232
43 62 0.119509 0.311768 0.537123 0.755108 1.072847 1.661891 2.295511 2.657161 2.910674 3.355157 3.891923 80.431330
43 63 0.050365 0.094182 0.146491 0.245903 0.452474 0.834366 1.301740 1.734423 2.186084 2.827256 3.511719 86.615000
43 64 0.054741 0.104363 0.169831 0.303685 0.555642 0.931466 1.347731 1.759070 2.241016 2.891268 3.547399 86.093786
43 65 0.043568 0.080568 0.129746 0.233712 0.463576 0.891546 1.427199 1.978682 2.638237 3.563219 4.514664 84.035284
43 66 0.088666 0.163468 0.258423 0.460470 0.909393 1.703559 2.599173 3.389295 4.237336 5.334191 6.298176 74.557847
43 67 0.229153 0.404576 0.588460 0.901635 1.461261 2.199679 2.707348 2.987488 3.281868 3.747055 4.185471 77.306009
43 68 0.234952 0.650198 1.060596 1.213940 1.481913 2.249541 2.989632 3.181996 3.222438 3.575164 4.070144 76.069485
43 69 0.193628 0.272140 0.386705 0.693788 1.355130 2.284741 3.001361 3.468774 3.896539 4.479414 4.937985 75.029795
43 70 0.503417 0.715987 0.841014 1.186441 1.947405 2.970486 3.604831 3.971002 4.455335 5.114937 5.572007 69.117136
43 71 0.402152 0.530113 0.699136 1.203223 2.248386 3.503370 4.218718 4.661174 5.216683 5.881332 6.218314 65.217398
43 72 0.926094 1.739937 2.023099 2.156054 2.904587 4.507387 5.516703 5.404902 5.214835 5.576299 5.908485 58.121620
43 73 1.155565 2.386091 3.099040 3.476693 4.308170 5.725633 6.448498 6.168791 5.837129 5.837390 5.766143 49.790858
43 74 1.757049 1.640395 1.575985 2.297074 3.830393 5.560123 6.357681 6.479683 6.378840 6.442042 6.290956 51.389776
43 75 0.962467 1.332812 1.661247 2.512031 4.105429 5.872465 6.691589 6.867838 6.986499 7.002377 6.589363 49.415882
43 76 1.864297 2.646102 3.029295 3.906813 5.386161 6.840427 7.002486 6.381607 5.923059 5.853658 5.712950 45.453144
43 77 1.600079 3.106118 3.686766 4.008578 5.197433 7.129620 7.806017 7.027645 6.248372 5.946038 5.555593 42.687741
43 78 0.945657 1.465569 1.623537 2.092733 3.512010 5.757526 7.128015 7.356647 7.368749 7.499581 7.082190 48.167789
43 79 0.916434 1.000760 1.120840 1.900460 3.713775 5.827395 6.709202 6.809772 6.926865 7.311238 7.271796 50.491464
43 80 1.030525 2.377397 3.378076 3.897620 4.873890 6.512796 7.229366 6.704670 6.205642 6.187734 6.073786 45.528499
43 81 1.036112 1.633346 1.848781 2.338993 3.679508 5.811933 7.055720 6.954228 6.573689 6.717350 6.703562 49.646779
43 82 0.317274 0.536852 0.741823 1.111732 1.979498 3.538427 4.994193 5.910212 6.697627 7.651688 8.079666 58.441009
43 83 0.376429 0.572387 0.837312 1.392338 2.352632 3.658221 4.784785 5.549161 6.123147 6.810353 7.305123 60.238112
43 84 0.461101 0.891042 1.228087 1.613741 2.403295 3.832920 5.012508 5.413280 5.626817 6.202483 6.698623 60.616101
43 85 0.139882 0.337686 0.575824 0.808038 1.249446 2.238781 3.397860 4.152107 4.700243 5.541088 6.409335 70.449708
43 86 0.047161 0.073316 0.112182 0.207983 0.433902 0.862198 1.392328 1.980306 2.689893 3.738058 4.934579 83.528095
43 87 0.113773 0.205756 0.315554 0.488346 0.773886 1.186832 1.619711 2.111243 2.763992 3.612970 4.513384 82.294554
43 88 0.042484 0.072178 0.109806 0.189073 0.364802 0.661167 0.979999 1.327382 1.796391 2.486829 3.276263 88.693626
43 89 0.043497 0.056519 0.078005 0.147878 0.310639 0.566687 0.828928 1.148758 1.612564 2.279055 2.980996 89.946472
43 90 0.078851 0.169256 0.266152 0.373586 0.583962 1.017564 1.509622 1.855156 2.134211 2.612478 3.186394 86.212765
43 91 0.082955 0.164661 0.255308 0.363961 0.562125 0.984800 1.468900 1.798463 2.043635 2.494280 3.043888 86.737024
44 45 0.000000 0.000000 0.000000 0.000000 0.000000 0.000000 0.000000 0.000000 0.000000 0.000000 0.000000 0.000000
44 46 0.149514 2.013288 14.401185 69.379408 10.238927 1.148041 0.594761 0.434985 0.118322 0.037053 0.023523 1.460994
44 47 7.051288 54.777660 19.522034 8.082802 2.558450 2.324596 1.758836 0.956090 0.368967 0.195710 0.104943 2.298626
44 48 1.056792 23.708101 40.639461 21.980757 3.152727 1.292523 1.165477 1.203620 1.124402 1.109754 0.743161 2.823228
44 49 0.636554 2.695312 1.191782 2.647460 9.679596 40.744384 26.635773 6.802158 1.418833 0.832389 0.557373 6.158386
44 50 0.052190 0.093545 0.195729 0.486164 1.002382 4.777076 32.516517 31.493957 12.814641 4.589755 2.654752 9.323290
44 51 0.041087 0.099524 0.168369 0.289457 0.703205 4.114480 21.956452 18.711416 10.841303 7.759422 9.119921 26.195366
44 52 0.102764 0.235463 0.490514 1.087981 1.883896 3.704802 10.846902 12.836144 17.831833 13.510674 10.285807 27.183221
44 53 0.070875 0.172835 0.253577 0.380495 0.700999 1.332282 2.980250 2.971224 5.609417 9.705484 19.090325 56.732237
44 54 0.051164 0.081190 0.116714 0.242436 0.453507 0.869212 2.095283 2.184935 3.276761 4.333620 8.086074 78.209104
44 55 0.023834 0.043000 0.064603 0.121286 0.227923 0.526302 1.527591 1.609055 2.125347 2.529979 4.394048 86.807028
44 56 0.055029 0.094343 0.140425 0.247309 0.448299 0.785479 1.236161 1.845244 2.719952 3.884587 5.074123 83.469057
44 57 0.059414 0.115546 0.186550 0.322580 0.588935 1.070334 1.680956 2.304405 2.965044 3.709217 4.388913 82.608103
44 58 0.011140 0.019296 0.030994 0.062687 0.136014 0.262336 0.421202 0.639735 0.995939 1.575605 2.295422 93.549627
44 59 0.006195 0.012330 0.020478 0.038382 0.078275 0.157422 0.271461 0.430313 0.682555 1.111340 1.687733 95.503519
44 60 0.006418 0.012407 0.020390 0.038767 0.081773 0.169874 0.297644 0.472060 0.743107 1.199801 1.793455 95.164305
44 61 0.009350 0.017071 0.027416 0.053906 0.121265 0.259093 0.449431 0.700497 1.096493 1.766281 2.609195 92.889997
44 62 0.044841 0.113799 0.206606 0.326814 0.558215 1.054236 1.746241 2.371878 2.934835 3.600918 4.197483 82.844131
44 63 0.018252 0.036220 0.060653 0.108663 0.217041 0.446906 0.770826 1.124513 1.551222 2.215150 3.024725 90.425827
44 64 0.019720 0.038309 0.063243 0.115835 0.234948 0.457635 0.755327 1.106100 1.570354 2.248634 3.004113 90.385779
44 65 0.014191 0.027567 0.047300 0.091221 0.193258 0.401747 0.693152 1.046309 1.541559 2.340412 3.344080 90.259199
44 66 0.028844 0.055095 0.090665 0.171783 0.374667 0.782489 1.314568 1.910322 2.738606 3.995469 5.370116 83.167377
44 67 0.195983 0.365745 0.569954 0.963140 1.758722 3.120493 4.570613 5.579013 6.358241 7.304802 8.005896 61.207396
44 68 0.062059 0.187406 0.365034 0.518338 0.839045 1.615898 2.529158 3.010917 3.281228 3.800825 4.364990 79.425106
44 69 0.072385 0.119892 0.186953 0.339113 0.708410 1.326554 1.944341 2.520400 3.234686 4.219703 5.097486 80.230080
44 70 0.236929 0.413474 0.578793 0.875866 1.534634 2.522391 3.300886 3.825710 4.418979 5.175934 5.742811 71.373593
44 71 0.173855 0.286263 0.420825 0.720860 1.439755 2.567499 3.533789 4.296948 5.212852 6.265045 6.823321 68.258989
44 72 0.291880 0.697424 1.050847 1.344342 2.123419 3.843443 5.379133 5.737462 5.788812 6.357203 6.805301 60.580734
44 73 0.433006 1.232422 2.208818 2.781666 3.599702 5.272894 6.602175 6.619156 6.311157 6.368556 6.395945 52.174504
44 74 1.190102 1.627924 1.711790 2.132752 3.245739 4.834660 5.766223 5.945048 6.047455 6.457344 6.643115 54.397848
44 75 0.434049 0.896153 1.284595 1.763495 2.887389 4.667295 6.008028 6.593501 7.177763 7.823346 7.769071 52.695314
44 76 0.644579 1.336448 1.742898 2.197250 3.635980 6.301461 7.981092 7.745251 7.268545 7.272613 6.878678 46.995204
44 77 0.868347 2.685091 4.184874 4.231275 4.753993 6.538737 7.532267 6.752132 6.008678 5.930033 5.862955 44.651620
44 78 0.721315 1.852142 2.430676 2.410234 3.098318 5.029551 6.629549 6.662295 6.398262 6.717807 6.869410 51.180439
44 79 0.441306 0.684867 0.779555 1.108998 2.267159 4.519010 6.290965 6.873857 7.381047 8.200136 8.114477 53.338625
44 80 0.534067 1.662592 2.596761 2.760565 3.627306 5.974856 7.691005 7.236484 6.568212 6.613584 6.495538 48.239030
44 81 0.836210 2.288556 3.149050 2.976358 3.369048 4.992501 6.265216 6.060173 5.683664 5.982847 6.308054 52.088320
44 82 0.285362 0.729503 1.071357 1.230747 1.804472 3.273333 4.766180 5.275855 5.516483 6.271012 6.948165 62.827533
44 83 0.210419 0.448395 0.673163 0.933636 1.531192 2.814275 4.228842 5.099338 5.757310 6.668306 7.261477 64.373649
44 84 0.331437 0.900571 1.348166 1.466796 1.915034 3.204251 4.483913 4.837816 4.950722 5.560720 6.244267 64.756311
44 85 0.106544 0.368037 0.829891 1.166012 1.470901 2.241148 3.257959 3.877376 4.156648 4.659313 5.432185 72.433991
44 86 0.032581 0.065083 0.105489 0.175022 0.357810 0.782957 1.396837 2.049335 2.752786 3.716829 4.686677 83.878599
44 87 0.069296 0.160287 0.273951 0.407240 0.643318 1.039531 1.476046 1.930164 2.543320 3.388730 4.304617 83.763497
44 88 0.031205 0.063302 0.103032 0.166013 0.309493 0.581205 0.905252 1.259822 1.739823 2.434921 3.191530 89.214399
44 89 0.036271 0.056752 0.081128 0.143251 0.301579 0.573964 0.860024 1.173374 1.618437 2.251209 2.865864 90.038145
44 90 0.065439 0.174185 0.311008 0.417332 0.581435 0.935070 1.347915 1.644436 1.904026 2.342862 2.900406 87.375885
44 91 0.078190 0.187978 0.322868 0.431800 0.591812 0.961184 1.404892 1.713179 1.933691 2.321324 2.823256 87.229826
45 46 0.000000 0.000000 0.000000 0.000000 0.000000 0.000000 0.000000 0.000000 0.000000 0.000000 0.000000 0.000000
45 47 0.178759 2.474219 14.216524 65.879698 12.015142 1.343456 0.532548 0.334962 0.101325 0.032018 0.015297 2.876051
45 48 8.078731 49.096101 17.135785 9.158923 3.957843 4.197282 3.054800 1.390183 0.368393 0.127250 0.044897 3.389811
45 49 2.279079 27.060303 31.567341 20.812521 5.319103 2.614114 2.006497 1.849939 1.666617 1.405276 0.703857 2.715352
45 50 1.620884 4.051998 1.545697 4.370482 13.982030 34.538715 20.019776 6.975577 2.314269 1.506090 0.960766 8.113712
45 51 0.497102 0.741125 1.158262 2.802184 5.417935 11.550111 29.735497 18.809401 8.603074 4.278990 3.234837 13.171482
45 52 0.851409 1.430907 1.506392 2.266235 4.607352 12.148007 26.526383 13.918197 7.443239 5.358006 5.625702 18.318174
45 53 0.492798 0.487977 0.634062 1.635937 3.364136 5.147028 11.086603 12.669585 18.089415 12.719501 8.424366 25.248591
45 54 0.238231 0.335134 0.445684 0.887701 1.723063 2.546307 4.748689 4.749984 9.172235 13.289116 19.059423 42.804432
45 55 0.080339 0.120445 0.169728 0.365127 0.681926 1.135976 2.427662 2.465716 3.806983 4.933431 8.580290 75.232380
45 56 0.175833 0.213039 0.300297 0.715953 1.447599 2.360630 4.839087 4.444412 5.485752 5.621691 7.868436 66.527269
45 57 0.188635 0.265970 0.371338 0.708812 1.329344 1.948325 2.416417 3.064989 4.082047 5.207252 6.068611 74.348263
45 58 0.032017 0.042801 0.064451 0.141792 0.310022 0.548187 0.834909 1.290805 2.048798 3.066202 4.054356 87.565658
45 59 0.014759 0.024281 0.038794 0.080790 0.178413 0.342284 0.555098 0.867947 1.379897 2.143321 3.006474 91.367937
45 60 0.016418 0.026357 0.041859 0.089043 0.202041 0.388128 0.615635 0.930724 1.431043 2.170063 2.994060 91.094633
45 61 0.031996 0.045739 0.071719 0.162609 0.379980 0.685335 1.012879 1.484418 2.270065 3.332922 4.319120 86.203215
45 62 0.142900 0.231492 0.317474 0.556651 1.151863 2.052697 2.808753 3.347633 4.008743 4.781300 5.191343 75.409151
45 63 0.045392 0.067364 0.100748 0.206220 0.459301 0.836984 1.210131 1.633163 2.284377 3.229774 4.161803 85.764742
45 64 0.040149 0.059949 0.095110 0.207169 0.460887 0.806695 1.185500 1.700289 2.470846 3.414084 4.230685 85.328636
45 65 0.033586 0.049940 0.078043 0.166709 0.369403 0.670834 1.019023 1.509839 2.303388 3.395844 4.493119 85.910273
45 66 0.065783 0.094835 0.147305 0.317118 0.704915 1.251093 1.848707 2.642936 3.834022 5.263958 6.422325 77.407002
45 67 0.548608 0.634073 0.832978 1.636248 3.069014 4.350053 5.173825 5.982071 6.917223 7.618709 7.767221 55.469976
45 68 0.486003 0.824503 0.972779 1.378463 2.607723 4.704004 6.102151 6.324644 6.660788 7.517581 7.884820 54.536541
45 69 0.189981 0.177373 0.259306 0.619584 1.288781 1.786845 2.163915 2.889795 3.903510 4.760381 5.224849 76.735682
45 70 0.558920 0.505137 0.646052 1.352989 2.498278 3.153879 3.487283 4.168299 4.947018 5.382225 5.489263 67.810659
45 71 0.461202 0.435226 0.608409 1.282840 2.351673 3.063383 3.549956 4.479556 5.634539 6.356268 6.549252 65.227698
45 72 0.698154 0.833198 0.944845 1.563205 3.053069 4.699409 5.276411 5.454279 6.043273 6.879782 7.056497 57.497879
45 73 0.717972 0.981517 1.226019 2.028589 3.880992 6.077311 7.059567 7.225933 7.447169 7.597338 7.051858 48.705734
45 74 1.632091 1.024362 1.175074 2.523579 4.322513 4.837748 4.899476 5.517679 6.093864 6.445661 6.611848 54.916107
45 75 1.007483 0.956852 1.153557 2.021601 3.251341 4.085938 4.700100 5.763605 6.986203 7.664791 7.611080 54.797448
45 76 0.794697 0.784927 0.967571 1.861669 3.529491 5.009099 5.879799 6.872491 7.970252 8.681057 8.421303 49.227646
45 77 0.817435 1.111726 1.332218 2.125183 4.074653 6.546247 7.713587 7.821099 7.886108 7.989985 7.365524 45.216237
45 78 1.057101 1.072245 1.155661 1.882538 3.326261 4.641620 5.189779 5.656060 6.300964 6.960523 7.154010 55.603234
45 79 0.641713 0.418411 0.549130 1.340680 2.533030 3.119144 3.540959 4.579276 5.866135 7.034193 7.922922 62.454409
45 80 0.418094 0.570634 0.724783 1.230069 2.466845 4.244444 5.584596 6.556735 7.645931 8.631455 8.506521 53.419895
45 81 0.656623 0.715562 0.834527 1.446660 2.776882 4.335556 5.225912 5.710832 6.231618 6.983560 7.338663 57.743604
45 82 0.393318 0.425666 0.510283 0.878731 1.632088 2.532215 3.206650 3.882447 4.774522 5.919866 6.830983 69.013232
45 83 0.262837 0.266073 0.355380 0.698593 1.287143 1.865817 2.387992 3.164094 4.204903 5.397354 6.495038 73.614773
45 84 0.286071 0.337161 0.388496 0.640269 1.258026 2.131632 2.781416 3.315713 4.067316 5.170685 6.059460 73.563753
45 85 0.169155 0.252832 0.320808 0.474511 0.837314 1.465203 2.109933 2.680753 3.321727 4.226599 5.070086 79.071076
45 86 0.059828 0.064008 0.088547 0.184115 0.380139 0.615207 0.846429 1.183603 1.677409 2.366566 3.188041 89.346105
45 87 0.086087 0.096037 0.125316 0.234010 0.444164 0.682369 0.919727 1.288720 1.822845 2.443280 3.045076 88.812370
45 88 0.045586 0.053413 0.072249 0.138518 0.269622 0.420063 0.562943 0.784642 1.133503 1.606360 2.138147 92.774956
45 89 0.057964 0.047412 0.064966 0.150558 0.305049 0.441030 0.575625 0.833096 1.214782 1.666843 2.135033 92.507645
45 90 0.084018 0.122187 0.155204 0.239421 0.438563 0.742625 0.998386 1.230566 1.553255 2.033197 2.485766 89.916811
45 91 0.127137 0.166433 0.194124 0.286802 0.504932 0.851632 1.140198 1.360757 1.619483 2.036220 2.449862 89.262423
46 47 0.000000 0.000000 0.000000 0.000000 0.000000 0.000000 0.000000 0.000000 0.000000 0.000000 0.000000 0.000000
46 48 0.249075 3.525959 15.215829 59.652131 14.002392 1.586034 0.479385 0.250240 0.084591 0.027416 0.009848 4.917099
46 49 7.450182 40.162517 16.041441 12.127682 6.193966 5.997083 4.637350 2.300295 0.486223 0.094428 0.021055 4.487775
46 50 2.225396 20.463278 23.067555 21.822595 8.704607 4.885941 3.626572 3.620635 3.319305 2.443602 1.050902 4.769613
46 51 2.937446 6.879024 2.595407 5.554426 10.548287 23.717563 17.481155 8.951061 3.987643 2.867247 1.930479 12.550263
46 52 2.289746 3.424670 3.174850 4.062907 5.155793 10.764256 26.282207 15.247196 6.725244 3.662721 3.205024 16.005385
46 53 1.185472 1.571255 1.575435 2.502436 4.627055 11.319139 24.117446 12.910813 6.938734 4.887660 5.258503 23.106051
46 54 1.447832 0.891373 0.918406 2.156972 3.799933 5.018729 10.164335 11.484800 16.348051 11.739518 8.030381 27.999670
46 55 0.300268 0.683092 0.844788 1.112333 1.769550 2.639631 4.487462 3.796893 6.326418 9.489751 16.016926 52.532889
46 56 0.354701 0.439466 0.570238 1.185540 2.022772 2.874111 5.050988 4.227407 5.197116 5.800886 9.147103 63.129671
46 57 0.624114 0.778458 0.845177 1.367542 2.159144 3.268803 6.310474 5.379927 6.115472 5.983539 8.082768 59.084581
46 58 0.084859 0.112864 0.161462 0.336173 0.715800 1.221486 1.733046 2.434165 3.483621 4.715406 5.699342 79.301779
46 59 0.046613 0.077926 0.123013 0.242290 0.508044 0.947656 1.477100 2.133192 3.039455 4.191562 5.277531 81.935616
46 60 0.060118 0.097981 0.151709 0.302125 0.628751 1.111216 1.633234 2.242089 3.069079 4.080938 4.948882 81.673878
46 61 0.161205 0.220604 0.319277 0.659768 1.364073 2.169262 2.771475 3.341836 4.101554 4.994416 5.627816 74.268715
46 62 0.689558 1.225723 1.428803 1.794159 2.552627 3.562956 4.150190 4.316241 4.676490 5.293376 5.725829 64.584049
46 63 0.229796 0.335207 0.435251 0.731487 1.341524 2.150990 2.785463 3.247092 3.808499 4.595829 5.229653 75.109209
46 64 0.244210 0.311999 0.411308 0.763220 1.398416 2.063967 2.588225 3.130524 3.812733 4.548503 5.089529 75.637369
46 65 0.169151 0.230234 0.317939 0.593689 1.135065 1.809001 2.444494 3.102828 3.865727 4.694402 5.330096 76.307371
46 66 0.304625 0.396730 0.543463 1.041227 2.000172 3.008739 3.715298 4.337557 5.107657 5.879363 6.302463 67.362704
46 67 1.925679 2.059391 2.098278 3.029519 4.351019 5.285193 5.542142 5.627097 5.881920 6.215291 6.334449 51.650020
46 68 1.698952 2.871476 2.823795 2.911381 3.850278 5.567041 6.400195 6.071205 5.934520 6.300720 6.453235 49.117201
46 69 1.612718 1.456782 1.761547 3.358685 5.333270 6.079244 6.119097 6.354486 6.730118 7.000093 6.983002 47.210956
46 70 1.709222 1.288981 1.248521 2.010444 3.110728 3.643560 3.733915 4.079538 4.498042 4.666473 4.579206 65.431372
46 71 1.377757 1.123214 1.328974 2.473667 3.844491 4.245378 4.165245 4.453515 4.897383 5.199381 5.270069 61.620921
46 72 2.117857 2.460783 2.272940 2.721170 3.982820 5.332444 5.573653 5.270289 5.191078 5.460714 5.521603 54.094650
46 73 1.910141 2.716953 2.756873 3.237115 4.647905 6.298493 6.601476 6.154619 6.100181 6.253294 5.917246 47.405705
46 74 2.690027 1.539958 1.529252 2.804794 4.528113 5.232257 5.342074 5.762888 6.052101 6.133291 5.984287 52.400958
46 75 1.497354 1.483588 1.736705 2.868591 4.380915 5.147294 5.295643 5.705594 6.284148 6.626829 6.535911 52.437431
46 76 1.464178 1.553532 1.806465 2.925369 4.701203 6.067043 6.470599 6.592009 6.659124 6.757578 6.595857 48.407041
46 77 1.188238 1.708841 1.817715 2.408656 4.095895 6.313943 7.263565 7.225922 7.325297 7.505283 6.969592 46.177053
46 78 1.135674 1.178701 1.186904 1.813398 3.237631 4.643072 5.107679 5.377643 6.101656 7.047776 7.300017 55.869850
46 79 0.834242 0.609495 0.745568 1.612213 2.883371 3.565386 3.993951 4.941232 6.049761 6.885668 7.311323 60.567791
46 80 0.510473 0.818320 1.042186 1.550469 2.751001 4.470862 5.633322 6.200332 6.891945 7.716888 7.809607 54.604593
46 81 0.500307 0.623000 0.700669 1.093162 2.100237 3.556906 4.531699 5.118505 5.934576 7.100520 7.706339 61.034081
46 82 0.315539 0.409750 0.478669 0.737765 1.322359 2.112940 2.720472 3.295577 4.146973 5.331850 6.325511 72.802599
46 83 0.195783 0.242285 0.349691 0.668049 1.174182 1.676440 2.122819 2.754869 3.609958 4.584556 5.504678 77.116688
46 84 0.223730 0.316462 0.353849 0.507738 0.940287 1.644201 2.203504 2.646302 3.313057 4.332333 5.221361 78.297176
46 85 0.096546 0.175856 0.241985 0.345856 0.593098 1.047117 1.508871 1.916218 2.463923 3.322963 4.221039 84.066524
46 86 0.040511 0.053961 0.078784 0.151824 0.303192 0.510454 0.719901 0.989642 1.369517 1.909004 2.533784 91.339424
46 87 0.074961 0.102661 0.137027 0.230809 0.406629 0.612348 0.793105 1.035099 1.392923 1.842900 2.303574 91.067966
46 88 0.037644 0.052138 0.074265 0.134004 0.247688 0.381554 0.499548 0.661252 0.911119 1.256013 1.646391 94.098387
46 89 0.048674 0.052070 0.068723 0.134277 0.256422 0.377460 0.477656 0.641155 0.899136 1.239358 1.600618 94.204457
46 90 0.073341 0.125301 0.160906 0.217040 0.349341 0.577904 0.779249 0.932729 1.142704 1.499440 1.881998 92.260048
46 91 0.090127 0.147924 0.183442 0.240516 0.378153 0.638838 0.867745 1.018632 1.212585 1.584799 2.007855 91.629381
47 48 0.000000 0.000000 0.000000 0.000000 0.000000 0.000000 0.000000 0.000000 0.000000 0.000000 0.000000 0.000000
47 49 0.379679 5.184278 15.601143 52.510679 16.114717 2.036019 0.467684 0.184378 0.060592 0.020316 0.006412 7.434105
47 50 6.745114 28.265288 11.340507 11.615444 9.065720 10.610652 9.276864 4.813712 0.866018 0.113016 0.017883 7.269785
47 51 1.528064 13.565002 15.243324 17.561270 10.090393 7.639109 6.270345 6.397109 6.109208 4.810727 2.136375 8.649076
47 52 1.420956 4.720586 2.198608 4.680733 8.712663 22.950999 19.499844 10.633222 4.787402 3.726762 2.777619 13.890605
47 53 0.868165 1.511707 1.558831 2.047505 3.182031 8.576978 24.768133 16.812333 9.208721 5.514733 4.846035 21.104828
47 54 0.464987 0.858128 0.991082 1.519190 3.153399 9.286888 22.043418 12.447407 7.121892 5.510209 6.374084 30.229320
47 55 0.176965 0.273737 0.449178 1.007229 1.607052 2.452523 6.392468 8.370748 14.060744 12.194182 10.182043 42.833132
47 56 0.243204 0.631825 0.862043 0.999771 1.305668 1.931321 3.593779 3.325260 6.118945 9.699120 16.955958 54.333107
47 57 0.213320 0.416915 0.593415 0.921225 1.230065 1.864269 3.916175 3.589332 4.544925 5.121020 8.262606 69.326733
47 58 0.064983 0.098216 0.123709 0.225174 0.457544 0.986108 2.436024 2.323287 2.975770 3.430533 5.426444 81.452211
47 59 0.036691 0.072102 0.106762 0.171715 0.317089 0.609323 1.002286 1.513044 2.350104 3.670692 5.134567 85.015625
47 60 0.042828 0.082378 0.127379 0.219354 0.436659 0.876586 1.446890 2.074701 2.919025 4.117767 5.292257 82.364176
47 61 0.119293 0.207843 0.300443 0.525344 1.055260 1.934064 2.735769 3.284290 3.922422 4.907895 5.786024 75.221352
47 62 0.342850 0.967054 1.601558 1.933311 2.306086 3.216693 4.053522 4.315853 4.560476 5.196953 5.941320 65.564323
47 63 0.182266 0.355116 0.481407 0.659817 1.066116 1.891086 2.758065 3.267230 3.688359 4.437352 5.187541 76.025648
47 64 0.192445 0.361721 0.490006 0.712006 1.168280 1.887078 2.527781 2.977636 3.560128 4.386720 5.098969 76.637228
47 65 0.127546 0.244767 0.345802 0.517167 0.910809 1.639626 2.385200 2.909520 3.484650 4.341333 5.113522 77.980061
47 66 0.251811 0.457416 0.608698 0.901085 1.577688 2.696108 3.634233 4.132272 4.705974 5.568284 6.162573 69.303858
47 67 1.029883 1.795224 2.128512 2.574601 3.442413 4.790145 5.538185 5.455470 5.453550 5.821333 6.069472 55.901211
47 68 0.712942 1.999869 2.971337 3.041300 3.272961 4.665106 5.980580 5.914192 5.507340 5.667968 6.000049 54.266356
47 69 1.114475 1.714649 1.901022 2.534752 3.996887 5.859712 6.581132 6.250856 6.143988 6.464924 6.505530 50.932073
47 70 2.620747 3.874762 3.433794 3.520869 4.733521 6.491126 7.003514 6.497683 6.389711 6.641017 6.506650 42.286607
47 71 0.894876 1.297511 1.444815 1.963553 3.211720 4.605325 4.850675 4.536368 4.577694 4.910059 4.954768 62.752640
47 72 1.069799 2.388130 2.772222 2.634462 3.320551 5.105492 6.083039 5.568628 5.104952 5.279213 5.381703 55.291812
47 73 1.120583 2.707165 3.762538 3.941411 4.470113 5.833239 6.452790 5.927235 5.432041 5.397992 5.384701 49.570194
47 74 2.218039 2.568076 2.149974 2.501341 3.866205 5.662663 6.288476 6.038197 5.867019 5.977760 5.804488 51.057760
47 75 0.699320 1.303005 1.662327 2.268033 3.814864 5.856437 6.592233 6.375887 6.511454 6.828721 6.604375 51.483344
47 76 0.924046 1.733877 2.135819 2.690433 4.148697 6.368792 7.467189 7.053923 6.628885 6.663014 6.444530 47.740790
47 77 0.852410 2.244426 3.228293 3.450932 4.267038 6.134893 7.279498 6.818655 6.250124 6.267632 6.217344 46.988754
47 78 0.664192 1.444770 1.678267 1.733085 2.625987 4.634383 6.006572 6.021072 6.121200 6.868842 7.201740 54.999889
47 79 0.507477 0.706216 0.742718 1.038097 2.077207 3.930677 5.185933 5.589922 6.230248 7.399320 7.834624 58.757562
47 80 0.371137 1.059634 1.645807 1.870694 2.595118 4.344657 5.784596 5.925949 5.979231 6.660126 7.178816 56.584233
47 81 0.449044 1.023836 1.332970 1.435398 2.025024 3.573805 4.947610 5.178935 5.217176 5.977552 6.770038 62.068612
47 82 0.196533 0.448580 0.626731 0.748681 1.145460 2.119145 3.103246 3.558276 3.989751 4.986178 6.075129 73.002290
47 83 0.160550 0.305017 0.428460 0.600473 1.000010 1.762971 2.470528 2.887443 3.349165 4.228459 5.182673 77.624248
47 84 0.209996 0.507102 0.674030 0.716362 0.980047 1.689791 2.350690 2.619525 2.954898 3.768728 4.720968 78.807861
47 85 0.070558 0.194275 0.355838 0.471618 0.646129 1.105036 1.688797 2.071785 2.319787 2.815738 3.520876 84.739561
47 86 0.035337 0.061749 0.090201 0.145573 0.282921 0.558897 0.876157 1.160876 1.478188 1.974894 2.531288 90.803921
47 87 0.078332 0.154359 0.221246 0.294976 0.431005 0.658679 0.876017 1.068905 1.325915 1.723939 2.196986 90.969641
47 88 0.045025 0.076713 0.104536 0.156135 0.272243 0.463295 0.633657 0.783157 0.993188 1.330056 1.706608 93.435383
47 89 0.051608 0.076332 0.097434 0.150085 0.275278 0.475253 0.641602 0.781594 0.978204 1.302887 1.653258 93.516466
47 90 0.072057 0.171644 0.262166 0.308374 0.387349 0.590428 0.805181 0.929364 1.046748 1.317781 1.695053 92.413853
47 91 0.075252 0.163404 0.240779 0.285599 0.363600 0.585385 0.832111 0.969640 1.069716 1.339400 1.731281 92.343832
48 49 0.000000 0.000000 0.000000 0.000000 0.000000 0.000000 0.000000 0.000000 0.000000 0.000000 0.000000 0.000000
48 50 0.489811 6.923501 15.478369 44.792550 16.740163 2.291435 0.451488 0.153595 0.053878 0.019365 0.005210 12.600637
48 51 5.623564 20.265276 7.957910 9.341675 9.021462 13.014883 14.451339 8.107890 1.217272 0.111496 0.012351 10.874881
48 52 1.357488 12.510357 13.681729 15.888640 9.861793 8.325069 7.156309 7.243955 6.942832 5.450145 2.295060 9.286623
48 53 0.708609 2.436936 1.131050 2.870779 7.314744 20.640030 17.669266 10.239460 4.894296 4.271049 3.743322 24.080458
48 54 0.416260 0.757115 0.875225 1.445216 2.717901 7.992866 22.839435 15.472101 8.661140 5.366225 4.924387 28.532130
48 55 0.095175 0.208601 0.269810 0.426394 1.039961 4.576709 15.733706 10.798919 7.371238 6.588406 8.331943 44.559136
48 56 0.185153 0.262582 0.416921 0.982455 1.638809 2.534639 6.658959 9.009954 15.006814 12.218002 9.673230 41.412484
48 57 0.131067 0.358287 0.567037 0.748271 0.996634 1.601073 3.481486 3.429771 5.731719 8.303109 14.522241 60.129304
48 58 0.028952 0.047205 0.067369 0.132173 0.235818 0.431319 0.994880 1.018606 1.535070 2.114048 4.128327 89.266233
48 59 0.025597 0.045299 0.065996 0.121392 0.233142 0.527353 1.460547 1.530741 2.143320 2.726645 4.855535 86.264437
48 60 0.024135 0.044628 0.067759 0.116296 0.223363 0.456750 0.792331 1.220881 1.860409 2.940898 4.320021 87.932527
48 61 0.059677 0.098456 0.145065 0.269994 0.578501 1.181272 1.898859 2.615896 3.537875 4.947635 6.387313 78.279454
48 62 0.153087 0.373604 0.651845 0.991110 1.607905 2.936468 4.515831 5.325675 5.555150 6.034283 6.519401 65.335644
48 63 0.081010 0.152532 0.237128 0.387064 0.685877 1.277155 1.987575 2.586930 3.217700 4.249668 5.454679 79.682684
48 64 0.086100 0.156717 0.239106 0.402743 0.744296 1.335793 1.976888 2.539518 3.222654 4.256748 5.345906 79.693531
48 65 0.055581 0.100282 0.153554 0.262743 0.501280 0.971090 1.547209 2.112679 2.820478 3.917125 5.141112 82.416868
48 66 0.125799 0.218927 0.316852 0.526621 1.004550 1.874247 2.770376 3.417580 4.142872 5.318373 6.458692 73.825113
48 67 0.518997 0.940414 1.326826 1.904890 2.847890 4.436410 5.777810 6.100594 6.007282 6.277091 6.549363 57.312433
48 68 0.364756 0.931309 1.472790 1.774141 2.307100 3.918888 5.751579 6.133314 5.740167 5.921011 6.318101 59.366844
48 69 0.511610 0.793530 1.057006 1.631860 2.715718 4.212347 5.233722 5.584692 5.958131 6.721998 7.243901 58.335483
48 70 1.376746 2.170268 2.400851 3.011831 4.412886 6.210584 6.835670 6.345734 6.106194 6.467487 6.705650 47.956097
48 71 1.092656 1.633142 2.024847 2.890177 4.346444 6.121190 7.132204 7.306761 7.519628 7.985034 8.086567 43.861350
48 72 0.516895 1.055995 1.391578 1.614657 2.311269 3.906388 5.194115 5.290608 5.077422 5.471366 5.905564 62.264147
48 73 0.543791 1.227038 1.964012 2.568201 3.396275 4.941886 6.208879 6.375355 6.137938 6.154054 6.093171 54.389401
48 74 1.341165 1.574941 1.600803 2.153666 3.397865 4.811584 5.377524 5.349269 5.312048 5.674018 5.989024 57.418092
48 75 0.452763 0.812765 1.097771 1.576443 2.648531 4.187778 5.156325 5.533529 6.063131 6.854800 7.185780 58.430385
48 76 0.434259 0.796802 1.069067 1.471267 2.476790 4.388517 5.947441 6.388593 6.558876 7.217521 7.646524 55.604344
48 77 0.467558 1.298171 2.126033 2.470000 3.095427 4.688002 6.178082 6.472529 6.350375 6.645747 6.917663 53.290413
48 78 0.478946 1.122579 1.551995 1.664396 2.168843 3.565343 4.911243 5.235729 5.241458 5.844971 6.558345 61.656155
48 79 0.338386 0.482603 0.545406 0.763291 1.418937 2.686548 3.766142 4.266338 4.795683 5.925886 6.916359 68.094424
48 80 0.216480 0.607557 1.045285 1.285833 1.746956 2.964564 4.267584 4.780514 5.014989 5.765803 6.642408 65.662024
48 81 0.354319 0.887582 1.337177 1.456367 1.748765 2.773549 3.896723 4.261026 4.302396 4.881771 5.760785 68.339538
48 82 0.177744 0.425458 0.643991 0.771324 1.058950 1.825688 2.684158 3.096888 3.313243 3.944570 4.808852 77.249132
48 83 0.145330 0.286671 0.415599 0.555625 0.835467 1.423596 2.046847 2.456868 2.824140 3.484617 4.243389 81.281845
48 84 0.168217 0.424257 0.616563 0.676247 0.872987 1.478155 2.122413 2.384591 2.534248 3.032088 3.722592 81.967640
48 85 0.070369 0.216481 0.448179 0.603212 0.732503 1.096065 1.591481 1.934575 2.131062 2.498342 3.087791 85.589941
48 86 0.032002 0.059411 0.090085 0.142474 0.271110 0.552666 0.910818 1.222576 1.502048 1.918390 2.378038 90.920382
48 87 0.061636 0.134606 0.214501 0.297728 0.436846 0.669423 0.888121 1.062165 1.287908 1.653643 2.100041 91.193382
48 88 0.036077 0.066353 0.096450 0.141949 0.243084 0.435891 0.640710 0.818977 1.026355 1.356160 1.737676 93.400322
48 89 0.062403 0.090729 0.108493 0.156739 0.282414 0.507015 0.709715 0.870327 1.080405 1.431196 1.798616 92.901947
48 90 0.062963 0.157581 0.268989 0.331023 0.400650 0.606152 0.863221 1.029752 1.129016 1.355273 1.704827 92.090555
48 91 0.073235 0.172975 0.290447 0.352336 0.412938 0.621828 0.891499 1.064337 1.156251 1.379261 1.733295 91.851597
49 50 0.000000 0.000000 0.000000 0.000000 0.000000 0.000000 0.000000 0.000000 0.000000 0.000000 0.000000 0.000000
49 51 0.459507 7.932492 17.235467 43.874231 15.966185 2.067640 0.366420 0.106091 0.036612 0.014360 0.003702 11.937295
49 52 7.743753 24.360129 8.311754 9.704453 9.289326 11.730642 12.289720 6.570246 0.911673 0.078720 0.008020 9.001564
49 53 1.713882 14.080229 14.505398 16.897882 10.153135 7.876435 6.171457 6.119198 5.937391 4.863749 2.126666 9.554580
49 54 0.860124 2.694950 1.246564 3.531159 8.538119 21.259572 16.623442 9.708846 4.873536 4.159996 3.450364 23.053326
49 55 0.262809 0.499624 0.626564 1.104822 2.296185 7.539803 22.786409 15.373512 8.525395 5.241905 4.668531 31.074440
49 56 0.278092 0.537949 0.690391 1.168898 2.640459 8.980731 23.684469 13.212464 7.023677 4.906775 5.074437 31.801657
49 57 0.454699 0.744509 1.139303 2.146756 3.012467 4.040301 8.991573 10.395021 14.639954 10.054965 7.140743 37.239707
49 58 0.094866 0.208316 0.319483 0.492796 0.753327 1.218083 2.608628 2.667218 4.756953 7.154396 12.398253 67.327681
49 59 0.073550 0.129564 0.187018 0.343381 0.603489 1.114136 2.627507 2.659061 3.838218 4.585501 6.993262 76.845312
49 60 0.102584 0.158714 0.214731 0.398043 0.778960 1.564864 3.802208 3.628325 4.539893 4.775977 6.642413 73.393288
49 61 0.260763 0.369548 0.543096 1.039657 1.876223 2.724380 3.448209 4.217872 5.132711 6.063015 6.701307 67.623216
49 62 0.688066 1.361009 1.932825 2.579731 3.391670 4.507883 5.353311 5.663389 5.947097 6.323465 6.537231 55.714323
49 63 0.286728 0.473696 0.681284 1.097328 1.768728 2.634637 3.419517 4.055141 4.753490 5.617596 6.358281 68.853573
49 64 0.313188 0.475019 0.661330 1.072669 1.701719 2.451398 3.179080 3.933692 4.828647 5.753287 6.468836 69.161139
49 65 0.190416 0.303416 0.443691 0.752233 1.278220 2.006227 2.774801 3.535702 4.398431 5.374403 6.210331 72.732126
49 66 0.380111 0.578320 0.804642 1.335852 2.184795 3.161205 4.010004 4.760403 5.600714 6.383295 6.795081 64.005574
49 67 1.400593 1.997059 2.444819 3.379930 4.392493 5.274824 5.784904 5.928122 5.980626 6.001919 5.900335 51.514375
49 68 0.912038 1.845884 2.490923 2.933103 3.551499 4.778361 5.769516 5.840328 5.642345 5.715274 5.805224 54.715507
49 69 1.151749 1.422490 1.809910 2.913047 4.155915 4.890201 5.269933 5.557877 5.804526 5.953003 5.965332 55.106019
49 70 2.620201 3.037508 3.175968 4.104997 4.991814 5.505733 5.762979 5.921911 6.041497 5.989559 5.771490 47.076347
49 71 2.244207 2.468941 2.813631 4.130496 5.338297 5.867586 6.126709 6.401149 6.623174 6.668700 6.552416 44.764693
49 72 2.042449 3.163731 3.477143 3.982457 4.807849 6.240375 7.355290 7.532815 7.378254 7.388523 7.291423 39.339691
49 73 0.663383 1.219930 1.779483 2.459834 3.333965 4.401471 5.174102 5.547490 5.764949 5.887914 5.803885 57.963593
49 74 1.456574 1.383841 1.480713 2.252479 3.293655 4.076693 4.559215 5.056220 5.401394 5.608612 5.687780 59.742824
49 75 0.640067 0.941156 1.261722 1.871235 2.696843 3.535327 4.192203 4.812769 5.450124 6.000264 6.318528 62.279760
49 76 0.473191 0.733843 1.008068 1.531492 2.444055 3.661069 4.699717 5.500670 6.225618 6.969496 7.398892 59.353887
49 77 0.348252 0.712855 1.135310 1.637859 2.433527 3.756861 5.076207 5.914539 6.482320 7.067583 7.400921 58.033768
49 78 0.428513 0.756366 1.043987 1.409390 2.012176 2.942888 3.803342 4.397675 4.928675 5.670978 6.397731 66.208280
49 79 0.335555 0.411799 0.509784 0.812452 1.356469 2.053525 2.691198 3.349787 4.081968 5.008897 5.962816 73.425753
49 80 0.150610 0.327904 0.545441 0.788012 1.187774 1.958142 2.866133 3.612729 4.316721 5.318116 6.408270 72.520147
49 81 0.202527 0.388429 0.585655 0.832836 1.248038 1.985205 2.750841 3.294570 3.773788 4.560774 5.510189 74.867146
49 82 0.155447 0.297826 0.448957 0.619827 0.878332 1.342819 1.861960 2.302477 2.732175 3.366383 4.149682 81.844118
49 83 0.114109 0.193234 0.291439 0.445321 0.675803 1.031119 1.409641 1.766000 2.132909 2.655962 3.311023 85.973435
49 84 0.110826 0.222371 0.320678 0.419967 0.610146 0.998094 1.411432 1.700988 1.973512 2.453002 3.054511 86.724474
49 85 0.068677 0.159235 0.276904 0.382595 0.518812 0.796532 1.138054 1.425083 1.671298 2.045916 2.551497 88.965395
49 86 0.041639 0.067753 0.099740 0.161755 0.282448 0.477435 0.682507 0.882151 1.107374 1.435597 1.830183 92.931415
49 87 0.061031 0.107849 0.164125 0.242785 0.355474 0.510634 0.669365 0.842203 1.051780 1.324029 1.641682 93.029042
49 88 0.042200 0.069499 0.099229 0.151168 0.243201 0.372420 0.491419 0.616381 0.783115 1.021629 1.295602 94.814136
49 89 0.067740 0.085964 0.105794 0.163187 0.271356 0.409990 0.527745 0.661522 0.846226 1.099771 1.364524 94.396183
49 90 0.059523 0.121396 0.183109 0.234381 0.309294 0.463344 0.635238 0.770608 0.894715 1.103239 1.374566 93.850586
49 91 0.065121 0.126183 0.189900 0.248721 0.331555 0.506976 0.704136 0.851023 0.970109 1.189297 1.487519 93.329460
50 51 0.000000 0.000000 0.000000 0.000000 0.000000 0.000000 0.000000 0.000000 0.000000 0.000000 0.000000 0.000000
50 52 0.443308 8.239833 17.968858 43.186955 15.211584 1.883656 0.319288 0.090283 0.033858 0.013915 0.003315 12.605143
50 53 9.320260 25.430909 7.610769 8.837429 8.915614 11.324180 12.161696 6.606432 0.851878 0.064094 0.006030 8.870707
50 54 1.517368 14.797835 15.955214 16.860322 9.743825 7.164236 5.668591 6.000572 6.185760 4.985615 2.109062 9.011598
50 55 0.413307 1.519001 0.817176 2.574372 7.206386 20.952070 16.731691 10.135060 5.278261 4.818879 4.283518 25.270276
50 56 0.722887 1.036747 1.037289 1.912384 4.178178 11.780721 27.039333 13.873142 6.108401 3.494135 2.959160 25.857624
50 57 0.491322 0.788063 0.873092 1.480627 3.299694 10.073565 24.366348 12.580645 6.461686 4.552133 4.690955 30.341872
50 58 0.271520 0.293505 0.396405 0.889475 1.660785 2.729816 6.843640 8.376990 13.071411 10.955558 9.059926 45.450972
50 59 0.187831 0.354530 0.497811 0.908764 1.806039 3.142802 5.776643 4.668118 6.127858 6.966754 9.258535 60.304316
50 60 0.235556 0.336867 0.473168 0.957401 1.712387 2.659262 5.087160 4.332586 5.125023 5.065435 6.549571 67.465582
50 61 1.175914 1.000881 1.062648 2.047836 3.542222 4.868586 8.334108 6.594357 6.939879 6.016427 6.866601 51.550541
50 62 1.932073 2.346832 2.260180 2.940155 4.213051 5.330442 5.569147 5.514283 5.769637 6.059510 5.927002 52.137690
50 63 0.926032 1.034725 1.194808 1.915553 3.009534 3.986769 4.562589 4.981807 5.428085 5.915252 6.193701 60.851149
50 64 0.946275 0.949084 1.091784 1.920520 3.128044 3.955296 4.395227 4.949839 5.628652 6.133318 6.313742 60.588216
50 65 0.580864 0.640824 0.788350 1.418623 2.407679 3.279431 3.968511 4.748697 5.569665 6.204680 6.506615 63.886059
50 66 1.082700 1.119355 1.328070 2.319351 3.688891 4.558832 4.958321 5.380277 5.868224 6.218017 6.299063 57.178901
50 67 2.969795 2.855726 2.826156 3.963557 5.211381 5.817573 5.827957 5.735777 5.703988 5.641065 5.423572 48.023454
50 68 2.089012 2.752963 2.614053 3.023070 4.076154 5.297502 5.667048 5.405251 5.364847 5.573106 5.530972 52.606025
50 69 2.508948 1.993859 2.263678 3.786610 4.888637 4.843053 4.803136 5.147042 5.396434 5.344659 5.213864 53.810080
50 70 3.909254 2.882435 2.759833 4.216206 5.438255 5.376537 5.152742 5.331914 5.521189 5.409194 5.152233 48.850210
50 71 3.496966 2.616013 2.688277 4.270064 5.409070 5.355431 5.347476 5.808692 6.159527 6.133810 5.980060 46.734612
50 72 2.475632 2.598562 2.620013 3.725450 5.247454 6.355321 6.700006 6.721586 6.791365 6.950754 6.897208 42.916650
50 73 1.767071 2.185118 2.484696 3.648831 5.331187 6.870078 7.674741 7.958149 8.174628 8.227815 7.851622 37.826065
50 74 1.316140 0.873847 0.978772 1.873787 2.961856 3.422060 3.698794 4.362023 4.932992 5.237552 5.422223 64.919953
50 75 0.569500 0.579986 0.718226 1.314500 2.270013 2.981930 3.431729 4.148268 5.043229 5.720203 6.051407 67.171007
50 76 0.346874 0.405098 0.540076 1.025975 1.972593 3.003520 3.807401 4.688473 5.622199 6.441236 6.926038 65.220516
50 77 0.235543 0.334219 0.463481 0.839687 1.711697 2.955523 4.026905 4.981403 6.041494 7.047763 7.457218 63.905070
50 78 0.238677 0.280761 0.373217 0.709911 1.410777 2.251590 2.935016 3.680984 4.594248 5.534239 6.172337 71.818243
50 79 0.194383 0.172590 0.227013 0.487439 0.944887 1.343990 1.709197 2.352071 3.227526 4.164919 5.101971 80.074013
50 80 0.082692 0.129564 0.192458 0.339660 0.673899 1.210827 1.785187 2.444979 3.363909 4.525814 5.570595 79.680418
50 81 0.103878 0.132111 0.178560 0.328059 0.669665 1.191253 1.733295 2.348157 3.112067 4.033426 4.838834 81.330698
50 82 0.085469 0.105087 0.136287 0.242937 0.479458 0.817881 1.139908 1.505626 1.994978 2.629628 3.261702 87.601040
50 83 0.076264 0.093966 0.131111 0.231855 0.398735 0.605674 0.829211 1.134002 1.524371 2.000703 2.535019 90.439091
50 84 0.068480 0.089081 0.111899 0.187865 0.365401 0.631073 0.873709 1.126862 1.470213 1.941043 2.409529 90.724842
50 85 0.043743 0.068391 0.094517 0.150351 0.277662 0.494306 0.722615 0.955251 1.250391 1.657425 2.068722 92.216627
50 86 0.034623 0.041580 0.056861 0.106029 0.197047 0.307539 0.413641 0.560241 0.765052 1.043961 1.370380 95.103048
50 87 0.057051 0.065785 0.083307 0.143981 0.252513 0.366845 0.465369 0.607671 0.806160 1.031502 1.247829 94.871988
50 88 0.042952 0.051988 0.067202 0.111298 0.182682 0.257289 0.323918 0.423663 0.566081 0.745185 0.942339 96.285408
50 89 0.054817 0.047794 0.057944 0.107986 0.183870 0.246618 0.303824 0.413810 0.570149 0.749997 0.937488 96.325701
50 90 0.040019 0.060106 0.078932 0.120079 0.205509 0.329692 0.437528 0.540952 0.677109 0.869412 1.056217 95.584450
50 91 0.043999 0.063623 0.081035 0.120402 0.204633 0.344895 0.473102 0.580439 0.706558 0.913487 1.140729 95.327101
51 52 0.000000 0.000000 0.000000 0.000000 0.000000 0.000000 0.000000 0.000000 0.000000 0.000000 0.000000 0.000000
51 53 0.356745 7.454300 18.040515 45.065400 15.116613 1.766021 0.287871 0.083112 0.033231 0.013628 0.003076 11.779486
51 54 7.101624 22.354751 7.155900 8.113463 8.599542 12.242857 14.988516 8.462392 0.968301 0.058842 0.005416 9.948394
51 55 0.945831 11.720186 14.435333 13.153659 6.987491 6.056864 5.623399 6.889496 8.661673 8.398214 3.873720 13.254133
51 56 0.464158 1.596158 0.815292 2.495048 6.135857 19.873365 17.892282 10.623677 5.319034 4.742744 4.118036 25.924349
51 57 0.575977 1.023875 1.115285 1.635894 2.528974 6.588023 23.385141 18.926284 9.417335 5.012168 4.106574 25.684469
51 58 0.177473 0.330057 0.426469 0.688406 1.337222 4.307066 15.740111 13.217757 9.015090 6.895441 7.814127 40.050783
51 59 0.262928 0.471809 0.767325 1.530793 2.630301 4.272180 8.872856 7.999640 9.445859 8.140500 8.228188 47.377619
51 60 0.339974 0.723478 1.029107 1.539274 2.307702 3.558730 6.543756 5.177309 6.142367 6.464169 8.492041 57.682091
51 61 1.269864 1.570323 1.684835 2.519558 3.516557 4.544841 7.426599 5.577838 5.831806 5.247364 6.231768 54.578648
51 62 1.438823 2.588295 2.919279 3.439979 4.262188 6.261966 11.279813 7.846393 6.869069 5.482401 5.998786 41.613011
51 63 0.854409 1.353114 1.553823 1.980765 2.793873 3.944288 4.671912 4.839153 5.018398 5.461434 5.761470 61.767362
51 64 0.855754 1.243402 1.541285 2.208229 3.168232 4.227744 4.892891 5.181357 5.487559 5.922076 6.221113 59.050357
51 65 0.410279 0.649128 0.873004 1.357068 2.232160 3.456825 4.482207 5.070716 5.548646 6.117042 6.458139 63.344786
51 66 1.020149 1.454708 1.708391 2.419352 3.553916 4.727791 5.324231 5.465750 5.654830 5.967014 6.096545 56.607324
51 67 2.280406 3.241529 3.560636 4.144930 4.703022 5.399082 5.699502 5.536457 5.399868 5.455772 5.457489 49.121310
51 68 1.106928 2.237900 2.759380 2.978733 3.539335 4.892358 5.856687 5.706482 5.372538 5.442374 5.505249 54.602038
51 69 1.359040 1.692150 1.946712 2.820698 3.921344 4.678223 4.974014 5.132876 5.395583 5.635313 5.628917 56.815130
51 70 2.176008 2.602215 2.759490 3.696994 4.735649 5.286732 5.374258 5.380135 5.539339 5.633016 5.484590 51.331574
51 71 1.540315 1.880235 2.216330 3.307058 4.491441 5.123290 5.303023 5.455019 5.800766 6.151142 6.259077 52.472305
51 72 1.238875 1.984084 2.309582 2.922608 3.949322 5.363447 6.246816 6.346752 6.400261 6.739821 6.930357 49.568072
51 73 0.892118 1.674884 2.286894 3.023531 4.045688 5.583069 6.795791 7.119445 7.247420 7.576805 7.723460 46.030896
51 74 1.876769 2.013618 2.147926 3.187841 4.495259 5.456574 5.962992 6.319810 6.733991 7.265556 7.637638 46.902026
51 75 0.295548 0.451745 0.632298 1.017884 1.686296 2.429685 2.957176 3.464436 4.139921 4.847191 5.315098 72.762722
51 76 0.213807 0.345043 0.492653 0.800210 1.422632 2.311475 3.037014 3.581992 4.207255 5.075746 5.864778 72.647394
51 77 0.172712 0.334724 0.515808 0.798708 1.393192 2.386175 3.292908 3.892939 4.504118 5.387104 6.160455 71.161155
51 78 0.174458 0.273759 0.374147 0.607723 1.144213 1.927356 2.524539 2.952023 3.543756 4.461492 5.321619 76.694918
51 79 0.128938 0.153457 0.209331 0.401397 0.779407 1.193411 1.514162 1.943418 2.605814 3.509149 4.464707 83.096809
51 80 0.059541 0.120484 0.191784 0.305959 0.574888 1.079685 1.599436 2.032296 2.593333 3.490959 4.459123 83.492516
51 81 0.079199 0.130101 0.188178 0.315026 0.604861 1.075196 1.503059 1.865593 2.341388 3.108683 3.956337 84.832380
51 82 0.057329 0.094939 0.140662 0.236530 0.442921 0.772707 1.080204 1.356847 1.722015 2.295269 2.947986 88.852593
51 83 0.055670 0.091828 0.140668 0.232882 0.392352 0.611829 0.812438 1.022768 1.317869 1.769305 2.318747 91.233647
51 84 0.052088 0.090275 0.126410 0.192912 0.344717 0.607056 0.841015 1.018236 1.254858 1.669455 2.155301 91.647675
51 85 0.030152 0.060903 0.098320 0.150811 0.255401 0.458530 0.688239 0.887421 1.104895 1.446453 1.853740 92.965131
51 86 0.026451 0.039297 0.056345 0.096294 0.175525 0.294540 0.412525 0.545452 0.726928 0.997771 1.318461 95.310410
51 87 0.041738 0.067547 0.097717 0.149512 0.232196 0.341102 0.443649 0.559067 0.711865 0.917887 1.151282 95.286436
51 88 0.032965 0.050693 0.069551 0.107228 0.172060 0.250807 0.316218 0.394618 0.513312 0.682195 0.873603 96.536751
51 89 0.030905 0.041670 0.058187 0.098847 0.165968 0.241428 0.305476 0.390211 0.513142 0.684522 0.876915 96.592731
51 90 0.029978 0.055957 0.078755 0.109008 0.173362 0.286550 0.391543 0.472082 0.570281 0.739782 0.936920 96.155783
51 91 0.032651 0.057384 0.079533 0.110441 0.174537 0.298108 0.422094 0.514452 0.613764 0.798976 1.029591 95.868473
52 53 0.000000 0.000000 0.000000 0.000000 0.000000 0.000000 0.000000 0.000000 0.000000 0.000000 0.000000 0.000000
52 54 0.324989 7.508723 18.518167 45.738540 14.263619 1.536672 0.245231 0.071969 0.028446 0.011657 0.002658 11.749327
52 55 5.636351 19.886965 6.723576 7.643158 8.537911 13.467800 16.728632 9.010160 0.944584 0.057837 0.005663 11.357360
52 56 1.226804 12.653130 14.397117 14.543966 8.663241 7.543611 6.534769 7.126321 7.656020 6.272854 2.511421 10.870748
52 57 0.857009 2.875153 1.427654 4.009526 7.990488 20.322109 16.829363 10.115442 5.188429 4.567020 3.898822 21.918984
52 58 0.353951 0.646749 0.796751 1.423268 2.623942 6.360447 18.355207 15.876228 11.100775 6.942545 6.066391 29.453747
52 59 0.239195 0.489986 0.641111 0.970397 1.767484 4.773250 13.992277 11.866829 9.943251 8.173501 9.204952 37.937769
52 60 0.346625 0.627133 0.872502 1.400207 2.160830 3.646870 8.144216 7.674867 9.896130 9.531271 10.243236 45.456110
52 61 0.729227 1.265338 1.691743 2.578917 3.821907 5.610599 9.574982 7.023230 7.300307 6.748246 7.882810 45.772695
52 62 1.074294 2.146996 2.742843 3.489025 4.277020 5.857303 9.880261 6.777142 6.118358 5.057636 5.710692 46.868430
52 63 0.434733 0.772686 1.075573 1.641422 2.495159 4.290392 9.038425 7.157819 7.083862 6.236810 7.364669 52.408450
52 64 0.443630 0.766289 0.992506 1.398436 2.251040 3.650784 4.822153 5.357512 5.766312 6.411527 6.811305 61.328509
52 65 0.246961 0.453507 0.638772 0.958946 1.631493 2.834278 3.974547 4.639719 5.329790 6.468095 7.454124 65.369769
52 66 0.631104 1.008983 1.213305 1.722838 2.881700 4.606936 5.706097 5.949373 6.301966 7.055477 7.359926 55.562294
52 67 1.455030 2.564803 3.261098 3.937153 4.840076 6.235551 6.947527 6.573578 6.018694 5.862729 5.772073 46.531687
52 68 0.933745 2.160789 2.937457 3.046446 3.236438 4.412103 5.584745 5.678909 5.375298 5.527111 5.851358 55.255603
52 69 0.849926 1.241005 1.553433 2.254733 3.304831 4.447373 5.108604 5.271420 5.441956 5.827244 6.032369 58.667100
52 70 1.738193 2.416293 2.418445 2.946333 4.161155 5.456295 5.796742 5.549254 5.601727 5.894079 5.879288 52.142195
52 71 1.072430 1.498662 1.715904 2.479647 3.850301 5.203360 5.709693 5.678481 5.841100 6.165976 6.163255 54.621194
52 72 1.079031 2.183099 2.668499 2.837284 3.344361 4.780258 5.956164 5.971603 5.768781 6.106335 6.510470 52.794116
52 73 0.817625 1.991793 2.953777 3.333349 3.701117 4.873683 5.935180 5.998958 5.898149 6.292317 6.836955 51.367098
52 74 1.695429 2.362334 2.239805 2.454736 3.354403 5.016232 6.202629 6.329407 6.332861 6.753715 6.998914 50.259537
52 75 0.884446 1.826804 2.240692 2.523130 3.309166 4.886421 5.994717 6.030423 6.169237 6.861136 7.428209 51.845619
52 76 0.285865 0.633579 0.867134 1.009556 1.450669 2.484447 3.417893 3.674529 3.775416 4.253881 4.778794 73.368240
52 77 0.230460 0.703190 1.217231 1.399163 1.712081 2.586653 3.418653 3.622071 3.712835 4.217178 4.920965 72.259522
52 78 0.315595 0.818691 1.096813 1.044309 1.287704 2.123120 2.882165 3.082767 3.294931 3.975713 4.752764 75.325430
52 79 0.277035 0.465768 0.457217 0.508901 0.902297 1.776240 2.464773 2.654549 2.907101 3.553783 4.085807 79.946529
52 80 0.120792 0.374686 0.621077 0.701932 0.933154 1.587434 2.225426 2.424437 2.590196 3.135256 3.831849 81.453758
52 81 0.179310 0.473870 0.676073 0.689850 0.870343 1.482422 2.123189 2.347836 2.473798 2.950264 3.596135 82.136913
52 82 0.145258 0.365941 0.506667 0.533206 0.713752 1.222515 1.702887 1.870897 2.028936 2.474676 3.024159 85.411108
52 83 0.104573 0.237148 0.329240 0.386205 0.552471 0.946292 1.322645 1.494956 1.653860 2.022155 2.461923 88.488533
52 84 0.097608 0.254804 0.363928 0.380385 0.488017 0.828025 1.182800 1.340315 1.474655 1.817996 2.264572 89.506895
52 85 0.047762 0.145660 0.287148 0.370949 0.452120 0.671897 0.944981 1.128610 1.268564 1.534544 1.930544 91.217222
52 86 0.030834 0.060801 0.090543 0.131766 0.232851 0.443864 0.680102 0.857105 1.016223 1.266419 1.536345 93.653147
52 87 0.049844 0.104619 0.150715 0.193576 0.277234 0.417181 0.538770 0.637730 0.783394 1.016963 1.288536 94.541438
52 88 0.025411 0.047061 0.068167 0.099054 0.164636 0.282005 0.400166 0.502215 0.623961 0.813722 1.024975 95.948627
52 89 0.036597 0.054370 0.065684 0.096386 0.177803 0.310467 0.419104 0.507421 0.629607 0.823066 1.013243 95.866255
52 90 0.034921 0.087148 0.145238 0.180497 0.226032 0.333349 0.453862 0.538747 0.617678 0.773559 0.996646 95.612322
52 91 0.045214 0.103467 0.161083 0.193471 0.239209 0.363070 0.506019 0.603555 0.681349 0.842512 1.080222 95.180828
53 54 0.000000 0.000000 0.000000 0.000000 0.000000 0.000000 0.000000 0.000000 0.000000 0.000000 0.000000 0.000000
53 55 0.321091 7.333108 17.781985 45.357953 15.197445 1.793215 0.270201 0.077022 0.034399 0.014936 0.003271 11.815373
53 56 7.195348 22.426627 7.536270 9.323228 9.841827 12.718083 13.556818 7.034683 0.751168 0.043567 0.003563 9.568817
53 57 2.079809 14.904120 12.553674 15.126072 10.470787 8.222547 6.232173 6.389519 6.732233 5.340464 2.072789 9.875811
53 58 1.912780 3.797899 1.370894 3.923715 8.480582 16.900861 13.715955 10.214795 6.128654 5.348142 4.488444 23.717279
53 59 1.217025 2.012768 2.433167 4.485277 6.703401 8.999549 14.519574 10.120935 8.568988 6.326012 6.022784 28.590520
53 60 1.129294 1.864086 2.155524 2.991709 4.115810 6.718907 12.697348 9.260575 8.533387 7.345912 8.185684 35.001768
53 61 3.486677 3.340541 3.056193 4.699978 6.140569 6.709972 9.684386 7.331716 8.050270 6.662250 6.381754 34.455693
53 62 2.233546 3.343328 3.347553 4.076626 4.973774 6.264772 9.573131 6.589596 6.599719 5.719815 6.124722 41.153420
53 63 1.094680 1.266632 1.313515 2.094728 3.313033 4.701388 7.918665 5.911073 6.079678 5.357922 6.072272 54.876411
53 64 1.002934 1.145572 1.289241 2.229848 3.782508 5.633097 9.912497 7.519549 7.509214 6.246852 6.767262 46.961423
53 65 0.532004 0.695746 0.867673 1.389191 2.240066 3.205026 4.007557 4.714600 5.481835 6.298114 6.797314 63.770870
53 66 1.256663 1.427771 1.629621 2.578543 3.923367 4.986700 5.524522 5.926499 6.420373 6.815748 6.833726 52.676467
53 67 2.343671 2.841123 2.985023 4.000625 5.323193 6.290297 6.431499 6.173605 6.071906 6.079139 5.870701 45.589220
53 68 1.113838 1.992468 2.402909 2.782891 3.467000 4.703804 5.562217 5.578972 5.478250 5.732157 5.953570 55.231925
53 69 1.411233 1.269847 1.371762 2.312203 3.474706 4.064477 4.354334 4.790080 5.258001 5.621256 5.829421 60.242682
53 70 2.021502 1.804388 1.850253 2.870627 3.971229 4.422048 4.645581 5.052106 5.464830 5.670040 5.683437 56.543954
53 71 1.303921 1.288842 1.472162 2.433659 3.494549 3.946691 4.172552 4.602392 5.148523 5.576246 5.797796 60.762665
53 72 1.122366 1.432336 1.521038 2.016091 2.843572 3.842858 4.469841 4.711056 4.994051 5.525855 5.948756 61.572181
53 73 0.600376 1.002796 1.304401 1.779487 2.505312 3.612366 4.579966 5.038107 5.391144 6.024630 6.595879 61.565538
53 74 1.046395 1.041665 1.097946 1.726133 2.676283 3.541023 4.088331 4.517203 5.006187 5.708249 6.363691 63.186889
53 75 0.564577 0.796145 1.013479 1.524145 2.251799 3.090880 3.810350 4.381945 5.010721 5.816399 6.555560 65.183995
53 76 0.449408 0.628598 0.789691 1.217963 1.973564 3.049984 4.002286 4.631601 5.259421 6.284009 7.368172 64.345302
53 77 0.112527 0.186560 0.274787 0.441464 0.787067 1.365517 1.947989 2.416160 2.877396 3.548163 4.232124 81.810246
53 78 0.188722 0.248040 0.305795 0.481232 0.861401 1.372536 1.746166 2.029631 2.408994 3.022872 3.664822 83.669788
53 79 0.165506 0.157577 0.188662 0.355339 0.679294 1.008275 1.232985 1.528365 1.975213 2.592712 3.231620 86.884453
53 80 0.071048 0.119700 0.174364 0.276351 0.498472 0.870694 1.237205 1.551943 1.941033 2.565313 3.249127 87.444748
53 81 0.089219 0.122241 0.162942 0.276626 0.531862 0.905661 1.212752 1.461304 1.777836 2.312651 2.905338 88.241571
53 82 0.088260 0.122953 0.158837 0.248222 0.440609 0.731989 0.981553 1.190010 1.451342 1.869802 2.331218 90.385204
53 83 0.062885 0.087090 0.123149 0.209416 0.365047 0.566218 0.743721 0.932652 1.181524 1.542658 1.949999 92.235645
53 84 0.062837 0.089088 0.112181 0.174250 0.314688 0.527422 0.697742 0.836110 1.028664 1.356658 1.723251 93.077105
53 85 0.038023 0.068803 0.102215 0.151122 0.245648 0.418234 0.606324 0.770736 0.941126 1.203484 1.510963 93.943319
53 86 0.036810 0.047301 0.062973 0.109275 0.202960 0.324342 0.425144 0.537700 0.695124 0.919842 1.164794 95.473730
53 87 0.035463 0.051828 0.072781 0.117485 0.195012 0.291924 0.379963 0.482409 0.617148 0.794251 0.985110 95.976627
53 88 0.032543 0.041773 0.053479 0.086524 0.148243 0.221688 0.282701 0.360492 0.475775 0.633230 0.801628 96.861923
53 89 0.034214 0.038889 0.049712 0.085285 0.147756 0.216124 0.274036 0.355521 0.472290 0.626725 0.787305 96.912144
53 90 0.027926 0.048194 0.065435 0.091170 0.146019 0.239051 0.324393 0.392318 0.474006 0.614668 0.778901 96.797916
53 91 0.033405 0.054380 0.072810 0.101925 0.158866 0.260814 0.357608 0.431223 0.511488 0.664101 0.857519 96.495865
54 55 0.000000 0.000000 0.000000 0.000000 0.000000 0.000000 0.000000 0.000000 0.000000 0.000000 0.000000 0.000000
54 56 0.395486 8.407325 18.682262 44.530739 15.532539 1.788262 0.249466 0.064755 0.029499 0.013493 0.002971 10.303203
54 57 7.100409 20.832086 7.807857 11.201865 11.242736 12.887161 12.840478 6.290287 0.641560 0.032403 0.002051 9.121108
54 58 2.230065 11.995158 9.680623 14.798475 12.137096 9.824903 7.104274 7.012413 7.099372 5.413813 2.119249 10.584557
54 59 3.839177 6.483491 2.174176 4.830284 7.138157 12.546888 11.658949 10.315993 6.848742 5.921804 4.694780 23.547557
54 60 2.328334 3.716701 4.139172 6.177817 6.801564 7.885248 11.717150 8.059588 7.263233 5.805938 5.955825 30.149430
54 61 4.684478 4.789851 4.257767 6.087960 7.284147 8.305865 11.234810 7.060850 6.003834 4.763346 5.087966 30.439126
54 62 4.716793 5.567014 4.518967 5.129487 5.798735 6.748883 9.882494 6.849435 6.742775 5.364812 5.109804 33.570798
54 63 1.372384 1.796372 1.945114 3.005477 4.472073 5.951747 9.098957 6.379383 6.429397 5.629267 6.229481 47.690348
54 64 1.765627 1.697903 1.626020 2.510285 3.785940 5.157611 8.569834 6.396280 6.392625 5.354330 5.853746 50.889801
54 65 0.681449 0.808770 0.937054 1.719989 3.255415 5.222431 9.496967 7.324986 7.448884 6.304136 6.899071 49.900847
54 66 1.546504 1.514139 1.660577 2.825211 4.387516 5.109215 5.212854 5.419376 5.739052 5.895395 5.758200 54.931961
54 67 3.208227 3.169353 3.040374 3.966661 5.014315 5.798806 6.000421 5.891169 5.816917 5.844179 5.740649 46.508929
54 68 1.436683 2.422883 2.478293 2.655598 3.488531 4.863998 5.504574 5.327932 5.393238 5.869694 6.109059 54.449520
54 69 1.115233 1.085567 1.270870 2.234081 3.406282 4.008813 4.371615 4.922626 5.467781 5.809077 5.936191 60.371867
54 70 1.471497 1.335225 1.387572 2.291812 3.460801 4.017444 4.270965 4.756481 5.343029 5.692972 5.746214 60.225987
54 71 0.849787 0.859315 1.010321 1.754785 2.689684 3.189221 3.513368 4.059973 4.730146 5.232448 5.498448 66.612506
54 72 0.726654 0.930715 1.030340 1.467104 2.209509 3.036887 3.595531 3.967539 4.431883 5.047483 5.503744 68.052614
54 73 0.390595 0.669017 0.854196 1.174988 1.791223 2.703506 3.426562 3.835256 4.374876 5.164023 5.787407 69.828352
54 74 0.678705 0.665837 0.703849 1.146434 1.829974 2.435194 2.918658 3.488622 4.138271 4.782064 5.276818 71.935572
54 75 0.379861 0.493391 0.589151 0.906343 1.406429 1.963937 2.461137 2.999035 3.697212 4.474360 5.133774 75.495371
54 76 0.255209 0.352679 0.446822 0.719921 1.200248 1.831480 2.434476 3.019023 3.725107 4.626193 5.512202 75.876638
54 77 0.231660 0.370663 0.487782 0.740230 1.219121 1.929333 2.622741 3.246709 4.043535 5.099383 6.060921 73.947926
54 78 0.127138 0.150981 0.171270 0.271121 0.489398 0.762295 0.985212 1.250904 1.640702 2.125477 2.551345 89.474155
54 79 0.100423 0.090585 0.110146 0.220007 0.413019 0.576940 0.715379 0.965780 1.323097 1.720003 2.109213 91.655411
54 80 0.049994 0.078778 0.109109 0.174086 0.316296 0.534636 0.747597 0.980915 1.317020 1.789415 2.273777 91.628372
54 81 0.082572 0.100509 0.119120 0.192614 0.351938 0.568810 0.761771 0.991222 1.324780 1.775182 2.216766 91.514715
54 82 0.077284 0.093595 0.108138 0.171068 0.309600 0.490210 0.636271 0.800926 1.040709 1.362391 1.674915 93.234890
54 83 0.048472 0.062505 0.084985 0.147244 0.256410 0.390191 0.515418 0.667550 0.860646 1.106235 1.367847 94.492497
54 84 0.057146 0.072805 0.083206 0.123855 0.219833 0.362743 0.486155 0.609574 0.780279 1.032749 1.292344 94.879311
54 85 0.040187 0.068171 0.087009 0.116773 0.189870 0.317484 0.435878 0.541659 0.690624 0.926567 1.184805 95.400970
54 86 0.023246 0.030629 0.043970 0.081360 0.153069 0.244059 0.328535 0.430985 0.562563 0.732341 0.913578 96.455665
54 87 0.034021 0.044751 0.056213 0.089049 0.153789 0.235197 0.307298 0.394757 0.512667 0.659865 0.805763 96.706631
54 88 0.023778 0.031376 0.041544 0.068243 0.116918 0.174758 0.226824 0.295403 0.391784 0.518162 0.651824 97.459383
54 89 0.029327 0.031114 0.038182 0.067443 0.118973 0.169807 0.210196 0.273175 0.364296 0.479573 0.599380 97.618534
54 90 0.027579 0.045235 0.057544 0.076876 0.119519 0.187898 0.249327 0.305881 0.381321 0.498165 0.624016 97.426639
54 91 0.034633 0.049779 0.058826 0.079112 0.123286 0.196324 0.260661 0.318016 0.394488 0.522804 0.670249 97.291823
55 56 0.000000 0.000000 0.000000 0.000000 0.000000 0.000000 0.000000 0.000000 0.000000 0.000000 0.000000 0.000000
55 57 0.416076 8.722625 18.434425 42.443142 15.638492 2.010698 0.273140 0.062748 0.026611 0.012114 0.002711 11.957218
55 58 4.688579 13.788829 6.019610 10.407124 12.159736 15.990032 17.024142 8.549727 0.850226 0.038663 0.002162 10.481172
55 59 1.071227 7.591010 7.116446 11.827132 10.856040 10.574996 8.586428 8.873468 9.269690 7.502191 3.121567 13.609804
55 60 0.705336 2.565906 1.510547 3.783377 5.469476 11.174253 12.567715 13.006486 9.369047 8.266828 6.459048 25.121981
55 61 1.996078 3.378138 3.698063 5.254637 6.387015 8.083552 12.204063 8.463799 7.866282 6.195001 6.014082 30.459291
55 62 1.056081 2.115875 2.452031 3.354618 4.847878 8.004378 13.421024 8.510394 7.170854 5.955308 6.390734 36.720822
55 63 0.617509 1.037218 1.381363 2.163698 2.958501 4.155418 7.911479 6.848358 8.276865 7.666542 8.295477 48.687570
55 64 0.690744 1.215542 1.555226 2.195875 2.843307 3.845759 6.736139 5.326961 6.061577 5.853275 7.160546 56.515048
55 65 0.219069 0.365861 0.509621 0.902189 1.571765 2.671380 5.444083 4.592855 5.273284 5.076348 6.276908 67.096634
55 66 0.508634 0.805473 1.060841 1.729261 2.825524 4.483136 8.545767 6.755192 7.144173 6.288526 7.113633 52.739842
55 67 0.822894 1.257711 1.557726 2.283320 3.482356 4.738660 5.354622 5.516782 5.776906 6.133791 6.163148 56.912084
55 68 0.361899 0.774248 1.091080 1.420770 2.123410 3.518993 4.695250 4.952199 5.055718 5.635054 6.170076 64.201302
55 69 0.419799 0.556222 0.704209 1.154276 1.880239 2.619209 3.157231 3.683845 4.437531 5.347009 6.066967 69.973465
55 70 0.538718 0.673833 0.805304 1.300570 2.093134 2.813284 3.285587 3.742427 4.366405 5.012643 5.439202 69.928892
55 71 0.354092 0.485121 0.634102 1.038164 1.643360 2.220519 2.652866 3.110985 3.747378 4.437625 4.969667 74.706123
55 72 0.307547 0.484092 0.625174 0.919419 1.421927 2.106239 2.667761 3.026386 3.437189 4.054698 4.649758 76.299810
55 73 0.167211 0.330878 0.493901 0.712614 1.080691 1.730620 2.406079 2.864434 3.320817 4.008007 4.709380 78.175364
55 74 0.297550 0.394426 0.498429 0.806717 1.285735 1.786479 2.176242 2.527234 2.994055 3.603446 4.186200 79.443485
55 75 0.119398 0.202737 0.302640 0.504236 0.848827 1.340447 1.828216 2.258717 2.755155 3.365566 3.931946 82.542118
55 76 0.096344 0.166422 0.248336 0.408764 0.691733 1.131363 1.594074 2.011470 2.516116 3.228588 3.991267 83.915524
55 77 0.082087 0.162688 0.259914 0.417544 0.702140 1.197249 1.740026 2.172706 2.644452 3.345911 4.106942 83.168341
55 78 0.121826 0.195659 0.277386 0.465726 0.824570 1.315136 1.758397 2.139610 2.625523 3.283895 3.907522 83.084751
55 79 0.038078 0.049920 0.070473 0.132710 0.255677 0.397561 0.516332 0.676548 0.918944 1.235518 1.561300 94.146939
55 80 0.019619 0.041578 0.069490 0.112084 0.204906 0.372838 0.551125 0.720096 0.946820 1.293103 1.675398 93.992939
55 81 0.029022 0.048615 0.073758 0.127492 0.247067 0.435641 0.613306 0.783301 1.010371 1.347437 1.706653 93.577336
55 82 0.027064 0.046496 0.070572 0.119722 0.229453 0.404927 0.564755 0.702374 0.875827 1.140488 1.422284 94.396038
55 83 0.026460 0.046028 0.073937 0.125885 0.218589 0.344763 0.459864 0.579706 0.738175 0.956287 1.191387 95.238921
55 84 0.022918 0.040672 0.060907 0.098208 0.180000 0.310678 0.427301 0.528745 0.666983 0.887294 1.126802 95.649486
55 85 0.016205 0.034235 0.056489 0.086958 0.151463 0.274677 0.408030 0.521814 0.649668 0.846159 1.060447 95.893854
55 86 0.016161 0.025682 0.040834 0.075805 0.148647 0.251528 0.346205 0.442139 0.557602 0.707914 0.856894 96.530590
55 87 0.020685 0.035484 0.054196 0.087895 0.149275 0.231951 0.305110 0.380632 0.481111 0.616079 0.753603 96.883984
55 88 0.019471 0.031522 0.046427 0.074376 0.122658 0.182763 0.235204 0.296766 0.384265 0.502510 0.628263 97.475773
55 89 0.021498 0.030246 0.041494 0.067402 0.112943 0.167684 0.214651 0.273996 0.360040 0.478171 0.603738 97.628142
55 90 0.017400 0.033436 0.048639 0.067904 0.107760 0.176531 0.240467 0.292823 0.358301 0.466623 0.588335 97.601782
55 91 0.019288 0.035239 0.051550 0.073216 0.113785 0.188150 0.260069 0.316249 0.380241 0.499487 0.648848 97.413879
56 57 0.000000 0.000000 0.000000 0.000000 0.000000 0.000000 0.000000 0.000000 0.000000 0.000000 0.000000 0.000000
56 58 0.486543 9.298932 18.087555 41.211796 16.130451 2.081293 0.278762 0.064023 0.026942 0.012068 0.002552 12.319083
56 59 3.426562 9.023489 3.607498 7.321376 11.585633 18.669415 22.051458 11.536173 1.147581 0.052464 0.002814 11.575536
56 60 0.594727 3.834088 3.473426 6.785488 8.484761 10.651470 10.036835 12.195660 14.179734 11.194798 4.064695 14.504319
56 61 0.890478 2.318712 1.203955 3.495099 5.906400 11.801601 12.409695 12.470024 8.946383 8.126322 6.435742 25.995591
56 62 1.613574 2.880645 2.719658 3.444705 4.430847 6.763732 11.755809 8.573125 8.209177 6.992560 7.298197 35.317971
56 63 0.719220 1.212584 1.335835 1.944356 2.866010 4.785957 8.376189 5.973379 6.254797 6.597479 8.895454 51.038742
56 64 0.844138 1.178014 1.323657 2.023958 2.885776 4.116204 7.613874 6.477649 7.611039 6.986359 7.679577 51.259755
56 65 0.411619 0.701275 0.878090 1.269456 1.749880 2.634508 4.940102 4.050201 4.827711 5.078088 6.853430 66.605640
56 66 0.746024 0.999472 1.079549 1.575958 2.352710 3.464734 6.260930 4.969981 5.545503 5.238461 6.338938 61.427738
56 67 1.039860 1.290576 1.407207 2.204886 3.540892 5.530831 10.264870 7.709229 7.265498 5.882005 6.361897 47.502246
56 68 0.542456 1.027426 1.276655 1.493928 1.991196 3.037759 3.947058 4.245990 4.442321 5.019143 5.600605 67.375465
56 69 0.618621 0.655217 0.737033 1.245973 2.033381 2.697729 3.109618 3.559875 4.194688 4.932614 5.521853 70.693396
56 70 0.877676 0.944165 1.008693 1.532770 2.311965 2.965765 3.375194 3.801270 4.373324 5.000540 5.467976 68.340662
56 71 0.573847 0.661960 0.777436 1.255313 1.953162 2.516412 2.883253 3.304091 3.879606 4.458011 4.869865 72.867042
56 72 0.578599 0.832487 0.966623 1.288619 1.787857 2.418978 2.889360 3.156274 3.452226 3.933693 4.420716 74.274566
56 73 0.318288 0.599426 0.824165 1.110305 1.548545 2.202384 2.748134 3.031031 3.366618 3.941305 4.538241 75.771557
56 74 0.647679 0.728186 0.756092 1.050816 1.508965 1.997452 2.380635 2.711359 3.101907 3.597312 4.065643 77.453953
56 75 0.302311 0.475273 0.601833 0.883561 1.342884 1.863863 2.234507 2.495814 2.873997 3.388572 3.844905 79.692480
56 76 0.202575 0.313141 0.408442 0.631402 1.030445 1.591943 2.099434 2.477040 2.877799 3.409768 3.907973 81.050037
56 77 0.186563 0.346143 0.504431 0.742682 1.100585 1.608893 2.072186 2.394999 2.761153 3.305828 3.879342 81.097196
56 78 0.310414 0.457342 0.551154 0.780757 1.168250 1.634000 1.993222 2.258094 2.608954 3.108886 3.590200 81.538727
56 79 0.297458 0.359089 0.395525 0.605689 0.989890 1.430534 1.760593 2.048256 2.426947 2.931635 3.390512 83.363872
56 80 0.041749 0.088861 0.138369 0.201437 0.328247 0.538572 0.729222 0.878940 1.066841 1.353605 1.661561 92.972599
56 81 0.070451 0.120334 0.166017 0.244825 0.398081 0.620715 0.803420 0.943655 1.117413 1.387492 1.678646 92.448950
56 82 0.081075 0.138146 0.177335 0.238774 0.375586 0.581416 0.734990 0.840010 0.985431 1.223391 1.471168 93.152675
56 83 0.069813 0.112219 0.150275 0.217450 0.337576 0.499917 0.624731 0.725293 0.852261 1.042139 1.241667 94.126657
56 84 0.060010 0.103185 0.132240 0.178268 0.284419 0.454090 0.587245 0.675702 0.786178 0.969728 1.160588 94.608343
56 85 0.046337 0.092566 0.139091 0.189999 0.280278 0.429140 0.562809 0.654841 0.747911 0.901765 1.080569 94.874693
56 86 0.064600 0.095419 0.119624 0.167634 0.253586 0.362236 0.442010 0.511104 0.599625 0.729166 0.864545 95.790449
56 87 0.051534 0.081540 0.105607 0.146653 0.222282 0.319423 0.391189 0.455547 0.544024 0.669665 0.799315 96.213223
56 88 0.038314 0.055960 0.071485 0.104359 0.166960 0.245234 0.306444 0.370558 0.459070 0.576801 0.693554 96.911263
56 89 0.045554 0.051488 0.061196 0.098804 0.167399 0.239124 0.290050 0.352284 0.436620 0.543308 0.644715 97.069458
56 90 0.033642 0.063366 0.087778 0.112697 0.157846 0.231893 0.297275 0.348471 0.409954 0.513646 0.637374 97.106062
56 91 0.036798 0.064516 0.087964 0.114421 0.159389 0.239050 0.313865 0.372363 0.435939 0.550273 0.697210 96.928215
57 58 0.000000 0.000000 0.000000 0.000000 0.000000 0.000000 0.000000 0.000000 0.000000 0.000000 0.000000 0.000000
57 59 0.477882 9.549586 18.176976 40.064002 16.031174 2.170526 0.294129 0.067401 0.028702 0.012757 0.002677 13.124190
57 60 3.183882 8.397817 3.394708 7.126706 11.275976 18.667409 22.423898 11.540991 1.110296 0.050800 0.002626 12.824893
57 61 1.224376 6.837620 5.594715 10.205466 11.301201 11.562750 9.142024 9.360692 9.857344 7.897066 3.069416 13.947330
57 62 1.369149 4.503799 2.126686 4.795041 6.519900 11.385186 11.348172 11.111398 7.920965 7.470028 6.236519 25.213157
57 63 0.730471 1.397174 1.712060 2.628541 3.652711 5.752375 10.623413 8.431991 8.660126 7.632318 8.218995 40.559826
57 64 0.824763 1.465285 1.764941 2.690357 3.940050 6.088104 10.062436 7.126465 7.188532 6.665661 7.768740 44.414664
57 65 0.515301 0.776174 0.919018 1.449908 2.160363 3.374048 6.914959 6.298341 7.652421 6.983412 7.491701 55.464356
57 66 0.520956 0.927849 1.299408 2.133130 3.145751 4.438923 7.711284 5.961168 6.494745 5.855120 6.588213 54.923453
57 67 1.042919 1.743602 2.185180 3.042614 3.646462 4.414456 7.136150 5.262050 5.345702 4.684936 5.512022 55.983907
57 68 0.486084 1.049840 1.481564 1.964147 2.557200 4.001662 8.044247 6.194863 5.960986 5.075271 5.977393 57.206745
57 69 0.342008 0.477017 0.629990 1.005006 1.579955 2.266193 2.933523 3.570661 4.214333 4.847056 5.278254 72.856005
57 70 0.689612 0.932450 1.048941 1.458062 2.147029 2.886685 3.415675 3.886283 4.559962 5.274826 5.720866 67.979610
57 71 0.386999 0.546162 0.706804 1.126054 1.783692 2.460813 2.965276 3.415860 3.992347 4.623621 5.091624 72.900749
57 72 0.513001 0.885127 1.114049 1.397914 1.779048 2.337667 2.821797 3.125134 3.474728 3.985352 4.505978 74.060204
57 73 0.223872 0.484512 0.778145 1.102189 1.504147 2.115153 2.712965 3.077561 3.421892 3.943818 4.512298 76.123446
57 74 0.501254 0.693441 0.777896 0.997312 1.376562 1.897981 2.355878 2.706292 3.098555 3.574615 3.990164 78.030054
57 75 0.285063 0.525703 0.724751 0.978478 1.312498 1.748427 2.129962 2.406692 2.760086 3.242207 3.725601 80.160530
57 76 0.176807 0.327752 0.474054 0.684571 0.998109 1.479717 1.989616 2.373998 2.723084 3.170465 3.633596 81.968230
57 77 0.140164 0.298881 0.473137 0.688508 0.996503 1.470693 1.968606 2.330398 2.680576 3.157668 3.665008 82.129860
57 78 0.258819 0.461559 0.603681 0.794113 1.073987 1.451881 1.780943 2.032298 2.372853 2.847832 3.321509 83.000525
57 79 0.214188 0.324077 0.388396 0.545450 0.832270 1.229592 1.579099 1.848501 2.156999 2.567576 2.955747 85.358105
57 80 0.105531 0.250628 0.417579 0.591341 0.833676 1.256715 1.715177 2.025924 2.305233 2.725411 3.196445 84.576338
57 81 0.056884 0.108620 0.163764 0.231977 0.341813 0.512718 0.684213 0.831569 0.988387 1.202908 1.440117 93.437027
57 82 0.067660 0.131331 0.191531 0.256283 0.361233 0.524059 0.667169 0.774684 0.897551 1.080765 1.288073 93.759663
57 83 0.065286 0.116637 0.165208 0.224749 0.317441 0.452404 0.571736 0.672033 0.781994 0.934712 1.100359 94.597441
57 84 0.054990 0.109126 0.158502 0.205488 0.284136 0.421155 0.551626 0.646861 0.740710 0.888741 1.060237 94.878431
57 85 0.047540 0.103689 0.166109 0.222375 0.293716 0.409943 0.521351 0.607650 0.697404 0.832028 0.992843 95.105352
57 86 0.055344 0.093174 0.126530 0.172730 0.253669 0.370344 0.468551 0.546465 0.628176 0.737039 0.842346 95.705631
57 87 0.043475 0.075775 0.106489 0.146219 0.210109 0.293606 0.362235 0.428077 0.514007 0.630017 0.752352 96.437641
57 88 0.026367 0.041782 0.057287 0.086155 0.140711 0.212590 0.274006 0.338551 0.424527 0.538386 0.650802 97.208839
57 89 0.031375 0.040963 0.051108 0.079874 0.135686 0.201445 0.254113 0.317346 0.405547 0.516011 0.618249 97.348282
57 90 0.023623 0.049705 0.078648 0.106385 0.142754 0.199973 0.258993 0.314587 0.378178 0.473496 0.589843 97.383812
57 91 0.027479 0.051508 0.077295 0.106190 0.147018 0.214155 0.283828 0.348404 0.417949 0.524846 0.659525 97.141800
58 59 0.000000 0.000000 0.000000 0.000000 0.000000 0.000000 0.000000 0.000000 0.000000 0.000000 0.000000 0.000000
58 60 0.474235 9.920016 18.481840 39.672182 15.319368 1.932906 0.257774 0.061249 0.028594 0.013633 0.002861 13.835341
58 61 5.454192 12.461696 4.366493 8.018811 11.179595 16.264764 19.418469 10.593561 1.056544 0.047390 0.002361 11.136124
58 62 0.969965 6.471818 5.633443 10.159346 11.182576 12.023720 9.676602 9.854561 10.243738 7.994730 2.965829 12.823670
58 63 0.437198 1.341387 0.722547 2.169504 4.169821 9.893422 11.518101 12.297966 9.306509 9.184933 7.990024 30.968590
58 64 1.095790 1.664719 1.755179 2.920641 4.604205 6.929985 10.968038 7.893323 7.901496 6.965877 7.481459 39.819285
58 65 0.490812 0.784653 0.941294 1.568375 2.563944 4.351649 7.701686 5.711721 6.274743 6.628846 8.748351 54.233930
58 66 0.714674 0.844151 0.985660 1.861050 3.043006 4.261554 7.539132 6.521245 8.232825 7.767477 8.283733 49.945494
58 67 0.821361 1.010742 1.139951 1.851687 2.817562 4.039545 7.162930 5.790955 6.660547 6.175898 6.955543 55.573279
58 68 0.322359 0.510452 0.631592 0.973989 1.480992 2.272203 4.391524 3.630432 4.151479 4.178546 5.610742 71.845691
58 69 0.397615 0.372551 0.392931 0.705020 1.213695 1.848690 3.582712 3.157139 3.805461 3.806900 5.081255 75.636030
58 70 0.312172 0.351603 0.424545 0.703157 1.109362 1.498776 1.868471 2.360886 3.025292 3.783696 4.457564 80.104479
58 71 0.257702 0.286755 0.347421 0.594793 0.973180 1.329795 1.646984 2.085276 2.703094 3.422789 4.106808 82.245404
58 72 0.206807 0.293786 0.379763 0.600766 0.991193 1.506099 1.959567 2.339796 2.785120 3.396478 3.998651 81.541973
58 73 0.087427 0.146501 0.213865 0.352814 0.621803 1.058331 1.528826 1.965800 2.482703 3.190275 3.900219 84.451435
58 74 0.158714 0.191989 0.243178 0.434666 0.774676 1.148079 1.462034 1.800782 2.236292 2.768474 3.269883 85.511236
58 75 0.072788 0.111338 0.159058 0.280290 0.512180 0.838814 1.174352 1.524623 1.955481 2.488907 2.997651 87.884520
58 76 0.038206 0.059256 0.087038 0.160028 0.312369 0.555165 0.831283 1.135817 1.525149 2.067372 2.656320 90.571991
58 77 0.031747 0.053638 0.081804 0.148877 0.292407 0.533131 0.817595 1.132813 1.536973 2.085017 2.650824 90.635174
58 78 0.056600 0.082256 0.115627 0.212470 0.408836 0.668290 0.918344 1.184105 1.518113 1.934094 2.320293 90.580968
58 79 0.057039 0.069469 0.092520 0.177688 0.337257 0.517678 0.688337 0.907705 1.203062 1.564470 1.919529 92.465246
58 80 0.025455 0.044050 0.067742 0.119389 0.230938 0.423037 0.651299 0.891781 1.190284 1.610035 2.050219 92.695772
58 81 0.057599 0.081612 0.111316 0.197122 0.369211 0.608634 0.846869 1.091694 1.395483 1.804078 2.209358 91.227024
58 82 0.023724 0.034498 0.047764 0.082314 0.156790 0.257124 0.342485 0.433754 0.554446 0.715349 0.872099 96.479648
58 83 0.029192 0.039901 0.054981 0.093573 0.167263 0.257966 0.337669 0.431561 0.551214 0.696112 0.836125 96.504446
58 84 0.025866 0.036824 0.048115 0.078151 0.147414 0.247959 0.332595 0.416127 0.529114 0.691659 0.853941 96.592236
58 85 0.026088 0.042452 0.060071 0.094950 0.165809 0.264661 0.349188 0.431683 0.535440 0.673600 0.804048 96.552011
58 86 0.042857 0.057120 0.074006 0.118860 0.201837 0.298967 0.372807 0.444057 0.518096 0.601596 0.674524 96.595272
58 87 0.025157 0.033771 0.045277 0.074996 0.130446 0.195337 0.249754 0.314715 0.398183 0.501217 0.601964 97.429184
58 88 0.022311 0.027640 0.035985 0.060084 0.101162 0.143115 0.178950 0.232180 0.308229 0.402634 0.498506 97.989204
58 89 0.022792 0.023198 0.028844 0.051339 0.088658 0.123482 0.154808 0.208680 0.283925 0.372145 0.459998 98.182131
58 90 0.013841 0.022844 0.031591 0.047230 0.079894 0.128767 0.175143 0.223386 0.283810 0.368429 0.456246 98.168816
58 91 0.013947 0.020831 0.028818 0.045730 0.077831 0.127969 0.177685 0.229137 0.289821 0.382590 0.490922 98.114713
59 60 0.000000 0.000000 0.000000 0.000000 0.000000 0.000000 0.000000 0.000000 0.000000 0.000000 0.000000 0.000000
59 61 0.370295 8.769359 18.282304 40.806731 14.973780 1.767915 0.237124 0.058647 0.027343 0.012689 0.002609 14.691205
59 62 3.299399 8.510850 3.160335 6.005412 8.910481 16.234839 23.753180 13.913045 1.338995 0.056962 0.002951 14.813552
59 63 0.505152 3.886170 3.685334 6.102385 6.674249 8.593431 8.241293 10.077945 13.142208 13.072425 5.895010 20.124397
59 64 0.340176 1.097345 0.595755 1.825204 3.669781 8.665786 9.942867 10.838971 8.332283 8.658439 8.103749 37.929645
59 65 0.605868 1.222140 1.486281 2.203391 2.820588 4.655974 9.063185 7.320433 7.286494 6.478509 7.551352 49.305790
59 66 0.463509 0.894436 1.114566 1.693267 2.632527 4.800164 9.525169 7.243497 7.376215 7.075424 8.560532 48.620696
59 67 0.469386 0.778570 1.088606 1.879371 2.696050 3.799240 7.294867 6.484872 7.893718 7.388288 8.237233 51.989797
59 68 0.203192 0.462574 0.613425 0.782399 1.063374 1.788063 3.831637 3.421352 4.479092 5.098755 7.306431 70.949707
59 69 0.147531 0.211683 0.274770 0.472378 0.734711 1.084369 2.102656 1.873056 2.401185 2.648644 3.942303 84.106714
59 70 0.179606 0.259324 0.310038 0.494077 0.830109 1.435647 3.079617 2.748746 3.345636 3.477741 4.840382 78.999075
59 71 0.096704 0.142644 0.194835 0.321788 0.530080 0.801817 1.086192 1.439199 1.962300 2.682049 3.452902 87.289490
59 72 0.095038 0.174436 0.255751 0.396134 0.659109 1.096560 1.560640 1.980144 2.516536 3.309439 4.154382 83.801832
59 73 0.045535 0.092164 0.152194 0.253571 0.445904 0.801544 1.238164 1.673018 2.210459 2.991376 3.853628 86.242439
59 74 0.092909 0.146461 0.209298 0.350780 0.596389 0.931428 1.279274 1.655991 2.145392 2.769583 3.409171 86.413325
59 75 0.036661 0.067577 0.109369 0.193625 0.348946 0.599171 0.903585 1.256803 1.728190 2.353622 3.016095 89.386355
59 76 0.019159 0.035735 0.057937 0.105726 0.203883 0.377538 0.600627 0.871913 1.250674 1.804551 2.451780 92.220476
59 77 0.017144 0.034864 0.059290 0.106404 0.201126 0.373733 0.596794 0.860579 1.223329 1.750978 2.351236 92.424522
59 78 0.032785 0.055150 0.082295 0.143467 0.268657 0.465135 0.689938 0.944644 1.282201 1.727395 2.171432 92.136898
59 79 0.026945 0.042710 0.063384 0.116016 0.216505 0.352982 0.498270 0.675787 0.921794 1.251175 1.601239 94.233194
59 80 0.012006 0.023958 0.039076 0.068310 0.131188 0.249718 0.402263 0.574789 0.804236 1.147677 1.541087 95.005693
59 81 0.025245 0.042900 0.063193 0.107600 0.195769 0.336799 0.496790 0.675666 0.920324 1.276030 1.660224 94.199465
59 82 0.055392 0.094781 0.127814 0.192066 0.315345 0.497634 0.677903 0.847111 1.060765 1.356664 1.658305 93.116220
59 83 0.014832 0.026250 0.041901 0.070463 0.120632 0.186443 0.247417 0.314698 0.401513 0.517765 0.642910 97.415178
59 84 0.012033 0.020296 0.029709 0.048703 0.093580 0.170330 0.249019 0.327169 0.423560 0.560721 0.699144 97.365730
59 85 0.017544 0.031997 0.045809 0.068064 0.116777 0.198783 0.281676 0.358585 0.446510 0.566168 0.685773 97.182308
59 86 0.035692 0.068267 0.109133 0.163402 0.220032 0.269334 0.303340 0.342369 0.396438 0.468941 0.550986 97.072061
59 87 0.012199 0.021510 0.033554 0.054246 0.094631 0.158658 0.227938 0.298923 0.372855 0.462441 0.549038 97.714010
59 88 0.012304 0.020088 0.029419 0.047108 0.079579 0.121023 0.160519 0.211432 0.284083 0.376349 0.467857 98.190237
59 89 0.010582 0.014783 0.020874 0.036422 0.066311 0.102828 0.136027 0.181219 0.246171 0.331670 0.418667 98.434446
59 90 0.007561 0.015196 0.023770 0.035834 0.060628 0.102461 0.146080 0.190475 0.246284 0.328930 0.419839 98.422941
59 91 0.008835 0.015383 0.022301 0.033680 0.055669 0.094214 0.135500 0.179633 0.236570 0.328685 0.442654 98.446877
60 61 0.000000 0.000000 0.000000 0.000000 0.000000 0.000000 0.000000 0.000000 0.000000 0.000000 0.000000 0.000000
60 62 0.290918 7.663455 17.012887 40.598066 16.022740 1.974697 0.250016 0.057705 0.025884 0.011664 0.002409 16.089561
60 63 2.842186 7.272763 2.901260 5.690160 9.105657 17.186301 25.138478 14.304599 1.323277 0.055548 0.002828 14.176944
60 64 0.558216 3.989222 4.160177 6.976555 7.270041 8.587555 8.390113 10.474168 13.305233 12.693077 5.465563 18.130084
60 65 0.343889 1.216209 0.708847 2.062961 3.435068 7.751225 9.329315 10.512882 8.217431 8.947062 8.667719 38.807388
60 66 0.704552 1.340564 1.692632 2.895084 4.318473 7.112969 12.942681 9.415797 8.298603 6.473822 6.395308 38.409513
60 67 0.478628 0.840276 1.059437 1.785747 3.170871 6.166123 12.024498 8.705483 8.155000 7.173681 7.899595 42.540660
60 68 0.186495 0.349882 0.509510 0.847332 1.260376 2.140982 5.114747 5.204827 7.117926 7.237240 8.560911 61.469774
60 69 0.162735 0.252699 0.321382 0.528011 0.796437 1.167607 2.306083 2.203858 3.372039 4.355551 6.925953 77.607649
60 70 0.142173 0.205058 0.259492 0.452780 0.756090 1.220573 2.524988 2.332453 3.083561 3.434800 5.056693 80.531341
60 71 0.106561 0.145350 0.188044 0.348797 0.640262 1.146039 2.539747 2.351907 2.929943 3.076315 4.330746 82.196285
60 72 0.096217 0.160729 0.224810 0.358594 0.624138 1.076878 1.585378 2.084512 2.713797 3.578998 4.425420 83.070532
60 73 0.049656 0.094207 0.151876 0.259116 0.476026 0.881306 1.379362 1.884572 2.538981 3.517350 4.573222 84.194324
60 74 0.098657 0.143999 0.203224 0.363781 0.677479 1.130181 1.612208 2.118067 2.736782 3.503278 4.234648 83.177697
60 75 0.038301 0.066528 0.106062 0.197254 0.380194 0.684492 1.052067 1.471313 2.024941 2.744010 3.473460 87.761377
60 76 0.020569 0.035812 0.056799 0.105060 0.205094 0.390253 0.638355 0.944720 1.370475 2.017254 2.798456 91.417153
60 77 0.015659 0.030984 0.052287 0.095830 0.189259 0.370244 0.616237 0.916696 1.334278 1.943378 2.623142 91.812006
60 78 0.025759 0.045312 0.070440 0.129560 0.258659 0.475988 0.728066 0.998971 1.340455 1.785398 2.210556 91.930838
60 79 0.023433 0.035785 0.053004 0.100014 0.193537 0.330493 0.481123 0.663679 0.914235 1.257166 1.619869 94.327662
60 80 0.011213 0.021598 0.034235 0.059806 0.113102 0.213032 0.339065 0.484676 0.688256 1.006443 1.386646 95.641926
60 81 0.020242 0.034251 0.051077 0.089098 0.167488 0.299501 0.449829 0.611233 0.824132 1.134441 1.463035 94.855669
60 82 0.036458 0.062524 0.089892 0.145760 0.253758 0.417216 0.578923 0.720442 0.882580 1.117334 1.360318 94.334793
60 83 0.051421 0.087865 0.127643 0.198011 0.301947 0.441704 0.582355 0.719753 0.885939 1.115340 1.361745 94.126278
60 84 0.009958 0.016293 0.023544 0.038263 0.071376 0.129530 0.191576 0.256809 0.340901 0.465221 0.596800 97.859731
60 85 0.010960 0.021747 0.034097 0.053387 0.096163 0.170898 0.243599 0.306168 0.380658 0.496278 0.618433 97.567616
60 86 0.026244 0.046535 0.074584 0.116474 0.169305 0.229353 0.282614 0.333154 0.382692 0.450366 0.530454 97.358223
60 87 0.010639 0.017463 0.025856 0.043584 0.080329 0.135082 0.189192 0.247966 0.321806 0.418936 0.515124 97.994025
60 88 0.010766 0.017047 0.025045 0.041189 0.069572 0.106600 0.142783 0.189520 0.255319 0.343696 0.438719 98.359743
60 89 0.009208 0.012753 0.017642 0.030636 0.056226 0.089637 0.121139 0.163799 0.225746 0.311708 0.402952 98.558553
60 90 0.007461 0.013996 0.020539 0.030797 0.053331 0.092260 0.132585 0.174196 0.229561 0.314813 0.408481 98.521978
60 91 0.008509 0.014377 0.020566 0.031124 0.051833 0.090767 0.132670 0.174546 0.225700 0.314824 0.429041 98.506044
61 62 0.000000 0.000000 0.000000 0.000000 0.000000 0.000000 0.000000 0.000000 0.000000 0.000000 0.000000 0.000000
61 63 0.329665 8.517318 18.124020 41.157013 15.824764 1.915140 0.240523 0.055531 0.024244 0.010937 0.002268 13.798578
61 64 3.730968 8.949763 3.224270 6.222715 10.277805 17.878030 23.881424 13.148032 1.230347 0.053027 0.002704 11.400915
61 65 0.630792 4.478998 4.460769 7.972801 9.016914 10.905767 9.657649 10.982483 12.601435 10.478077 3.958169 14.856149
61 66 0.823040 2.448460 1.247670 3.710893 7.009612 13.838428 13.462993 11.788142 7.617296 6.767449 5.460375 25.825644
61 67 1.527259 2.348402 2.390516 3.978356 6.219687 9.919499 14.886694 9.031271 6.941511 5.245791 5.181601 32.329410
61 68 0.432275 0.822169 0.923985 1.362651 2.406609 5.080469 10.191527 7.064171 6.752853 6.879748 8.878189 49.205355
61 69 0.456362 0.416037 0.466679 0.937390 1.547846 2.197182 4.530034 4.844304 7.453038 7.679336 8.716043 60.755750
61 70 0.319580 0.442533 0.557134 0.959968 1.508004 2.140354 4.099755 3.887843 5.831848 6.834615 9.231748 64.186615
61 71 0.154979 0.192526 0.250156 0.499030 0.882126 1.320676 2.517374 2.274296 2.979125 3.272059 4.777005 80.880647
61 72 0.218816 0.322801 0.403654 0.694609 1.303314 2.389618 5.045277 4.234698 4.719921 4.570933 5.844634 70.251725
61 73 0.086509 0.151290 0.224743 0.381223 0.727035 1.348896 2.043916 2.665042 3.378331 4.356227 5.216665 79.420122
61 74 0.214764 0.264223 0.333610 0.616841 1.200511 1.858841 2.297451 2.682491 3.265541 4.080580 4.812662 78.372486
61 75 0.076435 0.122505 0.183211 0.340949 0.672318 1.186654 1.719103 2.236134 2.882996 3.741084 4.563881 82.274734
61 76 0.039589 0.065534 0.100383 0.190938 0.397543 0.746388 1.132960 1.548503 2.136869 3.030263 3.996531 86.614498
61 77 0.028678 0.053824 0.087624 0.163180 0.343530 0.700487 1.142692 1.573884 2.077106 2.793003 3.494963 87.541031
61 78 0.043506 0.070795 0.104764 0.195964 0.412219 0.769431 1.115443 1.384088 1.682656 2.137015 2.587183 89.496931
61 79 0.034867 0.048622 0.066615 0.125299 0.249752 0.425722 0.594623 0.788842 1.076822 1.501960 1.957791 93.129082
61 80 0.014035 0.026495 0.041959 0.075157 0.148457 0.288631 0.463567 0.656605 0.916050 1.323311 1.787719 94.258011
61 81 0.023472 0.037851 0.055326 0.101274 0.202179 0.367787 0.541374 0.710337 0.925305 1.255771 1.603460 94.175865
61 82 0.031133 0.050917 0.072446 0.122262 0.227899 0.399741 0.574527 0.721528 0.881217 1.127804 1.382983 94.407543
61 83 0.036358 0.057402 0.082127 0.136193 0.227704 0.358661 0.492626 0.625635 0.787130 1.026875 1.294417 94.874873
61 84 0.038693 0.059285 0.075219 0.116613 0.203380 0.342463 0.472360 0.584818 0.735881 0.990970 1.277398 95.102922
61 85 0.007933 0.015075 0.023777 0.037998 0.070183 0.132613 0.203428 0.267217 0.332605 0.437080 0.554891 97.917200
61 86 0.016953 0.024108 0.033236 0.055211 0.099723 0.161204 0.217629 0.277948 0.350410 0.444399 0.532874 97.786306
61 87 0.009813 0.015118 0.022277 0.038158 0.069488 0.115438 0.160934 0.210956 0.273378 0.364023 0.468136 98.252283
61 88 0.012903 0.017249 0.022655 0.037078 0.064299 0.097754 0.127758 0.167965 0.226464 0.307478 0.396052 98.522345
61 89 0.012005 0.014458 0.018854 0.033054 0.059325 0.089310 0.114920 0.152753 0.210520 0.292182 0.381590 98.621031
61 90 0.010619 0.018442 0.025303 0.035851 0.059148 0.100586 0.143124 0.182423 0.228497 0.303357 0.388932 98.503717
61 91 0.011747 0.018813 0.025971 0.038593 0.062214 0.104804 0.149371 0.191803 0.240372 0.325688 0.435396 98.395229
62 63 0.000000 0.000000 0.000000 0.000000 0.000000 0.000000 0.000000 0.000000 0.000000 0.000000 0.000000 0.000000
62 64 0.321221 8.676116 18.414140 41.901539 16.094810 1.918437 0.237411 0.056318 0.025266 0.011350 0.002261 12.341131
62 65 3.831537 9.790568 3.576086 7.162799 11.241222 18.457206 21.755582 10.597945 0.931007 0.040555 0.002043 12.613452
62 66 1.710541 9.806248 7.655440 12.027389 11.322785 10.517180 8.102120 8.079096 8.211378 6.445038 2.445856 13.676930
62 67 1.759849 5.510463 2.563200 5.731843 7.501361 12.157975 11.880370 11.083610 7.182638 6.242526 4.950063 23.436102
62 68 0.761036 1.808168 2.158901 2.964548 3.958766 7.427369 15.186696 10.899639 8.542044 6.215825 5.958406 34.118604
62 69 0.385365 0.623760 0.757077 1.338455 2.618480 5.590571 12.031524 9.136298 8.637602 7.584507 8.140513 43.155846
62 70 0.683973 0.986598 1.252954 2.250957 3.491728 4.898070 8.926854 7.736929 9.182047 7.688920 7.271229 45.629741
62 71 0.281130 0.456749 0.605505 1.010021 1.647988 2.614355 5.265602 4.717614 6.180402 6.515438 8.159273 62.545922
62 72 0.464053 0.942356 1.287659 1.781481 2.313949 3.218361 5.829326 4.533349 4.790922 4.472652 5.672386 64.693507
62 73 0.284236 0.634584 0.989321 1.524315 2.273709 3.678750 7.331582 5.648124 5.540298 4.863630 5.931673 61.299778
62 74 0.808069 1.190249 1.246043 1.473886 1.989420 2.754177 3.397536 3.851214 4.328170 4.881199 5.262863 68.817175
62 75 0.318903 0.669782 0.975162 1.334560 1.908613 2.745629 3.424860 3.793522 4.247759 4.896264 5.430484 70.254459
62 76 0.186304 0.391039 0.605124 0.901482 1.420552 2.347974 3.345156 3.922490 4.229040 4.629217 4.960962 73.060660
62 77 0.152139 0.432254 0.797602 1.126724 1.501003 2.111096 2.736031 3.089841 3.388341 3.849514 4.389238 76.426218
62 78 0.227211 0.574704 0.864697 1.004856 1.165909 1.551314 1.973999 2.239889 2.524864 2.989914 3.521707 81.360937
62 79 0.121593 0.233211 0.304325 0.408064 0.647203 1.089866 1.543807 1.850221 2.136184 2.524362 2.841855 86.299311
62 80 0.050579 0.134329 0.236998 0.346778 0.530088 0.883943 1.305197 1.614490 1.872454 2.228068 2.589968 88.207109
62 81 0.095089 0.236518 0.369634 0.468198 0.600646 0.871346 1.177853 1.380304 1.557135 1.844856 2.178627 89.219790
62 82 0.101440 0.247849 0.369191 0.437215 0.522438 0.722773 0.941458 1.072547 1.195597 1.425645 1.709924 91.253923
62 83 0.081465 0.170605 0.234867 0.294662 0.401866 0.609615 0.824345 0.958150 1.072576 1.272022 1.492558 92.587265
62 84 0.075497 0.173897 0.250458 0.293865 0.363564 0.544908 0.760547 0.900614 1.009512 1.210394 1.452743 92.963999
62 85 0.069088 0.188006 0.327366 0.409624 0.463691 0.610067 0.798191 0.921770 1.018058 1.196117 1.440885 92.557137
62 86 0.022046 0.042780 0.061721 0.082092 0.121766 0.195383 0.271311 0.327244 0.374804 0.452164 0.540181 97.508507
62 87 0.017899 0.036611 0.055278 0.075107 0.110754 0.166170 0.217893 0.266496 0.331091 0.428438 0.538745 97.755518
62 88 0.014989 0.025637 0.035122 0.049897 0.081355 0.134197 0.187194 0.238130 0.299525 0.390601 0.489581 98.053774
62 89 0.015076 0.023202 0.030076 0.045338 0.081273 0.137799 0.188800 0.237645 0.299904 0.390204 0.479052 98.071627
62 90 0.017014 0.041867 0.070647 0.088886 0.107851 0.147277 0.194153 0.237227 0.282649 0.358923 0.466163 97.987347
62 91 0.018588 0.039842 0.064902 0.086134 0.110253 0.159180 0.217646 0.271038 0.321863 0.407751 0.529323 97.773483
63 64 0.000000 0.000000 0.000000 0.000000 0.000000 0.000000 0.000000 0.000000 0.000000 0.000000 0.000000 0.000000
63 65 0.383277 9.434978 18.342478 40.306686 15.118797 1.773613 0.219100 0.051903 0.023137 0.010397 0.002180 14.333454
63 66 6.579018 16.084560 5.315550 8.977466 10.639861 14.137080 16.561521 8.748444 0.822208 0.037109 0.002095 12.095088
63 67 1.139165 7.847529 7.249458 12.445937 11.232269 10.517698 8.267877 8.520081 8.736758 7.018605 2.765537 14.259086
63 68 0.347020 1.247690 0.677251 1.947944 4.114034 11.420897 13.654953 13.361495 8.360148 7.406738 6.108076 31.353755
63 69 0.443043 0.714485 0.810176 1.587768 3.126802 6.547799 12.712473 8.962744 7.655143 6.330439 6.637082 44.472045
63 70 0.364474 0.640816 0.802912 1.387448 2.583386 5.380900 10.880602 7.687472 6.908251 6.315504 7.562610 49.485628
63 71 0.283859 0.373843 0.490125 0.944040 1.538952 2.274479 4.814632 5.008331 7.346480 7.431499 8.320985 61.172776
63 72 0.285874 0.568382 0.772566 1.097994 1.603816 2.667606 5.470933 4.564563 5.358536 5.532647 7.156151 64.920932
63 73 0.134908 0.264676 0.407239 0.683785 1.128101 1.976743 4.243669 3.606604 4.035375 3.987393 5.298240 74.233269
63 74 0.453424 0.584252 0.629989 0.956098 1.604322 2.738710 5.501019 4.435828 4.700963 4.378802 5.482338 68.534254
63 75 0.140228 0.249043 0.363378 0.560135 0.910837 1.508073 2.140648 2.647633 3.190780 3.965676 4.723786 79.599789
63 76 0.091960 0.150989 0.219964 0.382342 0.726749 1.328260 1.994728 2.582632 3.233793 4.157142 5.058821 80.072618
63 77 0.070623 0.142707 0.236237 0.395169 0.700248 1.254849 1.902100 2.441059 2.970877 3.742609 4.541167 81.602358
63 78 0.111710 0.201965 0.288387 0.443155 0.723926 1.172092 1.620002 1.962403 2.321249 2.871581 3.463786 84.819742
63 79 0.069039 0.100264 0.129725 0.214387 0.380101 0.628527 0.879736 1.141356 1.493459 2.020149 2.601307 90.341945
63 80 0.019409 0.038924 0.064995 0.111396 0.203825 0.383373 0.621626 0.876939 1.181213 1.647121 2.203346 92.647837
63 81 0.033235 0.059759 0.088130 0.143963 0.259256 0.461788 0.683701 0.880997 1.107176 1.470796 1.882611 92.928581
63 82 0.047760 0.089540 0.123692 0.176436 0.274955 0.450855 0.637266 0.784529 0.937519 1.194690 1.498370 93.784384
63 83 0.029723 0.050893 0.074305 0.118164 0.193198 0.319343 0.462139 0.593379 0.730855 0.949389 1.213931 95.264682
63 84 0.030996 0.052013 0.068895 0.101200 0.164959 0.277967 0.397815 0.496578 0.604016 0.797214 1.034901 95.973444
63 85 0.028796 0.060654 0.095671 0.133659 0.191960 0.310334 0.456566 0.569918 0.658327 0.814819 1.015429 95.663864
63 86 0.049255 0.076542 0.099215 0.144801 0.219771 0.328894 0.436917 0.527438 0.620677 0.768981 0.940093 95.787417
63 87 0.008640 0.014634 0.021828 0.034144 0.057082 0.091559 0.126819 0.164895 0.211717 0.279937 0.358544 98.630201
63 88 0.014424 0.020531 0.025930 0.038341 0.062191 0.094552 0.123142 0.155301 0.198621 0.262683 0.335843 98.668440
63 89 0.013655 0.018110 0.023227 0.036640 0.061969 0.094668 0.122779 0.156921 0.204777 0.275289 0.353594 98.638371
63 90 0.012133 0.023477 0.033371 0.043670 0.065365 0.105883 0.148013 0.182646 0.217744 0.279396 0.356356 98.531946
63 91 0.013300 0.023086 0.033506 0.047768 0.070937 0.113423 0.160047 0.202487 0.245037 0.320409 0.421225 98.348778
64 65 0.000000 0.000000 0.000000 0.000000 0.000000 0.000000 0.000000 0.000000 0.000000 0.000000 0.000000 0.000000
64 66 0.324850 8.616215 18.602109 42.809389 14.883291 1.563806 0.193138 0.050495 0.025185 0.011305 0.002302 12.917915
64 67 4.780428 12.464303 4.409211 7.607081 9.933503 15.122697 20.386214 11.323087 1.017491 0.043943 0.002662 12.909380
64 68 0.702735 5.945578 5.570824 8.465423 8.081947 9.263298 8.214342 9.226542 10.981075 10.034820 4.260129 19.253289
64 69 0.240392 0.792569 0.461817 1.595717 3.630729 9.663063 11.506136 11.773881 8.054911 7.921165 7.241706 37.117913
64 70 0.510340 0.959195 1.109748 1.823570 3.039439 6.265276 13.387841 10.107757 8.561464 6.770289 6.913029 40.552054
64 71 0.269967 0.458247 0.576958 0.974739 1.746286 3.740581 8.631043 6.878171 6.902049 6.885827 8.875594 54.060536
64 72 0.366756 0.622190 0.850726 1.474163 2.337328 3.638691 7.252135 6.374715 7.675994 7.033563 7.564442 54.809300
64 73 0.191721 0.407560 0.597219 0.874363 1.268327 2.078949 4.404017 3.944017 5.081102 5.514062 7.388790 68.249872
64 74 0.363023 0.490833 0.589294 0.951813 1.462421 2.197783 4.181582 3.458118 3.897235 3.800234 4.996424 73.611237
64 75 0.170462 0.272060 0.361248 0.612402 1.088073 1.987860 4.343395 3.752015 4.311416 4.242489 5.545374 73.313202
64 76 0.089352 0.153370 0.229140 0.392600 0.712520 1.230631 1.810519 2.393430 3.112344 4.070341 4.963520 80.842236
64 77 0.064343 0.129461 0.209367 0.357884 0.664388 1.213193 1.871100 2.513147 3.258585 4.208839 5.063593 80.446094
64 78 0.093397 0.149938 0.209081 0.346438 0.620339 1.050676 1.526902 2.009884 2.613964 3.387839 4.094921 83.896620
64 79 0.052431 0.074909 0.103770 0.182306 0.328835 0.536075 0.777716 1.092168 1.536176 2.135807 2.781933 90.397871
64 80 0.018753 0.035846 0.057332 0.101491 0.193008 0.349673 0.545532 0.782113 1.115793 1.628293 2.237800 92.934372
64 81 0.026816 0.045840 0.066947 0.115938 0.214201 0.367497 0.545842 0.762989 1.070898 1.517181 2.000436 93.265411
64 82 0.037072 0.062810 0.080980 0.121293 0.204851 0.338931 0.492498 0.671742 0.918007 1.255549 1.601244 94.215021
64 83 0.025004 0.040903 0.059506 0.099384 0.163972 0.255219 0.358512 0.482437 0.642690 0.864818 1.117890 95.889665
64 84 0.019877 0.032449 0.045137 0.072817 0.125686 0.212593 0.312787 0.420174 0.547371 0.731152 0.934956 96.545000
64 85 0.019914 0.038466 0.055350 0.081433 0.128891 0.210014 0.305735 0.402107 0.516470 0.688926 0.882215 96.670483
64 86 0.024683 0.040123 0.057862 0.091901 0.143270 0.214886 0.294225 0.377362 0.471348 0.605900 0.760191 96.918253
64 87 0.025730 0.042418 0.057163 0.083734 0.128003 0.194343 0.266332 0.341838 0.435438 0.569932 0.718059 97.137009
64 88 0.007986 0.012497 0.017538 0.026906 0.043297 0.065151 0.086114 0.111867 0.147533 0.199744 0.260988 99.020380
64 89 0.007709 0.010849 0.014756 0.024613 0.043606 0.068451 0.091253 0.120238 0.160757 0.219331 0.285072 98.953365
64 90 0.009081 0.017956 0.026326 0.035925 0.055621 0.089866 0.125053 0.158459 0.198678 0.261634 0.333787 98.687614
64 91 0.011298 0.019701 0.027913 0.040229 0.063306 0.102977 0.143601 0.182892 0.230098 0.308945 0.406234 98.462805
65 66 0.000000 0.000000 0.000000 0.000000 0.000000 0.000000 0.000000 0.000000 0.000000 0.000000 0.000000 0.000000
65 67 0.277819 7.383785 17.067741 42.295223 15.980482 1.792986 0.230550 0.060179 0.029414 0.013688 0.002945 14.865187
65 68 3.180627 9.044355 3.377523 5.933793 8.376323 15.304180 23.532968 13.917784 1.266086 0.054578 0.003547 16.008239
65 69 0.592111 4.780416 4.431953 6.756281 6.421218 7.453717 7.437561 9.731815 12.998066 13.164119 6.056081 20.176663
65 70 0.247023 0.823346 0.443898 1.396614 3.177990 8.925012 11.101318 11.599967 8.274716 8.498135 7.987569 37.524412
65 71 0.358713 0.608348 0.738868 1.346056 2.356508 4.760307 10.400239 8.438532 8.075689 7.077191 8.006720 47.832828
65 72 0.424229 0.763792 0.907238 1.340381 2.168691 4.412078 9.602288 7.291855 6.891872 6.490977 8.006709 51.699891
65 73 0.250506 0.450573 0.637810 1.053798 1.600685 2.636605 5.854176 5.520240 6.870187 6.545463 7.428754 61.151202
65 74 0.342211 0.507427 0.617886 0.965461 1.479222 2.268139 4.389052 3.806449 4.884454 5.316560 7.137989 68.285149
65 75 0.104141 0.173788 0.248426 0.447997 0.769105 1.351841 2.968397 2.702455 3.312816 3.478877 4.914015 79.528143
65 76 0.084289 0.132904 0.186640 0.360919 0.744663 1.533717 3.646066 3.374706 4.171284 4.390798 6.047482 75.326538
65 77 0.042909 0.085548 0.145224 0.257557 0.496358 0.971585 1.604685 2.282013 3.088096 4.166948 5.200927 81.658146
65 78 0.052385 0.089797 0.137309 0.251244 0.497560 0.924299 1.426781 1.957109 2.619588 3.519135 4.420066 84.104731
65 79 0.032259 0.049295 0.073197 0.141360 0.274686 0.469916 0.690724 0.982140 1.424205 2.080076 2.852363 90.929781
65 80 0.013368 0.026029 0.043686 0.080738 0.156523 0.298192 0.487741 0.732011 1.097351 1.675030 2.393161 92.996168
65 81 0.020898 0.035732 0.054895 0.099644 0.189838 0.337311 0.508736 0.717263 1.026635 1.511885 2.085557 93.411609
65 82 0.018779 0.031316 0.045866 0.081505 0.157998 0.288081 0.433701 0.592784 0.807967 1.139544 1.514961 94.887495
65 83 0.017092 0.028310 0.042197 0.073150 0.126567 0.204286 0.292237 0.401977 0.556731 0.783741 1.050815 96.422898
65 84 0.013635 0.023458 0.033841 0.056054 0.099111 0.169373 0.246868 0.333041 0.452156 0.642069 0.868138 97.062256
65 85 0.012534 0.024761 0.036228 0.054848 0.092205 0.160671 0.239559 0.317150 0.414418 0.574045 0.762619 97.310963
65 86 0.011024 0.017605 0.025520 0.043845 0.077968 0.131932 0.194775 0.264922 0.348719 0.472392 0.613993 97.797305
65 87 0.015355 0.025251 0.034819 0.053652 0.086541 0.135644 0.188569 0.244589 0.313146 0.414774 0.532002 97.955658
65 88 0.022412 0.036354 0.049613 0.073764 0.108594 0.153345 0.199203 0.249345 0.312394 0.404208 0.511026 97.879740
65 89 0.005147 0.007379 0.010420 0.017803 0.031750 0.050354 0.068058 0.091433 0.124646 0.173105 0.228419 99.191484
65 90 0.006960 0.013526 0.019398 0.026925 0.043707 0.073031 0.102510 0.129912 0.163111 0.217016 0.279257 98.924649
65 91 0.008479 0.014838 0.022081 0.032991 0.052946 0.089867 0.129805 0.166684 0.206113 0.275693 0.365623 98.634882
66 67 0.000000 0.000000 0.000000 0.000000 0.000000 0.000000 0.000000 0.000000 0.000000 0.000000 0.000000 0.000000
66 68 0.283954 7.880480 17.653125 41.702108 15.074248 1.741777 0.231657 0.059274 0.028732 0.013356 0.002890 15.328400
66 69 3.542032 8.695532 3.094211 6.057758 9.359811 16.487491 24.012628 13.937593 1.275786 0.052136 0.002829 13.482193
66 70 0.711442 5.420222 5.153926 8.585871 8.715383 9.441677 8.612272 10.333934 12.477008 10.778950 4.280896 15.488421
66 71 0.318262 1.071053 0.614101 1.927786 3.772983 9.103487 10.333495 10.583813 8.240264 8.849245 8.350703 36.834812
66 72 0.838325 1.549774 1.783814 2.838424 4.239008 7.293295 12.989262 9.019147 7.745893 6.282532 6.694719 38.725805
66 73 0.541318 1.100135 1.336307 1.852297 2.794939 5.314496 10.549069 7.466150 6.853944 6.229564 7.337696 48.624088
66 74 0.655072 0.901567 1.151753 1.972788 2.790728 3.806960 7.239529 6.475379 7.862178 7.016658 7.340115 52.787271
66 75 0.201485 0.382065 0.503226 0.793210 1.284733 2.081155 4.068461 3.599016 5.046225 5.936984 8.317986 67.785456
66 76 0.101532 0.166825 0.253131 0.518011 0.987001 1.764558 3.815790 3.470414 4.309501 4.517022 6.210443 73.885771
66 77 0.072071 0.129957 0.201558 0.402673 0.865589 1.891090 4.768547 4.452419 5.261658 5.216785 6.737775 69.999880
66 78 0.064680 0.109495 0.166646 0.310092 0.631852 1.159649 1.739248 2.334542 3.107933 4.146086 5.090237 81.139541
66 79 0.033103 0.050807 0.076952 0.152885 0.315636 0.575822 0.888652 1.294142 1.882976 2.720940 3.649378 88.358706
66 80 0.015485 0.029918 0.050324 0.096084 0.197566 0.395922 0.664474 1.000423 1.489561 2.258322 3.182088 90.619837
66 81 0.022038 0.038064 0.059267 0.109590 0.217383 0.414376 0.665202 0.960765 1.359218 1.961236 2.651739 91.541121
66 82 0.021954 0.037668 0.055940 0.100091 0.195203 0.358804 0.543788 0.739335 0.994745 1.386603 1.828702 93.737169
66 83 0.017183 0.028435 0.043513 0.077622 0.137476 0.232944 0.346054 0.476905 0.641672 0.892290 1.200165 95.905741
66 84 0.016857 0.027975 0.038394 0.062390 0.112890 0.200597 0.298103 0.401626 0.537307 0.751544 0.994350 96.557968
66 85 0.014381 0.027426 0.040782 0.064011 0.107354 0.183386 0.268053 0.348746 0.443806 0.602097 0.790805 97.109155
66 86 0.013747 0.021891 0.031437 0.052852 0.087916 0.137784 0.192294 0.252940 0.325466 0.435035 0.564444 97.884193
66 87 0.012840 0.020942 0.029619 0.047718 0.078784 0.122324 0.169061 0.219871 0.280736 0.369825 0.469900 98.178381
66 88 0.016870 0.026935 0.036582 0.055319 0.085065 0.125304 0.166486 0.210523 0.264255 0.345454 0.439464 98.227747
66 89 0.018856 0.026473 0.033562 0.052823 0.087475 0.135700 0.182859 0.235353 0.304151 0.408442 0.523342 97.990965
66 90 0.005943 0.011381 0.016578 0.023470 0.038912 0.066478 0.094115 0.118816 0.147638 0.196620 0.253212 99.026836
66 91 0.008015 0.013597 0.019167 0.028345 0.046930 0.082645 0.120155 0.153732 0.191045 0.260293 0.348421 98.727657
67 68 0.000000 0.000000 0.000000 0.000000 0.000000 0.000000 0.000000 0.000000 0.000000 0.000000 0.000000 0.000000
67 69 0.319844 8.208705 18.233933 43.162175 15.731062 1.752410 0.216156 0.051937 0.025042 0.012086 0.002673 12.283975
67 70 4.807050 12.468293 4.501639 8.154239 11.369010 16.820778 20.122795 10.207653 0.904580 0.036937 0.001916 10.605109
67 71 0.905181 5.917175 5.422543 9.387862 10.044172 10.981281 9.737056 10.871840 11.396025 8.599224 3.229087 13.508556
67 72 1.091948 3.467417 1.857352 4.826111 6.548432 12.435953 12.372240 11.149122 7.585560 6.956732 5.798647 25.910486
67 73 1.987843 3.742505 3.854047 4.750419 5.449300 7.552039 12.111727 8.102161 6.834611 5.326577 5.512717 34.776056
67 74 2.050012 3.000731 2.791854 3.729191 5.355100 8.259260 12.617368 7.672645 6.499294 5.570073 6.220592 36.233882
67 75 0.908449 1.287022 1.692572 2.899472 3.891421 4.951033 8.959654 7.887043 9.496134 8.048249 7.738368 42.240581
67 76 0.536662 1.044484 1.412574 2.059824 2.924082 4.230954 7.586610 6.150713 7.555271 7.665540 9.206777 49.626510
67 77 0.314470 0.619319 0.927871 1.570370 2.405563 3.653951 6.906890 5.551084 6.044374 5.746410 7.359180 58.900519
67 78 0.385648 0.592402 0.724244 1.186326 2.048387 3.567369 7.313014 5.928439 6.245773 5.813176 7.300807 58.894417
67 79 0.137100 0.188797 0.251495 0.453136 0.872558 1.499726 2.180724 2.968343 4.031646 5.330945 6.384365 75.701165
67 80 0.061832 0.132559 0.226684 0.384603 0.691931 1.289487 2.084511 2.934650 3.933578 5.210933 6.413822 76.635414
67 81 0.101307 0.189497 0.285568 0.466402 0.781132 1.252703 1.749612 2.240478 2.891038 3.841979 4.879279 81.321005
67 82 0.088938 0.170291 0.252110 0.383567 0.580524 0.877898 1.203839 1.534294 1.957266 2.573245 3.284867 87.093159
67 83 0.064279 0.109193 0.149447 0.223713 0.338936 0.514803 0.705135 0.906176 1.166967 1.565101 2.049910 92.206339
67 84 0.045513 0.084225 0.119787 0.174774 0.260035 0.398050 0.550620 0.701504 0.885264 1.183321 1.556037 94.040872
67 85 0.041750 0.083812 0.116927 0.154532 0.211878 0.317705 0.440178 0.553608 0.681486 0.895896 1.174695 95.327530
67 86 0.025779 0.041299 0.056407 0.087938 0.140517 0.216050 0.294445 0.373552 0.465568 0.606172 0.767024 96.925249
67 87 0.027043 0.046748 0.063127 0.088848 0.126343 0.178591 0.231228 0.284042 0.350383 0.457417 0.590004 97.556227
67 88 0.021216 0.032972 0.042918 0.064184 0.099798 0.148471 0.195750 0.243003 0.298924 0.383563 0.479514 97.989690
67 89 0.027144 0.037589 0.047176 0.073881 0.118935 0.177636 0.229365 0.278755 0.338436 0.435190 0.544441 97.691454
67 90 0.050191 0.095488 0.121574 0.144352 0.180966 0.251803 0.325877 0.380055 0.436841 0.547993 0.691854 96.773007
67 91 0.014068 0.026693 0.041101 0.056240 0.075909 0.114652 0.156996 0.193896 0.229995 0.298397 0.394130 98.397922
68 69 0.000000 0.000000 0.000000 0.000000 0.000000 0.000000 0.000000 0.000000 0.000000 0.000000 0.000000 0.000000
68 70 0.377613 9.052696 18.073305 41.387518 16.095211 1.968395 0.236559 0.049233 0.019742 0.008316 0.001764 12.729650
68 71 4.037648 10.794258 4.238831 7.547060 10.799149 17.085967 21.139299 11.125673 1.089223 0.048597 0.002487 12.091811
68 72 1.088061 7.862537 7.524684 11.164876 10.245568 10.844368 9.189639 9.497809 9.396298 7.148287 2.833906 13.203966
68 73 1.128494 3.978610 2.149361 5.348667 7.033577 13.639827 12.820823 10.482975 6.643751 6.081267 5.219679 25.472969
68 74 1.957342 3.529587 3.415490 4.042256 5.070661 8.501022 15.403701 10.210468 8.040656 5.805828 5.316005 28.706983
68 75 0.792533 1.605656 1.788472 2.407410 4.146432 8.750041 16.394536 9.988150 7.746957 6.419675 6.818232 33.141906
68 76 0.480748 0.969361 1.617271 2.782845 3.613084 5.090572 10.278086 9.135831 10.321419 8.131181 7.566385 40.013217
68 77 0.265120 0.970081 1.746209 2.054756 2.342370 3.473880 6.783072 5.550397 7.060986 8.156720 11.593234 50.003172
68 78 0.233722 0.594178 0.866228 1.120029 1.371198 2.283036 5.087244 4.467016 5.268566 5.746092 8.739501 64.223189
68 79 0.110474 0.217203 0.262284 0.381383 0.686846 1.675236 4.632157 4.257984 4.766891 5.032311 7.416671 70.560564
68 80 0.046936 0.134151 0.261007 0.386783 0.575242 1.081128 1.896218 2.741334 3.623514 4.880194 6.253640 78.119858
68 81 0.070147 0.182806 0.306874 0.409718 0.578303 1.035393 1.716784 2.333664 2.917444 3.884947 5.135311 81.428612
68 82 0.066675 0.171577 0.278498 0.357138 0.466993 0.749400 1.133811 1.474398 1.843688 2.486470 3.364279 87.607073
68 83 0.043007 0.098558 0.151080 0.196591 0.263943 0.434949 0.665319 0.864845 1.059789 1.423494 1.946406 92.852020
68 84 0.037669 0.094220 0.147186 0.180167 0.219303 0.337778 0.504156 0.644872 0.773402 1.017772 1.378997 94.664479
68 85 0.025349 0.071201 0.128166 0.164215 0.192508 0.278877 0.408281 0.522839 0.621554 0.804420 1.083758 95.698831
68 86 0.018751 0.037037 0.051112 0.068962 0.105071 0.180351 0.273010 0.351464 0.425054 0.556037 0.720658 97.212490
68 87 0.021111 0.045009 0.064711 0.084189 0.113712 0.164564 0.217347 0.262856 0.319275 0.423195 0.560844 97.723185
68 88 0.014641 0.026021 0.035147 0.049495 0.076297 0.122715 0.172537 0.215687 0.261178 0.340471 0.435928 98.249882
68 89 0.021105 0.034566 0.041607 0.056950 0.091796 0.150393 0.203969 0.245250 0.293304 0.380519 0.477428 98.003113
68 90 0.031199 0.074897 0.117556 0.139571 0.152551 0.205254 0.278042 0.330886 0.368716 0.453687 0.583239 97.264405
68 91 0.050891 0.106263 0.156873 0.191511 0.216981 0.298188 0.408834 0.488972 0.539631 0.654288 0.834416 96.053152
69 70 0.000000 0.000000 0.000000 0.000000 0.000000 0.000000 0.000000 0.000000 0.000000 0.000000 0.000000 0.000000
69 71 0.454862 9.687370 18.301407 40.811408 16.009557 1.925919 0.231359 0.048299 0.019835 0.008853 0.002043 12.499088
69 72 5.015236 12.013153 4.375899 7.779091 11.315021 16.843204 19.373026 9.976658 1.022949 0.050227 0.002618 12.232918
69 73 1.120069 7.630912 7.359750 11.760609 10.858469 10.773277 9.148167 9.698190 9.435799 6.877459 2.570360 12.766939
69 74 1.158763 3.350323 1.636791 4.849337 9.619955 18.323675 14.246123 9.755748 5.713951 4.966900 3.935682 22.442752
69 75 0.754225 1.087702 1.160141 2.384066 5.750027 11.985071 19.474110 11.552802 8.255244 5.703184 4.911729 26.981700
69 76 0.303140 0.489011 0.567172 1.157009 3.390364 9.335413 18.551444 11.398923 9.652394 8.740815 8.932522 27.481795
69 77 0.177438 0.238549 0.426318 1.082307 1.915194 3.111747 8.323717 10.940029 17.671214 13.830372 10.202529 32.080588
69 78 0.112761 0.273966 0.428397 0.716688 1.300621 2.121425 4.290262 4.255327 8.356290 12.978017 19.494570 45.671674
69 79 0.053363 0.074522 0.103475 0.226942 0.394141 0.699381 1.621135 1.797017 3.123483 4.858683 10.116283 76.931575
69 80 0.020883 0.036152 0.054174 0.107537 0.203107 0.490860 1.441016 1.555312 2.163944 2.949480 5.987733 84.989801
69 81 0.026371 0.039598 0.055434 0.102047 0.196889 0.378167 0.625866 0.977944 1.547540 2.542248 3.800289 89.707607
69 82 0.024788 0.038933 0.056346 0.099638 0.176306 0.312188 0.492521 0.730854 1.065207 1.617196 2.346087 93.039938
69 83 0.021819 0.031968 0.045432 0.079640 0.131133 0.210010 0.306436 0.433564 0.604298 0.882638 1.268960 95.984103
69 84 0.019156 0.028397 0.038630 0.066008 0.114880 0.185632 0.260027 0.344786 0.456539 0.644344 0.885888 96.955712
69 85 0.013260 0.022052 0.031844 0.052721 0.089992 0.150715 0.221464 0.297099 0.382773 0.523603 0.703065 97.511411
69 86 0.011551 0.016001 0.021833 0.038374 0.065635 0.100016 0.136684 0.185441 0.251140 0.352720 0.479026 98.341578
69 87 0.013518 0.019695 0.026489 0.043213 0.070309 0.103513 0.137296 0.178037 0.227846 0.301039 0.384636 98.494407
69 88 0.013691 0.018712 0.023847 0.037836 0.058900 0.080647 0.100542 0.127991 0.166571 0.223807 0.289450 98.858004
69 89 0.020487 0.023368 0.027713 0.044108 0.064757 0.085161 0.105925 0.137728 0.179178 0.237839 0.306569 98.767165
69 90 0.020991 0.032906 0.039303 0.053785 0.082095 0.125093 0.165160 0.199322 0.236741 0.301411 0.375847 98.367346
69 91 0.025466 0.039865 0.053032 0.077965 0.112058 0.169302 0.232739 0.288565 0.340772 0.436855 0.563330 97.660055
70 71 0.000000 0.000000 0.000000 0.000000 0.000000 0.000000 0.000000 0.000000 0.000000 0.000000 0.000000 0.000000
70 72 0.557127 11.159500 19.451659 40.477486 15.307847 1.853019 0.243790 0.050061 0.017585 0.007108 0.001600 10.873221
70 73 7.023926 16.879568 5.632956 8.893166 11.492104 14.873334 15.148083 7.550028 0.871344 0.051271 0.002841 11.581379
70 74 2.369482 13.057910 11.869063 16.137345 10.968059 8.933265 6.738455 6.349341 5.892716 4.443427 1.798779 11.442157
70 75 1.306002 4.123807 1.747507 4.412378 9.020731 19.663046 15.624429 9.585493 5.008162 4.146939 3.209407 22.152100
70 76 0.643381 0.941940 0.951192 1.739766 4.327610 12.900984 28.645955 15.528418 7.570499 3.952483 2.774650 20.023118
70 77 0.243675 0.458121 0.502095 0.898279 3.098194 12.124547 28.026144 14.661274 8.359750 6.047752 5.609408 19.970762
70 78 0.264702 0.311989 0.628903 1.836574 2.525546 2.921607 7.744329 11.771308 20.410925 14.601725 9.443594 27.538796
70 79 0.104677 0.294113 0.383210 0.440639 0.669748 1.050361 1.969209 2.011585 5.226351 11.924211 26.743742 49.182156
70 80 0.040337 0.078268 0.112446 0.203109 0.285374 0.540306 1.470385 1.764187 3.139744 5.292544 12.826601 74.246698
70 81 0.049193 0.075754 0.100282 0.181305 0.292845 0.649006 1.811191 1.833311 2.289493 3.083858 6.772326 82.861435
70 82 0.050104 0.079368 0.099076 0.147728 0.227069 0.378488 0.591380 0.910480 1.436011 2.320299 3.453169 90.306831
70 83 0.035121 0.054830 0.072834 0.111605 0.160386 0.245339 0.360607 0.516118 0.730485 1.102539 1.665399 94.944738
70 84 0.035036 0.056279 0.069902 0.098227 0.143977 0.218783 0.300631 0.399566 0.546701 0.804221 1.161399 96.165279
70 85 0.024598 0.044734 0.058113 0.078962 0.117059 0.182368 0.252531 0.328908 0.440441 0.638318 0.904753 96.929218
70 86 0.013183 0.020257 0.027468 0.044700 0.073990 0.114817 0.157698 0.208280 0.275531 0.388864 0.537217 98.137999
70 87 0.019368 0.028288 0.034455 0.049929 0.076740 0.111861 0.146625 0.189534 0.250411 0.346392 0.462902 98.283495
70 88 0.012969 0.020004 0.025429 0.037657 0.057052 0.079982 0.101313 0.129122 0.169730 0.233750 0.310791 98.822199
70 89 0.018578 0.024569 0.028518 0.042972 0.065880 0.089505 0.108975 0.136893 0.179974 0.246099 0.322895 98.735140
70 90 0.021138 0.038205 0.048008 0.060693 0.083776 0.121990 0.161606 0.200191 0.247857 0.325688 0.418790 98.272060
70 91 0.027596 0.047243 0.060481 0.080452 0.111447 0.165872 0.221317 0.269710 0.328070 0.437716 0.582976 97.667122
71 72 0.000000 0.000000 0.000000 0.000000 0.000000 0.000000 0.000000 0.000000 0.000000 0.000000 0.000000 0.000000
71 73 0.607680 10.495987 18.365414 38.953478 15.425598 2.243689 0.338201 0.070010 0.021487 0.008630 0.002160 13.467666
71 74 10.961716 24.232311 6.780363 8.121615 8.830352 11.375078 11.229669 5.773251 0.811136 0.063171 0.004196 11.817143
71 75 1.664538 15.631090 18.165611 19.253711 9.167337 6.691481 5.192496 5.006686 4.867258 3.935220 1.696541 8.728030
71 76 0.782475 2.621523 1.185494 3.475014 12.130680 32.737979 19.016446 6.719560 2.347806 1.809830 1.369757 15.803436
71 77 0.264018 0.384259 0.454832 1.182870 5.243080 19.831010 35.125964 13.283045 4.389948 2.069278 1.481854 16.289842
71 78 0.135732 0.285760 0.361378 0.789619 3.631663 16.397234 35.304511 14.437497 6.212787 4.385901 4.302211 13.755706
71 79 0.081961 0.073943 0.178217 0.702514 1.117867 1.454296 5.797102 14.137006 32.828989 20.547478 9.242785 13.837845
71 80 0.031212 0.143296 0.209975 0.219289 0.358201 0.564809 1.166212 1.376192 5.341475 16.563481 37.356767 36.669092
71 81 0.031166 0.057986 0.083117 0.158234 0.204257 0.374413 1.093456 1.405301 2.698992 5.239395 15.083882 73.569801
71 82 0.023117 0.033707 0.046058 0.090874 0.129195 0.273460 0.780587 0.855551 1.169019 1.849144 5.216659 89.532629
71 83 0.019669 0.030150 0.041839 0.070650 0.102983 0.152148 0.221373 0.349144 0.582891 1.023282 1.711718 95.694159
71 84 0.016835 0.025255 0.034548 0.057555 0.088561 0.138900 0.200812 0.283595 0.399026 0.613371 0.938992 97.202551
71 85 0.011643 0.019522 0.027577 0.045331 0.073325 0.117601 0.165851 0.223950 0.304644 0.454160 0.672263 97.884136
71 86 0.010531 0.014278 0.018756 0.032482 0.054672 0.081976 0.109734 0.148862 0.204816 0.295470 0.414677 98.613747
71 87 0.012762 0.018201 0.024122 0.039188 0.061560 0.086253 0.109487 0.140344 0.182186 0.249230 0.335114 98.741550
71 88 0.013000 0.017023 0.020562 0.032008 0.048718 0.066129 0.081702 0.104685 0.138361 0.190770 0.254666 99.032375
71 89 0.016046 0.019166 0.024151 0.039764 0.057955 0.074500 0.091677 0.119531 0.156964 0.211722 0.279059 98.909464
71 90 0.016167 0.025286 0.031043 0.044123 0.067973 0.101186 0.130296 0.158858 0.197960 0.265657 0.346671 98.614778
71 91 0.020721 0.032316 0.041727 0.059862 0.087011 0.134416 0.184674 0.230942 0.282402 0.377823 0.505256 98.042849
72 73 0.000000 0.000000 0.000000 0.000000 0.000000 0.000000 0.000000 0.000000 0.000000 0.000000 0.000000 0.000000
72 74 0.626690 9.508404 18.437029 40.927185 14.045841 2.236109 0.426848 0.102357 0.026708 0.009594 0.002729 13.650506
72 75 12.148014 31.083636 8.329985 7.959155 7.115177 8.867394 7.929772 4.069979 0.713663 0.085662 0.009555 11.688008
72 76 1.622151 20.039965 26.948301 22.590740 6.793400 3.793996 2.823849 2.637764 2.442940 2.085413 1.056855 7.164629
72 77 0.913387 3.290936 1.345748 3.225632 10.519861 35.499818 21.574399 5.709732 1.369203 0.981276 0.787999 14.782011
72 78 0.213642 0.311947 0.364622 0.628977 1.660587 10.247369 43.936369 22.537851 4.978880 1.660707 1.066055 12.392990
72 79 0.080140 0.179167 0.192215 0.313059 1.423965 12.336308 44.099278 18.363158 5.186656 3.085487 3.158627 11.581943
72 80 0.058411 0.074482 0.242158 0.814154 0.917376 1.054855 5.064114 14.420949 35.216857 20.658604 8.375896 13.102145
72 81 0.054819 0.301637 0.415031 0.325597 0.362181 0.400576 0.667986 0.602828 2.169345 9.282132 33.827677 51.590190
72 82 0.036577 0.065023 0.082964 0.136932 0.133071 0.228254 0.662703 0.868859 1.562012 3.218631 11.833836 81.171139
72 83 0.022373 0.034598 0.048748 0.088534 0.102074 0.217396 0.679515 0.756933 0.920856 1.435185 4.544645 91.149141
72 84 0.021328 0.040490 0.055263 0.077379 0.101085 0.162524 0.256924 0.391826 0.599382 1.032486 1.765351 95.495962
72 85 0.015941 0.032911 0.050285 0.070409 0.090348 0.143673 0.227322 0.326734 0.435773 0.654446 1.038563 96.913592
72 86 0.010305 0.017740 0.025631 0.040539 0.061223 0.095493 0.140296 0.196367 0.265499 0.388441 0.575236 98.183228
72 87 0.015838 0.028764 0.038289 0.051108 0.068337 0.097332 0.130727 0.169035 0.219641 0.311824 0.449044 98.420057
72 88 0.009581 0.015745 0.020785 0.031236 0.048461 0.073260 0.098103 0.126123 0.163896 0.229995 0.317875 98.864940
72 89 0.013429 0.019458 0.024011 0.036837 0.059662 0.089736 0.117027 0.147834 0.189846 0.261640 0.352751 98.687769
72 90 0.020171 0.040742 0.056735 0.070833 0.088918 0.125584 0.169072 0.209312 0.253597 0.337548 0.460688 98.166804
72 91 0.028055 0.053310 0.072340 0.092209 0.118228 0.175199 0.241599 0.297329 0.356604 0.479514 0.665916 97.419695
73 74 0.000000 0.000000 0.000000 0.000000 0.000000 0.000000 0.000000 0.000000 0.000000 0.000000 0.000000 0.000000
73 75 0.589521 8.725132 19.655867 44.755875 11.507721 1.709102 0.473697 0.167077 0.040277 0.012245 0.004402 12.359085
73 76 13.137099 42.671627 11.295097 7.543797 4.468709 4.616242 3.834454 2.089887 0.543161 0.134950 0.030846 9.634132
73 77 1.344919 22.769285 36.531771 22.690089 4.068164 1.837805 1.510870 1.524796 1.403907 1.267737 0.699807 4.350848
73 78 0.892204 3.198865 0.972003 2.057370 9.372245 43.328471 23.808720 4.587287 0.860146 0.592264 0.468166 9.862259
73 79 0.086085 0.154754 0.210875 0.343353 0.957224 8.665277 50.378705 24.623428 3.587172 0.983811 0.646610 9.362707
73 80 0.039376 0.129892 0.184855 0.273207 1.062084 12.478648 52.058213 19.120402 3.555230 1.713362 1.763313 7.621420
73 81 0.049240 0.065838 0.213684 0.822958 0.797024 0.761947 4.350950 15.690241 41.784173 20.848073 6.332838 8.283036
73 82 0.032303 0.218117 0.332493 0.217524 0.223679 0.242192 0.438820 0.415073 1.797515 9.348314 35.868690 50.865276
73 83 0.018167 0.037309 0.053895 0.097286 0.091943 0.153194 0.451504 0.633864 1.211268 2.680802 11.006706 83.564070
73 84 0.013526 0.024408 0.038761 0.068826 0.073356 0.155606 0.508450 0.596222 0.752001 1.241913 4.362796 92.164137
73 85 0.009940 0.022087 0.037138 0.057828 0.074707 0.117846 0.198154 0.326869 0.516975 0.904774 1.607121 96.126561
73 86 0.006814 0.011755 0.017858 0.028768 0.041379 0.071687 0.123994 0.191949 0.261189 0.393856 0.627558 98.223194
73 87 0.008846 0.017651 0.027654 0.041463 0.054699 0.077547 0.108968 0.150236 0.203766 0.299460 0.454421 98.555289
73 88 0.006021 0.010450 0.014901 0.023425 0.036965 0.059883 0.087151 0.118735 0.157613 0.228273 0.330029 98.926554
73 89 0.007594 0.011996 0.016190 0.026175 0.044399 0.072784 0.102917 0.138267 0.186726 0.272013 0.386522 98.734419
73 90 0.014613 0.031419 0.047769 0.064379 0.085058 0.125387 0.177343 0.230434 0.290258 0.399394 0.562690 97.971260
73 91 0.021544 0.045655 0.072757 0.101572 0.129493 0.192387 0.276792 0.356880 0.438210 0.599252 0.856763 96.908697
74 75 0.000000 0.000000 0.000000 0.000000 0.000000 0.000000 0.000000 0.000000 0.000000 0.000000 0.000000 0.000000
74 76 0.380087 5.714782 17.591123 50.251521 10.338238 1.418193 0.545968 0.284316 0.067899 0.021858 0.012429 13.373586
74 77 10.801745 47.959718 13.633550 7.062083 3.262786 3.386439 2.952633 1.744988 0.623771 0.272255 0.098920 8.201113
74 78 0.997968 22.274868 40.890516 22.642277 2.972692 1.234075 1.167363 1.316833 1.232918 1.161944 0.711343 3.397203
74 79 0.699583 2.089246 0.568219 1.429922 9.186705 48.716126 24.645284 3.848850 0.603128 0.417245 0.348385 7.447306
74 80 0.032167 0.068683 0.128819 0.205835 0.467616 6.154931 53.783155 28.491129 3.413144 0.807579 0.511477 5.935465
74 81 0.029864 0.083744 0.103741 0.153605 0.717313 11.444857 55.665367 20.188191 3.221143 1.443670 1.442698 5.505804
74 82 0.040734 0.030319 0.097921 0.409643 0.429804 0.452322 3.240122 15.104687 46.285116 21.840166 5.649977 6.419189
74 83 0.027933 0.155968 0.206788 0.146754 0.154922 0.141518 0.226911 0.207410 1.080309 7.205685 33.717380 56.728423
74 84 0.015439 0.028066 0.036251 0.059437 0.055482 0.094675 0.289514 0.427102 0.849328 2.022386 9.503551 86.618770
74 85 0.010157 0.016699 0.024040 0.043500 0.050378 0.114285 0.379972 0.456619 0.594968 1.032162 3.916493 93.360725
74 86 0.009262 0.013530 0.018059 0.031703 0.048498 0.075680 0.118107 0.196484 0.331893 0.602629 1.073475 97.480681
74 87 0.011040 0.016905 0.022779 0.035360 0.049713 0.075823 0.115313 0.170263 0.235860 0.356615 0.560255 98.350077
74 88 0.008306 0.012053 0.015801 0.025674 0.039142 0.058124 0.081198 0.116035 0.165283 0.249901 0.378032 98.850451
74 89 0.009815 0.012723 0.016649 0.029968 0.051158 0.076504 0.103283 0.144837 0.207498 0.310963 0.455607 98.580996
74 90 0.019360 0.033514 0.043161 0.059645 0.090232 0.144024 0.207306 0.278155 0.372995 0.538550 0.763194 97.449860
74 91 0.030011 0.051784 0.068962 0.096696 0.142826 0.235635 0.351638 0.472098 0.620629 0.897365 1.299802 95.732556
75 76 0.000000 0.000000 0.000000 0.000000 0.000000 0.000000 0.000000 0.000000 0.000000 0.000000 0.000000 0.000000
75 77 0.246727 3.750890 16.282580 58.180852 9.723118 1.271995 0.649389 0.426564 0.104793 0.036145 0.026922 9.300025
75 78 9.247014 56.275723 15.769602 6.170908 2.325481 2.240340 1.833575 1.094896 0.484441 0.304677 0.159651 4.093696
75 79 0.838354 22.780437 46.047092 21.355323 2.163238 0.822476 0.815261 0.938620 0.920938 0.936198 0.604178 1.777887
75 80 0.600924 2.124798 0.611382 1.317443 7.907435 50.669041 27.110702 3.925573 0.562853 0.375810 0.296326 4.497714
75 81 0.027449 0.059603 0.124864 0.197529 0.372608 5.248527 55.385242 30.321863 2.922791 0.613926 0.409551 4.316047
75 82 0.021836 0.072074 0.101295 0.143867 0.619614 10.716988 58.211491 20.953708 2.809563 1.148522 1.180170 4.020874
75 83 0.025519 0.020225 0.073062 0.342604 0.335515 0.348150 2.764868 14.361146 47.849651 22.852362 5.707432 5.319466
75 84 0.016037 0.114685 0.160693 0.095563 0.096647 0.096335 0.173135 0.153014 0.793594 6.099144 32.580477 59.620674
75 85 0.009605 0.023309 0.033474 0.049471 0.043816 0.076493 0.242700 0.365373 0.721055 1.771417 8.985389 87.677900
75 86 0.006061 0.009706 0.014545 0.029095 0.034983 0.074458 0.240876 0.301488 0.424927 0.776246 3.095066 94.992554
75 87 0.010205 0.017424 0.024209 0.037808 0.050988 0.075989 0.119387 0.201432 0.346745 0.635344 1.139031 97.341438
75 88 0.005330 0.008593 0.012801 0.021811 0.032314 0.051564 0.081490 0.127972 0.191174 0.308023 0.504266 98.654661
75 89 0.006713 0.010270 0.014759 0.026800 0.047042 0.076384 0.111236 0.163506 0.244670 0.386095 0.591963 98.320559
75 90 0.017546 0.033446 0.048269 0.070481 0.105176 0.165390 0.240356 0.328574 0.448581 0.662564 0.974315 96.905300
75 91 0.029419 0.057999 0.085875 0.122627 0.177601 0.290775 0.434604 0.583896 0.777635 1.140305 1.677275 94.621989
76 77 0.000000 0.000000 0.000000 0.000000 0.000000 0.000000 0.000000 0.000000 0.000000 0.000000 0.000000 0.000000
76 78 0.159815 2.495088 15.068281 63.818586 9.408907 1.237954 0.786475 0.575974 0.141133 0.049797 0.043757 6.214233
76 79 8.303052 59.205923 16.981918 5.915275 2.030621 1.867729 1.382626 0.830624 0.444835 0.325142 0.191567 2.520690
76 80 0.617597 20.959942 49.365488 21.674475 1.931266 0.706150 0.716524 0.801024 0.747122 0.767035 0.526827 1.186551
76 81 0.556465 1.915269 0.568886 1.305639 8.019029 52.388024 27.391260 3.885498 0.582149 0.380508 0.277932 2.729342
76 82 0.021359 0.047341 0.109914 0.187635 0.336119 4.914810 56.567800 30.899737 2.780676 0.588988 0.403438 3.142186
76 83 0.014777 0.054124 0.084499 0.116904 0.493408 9.337620 58.170201 22.614755 3.025616 1.211221 1.244549 3.632327
76 84 0.025778 0.021372 0.073311 0.347838 0.334005 0.328159 2.574509 13.861378 48.570093 23.485320 5.674524 4.703714
76 85 0.010728 0.086007 0.131887 0.071204 0.066174 0.073700 0.144661 0.136549 0.731275 5.828578 32.285744 60.433491
76 86 0.006744 0.014487 0.020717 0.032553 0.032315 0.057551 0.177820 0.259731 0.507776 1.271522 6.867853 90.750933
76 87 0.007742 0.012284 0.019016 0.038703 0.045051 0.087118 0.269908 0.336215 0.466250 0.812426 3.074851 94.830438
76 88 0.004533 0.007326 0.010400 0.018137 0.028118 0.047751 0.080831 0.143884 0.260895 0.511237 0.962281 97.924604
76 89 0.006214 0.009252 0.013187 0.024145 0.042495 0.077746 0.131258 0.219268 0.362669 0.646887 1.121875 97.345005
76 90 0.016322 0.033326 0.051781 0.079714 0.123531 0.213462 0.338450 0.492052 0.706260 1.105827 1.717409 95.121864
76 91 0.032171 0.064933 0.101105 0.152314 0.236286 0.422145 0.679729 0.948532 1.272565 1.858063 2.674114 91.558042
77 78 0.000000 0.000000 0.000000 0.000000 0.000000 0.000000 0.000000 0.000000 0.000000 0.000000 0.000000 0.000000
77 79 0.132314 1.951519 14.329204 67.838921 9.136457 1.142584 0.783497 0.634570 0.172431 0.062555 0.052243 3.763703
77 80 6.968485 60.098450 19.031336 6.219570 1.814045 1.575521 1.172008 0.737337 0.409655 0.298953 0.173510 1.501131
77 81 0.559772 20.102969 50.556997 22.190857 1.846307 0.650698 0.680575 0.759570 0.676921 0.668735 0.436300 0.870301
77 82 0.588006 2.176625 0.641225 1.357144 8.191800 52.488774 27.273730 3.755227 0.577717 0.390333 0.282363 2.277057
77 83 0.021472 0.050835 0.114658 0.183290 0.285402 4.342900 55.284881 32.716581 3.109780 0.648973 0.437234 2.803995
77 84 0.016037 0.066538 0.110218 0.132142 0.458555 8.817161 57.835496 23.239870 3.105548 1.238207 1.273928 3.706302
77 85 0.018314 0.014572 0.049822 0.264469 0.295613 0.339939 2.894170 15.040425 48.077166 22.586322 5.629563 4.789625
77 86 0.009470 0.059175 0.077735 0.049756 0.056893 0.058715 0.107629 0.108718 0.665859 5.437803 31.207551 62.160699
77 87 0.008110 0.019005 0.030855 0.048187 0.043008 0.069231 0.207401 0.300894 0.581840 1.407204 7.140782 90.143478
77 88 0.005003 0.007703 0.010852 0.020898 0.027813 0.059284 0.193805 0.248888 0.380162 0.690158 2.469476 95.885958
77 89 0.007103 0.011941 0.016630 0.028692 0.050573 0.097910 0.179075 0.344395 0.715427 1.568315 3.028750 93.951191
77 90 0.023061 0.052262 0.084388 0.125947 0.201740 0.404227 0.751374 1.206143 1.832429 3.008097 4.748000 87.562327
77 91 0.043121 0.104876 0.190114 0.298244 0.480121 0.942900 1.624297 2.199677 2.697972 3.527312 4.569385 83.321983
78 79 0.000000 0.000000 0.000000 0.000000 0.000000 0.000000 0.000000 0.000000 0.000000 0.000000 0.000000 0.000000
78 80 0.104442 1.529281 13.512257 69.830515 9.526342 1.239749 0.898209 0.742250 0.201307 0.070353 0.053402 2.291892
78 81 6.787964 59.405117 19.379130 6.408865 1.911348 1.710848 1.265169 0.784797 0.429441 0.307901 0.182377 1.427039
78 82 0.578278 20.532401 50.697968 21.769638 1.804679 0.638450 0.677852 0.750601 0.661009 0.682423 0.453716 0.752987
78 83 0.671825 2.442818 0.673486 1.361740 8.149765 52.357762 27.178772 3.765397 0.579654 0.393410 0.284261 2.141109
78 84 0.028695 0.072761 0.157666 0.235303 0.327758 4.587349 55.836794 32.200749 2.974241 0.615938 0.423833 2.538914
78 85 0.018132 0.078123 0.128064 0.148811 0.493934 8.974207 57.430593 23.243636 3.200576 1.269877 1.283267 3.730780
78 86 0.020034 0.015831 0.048330 0.223530 0.265300 0.366537 3.014493 14.068263 44.681555 23.694731 6.849947 6.751449
78 87 0.021223 0.109493 0.146241 0.099224 0.102411 0.117899 0.203918 0.205402 1.019126 6.168625 30.185136 61.621303
78 88 0.006502 0.012637 0.020862 0.036537 0.038635 0.067578 0.213462 0.295239 0.513198 1.073935 4.685138 93.036276
78 89 0.014207 0.018440 0.022391 0.046149 0.080639 0.186894 0.568366 0.700854 1.161371 2.005698 5.527316 89.667673
78 90 0.044330 0.102646 0.152137 0.200608 0.299993 0.585385 1.099368 1.885232 3.242869 5.796616 9.233619 77.357193
78 91 0.086487 0.204755 0.334927 0.465052 0.699496 1.397514 2.528317 3.508649 4.263786 5.463396 6.846513 74.201108
79 80 0.000000 0.000000 0.000000 0.000000 0.000000 0.000000 0.000000 0.000000 0.000000 0.000000 0.000000 0.000000
79 81 0.109458 1.502743 13.498086 70.218430 9.548680 1.268782 0.935444 0.778969 0.227434 0.079865 0.058196 1.773912
79 82 7.074192 59.747976 18.963610 6.081576 1.913671 1.785091 1.322001 0.814280 0.442646 0.320453 0.192565 1.341934
79 83 0.621894 21.796073 50.767578 20.558758 1.698306 0.587259 0.654851 0.767443 0.682346 0.685752 0.468858 0.710881
79 84 0.723038 2.492990 0.643053 1.278030 7.891585 51.954783 27.407694 3.911316 0.594940 0.407015 0.298994 2.396562
79 85 0.024414 0.060328 0.147969 0.228865 0.337680 4.845282 55.155173 31.651251 3.065707 0.652054 0.468991 3.362289
79 86 0.016151 0.057813 0.089991 0.121333 0.485448 8.342581 53.059504 23.829938 3.918475 1.687796 1.810768 6.580203
79 87 0.025823 0.025158 0.073854 0.306008 0.409551 0.624891 3.950753 13.686297 37.871428 22.628469 8.524793 11.872976
79 88 0.019810 0.084186 0.119088 0.102883 0.120686 0.161358 0.317283 0.346780 1.301118 5.511683 23.562130 68.352995
79 89 0.017343 0.025240 0.037663 0.080888 0.124464 0.236208 0.656309 0.862272 1.627942 2.913358 7.834910 85.583406
79 90 0.061095 0.099643 0.124827 0.211955 0.400490 0.975133 2.796637 2.960742 4.230849 5.691630 10.477483 71.969517
79 91 0.109986 0.207248 0.281451 0.386435 0.624179 1.321015 2.415821 3.465885 4.464944 6.046136 7.644662 73.032236
80 81 0.000000 0.000000 0.000000 0.000000 0.000000 0.000000 0.000000 0.000000 0.000000 0.000000 0.000000 0.000000
80 82 0.102152 1.412238 13.501428 70.867464 9.629477 1.223177 0.878078 0.711662 0.192866 0.064377 0.044757 1.372323
80 83 6.702440 58.902908 19.602646 6.595613 2.034578 1.856299 1.348956 0.784111 0.401124 0.287732 0.175558 1.308036
80 84 0.601433 20.926298 49.713133 21.877894 1.888065 0.634681 0.681821 0.787988 0.713195 0.734554 0.522599 0.918339
80 85 0.643594 2.687970 0.843005 1.607544 8.068968 49.033781 28.114242 4.506030 0.700227 0.472986 0.349148 2.972505
80 86 0.015273 0.039982 0.114238 0.191956 0.244253 3.208591 47.303677 36.946539 5.017627 1.072957 0.719944 5.124961
80 87 0.022787 0.076308 0.127827 0.175180 0.526882 6.969930 45.835096 24.893241 5.299053 2.367682 2.577200 11.128814
80 88 0.017902 0.023848 0.061090 0.211652 0.366649 0.706980 3.510392 8.768991 22.398790 19.317098 13.025632 31.590977
80 89 0.030764 0.109112 0.187054 0.255256 0.483606 1.092717 2.444464 2.284380 4.519414 9.322879 21.762379 57.507976
80 90 0.084184 0.207945 0.373248 0.679880 1.168209 2.407572 5.977944 5.555319 6.608564 7.115023 10.727627 59.094485
80 91 0.218802 0.533318 0.824437 1.226688 1.930433 3.897085 9.024204 7.159922 6.904609 6.307525 8.212065 53.760913
81 82 0.000000 0.000000 0.000000 0.000000 0.000000 0.000000 0.000000 0.000000 0.000000 0.000000 0.000000 0.000000
81 83 0.106390 1.443032 13.645969 71.116167 9.365615 1.131825 0.794719 0.640745 0.161943 0.050849 0.034121 1.508623
81 84 6.753398 58.612993 20.185145 6.836226 1.899913 1.696666 1.235698 0.714193 0.363087 0.261366 0.157818 1.283497
81 85 0.742730 23.037138 47.689749 20.946361 2.065895 0.734614 0.741668 0.835236 0.771867 0.755777 0.511652 1.167313
81 86 0.561753 2.132875 0.698746 1.472176 8.096453 46.273018 28.120856 5.501805 0.994280 0.668989 0.493088 4.985962
81 87 0.040211 0.094078 0.231375 0.389601 0.478397 3.951973 42.173755 35.531497 7.092585 1.765905 1.151169 7.099452
81 88 0.031529 0.077206 0.116462 0.176038 0.483761 4.284156 27.315706 21.463788 9.200601 5.771374 6.699671 24.379705
81 89 0.058141 0.083408 0.156302 0.469508 1.290546 3.297623 9.273142 10.778927 16.269641 14.340699 12.076622 31.905441
81 90 0.282259 0.853108 1.411888 1.997725 3.363942 6.124595 11.294075 7.715011 7.904068 8.461340 11.626157 38.965829
81 91 0.532994 1.314889 2.040885 2.704192 3.187231 4.866055 9.745540 7.163749 6.331461 5.498278 7.203430 49.411296
82 83 0.000000 0.000000 0.000000 0.000000 0.000000 0.000000 0.000000 0.000000 0.000000 0.000000 0.000000 0.000000
82 84 0.111483 1.443698 13.338915 70.559563 9.932132 1.145765 0.674301 0.523945 0.147375 0.044566 0.025378 2.052879
82 85 7.144872 55.705774 19.446932 7.671983 2.428997 2.207499 1.597441 0.869755 0.385989 0.231771 0.122354 2.186631
82 86 1.027543 22.970099 39.779975 22.396726 3.397609 1.440921 1.299559 1.353498 1.292373 1.294955 0.855819 2.890921
82 87 0.936857 3.511812 1.290181 2.448507 9.076177 38.537169 25.955969 7.132726 1.650164 1.050991 0.711390 7.698059
82 88 0.058724 0.126053 0.279979 0.454179 0.607807 3.336429 28.251382 32.062152 14.323113 5.427357 3.596139 11.476689
82 89 0.112713 0.187724 0.237655 0.401379 1.049689 5.292485 22.792037 19.123110 12.349062 8.471507 8.525948 21.456691
82 90 0.259202 0.528924 0.978591 1.966603 3.338932 6.285329 15.168412 12.819014 12.297766 9.070065 7.997091 29.290069
82 91 0.712296 1.824092 2.617146 3.109183 3.594897 5.582112 10.810511 7.737585 7.241500 6.671207 8.653220 41.446248
83 84 0.000000 0.000000 0.000000 0.000000 0.000000 0.000000 0.000000 0.000000 0.000000 0.000000 0.000000 0.000000
83 85 0.137873 1.820949 13.493837 67.201378 11.078464 1.248378 0.575171 0.388398 0.118678 0.036501 0.017457 3.882916
83 86 7.069058 47.048936 18.348284 10.121319 3.892545 3.763612 2.882451 1.532130 0.515435 0.216277 0.088304 4.521649
83 87 1.774637 21.473229 28.808767 23.654951 6.004967 3.022866 2.423250 2.395246 2.250236 2.026537 1.149503 5.015810
83 88 1.034832 3.586388 1.538500 3.095303 8.283536 27.696265 23.461541 11.171659 4.193858 2.847818 1.754504 11.335798
83 89 0.495653 0.662292 1.083914 2.459424 4.391471 9.700290 25.561422 19.146090 11.264096 5.751912 4.159035 15.324404
83 90 0.781233 1.413129 1.670197 2.410187 4.164287 9.466096 20.304406 12.853811 8.709246 6.466499 6.817554 24.943355
83 91 0.760777 1.531887 2.677597 3.888762 3.947978 5.520694 11.970821 10.466907 10.574872 8.079092 7.698523 32.882088
84 85 0.000000 0.000000 0.000000 0.000000 0.000000 0.000000 0.000000 0.000000 0.000000 0.000000 0.000000 0.000000
84 86 0.232818 2.971357 14.090226 59.344794 13.251058 1.593374 0.551705 0.304685 0.104350 0.035318 0.014397 7.505915
84 87 6.840672 36.572015 16.444178 13.355064 6.566822 6.495869 4.991916 2.446694 0.568087 0.134054 0.034692 5.549936
84 88 2.164984 15.976371 16.016783 19.681285 10.656008 7.846917 5.967799 5.215568 4.223374 3.099291 1.409558 7.742058
84 89 5.698684 11.318314 3.407437 6.429150 11.299070 20.312474 13.986719 7.535512 3.566518 2.556523 1.641646 12.247954
84 90 3.051238 5.624285 7.568295 9.255398 7.236814 8.222131 13.846750 8.971125 6.388241 4.349790 4.192853 21.293081
84 91 3.064753 6.346224 5.389999 4.518553 4.627518 7.367937 13.489562 8.388248 6.290681 4.972756 5.565072 29.978699
85 86 0.000000 0.000000 0.000000 0.000000 0.000000 0.000000 0.000000 0.000000 0.000000 0.000000 0.000000 0.000000
85 87 0.555801 6.382847 17.122958 50.245529 14.536319 1.923908 0.485021 0.191989 0.064454 0.022043 0.007293 8.461837
85 88 6.459430 26.211853 11.532697 13.371414 10.129949 10.978583 8.103720 3.569679 0.618367 0.095725 0.019022 8.909561
85 89 3.576014 17.785808 14.080976 17.610895 11.707895 8.974704 6.182857 4.955784 3.795945 2.646437 1.117970 7.564713
85 90 7.382125 18.108218 5.657039 7.403134 8.070774 12.920832 10.514278 7.287204 4.144463 3.088807 2.015348 13.407778
85 91 1.782273 4.226503 6.894233 9.333453 6.760784 7.013454 12.045165 8.322177 6.458315 4.585451 4.574588 28.003605
86 87 0.000000 0.000000 0.000000 0.000000 0.000000 0.000000 0.000000 0.000000 0.000000 0.000000 0.000000 0.000000
86 88 0.955778 10.201325 18.247032 41.725785 14.005311 2.067413 0.451783 0.149141 0.049823 0.018816 0.006304 12.121487
86 89 7.529508 22.240233 8.388110 11.226243 10.666989 12.453894 10.387979 5.048403 0.856210 0.121111 0.022874 11.058447
86 90 1.447126 8.303415 7.638883 13.211730 12.042486 11.692559 9.464507 8.547116 6.902220 4.818810 1.954398 13.976751
86 91 1.750151 6.944669 3.276995 4.876236 6.394178 13.272696 13.107294 10.340538 6.207687 5.191772 3.844096 24.793684
87 88 0.000000 0.000000 0.000000 0.000000 0.000000 0.000000 0.000000 0.000000 0.000000 0.000000 0.000000 0.000000
87 89 1.297172 12.043075 17.214344 36.533558 13.890479 2.232737 0.467567 0.151794 0.054541 0.022811 0.008404 16.083518
87 90 5.104136 15.232599 5.977422 8.707009 9.898975 14.153598 14.033238 7.124714 1.068394 0.154835 0.033369 18.511710
87 91 1.305271 7.373529 5.892467 8.826193 8.536625 10.311718 9.258998 8.915113 8.044332 6.286504 2.753694 22.495556
88 89 0.000000 0.000000 0.000000 0.000000 0.000000 0.000000 0.000000 0.000000 0.000000 0.000000 0.000000 0.000000
88 90 1.171072 10.616234 14.234787 28.878388 12.492708 2.816779 0.818876 0.289051 0.094926 0.043077 0.018034 28.526071
88 91 3.685240 10.960749 4.269552 6.041375 7.159387 12.052454 14.802945 8.649947 1.421244 0.370582 0.148872 30.437652
89 90 0.000000 0.000000 0.000000 0.000000 0.000000 0.000000 0.000000 0.000000 0.000000 0.000000 0.000000 0.000000
89 91 1.050443 9.344574 12.601124 25.259738 10.574214 2.749125 1.104212 0.575025 0.291602 0.191175 0.114670 36.144099
90 91 0.000000 0.000000 0.000000 0.000000 0.000000 0.000000 0.000000 0.000000 0.000000 0.000000 0.000000 0.000000
```
