## Supplementary material for "A unified evolutionary origin for the ubiquitous protein transporters SecY and YidC": Figure 8-Source data 1. Structure and contact prediction for archaeal and human EMC6-like proteins: 600283A_600283B.epad_intra_B (part 1 of 3)

```
1 2 0.000000 0.000000 0.000000 0.000000 0.000000 0.000000 0.000000 0.000000 0.000000 0.000000 0.000000 0.000000
1 3 0.592789 7.506315 13.787846 28.852221 12.483427 3.616622 2.423150 0.598161 0.095163 0.039123 0.013628 29.991554
1 4 4.417638 12.431452 4.633217 7.368481 7.119721 9.919824 11.670481 7.538102 1.457859 0.231201 0.039526 33.172497
1 5 1.280584 9.527458 9.476014 12.786829 7.139291 6.287422 5.746666 6.882300 5.444859 3.970544 1.691427 29.766603
1 6 1.283543 4.746900 2.151586 4.509781 8.220323 17.236749 11.991701 7.155259 4.079169 3.277163 2.198789 33.149039
1 7 0.239235 0.380248 0.479201 0.900332 2.180144 8.086076 20.806514 11.978000 5.290680 2.564141 1.981053 45.114373
1 8 0.146354 0.350306 0.480138 0.775000 1.595747 6.498653 17.839489 10.197912 6.023559 4.577460 4.581063 46.934321
1 9 0.166986 0.304233 0.584352 1.377511 1.697439 2.131923 5.792402 8.517858 14.345023 9.856083 6.443739 48.782450
1 10 0.142512 0.487090 0.757381 0.819401 0.985671 1.445449 2.810081 2.601576 4.916198 8.758822 15.658046 60.617773
1 11 0.058834 0.106545 0.155309 0.275879 0.379203 0.640517 1.545851 1.651568 2.486822 3.552397 7.486287 81.660790
1 12 0.081196 0.124865 0.159715 0.260230 0.393972 0.743980 1.811127 1.695849 1.973626 2.338015 4.510023 85.907404
1 13 0.061581 0.126378 0.202542 0.302471 0.420822 0.658392 1.019240 1.483871 2.104562 3.056918 4.206412 86.356814
1 14 0.048865 0.082430 0.114453 0.173074 0.270039 0.463480 0.720037 0.996798 1.315651 1.861308 2.586647 91.367216
1 15 0.072939 0.113562 0.148040 0.211504 0.295461 0.435851 0.598413 0.767519 0.964824 1.287284 1.715731 93.388874
1 16 0.067374 0.126766 0.179851 0.239431 0.310665 0.461366 0.640237 0.789155 0.942367 1.226106 1.620928 93.395752
1 17 0.103231 0.181087 0.248781 0.337753 0.444520 0.634179 0.844166 1.019542 1.208713 1.533723 1.953807 91.490493
1 18 0.085328 0.158087 0.229442 0.314522 0.415964 0.598850 0.802400 0.960918 1.115327 1.390216 1.749550 92.179398
1 19 0.080573 0.128802 0.164031 0.220893 0.305235 0.453887 0.611436 0.734139 0.850143 1.060067 1.328811 94.061979
1 20 0.075753 0.153398 0.226438 0.298727 0.391061 0.580795 0.790832 0.928301 1.046471 1.286673 1.602668 92.618884
1 21 0.084346 0.177934 0.271807 0.358512 0.461451 0.681930 0.935145 1.094015 1.211230 1.461584 1.805639 91.456408
1 22 0.071212 0.117083 0.158843 0.227880 0.335808 0.536371 0.762817 0.942401 1.101736 1.372653 1.703487 92.669706
1 23 0.129936 0.225886 0.295090 0.375111 0.482487 0.691166 0.904286 1.038682 1.160360 1.404417 1.714321 91.578260
1 24 0.143313 0.280278 0.407956 0.530269 0.670496 0.963982 1.293821 1.494582 1.636051 1.926339 2.312284 88.340630
1 25 0.038876 0.068090 0.100921 0.147054 0.226948 0.357760 0.481781 0.583002 0.695040 0.876805 1.087440 95.336279
1 26 0.110694 0.160655 0.199490 0.277189 0.413511 0.577007 0.677435 0.750236 0.853922 1.021201 1.194905 93.763754
1 27 0.090074 0.135102 0.174976 0.248283 0.386294 0.585237 0.726238 0.810007 0.909730 1.098898 1.304245 93.530916
1 28 0.051574 0.105292 0.170905 0.241961 0.351859 0.554311 0.768435 0.932515 1.093702 1.348410 1.629579 92.751461
1 29 0.105100 0.144811 0.184501 0.276974 0.454132 0.724220 0.947575 1.104792 1.271677 1.565655 1.875865 91.344696
1 30 0.100750 0.226542 0.349599 0.431507 0.560763 0.856444 1.134341 1.241039 1.292140 1.478184 1.726919 90.601776
1 31 0.056893 0.115251 0.193148 0.281461 0.410945 0.684282 1.013597 1.240065 1.363610 1.601472 1.917340 91.121937
1 32 0.062263 0.121431 0.181558 0.248201 0.374632 0.653480 0.980718 1.227438 1.437634 1.801056 2.230580 90.681010
1 33 0.081555 0.158091 0.250014 0.366949 0.562156 0.893127 1.220246 1.451473 1.651235 1.976852 2.349049 89.039252
1 34 0.135583 0.164566 0.200542 0.310110 0.512296 0.767836 0.962518 1.128796 1.329555 1.645339 1.988971 90.853888
1 35 0.059992 0.123266 0.198257 0.282907 0.431335 0.727174 1.057047 1.297471 1.503481 1.837544 2.221233 90.260292
1 36 0.070563 0.142719 0.223216 0.315215 0.486039 0.838203 1.221801 1.473987 1.685129 2.086115 2.565846 88.891167
1 37 0.112318 0.208163 0.302838 0.420561 0.637344 1.024496 1.398509 1.640836 1.853492 2.230154 2.659206 87.512087
1 38 0.082027 0.113934 0.148566 0.233958 0.409947 0.693185 0.964117 1.199985 1.461531 1.885850 2.362217 90.444685
1 39 0.073475 0.160964 0.267326 0.371696 0.545822 0.910261 1.317607 1.594612 1.822344 2.209719 2.653485 88.072687
1 40 0.129406 0.260513 0.374202 0.489774 0.731735 1.243454 1.736546 1.952043 2.088727 2.446971 2.852246 85.694382
1 41 0.102381 0.213682 0.337740 0.453135 0.625799 0.993839 1.417742 1.723830 1.971969 2.371023 2.832187 86.956671
1 42 0.054183 0.087493 0.124716 0.197012 0.361438 0.685708 1.043088 1.326113 1.605037 2.103073 2.677978 89.734159
1 43 0.123805 0.269870 0.442065 0.622710 0.921920 1.436041 1.900661 2.135360 2.293707 2.552336 2.802359 84.499164
1 44 0.378390 0.420972 0.458046 0.704886 1.228713 1.797738 2.021578 2.098016 2.265689 2.573524 2.786226 83.266224
1 45 0.145062 0.234614 0.309551 0.431081 0.665942 1.047109 1.384645 1.641036 1.932837 2.355226 2.736020 87.116877
1 46 0.090335 0.153360 0.233493 0.355396 0.578125 0.982246 1.373523 1.631346 1.860184 2.283364 2.731824 87.726799
1 47 0.251814 0.562033 0.789260 0.883631 1.073354 1.589486 2.028133 2.090353 2.033132 2.155706 2.328772 84.214323
1 48 0.191593 0.392241 0.614985 0.799224 0.968663 1.356595 1.774144 1.961369 1.983940 2.101501 2.260467 85.595277
1 49 0.112786 0.217020 0.314538 0.410897 0.564631 0.890777 1.255063 1.490476 1.625686 1.868876 2.158656 89.090591
1 50 0.029946 0.052719 0.083831 0.139658 0.249358 0.439318 0.657334 0.882968 1.133360 1.469413 1.824932 93.037161
1 51 0.029000 0.051440 0.078706 0.121085 0.196448 0.319834 0.453535 0.595353 0.770040 1.026974 1.335023 95.022558
1 52 0.012714 0.021714 0.032915 0.053079 0.097241 0.180474 0.278408 0.391565 0.552904 0.812424 1.119663 96.446899
1 53 0.045670 0.078729 0.120587 0.197837 0.347469 0.572043 0.787979 0.993549 1.222577 1.497084 1.745496 92.390978
1 54 0.057272 0.121092 0.187177 0.257568 0.386713 0.610493 0.827211 0.987858 1.159413 1.410043 1.667786 92.327377
1 55 0.015269 0.025687 0.038782 0.061761 0.106427 0.188158 0.286782 0.393883 0.519395 0.714826 0.954006 96.695026
1 56 0.013449 0.023568 0.036906 0.063004 0.122178 0.229875 0.349524 0.473461 0.631236 0.870739 1.129145 96.056914
1 57 0.050709 0.122277 0.206185 0.278625 0.389509 0.593947 0.808635 0.959576 1.087698 1.270824 1.472174 92.759842
1 58 0.018000 0.033264 0.052176 0.083048 0.146542 0.260509 0.383132 0.489929 0.603970 0.786563 0.999136 96.143732
1 59 0.007968 0.013227 0.020048 0.033066 0.061255 0.114848 0.181885 0.260997 0.362148 0.514706 0.690138 97.739713
1 60 0.020554 0.035987 0.053853 0.085694 0.152895 0.261581 0.362818 0.450875 0.560717 0.735751 0.929034 96.350241
1 61 0.033137 0.079130 0.133822 0.181266 0.252754 0.381468 0.511300 0.602984 0.690935 0.832836 1.001046 95.299320
1 62 0.009901 0.017586 0.027249 0.043197 0.075982 0.140773 0.220570 0.299713 0.382165 0.509411 0.660383 97.613069
1 63 0.009966 0.017094 0.025786 0.041800 0.076643 0.137411 0.203861 0.273687 0.360181 0.486882 0.622657 97.744034
1 64 0.040279 0.075919 0.116779 0.166397 0.233125 0.320300 0.395825 0.462154 0.541204 0.656465 0.786331 96.205219
1 65 0.020104 0.036740 0.055217 0.081791 0.132062 0.217422 0.299142 0.360388 0.423631 0.532755 0.661078 97.179669
1 66 0.025626 0.045675 0.065478 0.087279 0.121365 0.183029 0.248447 0.304260 0.359687 0.448018 0.554207 97.556930
1 67 0.017262 0.028725 0.041585 0.063429 0.106408 0.177101 0.243132 0.294735 0.350375 0.446111 0.556965 97.674177
1 68 0.035737 0.067791 0.102933 0.139938 0.188379 0.261138 0.329033 0.381783 0.432445 0.511028 0.604626 96.945169
1 69 0.014143 0.023705 0.034679 0.052616 0.086913 0.145875 0.207449 0.261529 0.316646 0.402941 0.502560 97.950945
1 70 0.011290 0.018750 0.027903 0.043956 0.074855 0.124444 0.173888 0.220657 0.274558 0.356286 0.447016 98.226396
1 71 0.028201 0.048488 0.068724 0.093702 0.130250 0.180038 0.222693 0.258629 0.298445 0.359755 0.430139 97.880940
1 72 0.020759 0.029900 0.039192 0.057487 0.090338 0.133371 0.168978 0.202620 0.243556 0.305550 0.373591 98.334658
1 73 0.012933 0.021481 0.030385 0.043362 0.065138 0.098157 0.131274 0.165128 0.205017 0.263305 0.330360 98.633465
1 74 0.010646 0.018166 0.026642 0.039727 0.062378 0.094570 0.124160 0.153957 0.191258 0.248348 0.315061 98.715084
1 75 0.014427 0.022042 0.028916 0.040889 0.061904 0.091397 0.117943 0.145419 0.180204 0.232440 0.292723 98.771694
1 76 0.006693 0.011697 0.017642 0.027330 0.046070 0.077230 0.108979 0.139949 0.177319 0.237158 0.307217 98.842718
1 77 0.018747 0.034543 0.050749 0.070978 0.102458 0.148787 0.190890 0.225802 0.262999 0.320591 0.386987 98.186470
1 78 0.014417 0.028374 0.044151 0.063303 0.093879 0.140892 0.185491 0.221175 0.256492 0.313422 0.381252 98.257154
1 79 0.004332 0.007325 0.011304 0.018664 0.034044 0.062811 0.098044 0.136437 0.179896 0.246494 0.324080 98.876568
1 80 0.008408 0.014128 0.020777 0.033145 0.058657 0.099436 0.139741 0.179255 0.227231 0.300502 0.381232 98.537491
1 81 0.015577 0.034525 0.056898 0.078541 0.109814 0.160937 0.212951 0.255028 0.296470 0.361425 0.441244 97.976589
1 82 0.005736 0.010173 0.015707 0.024991 0.043384 0.075121 0.110631 0.146539 0.187591 0.252199 0.330802 98.797127
1 83 0.003380 0.005638 0.008688 0.014837 0.027911 0.050635 0.077839 0.111371 0.155758 0.223023 0.302504 99.018416
1 84 0.009222 0.015758 0.023954 0.039459 0.070172 0.113206 0.152568 0.194205 0.250927 0.334503 0.426127 98.369900
1 85 0.014270 0.025076 0.037273 0.057632 0.096000 0.150540 0.198586 0.243890 0.301817 0.387636 0.481194 98.006090
1 86 0.007552 0.012964 0.019483 0.030418 0.052504 0.091770 0.136884 0.185444 0.244623 0.333855 0.436539 98.447964
1 87 0.011761 0.020001 0.029629 0.046047 0.079519 0.138583 0.200950 0.256965 0.317967 0.415832 0.529120 97.953625
1 88 0.031991 0.069231 0.103177 0.127810 0.171117 0.256273 0.338351 0.390272 0.441243 0.538061 0.657951 96.874527
1 89 0.026001 0.050995 0.081640 0.113667 0.154810 0.227982 0.307302 0.369091 0.420147 0.507386 0.621556 97.119423
1 90 0.013088 0.022383 0.032384 0.048221 0.082494 0.150346 0.227992 0.295503 0.361486 0.469304 0.595122 97.701679
1 91 0.032741 0.069129 0.112229 0.152258 0.205504 0.297311 0.390308 0.460399 0.527981 0.639259 0.779065 96.333817
1 92 0.045425 0.072818 0.096398 0.133426 0.205799 0.320252 0.418539 0.490112 0.571974 0.715079 0.883385 96.046793
1 93 0.037567 0.056883 0.075860 0.112114 0.181760 0.283979 0.371503 0.451576 0.555451 0.712809 0.882006 96.278490
1 94 0.020696 0.036652 0.055083 0.084215 0.146647 0.264985 0.388614 0.485516 0.584102 0.755411 0.957071 96.221007
1 95 0.061481 0.127681 0.189920 0.240418 0.320413 0.472209 0.615376 0.703253 0.785842 0.936540 1.119570 94.427296
1 96 0.059141 0.119144 0.186015 0.245376 0.322352 0.475518 0.636635 0.742788 0.819211 0.963470 1.157104 94.273251
1 97 0.033668 0.055682 0.076902 0.113084 0.194739 0.349785 0.507983 0.625782 0.740128 0.931569 1.147548 95.223127
1 98 0.081436 0.156187 0.240965 0.319476 0.412382 0.576363 0.739932 0.856596 0.958349 1.130803 1.352720 93.174791
1 99 0.119128 0.156793 0.177431 0.240709 0.379212 0.586785 0.741831 0.846598 0.975935 1.196252 1.429204 93.150120
1 100 0.122315 0.231728 0.346616 0.446205 0.560005 0.760119 0.949780 1.068084 1.160067 1.326728 1.543338 91.485018
1 101 0.081335 0.141887 0.201997 0.285195 0.440187 0.693862 0.906707 1.023398 1.134032 1.360269 1.630364 92.100771
1 102 0.230557 0.301757 0.342029 0.420621 0.557694 0.782347 0.969443 1.094470 1.214880 1.424001 1.665335 90.996866
1 103 0.183344 0.327191 0.448590 0.542514 0.660755 0.906710 1.133575 1.246148 1.321081 1.509588 1.758744 89.961764
1 104 0.160658 0.318299 0.442569 0.513873 0.623702 0.912474 1.202845 1.331331 1.393692 1.594535 1.871857 89.634163
1 105 0.212560 0.325512 0.438876 0.579774 0.732041 0.980899 1.218041 1.374471 1.480977 1.682273 1.944609 89.029968
1 106 0.223458 0.325081 0.395578 0.511690 0.713960 1.036561 1.291302 1.431051 1.557910 1.808074 2.094791 88.610538
1 107 0.183202 0.305081 0.426485 0.568550 0.754657 1.052138 1.316941 1.486496 1.633914 1.890498 2.197683 88.184355
1 108 0.146237 0.270813 0.376362 0.480744 0.671223 1.037678 1.376062 1.555332 1.701707 1.996339 2.336027 88.051479
1 109 0.217709 0.290825 0.343907 0.467237 0.693686 1.030226 1.290191 1.451004 1.619582 1.922702 2.250644 88.422289
1 110 0.095796 0.207635 0.331078 0.434612 0.593045 0.923446 1.264100 1.452243 1.587148 1.873734 2.232261 89.004904
1 111 0.071032 0.138263 0.209470 0.288272 0.431671 0.749378 1.107012 1.322479 1.460842 1.771968 2.170565 90.279047
1 112 0.093752 0.175161 0.262894 0.370617 0.550521 0.887621 1.230834 1.441972 1.589934 1.864338 2.182459 89.349894
1 113 0.092805 0.193650 0.300733 0.398144 0.557250 0.900128 1.266250 1.464565 1.569151 1.815606 2.130914 89.310800
1 114 0.067988 0.119113 0.176143 0.258544 0.405384 0.671174 0.941992 1.128480 1.290720 1.584900 1.943230 91.412332
1 115 0.056413 0.114457 0.177826 0.246823 0.373718 0.627378 0.896205 1.073905 1.222322 1.492145 1.816317 91.902492
1 116 0.112029 0.186101 0.248387 0.337289 0.497132 0.749564 0.960283 1.095193 1.237023 1.487040 1.772947 91.317015
1 117 0.052289 0.122030 0.210477 0.290838 0.414166 0.653474 0.907606 1.074369 1.208577 1.439165 1.725758 91.901247
1 118 0.030340 0.051847 0.077262 0.122756 0.222920 0.408600 0.610167 0.778703 0.942870 1.192873 1.469137 94.092525
1 119 0.072364 0.117359 0.159526 0.223265 0.337809 0.514277 0.665990 0.783112 0.918861 1.138694 1.388956 93.679787
1 120 0.112722 0.218444 0.286685 0.334495 0.445386 0.661852 0.834687 0.909612 0.992009 1.176727 1.393675 92.633705
1 121 0.094345 0.171903 0.242553 0.305367 0.395456 0.555454 0.701991 0.798963 0.890169 1.052480 1.254573 93.536744
1 122 0.062597 0.087900 0.114679 0.174363 0.286780 0.439230 0.560549 0.658262 0.766512 0.926731 1.092494 94.829904
1 123 0.087269 0.158648 0.224646 0.286845 0.370192 0.499399 0.612453 0.692351 0.777307 0.916765 1.085628 94.288498
1 124 0.072240 0.094644 0.118053 0.173833 0.270211 0.390634 0.484336 0.572665 0.681435 0.836668 1.001929 95.303352
1 125 0.068866 0.093232 0.117476 0.169841 0.259630 0.377308 0.472548 0.563290 0.678451 0.846831 1.028918 95.323612
1 126 0.074343 0.141623 0.188557 0.225037 0.302891 0.455363 0.588205 0.660040 0.737324 0.894177 1.082605 94.649833
1 127 0.057663 0.097738 0.140135 0.195691 0.275294 0.393674 0.501371 0.587033 0.679115 0.829071 1.014765 95.228449
1 128 0.023306 0.038686 0.057043 0.087320 0.143405 0.241388 0.347299 0.444968 0.549051 0.706758 0.891849 96.468930
1 129 0.026233 0.043387 0.061851 0.093205 0.155006 0.256854 0.356632 0.446638 0.553836 0.719542 0.910737 96.376076
1 130 0.043852 0.093711 0.144757 0.184308 0.243126 0.359698 0.480697 0.566699 0.647916 0.790931 0.980765 95.463539
1 131 0.026916 0.047104 0.069672 0.103957 0.167759 0.269314 0.364260 0.442118 0.530204 0.673997 0.846466 96.458233
1 132 0.040788 0.061903 0.080216 0.110653 0.163223 0.240453 0.311852 0.382336 0.468898 0.596911 0.747625 96.795140
1 133 0.040839 0.059843 0.079936 0.121565 0.198771 0.297442 0.372571 0.443654 0.540344 0.682933 0.835478 96.326624
1 134 0.068663 0.122934 0.177477 0.235623 0.311987 0.431903 0.544674 0.636268 0.733706 0.885828 1.072787 94.778149
1 135 0.055152 0.091399 0.124653 0.171113 0.253492 0.395356 0.524862 0.615813 0.708282 0.879822 1.092158 95.087894
1 136 0.116320 0.149961 0.177826 0.248398 0.370191 0.531386 0.653386 0.759579 0.894356 1.108265 1.342108 93.648220
1 137 0.123553 0.236594 0.326969 0.381112 0.466734 0.699599 0.926302 1.020001 1.071686 1.264797 1.535060 91.947598
1 138 0.145506 0.234341 0.292354 0.362958 0.485089 0.719075 0.921734 1.031376 1.132204 1.360719 1.644111 91.670532
1 139 0.112716 0.195478 0.283849 0.375436 0.478078 0.682840 0.896354 1.041407 1.148920 1.357959 1.633598 91.793366
1 140 0.154284 0.236197 0.290884 0.372699 0.518836 0.776005 0.993427 1.116859 1.231252 1.473937 1.773883 91.061737
1 141 0.089993 0.189707 0.318869 0.440536 0.585486 0.856833 1.142928 1.322674 1.446588 1.674913 1.965734 89.965738
1 142 0.218918 0.267487 0.287247 0.377010 0.563918 0.855781 1.085779 1.230561 1.374619 1.647619 1.954773 90.136290
1 143 0.107700 0.210378 0.312866 0.401973 0.532488 0.801929 1.077920 1.243540 1.368310 1.616570 1.927083 90.399240
1 144 0.122019 0.235539 0.335595 0.416127 0.555256 0.872719 1.194823 1.350642 1.435771 1.679266 2.010471 89.791777
1 145 0.123574 0.240615 0.366888 0.489257 0.655567 0.956512 1.248251 1.422166 1.557956 1.812503 2.124604 89.002105
1 146 0.225232 0.271762 0.312101 0.432604 0.645506 0.948307 1.192611 1.364843 1.524744 1.799424 2.100144 89.182720
1 147 0.162097 0.275769 0.354136 0.431404 0.581803 0.905415 1.199983 1.321835 1.395462 1.650311 1.985834 89.735951
1 148 0.198376 0.417729 0.639693 0.702421 0.713533 0.989933 1.339542 1.497649 1.522298 1.739526 2.103494 88.135805
1 149 0.254351 0.436865 0.619348 0.719357 0.744679 0.987739 1.297789 1.461811 1.493972 1.683792 2.002295 88.298002
1 150 0.291578 0.474307 0.605554 0.730841 0.830717 1.073138 1.318188 1.444173 1.513013 1.725790 2.018479 87.974226
1 151 0.158919 0.305066 0.486430 0.647204 0.730233 0.965538 1.255991 1.415034 1.470383 1.677974 2.008950 88.878279
1 152 0.145656 0.213445 0.278145 0.387440 0.574100 0.940430 1.328118 1.532049 1.588653 1.817865 2.142294 89.051806
1 153 0.195972 0.341053 0.463371 0.590686 0.789407 1.160148 1.505446 1.686730 1.803395 2.041005 2.318297 87.104490
1 154 0.152810 0.250043 0.340006 0.459455 0.645909 0.935930 1.178303 1.338769 1.511941 1.826745 2.214571 89.145525
1 155 0.103894 0.160277 0.216192 0.312659 0.486883 0.756627 1.003108 1.203410 1.411795 1.705760 2.015714 90.623680
1 156 0.157159 0.263194 0.356290 0.475394 0.668316 0.965538 1.205854 1.351672 1.501670 1.760431 2.053167 89.241314
1 157 0.107849 0.245408 0.388403 0.486099 0.639725 0.965367 1.283992 1.437707 1.537019 1.764406 2.061521 89.082504
1 158 0.180914 0.200649 0.227073 0.345770 0.571760 0.833314 1.019562 1.196050 1.414568 1.704214 1.970764 90.335363
1 159 0.139840 0.184634 0.224180 0.322139 0.505713 0.761556 0.955550 1.094114 1.257509 1.534085 1.829008 91.191675
1 160 0.118933 0.233630 0.335021 0.412450 0.533513 0.792146 1.045096 1.178098 1.271446 1.478316 1.740716 90.860636
1 161 0.148732 0.249904 0.342535 0.438208 0.558239 0.768591 0.967411 1.098938 1.208324 1.403054 1.649420 91.166643
1 162 0.113296 0.189285 0.258166 0.334143 0.440434 0.623339 0.795132 0.914816 1.024494 1.213509 1.449222 92.644165
1 163 0.078330 0.131993 0.181802 0.250841 0.371547 0.556897 0.716670 0.831124 0.954958 1.156001 1.385625 93.384210
1 164 0.144136 0.172634 0.211155 0.310900 0.464274 0.630511 0.757369 0.886319 1.032512 1.215380 1.396504 92.778307
1 165 0.178370 0.209822 0.231860 0.331849 0.515975 0.705038 0.800471 0.882445 1.018547 1.222166 1.414598 92.488857
1 166 0.145481 0.259737 0.385008 0.475811 0.537072 0.696439 0.877871 0.997032 1.063240 1.203588 1.404080 91.954639
1 167 0.136726 0.193837 0.229616 0.285532 0.386393 0.589752 0.772149 0.858939 0.915759 1.090807 1.322488 93.218002
1 168 0.126209 0.232807 0.365947 0.468034 0.503046 0.632807 0.802397 0.919088 0.991185 1.143723 1.362185 92.452570
1 169 0.195177 0.314988 0.367127 0.400557 0.473778 0.661238 0.825184 0.901501 0.969006 1.151716 1.390678 92.349051
1 170 0.108166 0.151880 0.200488 0.289805 0.416506 0.587355 0.728290 0.834392 0.939891 1.120429 1.328433 93.294371
1 171 0.081845 0.127349 0.168793 0.235744 0.353323 0.528570 0.677499 0.786000 0.897905 1.084773 1.302843 93.755354
1 172 0.111289 0.167441 0.215915 0.292561 0.420462 0.597939 0.735127 0.834480 0.951391 1.139333 1.348980 93.185083
1 173 0.166802 0.212764 0.234880 0.305865 0.444771 0.637571 0.770551 0.855996 0.962179 1.150676 1.354840 92.903105
1 174 0.078127 0.165080 0.261276 0.333852 0.421778 0.595241 0.770412 0.883242 0.980122 1.154802 1.372670 92.983401
1 175 0.142233 0.169985 0.196138 0.284440 0.448480 0.660115 0.815922 0.929451 1.041952 1.220844 1.408558 92.681885
1 176 0.147148 0.259174 0.352631 0.441353 0.559705 0.752604 0.910954 1.000513 1.086292 1.248419 1.441376 91.799835
1 177 0.071820 0.162427 0.265464 0.339504 0.440418 0.665720 0.908725 1.040421 1.106502 1.260487 1.469635 92.268877
1 178 0.124889 0.144460 0.166514 0.255916 0.437979 0.671769 0.845692 0.986542 1.138181 1.347545 1.538215 92.342300
1 179 0.121257 0.214706 0.304075 0.402554 0.539371 0.741441 0.904377 1.006766 1.113157 1.293414 1.494928 91.863951
1 180 0.116956 0.193153 0.251995 0.325118 0.454214 0.678678 0.873131 0.983186 1.078435 1.265556 1.483743 92.295835
1 181 0.062047 0.131843 0.203132 0.256342 0.344976 0.551145 0.780666 0.926285 1.029824 1.220942 1.455420 93.037380
1 182 0.077042 0.150631 0.225266 0.296437 0.405250 0.611294 0.812463 0.933456 1.027785 1.209942 1.439915 92.810522
1 183 0.129015 0.183488 0.227828 0.310291 0.452068 0.648560 0.798562 0.906636 1.030509 1.232035 1.453091 92.627915
1 184 0.096364 0.131020 0.160501 0.228977 0.355897 0.528409 0.660712 0.765705 0.892793 1.087950 1.296073 93.795601
1 185 0.074361 0.132526 0.189005 0.249991 0.338045 0.476140 0.601523 0.698185 0.804993 0.969911 1.163301 94.302021
1 186 0.100706 0.132987 0.159564 0.221198 0.331568 0.476233 0.584764 0.675973 0.793264 0.972455 1.164894 94.386394
1 187 0.075927 0.120336 0.157193 0.212713 0.309441 0.446530 0.556225 0.645864 0.762878 0.941515 1.137327 94.634052
1 188 0.052596 0.074194 0.095428 0.139752 0.221363 0.337854 0.436363 0.524180 0.631816 0.798079 0.987848 95.700529
1 189 0.034817 0.056962 0.079968 0.115904 0.181461 0.288368 0.390539 0.478367 0.579540 0.738162 0.921759 96.134153
1 190 0.055852 0.103537 0.140288 0.178348 0.255980 0.400029 0.528622 0.603619 0.678917 0.825805 1.000567 95.228436
1 191 0.028378 0.065783 0.115914 0.165892 0.234399 0.354403 0.477956 0.564623 0.639903 0.769525 0.935880 95.647345
1 192 0.012798 0.022050 0.033804 0.054611 0.098338 0.182148 0.282374 0.379224 0.477267 0.624964 0.795593 97.036829
1 193 0.019574 0.032040 0.046354 0.072648 0.127656 0.220961 0.313207 0.397041 0.497214 0.650817 0.817146 96.805342
1 194 0.042109 0.088933 0.131994 0.168448 0.238503 0.371999 0.495372 0.567169 0.633015 0.760449 0.912184 95.589827
1 195 0.034277 0.072452 0.117191 0.158699 0.215141 0.316843 0.422554 0.501090 0.567461 0.676436 0.814955 96.102902
1 196 0.025692 0.038021 0.050402 0.075441 0.123396 0.198987 0.272964 0.344747 0.425699 0.547588 0.681973 97.215090
1 197 0.024178 0.051873 0.083605 0.111978 0.152866 0.228216 0.312008 0.383441 0.449431 0.547150 0.664253 96.991001
1 198 0.018086 0.029687 0.041117 0.059228 0.091490 0.147109 0.203630 0.255492 0.313335 0.414560 0.547480 97.878786
2 3 0.000000 0.000000 0.000000 0.000000 0.000000 0.000000 0.000000 0.000000 0.000000 0.000000 0.000000 0.000000
2 4 0.701195 8.481750 14.491801 29.663445 9.688783 2.059781 1.190084 0.622842 0.207149 0.058426 0.018841 32.815900
2 5 7.562862 20.118479 6.203862 7.633684 5.134521 6.176132 7.587260 7.437681 2.458662 0.661957 0.215216 28.809684
2 6 1.205350 13.192471 15.878758 17.347564 6.273658 3.971940 3.628423 4.557511 4.586465 3.451644 1.491525 24.414691
2 7 0.756551 4.431496 2.712548 4.782550 8.329193 22.458244 13.614788 5.563481 2.520157 1.857991 1.397878 31.575119
2 8 0.173834 0.432619 0.592909 1.215295 1.913401 7.405975 24.882297 13.891382 5.239109 2.516112 1.944945 39.792127
2 9 0.185551 0.464917 0.573096 1.066689 1.997472 8.321460 25.446377 12.843651 5.615519 3.425203 3.057517 37.002551
2 10 0.202344 0.386892 0.709736 1.483107 1.620903 1.925032 5.826771 10.526553 19.387513 10.553020 4.987522 42.390609
2 11 0.084000 0.247654 0.358831 0.431935 0.560372 0.819931 1.655413 1.576723 3.168826 7.436232 19.048880 64.611203
2 12 0.086465 0.160144 0.201382 0.308849 0.417137 0.676382 1.501278 1.469575 2.089026 3.135166 7.854593 82.100000
2 13 0.103306 0.215793 0.304141 0.439936 0.563380 0.974242 2.416849 2.306357 2.677009 3.156442 6.234638 80.607912
2 14 0.052103 0.091156 0.126658 0.190766 0.291822 0.465918 0.694905 0.993381 1.429262 2.156111 3.096895 90.411022
2 15 0.084853 0.135325 0.169198 0.228428 0.312020 0.444355 0.600959 0.779905 1.009294 1.364791 1.819427 93.051445
2 16 0.068388 0.133001 0.189799 0.257442 0.345273 0.503057 0.686776 0.848620 1.020324 1.305905 1.679701 92.961714
2 17 0.123670 0.223687 0.310541 0.416739 0.537313 0.731293 0.951430 1.148820 1.361684 1.692065 2.112111 90.390648
2 18 0.101347 0.189979 0.273618 0.373777 0.490138 0.662061 0.847358 1.006966 1.183717 1.462617 1.813192 91.595226
2 19 0.087639 0.132656 0.163965 0.230363 0.337552 0.493053 0.653168 0.794384 0.940164 1.145459 1.363449 93.658148
2 20 0.093958 0.189518 0.264139 0.338770 0.452162 0.654711 0.859237 0.997004 1.142218 1.403989 1.722616 91.881680
2 21 0.131553 0.268061 0.371909 0.453697 0.557549 0.769534 1.009593 1.186299 1.357938 1.640760 1.992870 90.260235
2 22 0.069782 0.119381 0.169890 0.258810 0.408396 0.640343 0.877493 1.055309 1.210506 1.445338 1.705678 92.039074
2 23 0.139827 0.242464 0.300677 0.371998 0.488530 0.685102 0.880890 1.027281 1.184188 1.425602 1.688066 91.565373
2 24 0.154474 0.308229 0.444341 0.569287 0.714739 0.973387 1.246254 1.416704 1.555744 1.806479 2.122883 88.687483
2 25 0.166641 0.286176 0.390616 0.557780 0.812494 1.137911 1.407268 1.575504 1.746545 2.018244 2.303247 87.597578
2 26 0.177968 0.223304 0.239453 0.305190 0.430168 0.563986 0.649367 0.741935 0.875649 1.041812 1.188905 93.562262
2 27 0.125687 0.176327 0.208158 0.291086 0.459050 0.653884 0.763918 0.837594 0.950477 1.125228 1.282725 93.125870
2 28 0.070268 0.144721 0.228727 0.321913 0.467257 0.692111 0.902347 1.058870 1.210308 1.417369 1.625875 91.860228
2 29 0.179126 0.237008 0.285091 0.425162 0.687195 0.987056 1.177303 1.322358 1.492255 1.723578 1.926329 89.557541
2 30 0.165740 0.382207 0.569106 0.648985 0.742128 0.973949 1.194044 1.314660 1.421669 1.615901 1.847341 89.124269
2 31 0.079059 0.174557 0.288846 0.403746 0.585149 0.927755 1.276295 1.472736 1.578272 1.776583 2.019842 89.417160
2 32 0.082956 0.176101 0.279290 0.392034 0.602081 0.996439 1.414349 1.702775 1.910739 2.199159 2.479242 87.764837
2 33 0.162577 0.330315 0.505529 0.701065 0.978772 1.326739 1.584297 1.762110 1.983005 2.298300 2.621550 85.745741
2 34 0.266118 0.321115 0.349430 0.476946 0.720560 1.024719 1.268938 1.494531 1.748785 2.052266 2.317008 87.959583
2 35 0.096433 0.209161 0.328585 0.452856 0.677107 1.047769 1.384375 1.607313 1.829180 2.152827 2.474787 87.739603
2 36 0.110792 0.250631 0.410478 0.571181 0.858394 1.359809 1.798693 2.009406 2.172776 2.504061 2.874606 85.079172
2 37 0.234831 0.473308 0.669973 0.821634 1.044399 1.427047 1.767478 1.991965 2.238433 2.611157 3.014149 83.705630
2 38 0.150100 0.200033 0.235814 0.354639 0.624890 1.029181 1.409935 1.759727 2.121421 2.541057 2.872002 86.701198
2 39 0.107928 0.242591 0.402981 0.569180 0.837566 1.300620 1.741991 2.019143 2.255309 2.606598 2.956374 84.959718
2 40 0.225989 0.514349 0.749499 0.903870 1.200948 1.769849 2.221424 2.351044 2.433880 2.709250 3.020238 81.899655
2 41 0.150764 0.354256 0.588525 0.784045 1.046624 1.519599 1.981273 2.240537 2.425056 2.712155 3.016565 83.180601
2 42 0.063697 0.105136 0.155130 0.265004 0.550907 1.113941 1.735104 2.180448 2.466008 2.806160 3.048340 85.510124
2 43 0.231583 0.517533 0.818375 1.118411 1.547152 2.054099 2.309329 2.361118 2.468371 2.665592 2.832336 81.076100
2 44 0.848145 0.968495 0.962654 1.231073 1.737877 2.194392 2.313474 2.340336 2.441212 2.600033 2.679537 79.682772
2 45 0.219445 0.329832 0.430882 0.666667 1.153523 1.753949 2.102479 2.296322 2.531866 2.767664 2.835868 82.911500
2 46 0.136227 0.209573 0.293369 0.487537 0.940379 1.651323 2.169555 2.349072 2.411780 2.582910 2.697824 84.070452
2 47 0.480666 0.943577 1.221466 1.340210 1.496263 1.822847 2.037153 2.045555 2.014388 2.080165 2.184340 82.333368
2 48 0.310184 0.686549 1.071839 1.268365 1.381290 1.663513 1.906010 1.950787 1.918717 1.982018 2.108201 83.752526
2 49 0.158910 0.316834 0.459321 0.596805 0.828974 1.238746 1.613373 1.794203 1.877873 2.027424 2.177087 86.910452
2 50 0.035260 0.064329 0.106809 0.190221 0.366119 0.640707 0.929716 1.207633 1.484449 1.767405 1.975568 91.231789
2 51 0.039257 0.069811 0.099773 0.146706 0.241759 0.386705 0.534609 0.695298 0.903218 1.176636 1.463008 94.243215
2 52 0.013709 0.023146 0.034698 0.059033 0.119452 0.228460 0.357583 0.511454 0.721072 1.003151 1.272960 95.655285
2 53 0.066950 0.118265 0.182876 0.312803 0.560308 0.833734 1.013806 1.173960 1.388716 1.633775 1.832598 90.882210
2 54 0.082652 0.181621 0.274812 0.359585 0.515897 0.763275 0.977862 1.132715 1.324740 1.596847 1.861667 90.928328
2 55 0.019032 0.031557 0.045295 0.072913 0.135586 0.239139 0.352625 0.479253 0.638419 0.857955 1.090529 96.037695
2 56 0.015072 0.026173 0.041935 0.079194 0.170609 0.313826 0.452256 0.595373 0.785117 1.040165 1.280566 95.199714
2 57 0.079064 0.182582 0.285746 0.370053 0.504277 0.723006 0.923418 1.062810 1.209935 1.422798 1.653567 91.582741
2 58 0.024051 0.044787 0.068416 0.106416 0.184746 0.308488 0.431156 0.544238 0.676777 0.867514 1.073039 95.670374
2 59 0.008747 0.014307 0.021310 0.036816 0.073508 0.135314 0.207378 0.297569 0.421799 0.591507 0.767033 97.424710
2 60 0.026256 0.043795 0.063031 0.103681 0.196371 0.329596 0.442218 0.547884 0.690918 0.894207 1.094122 95.567923
2 61 0.047892 0.109591 0.167983 0.214800 0.296660 0.435711 0.569777 0.675182 0.796471 0.974910 1.170913 94.540112
2 62 0.010244 0.018292 0.028327 0.046721 0.086994 0.157431 0.238483 0.322360 0.417619 0.555318 0.710621 97.407591
2 63 0.009468 0.015799 0.024037 0.042252 0.085344 0.153765 0.224940 0.303781 0.405967 0.541904 0.675026 97.517711
2 64 0.056715 0.100244 0.140337 0.192232 0.272238 0.362654 0.433583 0.505876 0.604002 0.733802 0.870271 95.728047
2 65 0.021292 0.039465 0.061132 0.093235 0.151898 0.240966 0.325964 0.395493 0.467037 0.574577 0.693685 96.935255
2 66 0.033393 0.059723 0.080218 0.101546 0.139075 0.199016 0.258623 0.315474 0.384130 0.480395 0.583166 97.365242
2 67 0.018688 0.031794 0.047348 0.075763 0.134090 0.218260 0.289443 0.341902 0.396613 0.482668 0.573915 97.389515
2 68 0.048018 0.089028 0.127019 0.164934 0.215212 0.279396 0.335900 0.388221 0.450730 0.535728 0.628685 96.737131
2 69 0.016449 0.028084 0.040413 0.060694 0.102086 0.167931 0.234161 0.292376 0.350383 0.428553 0.507340 97.771529
2 70 0.013319 0.022942 0.034109 0.054064 0.095753 0.156442 0.211261 0.258743 0.310717 0.382361 0.453144 98.007145
2 71 0.038381 0.069447 0.095971 0.121101 0.156314 0.199964 0.236599 0.272440 0.318659 0.383445 0.455072 97.652605
2 72 0.027667 0.038499 0.048623 0.071941 0.114209 0.158941 0.190787 0.224108 0.267248 0.324227 0.379204 98.154546
2 73 0.015185 0.025764 0.036681 0.052782 0.080446 0.115469 0.147790 0.183420 0.228803 0.286719 0.343858 98.483082
2 74 0.013328 0.021974 0.030376 0.044954 0.072970 0.108162 0.138153 0.169671 0.210376 0.266109 0.323893 98.600035
2 75 0.017774 0.026605 0.032681 0.044706 0.068516 0.098499 0.124143 0.153955 0.194833 0.249090 0.303841 98.685355
2 76 0.006420 0.010986 0.016463 0.027002 0.050942 0.089011 0.127095 0.163174 0.202149 0.255604 0.308798 98.742355
2 77 0.023489 0.045283 0.067001 0.092531 0.128927 0.171117 0.205115 0.237376 0.278749 0.338025 0.403563 98.008823
2 78 0.017383 0.034861 0.053394 0.074819 0.106957 0.148565 0.185224 0.218208 0.257870 0.316625 0.383109 98.202990
2 79 0.004001 0.006596 0.010154 0.018108 0.037111 0.069499 0.108105 0.152724 0.203605 0.266919 0.325576 98.797600
2 80 0.009788 0.016316 0.024212 0.040458 0.074814 0.120819 0.160634 0.200645 0.251299 0.320159 0.388729 98.392130
2 81 0.022744 0.048000 0.071868 0.092802 0.124183 0.168981 0.212103 0.254364 0.308438 0.386394 0.475443 97.834681
2 82 0.006275 0.011217 0.017490 0.028625 0.051256 0.085572 0.121193 0.158246 0.201828 0.264231 0.335033 98.719034
2 83 0.003472 0.005679 0.008731 0.015780 0.032330 0.058472 0.088668 0.128244 0.182739 0.255176 0.327937 98.892769
2 84 0.012948 0.020874 0.029143 0.046756 0.084493 0.132621 0.173146 0.219525 0.286758 0.377063 0.465873 98.150804
2 85 0.018846 0.033140 0.046937 0.068963 0.111031 0.164894 0.209238 0.255662 0.323132 0.419643 0.521494 97.827021
2 86 0.008209 0.013925 0.020409 0.032396 0.058994 0.102827 0.150911 0.203822 0.270088 0.361739 0.457721 98.318960
2 87 0.013376 0.022742 0.033342 0.053079 0.096352 0.163857 0.229077 0.289711 0.360165 0.461463 0.567644 97.709189
2 88 0.038252 0.083133 0.122281 0.149142 0.195437 0.282520 0.364957 0.419899 0.479118 0.586318 0.718805 96.560138
2 89 0.031742 0.065111 0.101582 0.135807 0.182684 0.256600 0.329964 0.388800 0.448751 0.544238 0.663285 96.851435
2 90 0.012214 0.021493 0.033124 0.053425 0.097471 0.176622 0.266761 0.347952 0.423147 0.527391 0.637144 97.403261
2 91 0.042257 0.087649 0.133868 0.177048 0.243544 0.340905 0.426951 0.495580 0.578987 0.704865 0.848726 95.919624
2 92 0.053973 0.086031 0.112969 0.157381 0.242963 0.360205 0.455565 0.536269 0.637858 0.787523 0.945017 95.624248
2 93 0.051247 0.072720 0.091694 0.132915 0.211880 0.312042 0.395938 0.489144 0.618874 0.786428 0.945998 95.891119
2 94 0.023921 0.040391 0.057518 0.092088 0.179165 0.328380 0.466649 0.570385 0.683177 0.858536 1.031424 95.668369
2 95 0.067859 0.148836 0.231528 0.290051 0.367407 0.515559 0.661759 0.753470 0.831560 0.976208 1.163401 93.992361
2 96 0.079104 0.158053 0.231828 0.292594 0.382083 0.535663 0.678293 0.774804 0.867229 1.019120 1.205141 93.776093
2 97 0.032127 0.058276 0.092255 0.142197 0.235877 0.399169 0.573623 0.707310 0.815052 0.976619 1.158011 94.809481
2 98 0.111235 0.205796 0.282831 0.355534 0.470062 0.635640 0.768761 0.867044 0.987050 1.162234 1.354312 92.799498
2 99 0.111884 0.163339 0.218421 0.314286 0.464077 0.656006 0.813109 0.938176 1.064873 1.246466 1.439357 92.570007
2 100 0.164874 0.287147 0.383572 0.478055 0.614302 0.807383 0.961757 1.071332 1.194977 1.374344 1.569736 91.092522
2 101 0.080711 0.145649 0.220831 0.320335 0.480811 0.717311 0.927032 1.072823 1.208881 1.417642 1.646204 91.761773
2 102 0.225562 0.300175 0.337915 0.435181 0.616765 0.844397 1.003397 1.127873 1.284595 1.506072 1.717987 90.600082
2 103 0.189426 0.344677 0.477857 0.590726 0.729944 0.957001 1.147522 1.256685 1.360864 1.554731 1.790537 89.600031
2 104 0.143694 0.292247 0.436113 0.541017 0.683049 0.970640 1.249458 1.394429 1.488245 1.689251 1.943941 89.167913
2 105 0.205737 0.322828 0.423168 0.556056 0.748591 1.016194 1.240585 1.408603 1.575244 1.805089 2.043870 88.654036
2 106 0.212176 0.308722 0.387380 0.527830 0.762526 1.073136 1.315728 1.496056 1.687089 1.940152 2.174794 88.114410
2 107 0.198737 0.329980 0.455192 0.613214 0.829572 1.118975 1.357422 1.530011 1.702681 1.946169 2.208984 87.709063
2 108 0.164329 0.311893 0.443414 0.573165 0.787805 1.124795 1.403012 1.572138 1.753898 2.045593 2.358790 87.461167
2 109 0.283172 0.364126 0.407148 0.538065 0.787735 1.111277 1.348374 1.535225 1.755103 2.050346 2.318209 87.501223
2 110 0.118086 0.260852 0.411106 0.540313 0.740487 1.092711 1.407510 1.574279 1.724201 1.999413 2.309813 87.821230
2 111 0.082153 0.171349 0.273452 0.385803 0.577976 0.938296 1.316326 1.553004 1.709602 1.973701 2.279546 88.738789
2 112 0.121749 0.247633 0.384791 0.532946 0.753583 1.096942 1.394344 1.572793 1.730177 1.988885 2.274980 87.901176
2 113 0.127722 0.288176 0.452067 0.578970 0.766672 1.104502 1.406129 1.563823 1.700285 1.949114 2.232270 87.830271
2 114 0.076796 0.146622 0.234681 0.354925 0.551751 0.864060 1.170831 1.384482 1.549151 1.789534 2.057998 89.819168
2 115 0.074723 0.150448 0.226938 0.315644 0.483092 0.772412 1.053276 1.251039 1.436199 1.702745 1.977262 90.556221
2 116 0.155061 0.251496 0.329227 0.443074 0.633555 0.888691 1.086685 1.234959 1.410681 1.661805 1.916863 89.987899
2 117 0.071519 0.166207 0.278606 0.384506 0.547848 0.810837 1.049053 1.192724 1.329528 1.555819 1.826199 90.787159
2 118 0.033612 0.058657 0.090169 0.146972 0.268755 0.480520 0.713772 0.922885 1.122307 1.378937 1.631250 93.152164
2 119 0.081778 0.126849 0.165539 0.239697 0.391288 0.600943 0.767682 0.902997 1.067484 1.295921 1.520809 92.839012
2 120 0.125560 0.245251 0.332238 0.392545 0.507203 0.713126 0.885219 0.979914 1.085004 1.278833 1.507574 91.947533
2 121 0.103107 0.182115 0.254210 0.331159 0.445610 0.610231 0.753185 0.861832 0.976572 1.144905 1.336119 93.000954
2 122 0.066110 0.094268 0.126511 0.196159 0.323295 0.475257 0.595056 0.706290 0.835686 1.000136 1.156544 94.424688
2 123 0.101926 0.179531 0.243083 0.312108 0.416260 0.545775 0.643623 0.722528 0.830416 0.985485 1.153196 93.866073
2 124 0.078338 0.102142 0.130239 0.196561 0.302686 0.410911 0.496248 0.598875 0.732894 0.891692 1.042372 95.017044
2 125 0.078094 0.102670 0.127792 0.194347 0.314445 0.440788 0.527911 0.622999 0.757819 0.926949 1.084233 94.821953
2 126 0.089474 0.167970 0.227166 0.277670 0.365861 0.507517 0.626834 0.708769 0.811003 0.977610 1.167475 94.072649
2 127 0.065288 0.110692 0.155636 0.214461 0.304382 0.426369 0.534402 0.627318 0.733933 0.889490 1.070979 94.867045
2 128 0.023793 0.038828 0.055559 0.086830 0.152258 0.256452 0.364776 0.472046 0.593972 0.756183 0.925540 96.273760
2 129 0.025854 0.042376 0.061985 0.098943 0.174166 0.286065 0.391920 0.491420 0.610067 0.778081 0.961247 96.077876
2 130 0.056900 0.115174 0.164135 0.202645 0.271039 0.388794 0.499782 0.586844 0.689258 0.850233 1.046770 95.128422
2 131 0.027967 0.049077 0.075386 0.117611 0.192595 0.294842 0.385939 0.465841 0.558048 0.695551 0.854007 96.283140
2 132 0.050458 0.071629 0.087286 0.120589 0.181379 0.255229 0.318764 0.393180 0.494594 0.626523 0.765535 96.634833
2 133 0.049172 0.067694 0.086598 0.131697 0.216533 0.313729 0.386402 0.464019 0.570084 0.708735 0.846003 96.159334
2 134 0.082088 0.139435 0.189236 0.252702 0.350421 0.474735 0.575995 0.669582 0.790652 0.956818 1.137226 94.381113
2 135 0.060152 0.100287 0.137993 0.190866 0.280359 0.413209 0.530458 0.630911 0.750236 0.931726 1.139467 94.834336
2 136 0.118657 0.152141 0.182033 0.259149 0.393594 0.552971 0.672347 0.794374 0.952652 1.163069 1.371236 93.387774
2 137 0.154403 0.284321 0.363555 0.426894 0.551768 0.777553 0.957583 1.054653 1.170030 1.389146 1.639064 91.231028
2 138 0.138637 0.249215 0.353892 0.448655 0.566710 0.797204 1.026521 1.168539 1.268962 1.471701 1.740437 90.769527
2 139 0.130500 0.225974 0.303036 0.390580 0.530394 0.759611 0.962758 1.105288 1.253774 1.489156 1.755228 91.093700
2 140 0.135116 0.217967 0.298712 0.412708 0.592780 0.865159 1.107583 1.272749 1.412671 1.636450 1.889654 90.158451
2 141 0.129971 0.275805 0.432433 0.566944 0.739070 1.000144 1.220183 1.354562 1.501220 1.748123 2.038139 88.993404
2 142 0.262086 0.310205 0.339206 0.464515 0.696848 0.986067 1.210774 1.407843 1.618184 1.880428 2.114351 88.709494
2 143 0.119586 0.228828 0.328382 0.437698 0.631765 0.947668 1.216963 1.373762 1.528164 1.791949 2.070668 89.324564
2 144 0.149385 0.287600 0.401646 0.504894 0.697036 1.051084 1.356687 1.491244 1.588389 1.832603 2.135552 88.503885
2 145 0.170041 0.338209 0.513263 0.665241 0.850206 1.133004 1.373669 1.518908 1.661435 1.904361 2.193875 87.677792
2 146 0.326362 0.347617 0.371916 0.531070 0.804656 1.082781 1.261354 1.437729 1.648747 1.904178 2.126022 88.157568
2 147 0.189885 0.302605 0.404710 0.526416 0.702676 0.973760 1.193825 1.334092 1.484354 1.748678 2.036902 89.102095
2 148 0.295223 0.507890 0.631910 0.697482 0.798714 1.089942 1.378950 1.523866 1.613472 1.851906 2.177913 87.432732
2 149 0.267997 0.453038 0.641021 0.800442 0.894810 1.114744 1.370441 1.550716 1.668454 1.884743 2.182228 87.171368
2 150 0.226333 0.392164 0.594872 0.803588 0.936297 1.180048 1.445300 1.622090 1.724946 1.936864 2.230691 86.906809
2 151 0.155547 0.324958 0.483403 0.581280 0.704801 1.004378 1.329339 1.533823 1.686204 1.955700 2.276444 87.964123
2 152 0.122311 0.185436 0.261711 0.393645 0.607395 0.934610 1.256697 1.501507 1.686237 1.962093 2.267899 88.820459
2 153 0.213782 0.373011 0.506070 0.651932 0.873524 1.203847 1.472685 1.640000 1.810907 2.067868 2.330421 86.855955
2 154 0.162646 0.255493 0.348201 0.480990 0.680095 0.956619 1.204516 1.402221 1.590545 1.846611 2.133667 88.938394
2 155 0.103504 0.157967 0.214437 0.322574 0.518804 0.784204 1.017415 1.227258 1.459100 1.741028 2.006817 90.446892
2 156 0.166119 0.274529 0.369122 0.501358 0.715526 1.007290 1.237054 1.396245 1.564217 1.806173 2.059541 88.902827
2 157 0.138712 0.310180 0.483099 0.598151 0.749717 1.018189 1.259918 1.394408 1.524207 1.754800 2.040852 88.727764
2 158 0.195128 0.216817 0.253117 0.396395 0.644436 0.881722 1.046065 1.239053 1.480294 1.737520 1.940720 89.968737
2 159 0.151828 0.190060 0.225809 0.345230 0.570983 0.810707 0.964508 1.115241 1.322096 1.580188 1.794092 90.929259
2 160 0.122060 0.245091 0.353139 0.437071 0.571291 0.822859 1.056862 1.190865 1.305110 1.513382 1.759052 90.623221
2 161 0.148063 0.252169 0.352743 0.457791 0.583355 0.776167 0.957420 1.090629 1.208795 1.391569 1.618555 91.162743
2 162 0.118679 0.191721 0.246447 0.319231 0.446234 0.635504 0.793368 0.906187 1.028099 1.211526 1.408967 92.694043
2 163 0.070860 0.123532 0.180093 0.253978 0.373005 0.540095 0.682082 0.792822 0.918501 1.103849 1.305195 93.655985
2 164 0.164917 0.182307 0.204614 0.307791 0.480943 0.624101 0.705678 0.818792 0.986941 1.174129 1.330345 93.019438
2 165 0.168710 0.212754 0.257866 0.366098 0.525749 0.674690 0.773298 0.888287 1.046992 1.238395 1.412609 92.434549
2 166 0.164811 0.275073 0.346150 0.423796 0.543523 0.710902 0.843665 0.942322 1.055782 1.218559 1.390272 92.085148
2 167 0.076794 0.125992 0.191833 0.284156 0.399887 0.579336 0.761372 0.889904 0.976144 1.134961 1.338822 93.240799
2 168 0.123379 0.241971 0.332069 0.389993 0.486992 0.696610 0.889026 0.979273 1.047605 1.215519 1.428426 92.169140
2 169 0.139176 0.250202 0.345132 0.413323 0.498274 0.675203 0.846652 0.946982 1.024036 1.192209 1.413822 92.254987
2 170 0.125215 0.171648 0.206722 0.287570 0.429894 0.598640 0.716288 0.814793 0.943013 1.135851 1.336687 93.233679
2 171 0.073884 0.118470 0.165295 0.239889 0.363163 0.523557 0.656140 0.770462 0.905838 1.098256 1.304659 93.780386
2 172 0.116533 0.171026 0.213504 0.293094 0.433969 0.603275 0.724545 0.828804 0.966029 1.152948 1.336227 93.160048
2 173 0.160736 0.214895 0.247688 0.328306 0.478504 0.667103 0.796436 0.891619 1.010134 1.192272 1.376269 92.636038
2 174 0.090386 0.187277 0.280247 0.349844 0.445701 0.618273 0.786839 0.906099 1.023561 1.207186 1.423932 92.680654
2 175 0.145084 0.166752 0.196636 0.303670 0.493930 0.694643 0.833415 0.971332 1.133542 1.326720 1.491330 92.242945
2 176 0.158673 0.263943 0.347612 0.449909 0.599681 0.800221 0.955481 1.063655 1.181296 1.349790 1.520606 91.309134
2 177 0.085479 0.188914 0.299158 0.382805 0.497339 0.703783 0.901576 1.023115 1.130385 1.311715 1.527080 91.948652
2 178 0.141833 0.152602 0.177360 0.286282 0.490428 0.709009 0.870624 1.039672 1.223488 1.418191 1.568902 91.921608
2 179 0.145877 0.236759 0.316458 0.428333 0.590325 0.778030 0.920196 1.045015 1.198449 1.386356 1.562273 91.391927
2 180 0.127816 0.202253 0.264398 0.356525 0.506015 0.720755 0.901548 1.030436 1.156297 1.342291 1.538340 91.853325
2 181 0.069793 0.146079 0.220047 0.286678 0.406587 0.631436 0.845343 0.973030 1.083834 1.276697 1.497360 92.563116
2 182 0.092649 0.187080 0.287756 0.375567 0.488850 0.680026 0.861428 0.983992 1.094503 1.278353 1.505985 92.163811
2 183 0.162547 0.218074 0.258501 0.355112 0.524467 0.723198 0.862865 0.984495 1.135014 1.329458 1.511015 91.935253
2 184 0.117663 0.155651 0.189017 0.273604 0.425635 0.599970 0.724215 0.841200 0.992201 1.185258 1.363502 93.132087
2 185 0.086975 0.152033 0.217944 0.294316 0.398198 0.534047 0.651208 0.751897 0.868547 1.030782 1.213520 93.800531
2 186 0.121081 0.159893 0.189911 0.263575 0.394164 0.546092 0.656578 0.760221 0.892136 1.066162 1.236568 93.713621
2 187 0.088589 0.136201 0.179179 0.249538 0.364313 0.499018 0.599828 0.696298 0.830267 1.011269 1.194134 94.151369
2 188 0.070332 0.093327 0.113101 0.164680 0.264207 0.386004 0.482499 0.580968 0.707399 0.873902 1.042909 95.220673
2 189 0.041661 0.066723 0.093041 0.138596 0.221194 0.334140 0.434670 0.528037 0.638651 0.790415 0.949803 95.763069
2 190 0.071800 0.134795 0.184065 0.233123 0.323230 0.466478 0.583396 0.658075 0.748227 0.907408 1.090883 94.598520
2 191 0.036837 0.086737 0.148025 0.203367 0.280176 0.407120 0.529710 0.614564 0.696685 0.831924 0.998629 95.166224
2 192 0.016393 0.028194 0.041419 0.064812 0.116657 0.209358 0.318518 0.430416 0.548955 0.703248 0.859824 96.662209
2 193 0.027155 0.043729 0.059324 0.089517 0.156424 0.258337 0.354046 0.448023 0.565176 0.723495 0.880065 96.394713
2 194 0.051789 0.111949 0.163104 0.203378 0.281002 0.414331 0.527393 0.596819 0.677383 0.822019 0.989386 95.161450
2 195 0.041744 0.090054 0.143911 0.189279 0.247233 0.341989 0.438986 0.515939 0.588901 0.702716 0.848117 95.851130
2 196 0.033429 0.047925 0.063125 0.093482 0.149008 0.226390 0.301295 0.376161 0.456749 0.566345 0.680554 97.005537
2 197 0.034862 0.070753 0.100558 0.126746 0.175220 0.252784 0.328104 0.396076 0.474003 0.579593 0.690927 96.770369
2 198 0.018812 0.032179 0.048287 0.072499 0.110929 0.168448 0.227812 0.284239 0.341346 0.430583 0.542481 97.722389
3 4 0.000000 0.000000 0.000000 0.000000 0.000000 0.000000 0.000000 0.000000 0.000000 0.000000 0.000000 0.000000
3 5 0.503815 9.045400 15.376285 33.907608 9.255584 3.099541 2.696818 1.057812 0.609874 0.182409 0.052965 24.211892
3 6 8.753872 28.076942 9.692247 10.767813 4.563953 5.098986 5.790211 5.161725 1.860113 0.401620 0.155256 19.677262
3 7 1.291725 17.268736 20.693519 15.876986 4.681381 3.756268 3.764823 4.414278 3.773813 2.650812 1.282938 20.544722
3 8 0.703206 4.007710 2.357845 4.891721 8.642400 27.528271 15.908168 5.598547 2.425330 1.737269 1.126550 25.072982
3 9 0.190042 0.453780 0.616709 1.449123 3.156409 11.903045 30.761066 12.439904 3.435777 1.652249 1.363258 32.578639
3 10 0.187368 0.410073 0.512595 0.986604 2.561802 12.594008 30.481910 11.249026 3.960218 2.340697 2.206884 32.508819
3 11 0.118265 0.182015 0.312377 0.807019 1.144980 1.616670 5.625170 11.833055 23.756426 12.382417 5.315365 36.906240
3 12 0.105792 0.280407 0.360029 0.447276 0.617831 0.897111 1.794480 1.758034 3.973213 10.409654 24.047605 55.308569
3 13 0.091335 0.160960 0.206349 0.329399 0.476510 0.831610 2.017671 2.173550 3.473414 5.456029 12.481069 72.302105
3 14 0.083893 0.124448 0.159811 0.268259 0.406831 0.733547 1.758535 1.754386 2.297981 2.975608 6.312707 83.123995
3 15 0.082805 0.106459 0.134123 0.213586 0.316510 0.439066 0.583339 0.816345 1.184742 1.745713 2.459043 91.918270
3 16 0.047626 0.078646 0.107104 0.160261 0.245057 0.395669 0.579122 0.784892 1.045918 1.464371 2.001823 93.089512
3 17 0.080124 0.114467 0.148524 0.239417 0.394881 0.617411 0.851610 1.107243 1.428525 1.899684 2.446001 90.672113
3 18 0.094062 0.136398 0.174027 0.265585 0.414415 0.611982 0.808886 1.022047 1.301776 1.697166 2.129479 91.344175
3 19 0.081938 0.098552 0.121958 0.201299 0.316784 0.441555 0.556186 0.696884 0.886176 1.158839 1.480670 93.959160
3 20 0.055913 0.081734 0.106858 0.174679 0.310218 0.503994 0.686899 0.873284 1.132742 1.507441 1.884264 92.681973
3 21 0.089193 0.127433 0.161887 0.254537 0.430382 0.687984 0.936241 1.162154 1.430105 1.811940 2.192381 90.715761
3 22 0.090503 0.122380 0.159501 0.259780 0.407791 0.571717 0.717337 0.881690 1.103168 1.410699 1.750126 92.525311
3 23 0.098199 0.133856 0.163997 0.249174 0.394661 0.574979 0.727280 0.872232 1.063023 1.329826 1.597317 92.795456
3 24 0.085392 0.130747 0.173662 0.269691 0.446283 0.700841 0.938438 1.136418 1.359763 1.676029 1.985630 91.097107
3 25 0.128866 0.174578 0.230310 0.374901 0.582825 0.784197 0.953657 1.148581 1.406934 1.726075 2.035770 90.453302
3 26 0.398099 0.397552 0.434772 0.687651 1.010411 1.193173 1.311360 1.516442 1.792504 2.062928 2.281347 86.913761
3 27 0.060756 0.066709 0.085415 0.157435 0.290357 0.407106 0.478789 0.589695 0.764264 0.969817 1.148358 94.981300
3 28 0.033737 0.052524 0.079899 0.143001 0.274372 0.453762 0.620957 0.815071 1.077457 1.388872 1.651657 93.408693
3 29 0.093196 0.090011 0.120141 0.256093 0.509689 0.718557 0.861202 1.101759 1.433188 1.759373 2.011798 91.044991
3 30 0.063737 0.105132 0.150847 0.253773 0.503098 0.866401 1.132103 1.315573 1.548450 1.857416 2.086362 90.117108
3 31 0.034940 0.053309 0.077983 0.138349 0.279883 0.518637 0.771513 1.045028 1.398786 1.880014 2.341304 91.460253
3 32 0.040259 0.060805 0.089824 0.164565 0.345398 0.635758 0.919295 1.221920 1.645437 2.238389 2.810546 89.827803
3 33 0.063330 0.094968 0.146878 0.286211 0.597391 1.006921 1.364703 1.742871 2.192882 2.646240 2.968306 86.889299
3 34 0.108849 0.098587 0.129556 0.277001 0.529864 0.723266 0.869866 1.134168 1.503429 1.896447 2.258204 90.470768
3 35 0.051202 0.077661 0.109302 0.185613 0.359267 0.620452 0.862631 1.127413 1.519048 2.052881 2.557749 90.476782
3 36 0.052707 0.080872 0.120922 0.225515 0.487892 0.911675 1.310052 1.688632 2.177771 2.829354 3.388701 86.725908
3 37 0.102612 0.134539 0.186676 0.351452 0.712264 1.140790 1.472819 1.846778 2.334557 2.857001 3.248833 85.611677
3 38 0.092094 0.089690 0.115557 0.228127 0.415210 0.578099 0.722005 0.987699 1.395241 1.916648 2.505530 90.954102
3 39 0.055300 0.088057 0.131052 0.228704 0.445254 0.769833 1.089902 1.457054 1.972727 2.620367 3.210311 87.931440
3 40 0.077279 0.124213 0.185714 0.344145 0.758925 1.441929 2.028796 2.450699 2.895468 3.435380 3.772832 82.484619
3 41 0.088972 0.136772 0.191015 0.316142 0.608770 1.090058 1.562259 1.997368 2.497923 3.098291 3.559751 84.852679
3 42 0.058027 0.074004 0.099695 0.181150 0.348481 0.568910 0.765632 1.037012 1.492097 2.195476 3.018170 90.161344
3 43 0.092101 0.143117 0.217012 0.408804 0.858424 1.455770 1.935551 2.407752 2.983919 3.466035 3.615625 82.415892
3 44 0.285162 0.268170 0.370131 0.846563 1.682276 2.144231 2.259824 2.527751 2.840161 2.991622 2.990422 80.793690
3 45 0.171938 0.196797 0.250454 0.438387 0.770904 1.093757 1.354672 1.741448 2.271816 2.762348 3.078365 85.869112
3 46 0.104709 0.135211 0.188024 0.338716 0.610456 0.900348 1.137099 1.480677 2.016082 2.638221 3.146629 87.303825
3 47 0.216830 0.334792 0.440188 0.674620 1.192667 1.882307 2.298151 2.449559 2.561616 2.712331 2.734639 82.502301
3 48 0.212509 0.334733 0.436506 0.637743 1.060432 1.638170 1.996760 2.125184 2.227540 2.403876 2.500111 84.426434
3 49 0.193410 0.247283 0.285403 0.413907 0.668706 0.976930 1.195943 1.408260 1.694606 2.063675 2.380343 88.471534
3 50 0.057768 0.075845 0.112084 0.214471 0.392540 0.566156 0.710308 0.917772 1.210494 1.541123 1.838248 92.363193
3 51 0.039926 0.053543 0.074551 0.131545 0.238943 0.363801 0.482619 0.648608 0.874663 1.132365 1.378662 94.580774
3 52 0.017808 0.025251 0.038574 0.076415 0.160078 0.270263 0.375302 0.515980 0.717651 0.961632 1.188514 95.652535
3 53 0.098722 0.129793 0.189930 0.343230 0.555906 0.712246 0.817221 0.986452 1.234900 1.498546 1.725390 91.707662
3 54 0.081120 0.116773 0.142361 0.220742 0.421400 0.692027 0.872691 1.026014 1.265075 1.577796 1.808762 91.775240
3 55 0.022512 0.027368 0.037450 0.069607 0.132532 0.211529 0.293851 0.420791 0.606974 0.838559 1.071029 96.267795
3 56 0.023806 0.030558 0.046776 0.099034 0.205252 0.317292 0.414870 0.561502 0.780536 1.043531 1.286445 95.190397
3 57 0.078628 0.119578 0.148520 0.224001 0.407547 0.664043 0.854750 1.016213 1.240489 1.522439 1.734651 91.989143
3 58 0.028659 0.042693 0.061399 0.105669 0.190816 0.294257 0.380464 0.484202 0.639228 0.855172 1.082790 95.834648
3 59 0.009683 0.013674 0.020790 0.039975 0.078872 0.132152 0.190841 0.278182 0.409477 0.586089 0.779525 97.460741
3 60 0.025097 0.033008 0.046852 0.090259 0.183679 0.293366 0.385712 0.513117 0.709959 0.955847 1.175860 95.587244
3 61 0.044824 0.069838 0.087891 0.132302 0.245755 0.417797 0.555208 0.678630 0.859517 1.102549 1.298523 94.507164
3 62 0.011017 0.016194 0.024361 0.044433 0.086033 0.145785 0.205254 0.279450 0.386629 0.546944 0.733858 97.520044
3 63 0.011132 0.014959 0.021690 0.041207 0.082375 0.134409 0.185616 0.261971 0.380525 0.535896 0.695367 97.634850
3 64 0.047386 0.061368 0.079739 0.131209 0.229989 0.342025 0.434385 0.547133 0.692810 0.851796 0.983361 95.598799
3 65 0.025067 0.035979 0.048542 0.078230 0.138362 0.217224 0.283127 0.355472 0.459696 0.607815 0.759847 96.990637
3 66 0.033641 0.044059 0.053986 0.082207 0.139916 0.211080 0.264555 0.320701 0.399468 0.509864 0.618285 97.322241
3 67 0.027982 0.036300 0.047859 0.079361 0.139436 0.208255 0.260932 0.322680 0.413007 0.535110 0.653397 97.275683
3 68 0.054102 0.068412 0.082262 0.122803 0.198201 0.285003 0.351431 0.420676 0.505311 0.607173 0.696436 96.608189
3 69 0.025848 0.036157 0.047611 0.074018 0.122861 0.180048 0.223536 0.270938 0.337993 0.433758 0.533936 97.713299
3 70 0.021198 0.029219 0.039620 0.063690 0.108339 0.160496 0.202495 0.250389 0.315198 0.402460 0.489775 97.917118
3 71 0.042167 0.055003 0.066569 0.097509 0.154284 0.214184 0.256244 0.302452 0.362285 0.434476 0.497811 97.517017
3 72 0.040663 0.042992 0.050366 0.078955 0.122424 0.157402 0.184338 0.228478 0.287044 0.352526 0.413647 98.041166
3 73 0.022165 0.031515 0.041150 0.062111 0.097682 0.133371 0.159386 0.193590 0.244033 0.307141 0.367127 98.340731
3 74 0.015026 0.021267 0.029325 0.047368 0.078354 0.110561 0.136622 0.171544 0.221282 0.284089 0.346675 98.537887
3 75 0.018147 0.021824 0.026732 0.042266 0.069587 0.097025 0.119097 0.151859 0.198987 0.257583 0.317045 98.679846
3 76 0.007956 0.011252 0.015604 0.026325 0.048527 0.078562 0.107129 0.143255 0.194722 0.266332 0.340957 98.759380
3 77 0.020124 0.028978 0.038634 0.061316 0.106692 0.163657 0.211293 0.262950 0.328318 0.409202 0.482629 97.886205
3 78 0.013167 0.019762 0.027149 0.044179 0.081082 0.133067 0.180323 0.231589 0.298024 0.385516 0.467291 98.118851
3 79 0.003897 0.005571 0.008344 0.015908 0.032455 0.056350 0.081901 0.118099 0.172532 0.252151 0.341878 98.910912
3 80 0.009990 0.014091 0.020158 0.035487 0.066107 0.103368 0.137501 0.184225 0.252437 0.342127 0.432937 98.401575
3 81 0.014810 0.024279 0.033467 0.052344 0.096612 0.164022 0.224720 0.281889 0.353073 0.447637 0.531770 97.775379
3 82 0.005717 0.008360 0.012179 0.021591 0.041452 0.070125 0.100048 0.138986 0.194443 0.274362 0.364667 98.768074
3 83 0.003992 0.005696 0.008446 0.015852 0.031475 0.052739 0.075360 0.109004 0.161252 0.236998 0.324186 98.974998
3 84 0.012595 0.016433 0.022352 0.039956 0.076301 0.119049 0.157953 0.213611 0.296475 0.399830 0.498409 98.147034
3 85 0.014934 0.021031 0.029157 0.050173 0.092865 0.145668 0.193207 0.254114 0.339592 0.446308 0.548581 97.864372
3 86 0.007902 0.011227 0.016189 0.028599 0.053835 0.088125 0.123144 0.170801 0.241308 0.340905 0.453030 98.464934
3 87 0.015494 0.021236 0.029972 0.051433 0.091321 0.139725 0.185353 0.246766 0.335597 0.455983 0.586857 97.840265
3 88 0.032192 0.049346 0.061318 0.089698 0.163703 0.279351 0.372490 0.447696 0.549956 0.698433 0.829823 96.425991
3 89 0.026350 0.038845 0.052843 0.081982 0.140347 0.225655 0.307003 0.390827 0.493436 0.633759 0.777103 96.831848
3 90 0.014123 0.019320 0.026793 0.045850 0.085812 0.142429 0.196791 0.262818 0.357284 0.498216 0.661694 97.688870
3 91 0.034251 0.049868 0.066732 0.106195 0.191949 0.307975 0.407094 0.509776 0.645974 0.817153 0.967132 95.895895
3 92 0.045752 0.056995 0.075063 0.126686 0.221336 0.320578 0.394483 0.488758 0.627856 0.807426 0.983458 95.851610
3 93 0.047297 0.048090 0.059681 0.107434 0.189738 0.260750 0.316019 0.411996 0.557565 0.729129 0.898113 96.374186
3 94 0.022170 0.030638 0.043880 0.078481 0.149894 0.245397 0.333728 0.442258 0.600441 0.819055 1.046891 96.187168
3 95 0.057570 0.084096 0.106585 0.162207 0.293190 0.484455 0.637255 0.761937 0.917124 1.123797 1.297193 94.074587
3 96 0.063606 0.091671 0.121359 0.182300 0.300622 0.471201 0.623096 0.758380 0.908730 1.112618 1.314736 94.051683
3 97 0.057314 0.073935 0.093569 0.147123 0.244981 0.358507 0.443074 0.539078 0.685071 0.897652 1.130134 95.329559
3 98 0.094029 0.128166 0.167845 0.255800 0.406073 0.570941 0.695513 0.830009 1.003302 1.203736 1.380868 93.263717
3 99 0.153602 0.148634 0.168512 0.276802 0.452887 0.593129 0.681231 0.815610 1.000726 1.205855 1.392078 93.110933
3 100 0.147825 0.189890 0.237203 0.351988 0.537288 0.731768 0.876984 1.034698 1.228800 1.442029 1.623094 91.598433
3 101 0.124385 0.164662 0.206219 0.308310 0.473656 0.636044 0.741369 0.862101 1.047285 1.289916 1.530192 92.615864
3 102 0.219185 0.207410 0.232126 0.375135 0.585397 0.735050 0.830226 0.993111 1.211628 1.437268 1.637740 91.535725
3 103 0.136747 0.185383 0.233935 0.352142 0.569475 0.829685 1.019826 1.191883 1.407921 1.674310 1.899488 90.499205
3 104 0.108518 0.154291 0.195880 0.297593 0.518887 0.832745 1.069905 1.239232 1.443798 1.748582 2.028208 90.362358
3 105 0.182900 0.208758 0.254750 0.402369 0.637191 0.863430 1.025477 1.220185 1.467030 1.748885 2.009591 89.979433
3 106 0.200246 0.217809 0.256833 0.402655 0.632198 0.844801 0.995071 1.195267 1.463679 1.770611 2.059856 89.960978
3 107 0.135970 0.174721 0.224028 0.356103 0.593065 0.865454 1.083157 1.320230 1.616020 1.949888 2.239956 89.441408
3 108 0.102018 0.140883 0.187505 0.305971 0.540883 0.834730 1.065085 1.290207 1.585489 1.953272 2.274816 89.719141
3 109 0.156492 0.147982 0.182566 0.343860 0.619127 0.842995 0.991855 1.222875 1.530146 1.860996 2.158643 89.942466
3 110 0.043082 0.066475 0.096039 0.169122 0.348480 0.637247 0.917857 1.195590 1.549081 1.993758 2.350928 90.632340
3 111 0.025824 0.038937 0.058538 0.111783 0.248643 0.486490 0.733012 0.980414 1.291045 1.738233 2.189118 92.097963
3 112 0.042943 0.062245 0.091286 0.170081 0.357776 0.642914 0.912038 1.181429 1.509087 1.925066 2.293950 90.811182
3 113 0.033976 0.052036 0.077872 0.146461 0.329692 0.648256 0.968221 1.257680 1.589726 2.012301 2.347372 90.536408
3 114 0.025528 0.034707 0.051551 0.103586 0.230912 0.431377 0.639005 0.879337 1.192667 1.602007 1.996735 92.812588
3 115 0.033243 0.049897 0.072262 0.129630 0.264421 0.469900 0.658421 0.850720 1.113647 1.481283 1.847222 93.029356
3 116 0.072047 0.088782 0.121427 0.224837 0.438160 0.684472 0.872279 1.080853 1.352452 1.673497 1.954434 91.436758
3 117 0.031730 0.050927 0.075159 0.131188 0.272665 0.517047 0.776683 1.037122 1.349208 1.729063 2.034516 91.994688
3 118 0.034221 0.046069 0.066654 0.124352 0.235242 0.366899 0.483817 0.636230 0.854777 1.143460 1.455655 94.552626
3 119 0.065705 0.081572 0.110262 0.191703 0.332450 0.476135 0.589468 0.742737 0.957602 1.215343 1.467409 93.769613
3 120 0.096301 0.135719 0.164866 0.242508 0.417336 0.644861 0.802095 0.928924 1.104749 1.337603 1.529592 92.595446
3 121 0.114073 0.147967 0.185457 0.272983 0.412434 0.560438 0.675065 0.802921 0.961274 1.149473 1.330409 93.387507
3 122 0.107516 0.108088 0.130885 0.225937 0.368018 0.460855 0.513782 0.615488 0.763794 0.928497 1.080934 94.696211
3 123 0.155484 0.178033 0.190222 0.257159 0.375678 0.485698 0.554419 0.645233 0.786426 0.951283 1.092904 94.327461
3 124 0.132077 0.115819 0.129344 0.215008 0.329576 0.390982 0.431354 0.531065 0.673922 0.817303 0.946398 95.287149
3 125 0.091659 0.091122 0.115204 0.202291 0.320120 0.392133 0.445647 0.556926 0.713560 0.876189 1.028599 95.166552
3 126 0.076984 0.107648 0.129937 0.190056 0.324765 0.494627 0.607373 0.701452 0.843405 1.039431 1.207765 94.276552
3 127 0.060264 0.077770 0.099699 0.159254 0.269365 0.396161 0.497686 0.613426 0.768302 0.961132 1.146902 94.950041
3 128 0.028022 0.036950 0.051307 0.088985 0.157046 0.236072 0.306819 0.400422 0.534710 0.712951 0.907376 96.539341
3 129 0.034938 0.044427 0.058452 0.098817 0.176453 0.266743 0.342397 0.441476 0.589983 0.785830 0.987766 96.172720
3 130 0.047552 0.072119 0.090208 0.128482 0.218809 0.357525 0.475735 0.580592 0.718684 0.911206 1.094924 95.304165
3 131 0.040219 0.054782 0.073416 0.118197 0.196332 0.278283 0.338831 0.415202 0.532391 0.690939 0.855647 96.405759
3 132 0.063241 0.068283 0.081059 0.127295 0.197241 0.253052 0.294362 0.365135 0.466876 0.583603 0.699821 96.800035
3 133 0.069426 0.074151 0.089279 0.146149 0.232953 0.297967 0.345167 0.430845 0.553526 0.682215 0.798554 96.279772
3 134 0.077290 0.106487 0.135916 0.203618 0.317475 0.435809 0.519738 0.619789 0.764671 0.941451 1.107218 94.770538
3 135 0.085551 0.107451 0.126837 0.180330 0.265653 0.356886 0.427094 0.517297 0.648085 0.822960 1.012773 95.449079
3 136 0.125819 0.112234 0.132581 0.228474 0.357859 0.444625 0.514995 0.658253 0.858199 1.074340 1.285627 94.206989
3 137 0.095922 0.138637 0.177664 0.265700 0.442904 0.669206 0.826971 0.961379 1.162470 1.450760 1.707957 92.100429
3 138 0.111190 0.144955 0.173541 0.260713 0.446874 0.696473 0.877384 1.028974 1.236131 1.539999 1.824983 91.658781
3 139 0.092066 0.121569 0.157260 0.246949 0.411441 0.619157 0.789603 0.963186 1.184396 1.477199 1.764562 92.172609
3 140 0.110167 0.131619 0.164805 0.272353 0.471329 0.694648 0.864478 1.055713 1.305677 1.619691 1.925841 91.383679
3 141 0.063082 0.096464 0.141089 0.240280 0.444435 0.725239 0.984764 1.250538 1.572742 1.923796 2.184224 90.373348
3 142 0.190846 0.158309 0.186152 0.355030 0.620352 0.796827 0.907256 1.116621 1.395243 1.693501 1.973076 90.606785
3 143 0.110778 0.149053 0.183357 0.279686 0.484422 0.737516 0.916219 1.091774 1.362086 1.728297 2.049860 90.906950
3 144 0.088120 0.125702 0.166351 0.270680 0.506861 0.844948 1.098021 1.277279 1.501354 1.855569 2.192676 90.072438
3 145 0.123333 0.162363 0.217184 0.365314 0.639311 0.933889 1.151226 1.386961 1.685969 2.001945 2.240579 89.091927
3 146 0.319821 0.230553 0.264124 0.473882 0.715094 0.813938 0.895048 1.118821 1.394387 1.645369 1.891400 90.237562
3 147 0.235263 0.268992 0.306333 0.442532 0.633892 0.778248 0.865594 1.015873 1.262348 1.559379 1.838268 90.793282
3 148 0.147334 0.212917 0.276950 0.413144 0.656643 0.966663 1.185936 1.338768 1.529172 1.829450 2.118068 89.324953
3 149 0.155162 0.211172 0.268508 0.403452 0.649741 0.986338 1.250251 1.441307 1.640333 1.946308 2.254914 88.792513
3 150 0.165212 0.195246 0.245089 0.392154 0.646167 0.955989 1.211476 1.437737 1.654923 1.944504 2.240561 88.910944
3 151 0.104332 0.157690 0.201056 0.293474 0.493860 0.787713 1.019102 1.195952 1.428301 1.785581 2.130673 90.402269
3 152 0.149622 0.155438 0.184824 0.300210 0.480160 0.659187 0.804825 1.003248 1.267716 1.612550 1.996554 91.385666
3 153 0.128082 0.166011 0.212436 0.340503 0.579339 0.859425 1.083811 1.323159 1.626012 1.966919 2.249875 89.464426
3 154 0.139688 0.164867 0.202016 0.318635 0.517081 0.727662 0.893186 1.091299 1.348376 1.649007 1.937954 91.010229
3 155 0.118173 0.135128 0.166909 0.268983 0.433776 0.597406 0.723550 0.891358 1.123242 1.411063 1.714598 92.415815
3 156 0.136152 0.161764 0.194911 0.311882 0.534285 0.777796 0.954122 1.151392 1.415676 1.729159 2.005222 90.627638
3 157 0.084298 0.122753 0.166309 0.269767 0.487194 0.774802 1.012326 1.219813 1.467033 1.769826 2.011874 90.614006
3 158 0.188207 0.129358 0.152983 0.311269 0.529358 0.621643 0.692109 0.900490 1.186887 1.454612 1.699011 92.134069
3 159 0.174267 0.140187 0.160017 0.296180 0.489414 0.584489 0.642622 0.807587 1.058294 1.317638 1.550594 92.778707
3 160 0.087490 0.128296 0.163284 0.248925 0.440924 0.693753 0.870815 1.013756 1.222634 1.506222 1.731534 91.892369
3 161 0.117939 0.141701 0.173957 0.273524 0.457252 0.669916 0.827366 0.975655 1.150454 1.368915 1.566812 92.276510
3 162 0.126147 0.151395 0.181053 0.268707 0.413741 0.562606 0.662620 0.771098 0.918643 1.111258 1.303307 93.529424
3 163 0.113415 0.144710 0.172648 0.252729 0.386546 0.506560 0.574144 0.658564 0.795921 0.971753 1.138920 94.284090
3 164 0.168256 0.138992 0.163936 0.287577 0.433589 0.493109 0.543644 0.684466 0.867936 1.020892 1.149668 94.047934
3 165 0.169947 0.148126 0.167723 0.291400 0.463833 0.547175 0.594162 0.724898 0.915287 1.088927 1.226591 93.661930
3 166 0.118145 0.152020 0.194152 0.298260 0.456861 0.607471 0.716396 0.845560 1.012478 1.195347 1.349988 93.053324
3 167 0.100843 0.126261 0.154409 0.233699 0.368403 0.516463 0.616655 0.720094 0.867245 1.081167 1.307651 93.907108
3 168 0.100158 0.145147 0.178446 0.247117 0.392171 0.603493 0.766994 0.881271 1.014866 1.223641 1.424356 93.022341
3 169 0.136620 0.165826 0.192586 0.289824 0.476633 0.671424 0.779153 0.875121 1.019842 1.217592 1.388028 92.787348
3 170 0.168356 0.161501 0.190525 0.308977 0.457656 0.549497 0.615510 0.742067 0.906068 1.080892 1.250618 93.568337
3 171 0.130047 0.145062 0.169653 0.259907 0.398322 0.502693 0.564845 0.668949 0.832557 1.023150 1.197076 94.107732
3 172 0.149716 0.165293 0.192263 0.291123 0.437173 0.545298 0.609441 0.716571 0.879159 1.060604 1.223645 93.729713
3 173 0.126573 0.127159 0.149552 0.256394 0.436568 0.574132 0.645617 0.757671 0.925286 1.118334 1.285662 93.597051
3 174 0.069038 0.105640 0.138884 0.203645 0.331423 0.501137 0.640371 0.770602 0.941078 1.161415 1.359482 93.777290
3 175 0.125362 0.101607 0.120346 0.225353 0.380335 0.484626 0.567039 0.732756 0.953449 1.180842 1.394354 93.733930
3 176 0.111989 0.138967 0.174848 0.282131 0.473113 0.662633 0.794013 0.946581 1.147313 1.363183 1.533209 92.372021
3 177 0.049430 0.078887 0.109316 0.170930 0.307348 0.513135 0.696109 0.853505 1.042426 1.295674 1.519977 93.363264
3 178 0.090929 0.072276 0.088373 0.180732 0.332582 0.441441 0.531985 0.714061 0.963631 1.219742 1.459480 93.904770
3 179 0.082482 0.102699 0.138776 0.240521 0.417645 0.594414 0.740101 0.930311 1.173061 1.412282 1.597760 92.569950
3 180 0.081157 0.101870 0.129332 0.211911 0.369224 0.554543 0.700231 0.856375 1.055815 1.304486 1.536699 93.098360
3 181 0.037917 0.058087 0.078427 0.123879 0.235308 0.421144 0.594939 0.748340 0.943427 1.229768 1.509320 94.019440
3 182 0.050288 0.072742 0.099557 0.165624 0.311244 0.517653 0.693185 0.852751 1.047017 1.300602 1.529511 93.359827
3 183 0.110783 0.111666 0.138735 0.249570 0.433245 0.580171 0.678577 0.832822 1.041819 1.263841 1.457096 93.101675
3 184 0.129237 0.126107 0.143013 0.234781 0.382085 0.493796 0.564374 0.689137 0.876354 1.088434 1.282582 93.990101
3 185 0.076244 0.104917 0.136033 0.207542 0.334081 0.473780 0.581322 0.701988 0.864474 1.054719 1.225833 94.239065
3 186 0.099250 0.103873 0.126622 0.217575 0.373265 0.503869 0.586237 0.703841 0.863065 1.039478 1.195794 94.187132
3 187 0.100827 0.114881 0.137231 0.215389 0.343842 0.452434 0.525763 0.640682 0.812638 0.998728 1.157757 94.499828
3 188 0.074595 0.075193 0.090462 0.155869 0.259210 0.334624 0.384284 0.479694 0.628078 0.800174 0.966290 95.751532
3 189 0.049202 0.062740 0.080055 0.126656 0.207439 0.291609 0.357484 0.445654 0.575766 0.741578 0.909590 96.152227
3 190 0.054859 0.074384 0.090701 0.140029 0.255420 0.412011 0.527399 0.630321 0.777727 0.983286 1.164088 94.889776
3 191 0.021738 0.034274 0.049109 0.083368 0.168818 0.313962 0.460820 0.602964 0.772557 0.990510 1.173328 95.328554
3 192 0.015704 0.021549 0.030740 0.055197 0.103935 0.167075 0.226440 0.305621 0.424431 0.599154 0.803732 97.246425
3 193 0.027367 0.035599 0.048341 0.082913 0.145061 0.212756 0.270352 0.354090 0.482748 0.654342 0.839365 96.847069
3 194 0.032001 0.050796 0.067815 0.105245 0.198711 0.344568 0.465827 0.568881 0.706296 0.893567 1.050380 95.515917
3 195 0.033062 0.051789 0.071544 0.106288 0.174083 0.278013 0.381115 0.485065 0.610033 0.778045 0.941613 96.089354
3 196 0.050964 0.048355 0.055051 0.090794 0.148273 0.199026 0.238887 0.305795 0.402738 0.525803 0.656383 97.277928
3 197 0.026071 0.042320 0.058255 0.086067 0.140386 0.214100 0.276981 0.342014 0.430613 0.552503 0.670128 97.160566
3 198 0.029898 0.038841 0.049260 0.076328 0.125016 0.184832 0.232316 0.282168 0.345409 0.441053 0.550785 97.644096
4 5 0.000000 0.000000 0.000000 0.000000 0.000000 0.000000 0.000000 0.000000 0.000000 0.000000 0.000000 0.000000
4 6 0.570161 9.927232 16.131769 36.029155 8.226433 2.316960 1.213626 1.509916 1.043203 0.317318 0.132222 22.582003
4 7 7.863618 31.674692 10.384638 8.767736 4.084110 4.600476 5.256839 4.421574 1.787794 0.626040 0.214695 20.317787
4 8 1.075414 17.366347 23.980108 16.761284 4.608920 3.311973 3.015010 3.210674 2.964137 2.454871 1.291038 19.960221
4 9 0.793336 4.675309 2.423335 4.224795 7.154412 28.004312 17.644501 5.449088 2.033006 1.522210 1.134975 24.940718
4 10 0.180225 0.383138 0.477889 0.859939 1.513688 6.447668 33.171389 19.219044 4.375047 1.858433 1.575579 29.937962
4 11 0.127874 0.273131 0.354884 0.574978 1.227291 7.201127 31.439124 15.328604 4.640036 2.756272 2.952146 33.124537
4 12 0.147078 0.188382 0.293170 0.684717 0.945831 1.392800 4.577763 9.644823 23.380744 15.627682 7.944332 35.172679
4 13 0.071919 0.217742 0.308355 0.333735 0.440592 0.734170 1.650039 1.703808 3.499826 8.325383 23.566670 59.147761
4 14 0.067921 0.105747 0.132943 0.218417 0.301039 0.511958 1.214136 1.306632 2.035154 3.199154 8.501897 82.405005
4 15 0.079073 0.100354 0.120865 0.217042 0.338332 0.592971 1.374871 1.333259 1.663447 2.052699 4.187115 87.939974
4 16 0.043374 0.073455 0.097905 0.145005 0.219262 0.357107 0.525042 0.726712 1.033059 1.590879 2.377060 92.811138
4 17 0.062381 0.094352 0.124649 0.198415 0.328827 0.547341 0.798426 1.075117 1.436451 2.017365 2.743564 90.573113
4 18 0.065271 0.104507 0.142202 0.222072 0.356591 0.565556 0.787686 1.013822 1.303849 1.748292 2.271529 91.418621
4 19 0.082836 0.108447 0.133022 0.207677 0.321016 0.455672 0.576440 0.712835 0.908506 1.211373 1.578677 93.703499
4 20 0.049502 0.084038 0.115687 0.181531 0.313917 0.528818 0.725721 0.872745 1.061808 1.403511 1.801352 92.861370
4 21 0.060428 0.097710 0.125013 0.192795 0.351509 0.635922 0.913455 1.125960 1.386710 1.816746 2.257402 91.036349
4 22 0.074622 0.110106 0.145209 0.223120 0.339097 0.501960 0.662965 0.827282 1.037739 1.363590 1.756599 92.957714
4 23 0.098703 0.143276 0.168292 0.238013 0.369416 0.552328 0.696901 0.805870 0.956663 1.216502 1.508617 93.245417
4 24 0.066708 0.109645 0.146390 0.216951 0.348169 0.565734 0.782402 0.951305 1.138803 1.443959 1.779514 92.450422
4 25 0.102793 0.133714 0.163108 0.254582 0.399355 0.569175 0.723820 0.897878 1.135856 1.460837 1.800027 92.358852
4 26 0.196671 0.221180 0.262830 0.437109 0.688071 0.877780 1.014894 1.203140 1.447058 1.699222 1.913279 90.038767
4 27 0.141929 0.161825 0.196987 0.343053 0.585058 0.814105 0.977823 1.172295 1.465836 1.851854 2.206849 90.082388
4 28 0.022738 0.036248 0.052791 0.091295 0.179863 0.314811 0.439270 0.572318 0.768756 1.046874 1.313319 95.161720
4 29 0.063515 0.062082 0.079532 0.165071 0.338650 0.511014 0.635797 0.825989 1.109214 1.458048 1.780647 92.970442
4 30 0.044801 0.076596 0.103439 0.163874 0.338626 0.667431 0.958338 1.141852 1.356126 1.697379 1.979928 91.471607
4 31 0.026224 0.044055 0.067109 0.117610 0.238457 0.455134 0.672939 0.873402 1.144730 1.601072 2.112381 92.646889
4 32 0.037095 0.058196 0.080877 0.137241 0.285828 0.552670 0.805551 1.035278 1.373060 1.945274 2.577859 91.111074
4 33 0.057540 0.088755 0.127645 0.226162 0.469170 0.864865 1.240011 1.587610 2.007619 2.535629 2.959838 87.835157
4 34 0.090265 0.082787 0.107618 0.227226 0.461915 0.683248 0.839513 1.076124 1.426532 1.866520 2.303586 90.834665
4 35 0.041918 0.069943 0.100899 0.169856 0.334145 0.607165 0.863764 1.102074 1.446823 1.991582 2.560707 90.711125
4 36 0.056895 0.088971 0.124366 0.214210 0.452688 0.871633 1.263187 1.591663 2.033434 2.733703 3.406569 87.162680
4 37 0.100994 0.132239 0.169645 0.292195 0.598632 1.056226 1.426928 1.741527 2.153180 2.731794 3.231558 86.365084
4 38 0.097723 0.090236 0.108202 0.205710 0.381499 0.549195 0.678824 0.897993 1.259300 1.787242 2.416314 91.527761
4 39 0.056835 0.093544 0.137956 0.229918 0.432218 0.757020 1.069357 1.381172 1.836067 2.516951 3.204807 88.284155
4 40 0.082306 0.131745 0.175004 0.287214 0.636829 1.344651 1.990514 2.358513 2.759501 3.406927 3.860628 82.966169
4 41 0.084610 0.133157 0.168732 0.247697 0.463989 0.892827 1.343476 1.714381 2.153696 2.823676 3.457026 86.516734
4 42 0.060195 0.081448 0.105928 0.173764 0.308067 0.494211 0.640896 0.819918 1.162666 1.826730 2.759436 91.566738
4 43 0.084362 0.134520 0.185404 0.314240 0.668269 1.277510 1.838628 2.304210 2.848138 3.409483 3.609076 83.326160
4 44 0.207532 0.181073 0.235019 0.565746 1.313425 1.919932 2.137997 2.415286 2.756580 2.986082 2.985126 82.296200
4 45 0.155657 0.166605 0.192103 0.320773 0.568919 0.822071 1.003664 1.284928 1.779544 2.414373 2.981659 88.309708
4 46 0.088568 0.121882 0.168287 0.288103 0.506122 0.762037 0.952506 1.190688 1.605295 2.250573 2.966601 89.099340
4 47 0.136508 0.222620 0.288405 0.431990 0.839022 1.628895 2.307655 2.562302 2.664255 2.841516 2.848365 83.228466
4 48 0.130433 0.217940 0.286662 0.405174 0.696764 1.233579 1.727862 2.040407 2.323250 2.686165 2.868523 85.383240
4 49 0.140112 0.183030 0.201134 0.275429 0.451257 0.710630 0.915375 1.093289 1.334128 1.712460 2.115389 90.867762
4 50 0.043678 0.061745 0.090081 0.158391 0.274132 0.405490 0.528021 0.701208 0.957084 1.293807 1.654787 93.831574
4 51 0.031737 0.045157 0.064226 0.111295 0.198439 0.307718 0.413986 0.552699 0.740808 0.978735 1.231952 95.323248
4 52 0.015995 0.024401 0.037117 0.067822 0.133044 0.224302 0.311755 0.421282 0.582152 0.801372 1.030177 96.350582
4 53 0.071214 0.098131 0.130704 0.218380 0.379998 0.558187 0.696889 0.868527 1.102824 1.372673 1.614346 92.888126
4 54 0.065744 0.099035 0.116688 0.170487 0.316347 0.540098 0.711231 0.862125 1.105746 1.462941 1.773566 92.775990
4 55 0.021796 0.028114 0.038197 0.067170 0.123115 0.195392 0.264803 0.360960 0.505560 0.715857 0.960438 96.718597
4 56 0.027563 0.038752 0.055903 0.102353 0.194303 0.301154 0.384347 0.491655 0.662814 0.906066 1.163308 95.671779
4 57 0.068813 0.110884 0.136410 0.193005 0.340585 0.584372 0.793187 0.952720 1.142654 1.404894 1.626077 92.646397
4 58 0.032973 0.047213 0.063274 0.103723 0.186661 0.297208 0.388414 0.487090 0.632367 0.852171 1.093264 95.815637
4 59 0.011484 0.016228 0.024039 0.044855 0.088724 0.150113 0.214169 0.300687 0.424897 0.598324 0.791719 97.334761
4 60 0.034659 0.047470 0.066369 0.119331 0.220310 0.328379 0.407878 0.512459 0.678570 0.904605 1.134900 95.545069
4 61 0.043208 0.071790 0.088088 0.127001 0.239730 0.431295 0.587324 0.697155 0.841670 1.062053 1.251936 94.558748
4 62 0.012756 0.018719 0.026985 0.047116 0.089653 0.154143 0.219887 0.297914 0.405840 0.567419 0.754409 97.405161
4 63 0.014656 0.021074 0.031168 0.056648 0.105953 0.164260 0.214764 0.282434 0.387148 0.533544 0.693194 97.495156
4 64 0.056238 0.075788 0.093686 0.142680 0.238787 0.352227 0.438749 0.531324 0.657199 0.815810 0.961833 95.635679
4 65 0.022535 0.034847 0.050467 0.082812 0.146259 0.234017 0.307018 0.376988 0.475105 0.629104 0.798905 96.841940
4 66 0.038285 0.052793 0.060848 0.084675 0.141751 0.225804 0.291918 0.349036 0.424779 0.537859 0.650052 97.142199
4 67 0.029778 0.042703 0.060013 0.095852 0.156282 0.230872 0.289989 0.348217 0.424785 0.542339 0.672974 97.106198
4 68 0.054326 0.073632 0.087925 0.127506 0.207900 0.309337 0.383938 0.451842 0.538162 0.652184 0.753912 96.359341
4 69 0.027485 0.041783 0.056369 0.081950 0.127066 0.189255 0.241825 0.293332 0.361943 0.468585 0.588754 97.521654
4 70 0.024926 0.035515 0.046303 0.070627 0.117340 0.176244 0.222884 0.271250 0.337343 0.431420 0.529260 97.736893
4 71 0.037066 0.052970 0.068155 0.100278 0.157358 0.223105 0.271971 0.322309 0.388657 0.472042 0.546036 97.360052
4 72 0.047469 0.047171 0.051599 0.079915 0.128432 0.170722 0.199540 0.243807 0.306617 0.381911 0.451731 97.891087
4 73 0.021782 0.031150 0.041696 0.063469 0.098770 0.136549 0.167070 0.205200 0.257338 0.323887 0.391594 98.261496
4 74 0.015984 0.022344 0.030342 0.049389 0.083242 0.118603 0.145254 0.180124 0.231643 0.299322 0.368488 98.455265
4 75 0.019129 0.022647 0.026954 0.042517 0.071407 0.100878 0.123573 0.157004 0.206639 0.269061 0.331190 98.629005
4 76 0.009425 0.014262 0.019820 0.031835 0.055819 0.086835 0.113391 0.146120 0.196504 0.269074 0.347979 98.708937
4 77 0.019889 0.028796 0.037420 0.058019 0.101501 0.159125 0.206623 0.256534 0.322654 0.408867 0.488705 97.911865
4 78 0.014932 0.022782 0.029745 0.045825 0.082452 0.135655 0.181911 0.229291 0.294008 0.385817 0.475366 98.102215
4 79 0.005146 0.007567 0.011116 0.020046 0.039233 0.067104 0.095243 0.131678 0.185589 0.266273 0.359637 98.811373
4 80 0.013614 0.019536 0.027092 0.045327 0.080535 0.121860 0.155085 0.197039 0.261374 0.352129 0.448092 98.278318
4 81 0.017035 0.029290 0.038683 0.055984 0.099763 0.172285 0.235907 0.285916 0.346524 0.440321 0.533073 97.745218
4 82 0.007958 0.011683 0.016268 0.027422 0.051553 0.085808 0.117634 0.155317 0.210924 0.295211 0.391025 98.629198
4 83 0.005736 0.008194 0.011947 0.021825 0.042351 0.069614 0.096474 0.133236 0.188888 0.268963 0.360438 98.792335
4 84 0.019625 0.026090 0.034169 0.056708 0.099422 0.145006 0.181712 0.233900 0.315973 0.423165 0.531271 97.932959
4 85 0.017472 0.025449 0.035178 0.058764 0.107162 0.167668 0.217247 0.273838 0.355228 0.466511 0.578398 97.697082
4 86 0.009262 0.013476 0.019006 0.032606 0.062227 0.104561 0.145072 0.195141 0.270113 0.378662 0.498024 98.271850
4 87 0.018028 0.026494 0.037124 0.061538 0.108248 0.166574 0.214273 0.270234 0.356267 0.484550 0.628398 97.628271
4 88 0.034214 0.056884 0.069303 0.094929 0.170641 0.302563 0.404236 0.462406 0.544025 0.695415 0.844558 96.320826
4 89 0.027554 0.043471 0.057770 0.085037 0.144999 0.240687 0.326389 0.401028 0.496593 0.646466 0.807681 96.722326
4 90 0.016756 0.024001 0.033414 0.055434 0.100926 0.167083 0.227685 0.293266 0.387331 0.535747 0.709559 97.448795
4 91 0.040505 0.064995 0.084927 0.121578 0.205239 0.333725 0.442535 0.530590 0.641421 0.805803 0.968394 95.760292
4 92 0.053983 0.068354 0.085078 0.137007 0.241479 0.353611 0.421829 0.498818 0.631406 0.821099 1.004313 95.683021
4 93 0.048123 0.051831 0.064005 0.112506 0.200880 0.285230 0.347715 0.443907 0.590752 0.769407 0.937337 96.148308
4 94 0.030996 0.046508 0.065940 0.110634 0.198153 0.304520 0.382059 0.466247 0.608315 0.827358 1.065765 95.893499
4 95 0.068784 0.110954 0.138985 0.192192 0.323839 0.533084 0.688120 0.778311 0.896673 1.105544 1.311577 93.851938
4 96 0.073917 0.110781 0.134970 0.186046 0.307183 0.503286 0.664048 0.778039 0.916623 1.139516 1.364838 93.820751
4 97 0.053529 0.075761 0.103477 0.160963 0.261441 0.393027 0.500650 0.601687 0.731483 0.932587 1.167258 95.018133
4 98 0.110120 0.153832 0.186583 0.263112 0.412498 0.597073 0.727628 0.843047 1.004636 1.221114 1.421960 93.058399
4 99 0.168191 0.172959 0.199112 0.308932 0.473312 0.612562 0.701696 0.826924 1.005439 1.226694 1.447192 92.856989
4 100 0.146388 0.198104 0.238671 0.340781 0.537219 0.772179 0.930685 1.062705 1.238814 1.467503 1.669958 91.396990
4 101 0.112661 0.159069 0.210408 0.316913 0.484141 0.661926 0.786880 0.916804 1.103669 1.354336 1.609221 92.283974
4 102 0.215022 0.204243 0.224340 0.360371 0.583876 0.760593 0.855749 0.996766 1.206990 1.453443 1.677237 91.461367
4 103 0.121916 0.178388 0.229137 0.338248 0.553180 0.837761 1.042625 1.197041 1.400816 1.688028 1.946683 90.466179
4 104 0.096639 0.152079 0.192925 0.276428 0.484449 0.827790 1.096446 1.247745 1.429033 1.747989 2.056679 90.391798
4 105 0.157329 0.198728 0.249358 0.381111 0.600958 0.842617 1.013130 1.182029 1.409945 1.719757 2.033964 90.211075
4 106 0.185177 0.221996 0.261055 0.392782 0.621768 0.857966 1.012391 1.182448 1.429890 1.748290 2.057023 90.029211
4 107 0.104457 0.146090 0.204487 0.339688 0.578466 0.864345 1.084731 1.292147 1.552785 1.890969 2.213003 89.728836
4 108 0.108323 0.155170 0.193512 0.292175 0.516208 0.828808 1.054286 1.225554 1.477692 1.855091 2.197246 90.095936
4 109 0.164088 0.156405 0.184629 0.332684 0.601663 0.839172 0.970899 1.141720 1.399701 1.742761 2.072169 90.394110
4 110 0.042746 0.073275 0.105726 0.176992 0.365660 0.692621 0.974384 1.173935 1.439310 1.863772 2.250476 90.841103
4 111 0.025875 0.042822 0.064135 0.117206 0.262641 0.526538 0.764242 0.947885 1.205101 1.663250 2.159978 92.220327
4 112 0.042633 0.067979 0.099263 0.173136 0.352997 0.653556 0.933721 1.162318 1.435095 1.855806 2.271073 90.952421
4 113 0.032744 0.057227 0.083317 0.142736 0.320000 0.667912 0.995542 1.210334 1.454613 1.871857 2.259521 90.904200
4 114 0.025806 0.038507 0.058771 0.112686 0.242214 0.449346 0.642239 0.832219 1.099411 1.522932 1.987704 92.988167
4 115 0.030479 0.050733 0.073336 0.121884 0.239981 0.441330 0.631504 0.806663 1.053133 1.443277 1.864036 93.243643
4 116 0.057831 0.078997 0.109523 0.194052 0.379159 0.630370 0.837760 1.042360 1.309793 1.672522 2.017603 91.670027
4 117 0.029036 0.050382 0.074430 0.125051 0.260176 0.518151 0.793640 1.034745 1.311321 1.693738 2.036437 92.072891
4 118 0.031171 0.045357 0.066543 0.117026 0.214206 0.345737 0.468238 0.612916 0.822334 1.135071 1.504909 94.636492
4 119 0.063662 0.081893 0.104931 0.170516 0.297424 0.451517 0.576607 0.722791 0.929761 1.208637 1.502225 93.890036
4 120 0.080631 0.124362 0.153716 0.215718 0.369271 0.609003 0.794891 0.929849 1.116102 1.391860 1.635650 92.578947
4 121 0.089501 0.130092 0.167323 0.242890 0.380967 0.559727 0.701419 0.832461 0.999174 1.223964 1.450060 93.222420
4 122 0.081858 0.092863 0.116899 0.195702 0.323665 0.444140 0.534452 0.656683 0.818637 1.007335 1.188694 94.539074
4 123 0.100632 0.141764 0.171745 0.245983 0.385141 0.529835 0.612004 0.691986 0.825789 1.006860 1.174956 94.113304
4 124 0.095738 0.099962 0.120811 0.201860 0.321633 0.405874 0.459761 0.560528 0.711973 0.878477 1.030529 95.112854
4 125 0.086419 0.090516 0.111936 0.189778 0.305238 0.394547 0.459460 0.571639 0.735763 0.921582 1.100340 95.032783
4 126 0.087217 0.129285 0.149310 0.197972 0.321092 0.503341 0.632800 0.721068 0.849591 1.048884 1.234582 94.124858
4 127 0.063303 0.084972 0.108503 0.168994 0.282981 0.421386 0.525378 0.629616 0.775178 0.977925 1.185533 94.776234
4 128 0.032243 0.043765 0.058401 0.095174 0.166798 0.260804 0.343855 0.437781 0.567871 0.749982 0.951320 96.292005
4 129 0.052354 0.068885 0.087973 0.136777 0.223464 0.322328 0.396616 0.482107 0.610871 0.793705 0.996848 95.828072
4 130 0.063204 0.100184 0.117413 0.151228 0.244415 0.401317 0.526904 0.610067 0.716054 0.891200 1.072008 95.106003
4 131 0.047293 0.066231 0.086840 0.134657 0.221210 0.318657 0.386952 0.460464 0.574802 0.739797 0.911448 96.051647
4 132 0.070690 0.079102 0.089855 0.135540 0.211255 0.280608 0.331853 0.407196 0.512532 0.636617 0.761119 96.483635
4 133 0.071379 0.080071 0.098615 0.160608 0.254516 0.326838 0.375967 0.460727 0.584495 0.719962 0.845526 96.021302
4 134 0.080353 0.112813 0.142879 0.209946 0.329995 0.468298 0.567542 0.670092 0.813505 0.998621 1.176163 94.429793
4 135 0.077921 0.103243 0.126704 0.188501 0.295930 0.406514 0.479524 0.569668 0.714666 0.911669 1.112935 95.012726
4 136 0.113284 0.109700 0.133684 0.234814 0.383352 0.493016 0.567652 0.701780 0.895640 1.126633 1.355530 93.884915
4 137 0.114139 0.166638 0.193113 0.265282 0.445553 0.708759 0.881020 0.984490 1.148157 1.424798 1.680925 91.987129
4 138 0.105099 0.150026 0.185165 0.267741 0.452039 0.729055 0.925830 1.050937 1.234482 1.562839 1.894137 91.442646
4 139 0.098693 0.136730 0.168833 0.248248 0.416506 0.654332 0.835532 0.982861 1.185443 1.499188 1.816540 91.957096
4 140 0.116737 0.153370 0.200660 0.320486 0.527079 0.760066 0.919888 1.066274 1.267352 1.572113 1.903062 91.192911
4 141 0.064925 0.106706 0.155774 0.258396 0.487066 0.819919 1.082021 1.267868 1.490496 1.809198 2.091287 90.366344
4 142 0.220414 0.180548 0.196724 0.351538 0.618930 0.826534 0.943545 1.132328 1.405017 1.732691 2.033609 90.358125
4 143 0.130272 0.190631 0.230561 0.317704 0.510995 0.789385 0.989065 1.133820 1.357657 1.725891 2.092289 90.531733
4 144 0.135168 0.197917 0.223992 0.308539 0.547557 0.943086 1.207338 1.309501 1.460949 1.815382 2.182970 89.667601
4 145 0.116384 0.169634 0.234386 0.374414 0.632148 0.958437 1.206384 1.408447 1.653674 1.978726 2.258375 89.008989
4 146 0.364629 0.246967 0.245719 0.420021 0.690480 0.849815 0.931768 1.123348 1.401469 1.700019 1.971154 90.054613
4 147 0.160078 0.212598 0.287951 0.457393 0.674615 0.845235 0.944837 1.079775 1.300466 1.602054 1.911211 90.523784
4 148 0.135932 0.210224 0.255738 0.358991 0.618691 1.026709 1.290884 1.387107 1.528175 1.848387 2.169600 89.169561
4 149 0.108634 0.174138 0.237091 0.341142 0.550715 0.903460 1.216647 1.418127 1.616373 1.951880 2.302058 89.179739
4 150 0.149362 0.186826 0.225895 0.343781 0.573035 0.879986 1.119492 1.317982 1.552340 1.904093 2.265241 89.481966
4 151 0.092527 0.155011 0.207141 0.288928 0.464236 0.751178 0.989103 1.151783 1.360074 1.716753 2.102262 90.721001
4 152 0.148435 0.170906 0.203014 0.307216 0.472914 0.653276 0.796683 0.973812 1.224048 1.573244 1.966564 91.509884
4 153 0.121423 0.170652 0.220656 0.344137 0.582284 0.873583 1.082726 1.268875 1.522512 1.848347 2.138412 89.826391
4 154 0.112142 0.147488 0.190242 0.299526 0.496784 0.730894 0.909460 1.088227 1.324646 1.636339 1.947166 91.117086
4 155 0.125081 0.151169 0.177517 0.264732 0.419173 0.592390 0.724958 0.885907 1.120891 1.429267 1.755260 92.353658
4 156 0.125757 0.165675 0.209172 0.322250 0.526284 0.766400 0.939961 1.107851 1.338975 1.652332 1.961523 90.883821
4 157 0.073198 0.120332 0.162036 0.250496 0.466313 0.790849 1.034147 1.185924 1.378335 1.667585 1.913071 90.957710
4 158 0.148725 0.125042 0.150532 0.290602 0.502515 0.623828 0.700340 0.886494 1.172547 1.479974 1.750081 92.169321
4 159 0.188618 0.154642 0.167079 0.292929 0.486434 0.602166 0.667464 0.826184 1.075348 1.344088 1.576756 92.618298
4 160 0.087252 0.140728 0.180298 0.262909 0.458226 0.737704 0.917628 1.017826 1.178521 1.446708 1.681522 91.890680
4 161 0.112828 0.148515 0.182745 0.272447 0.446240 0.675444 0.844888 0.975200 1.131419 1.359292 1.580392 92.270594
4 162 0.122120 0.160071 0.187112 0.259458 0.394253 0.563790 0.686011 0.791575 0.929295 1.130965 1.344595 93.430757
4 163 0.101072 0.142783 0.180996 0.259360 0.382971 0.510241 0.595874 0.688356 0.825955 1.009424 1.193094 94.109873
4 164 0.156887 0.138888 0.159770 0.279934 0.442388 0.518284 0.559816 0.681832 0.863948 1.037573 1.181417 93.979263
4 165 0.143945 0.134074 0.161088 0.285427 0.452250 0.536016 0.584803 0.712170 0.899018 1.077722 1.226891 93.786600
4 166 0.109172 0.143775 0.175561 0.262039 0.422343 0.602196 0.724231 0.841127 0.998996 1.193633 1.362111 93.164814
4 167 0.085265 0.115410 0.145932 0.213503 0.330168 0.480507 0.598316 0.706717 0.847702 1.064086 1.306836 94.105560
4 168 0.092000 0.138843 0.165225 0.221231 0.356361 0.570223 0.727331 0.817713 0.936668 1.154983 1.383639 93.435781
4 169 0.114688 0.156050 0.191647 0.273570 0.426373 0.612320 0.735162 0.828478 0.958453 1.161898 1.364422 93.176941
4 170 0.201124 0.171245 0.173550 0.268497 0.422642 0.543094 0.617249 0.736868 0.900339 1.078753 1.235651 93.650988
4 171 0.105752 0.132428 0.168764 0.266161 0.408587 0.517487 0.577801 0.670869 0.823578 1.014833 1.201771 94.111973
4 172 0.147320 0.165661 0.190962 0.288593 0.442210 0.563526 0.627952 0.724886 0.880696 1.065148 1.229296 93.673750
4 173 0.145405 0.136964 0.151623 0.255019 0.435833 0.577101 0.641746 0.741138 0.901717 1.098037 1.266919 93.648501
4 174 0.066590 0.108393 0.142777 0.204040 0.334884 0.522634 0.670687 0.786819 0.941418 1.157084 1.350727 93.713945
4 175 0.120181 0.102423 0.119799 0.220493 0.379366 0.495915 0.578096 0.733171 0.952514 1.193289 1.415188 93.689562
4 176 0.105510 0.140684 0.181341 0.286614 0.472228 0.665894 0.793250 0.922755 1.101639 1.323256 1.517303 92.489525
4 177 0.048876 0.085882 0.119245 0.177914 0.319211 0.546671 0.733042 0.857868 1.013338 1.254311 1.476488 93.367155
4 178 0.084625 0.073257 0.087557 0.171424 0.321548 0.444436 0.537879 0.711224 0.969381 1.257853 1.517075 93.823740
4 179 0.072799 0.101820 0.140584 0.239175 0.422316 0.616185 0.752426 0.904447 1.121325 1.377292 1.593619 92.658011
4 180 0.070131 0.099766 0.135182 0.219711 0.382342 0.583230 0.728233 0.856072 1.032927 1.292191 1.555100 93.045113
4 181 0.036257 0.060603 0.081466 0.122802 0.233079 0.435879 0.620830 0.751502 0.915564 1.196630 1.487445 94.057940
4 182 0.046415 0.071840 0.100237 0.162760 0.303098 0.517296 0.698664 0.837595 0.999163 1.243597 1.482875 93.536461
4 183 0.134319 0.133983 0.152062 0.253190 0.437452 0.598915 0.690945 0.816178 1.005357 1.234268 1.435238 93.108095
4 184 0.133535 0.133193 0.151289 0.244968 0.393010 0.507454 0.576235 0.692395 0.872074 1.087868 1.294426 93.913555
4 185 0.077047 0.107544 0.140457 0.214560 0.345910 0.493532 0.602041 0.713120 0.864169 1.051872 1.225434 94.164316
4 186 0.112291 0.114346 0.135611 0.229547 0.387385 0.518890 0.599204 0.711970 0.865811 1.041387 1.201185 94.082373
4 187 0.117729 0.138683 0.161981 0.240529 0.372042 0.492739 0.569952 0.673914 0.833561 1.023820 1.196983 94.178066
4 188 0.095586 0.089374 0.099077 0.164025 0.274780 0.365586 0.423843 0.522473 0.673732 0.855409 1.031197 95.404919
4 189 0.052491 0.070831 0.093325 0.146819 0.235806 0.328548 0.395518 0.479336 0.611543 0.792368 0.979470 95.813942
4 190 0.064919 0.088723 0.105602 0.156161 0.278826 0.459304 0.589867 0.680680 0.804883 1.002970 1.185347 94.582720
4 191 0.029613 0.049797 0.069073 0.108197 0.208504 0.385826 0.547916 0.663510 0.790748 0.995973 1.194721 94.956121
4 192 0.016862 0.024676 0.035658 0.062748 0.120123 0.202672 0.279275 0.367381 0.497497 0.700314 0.935591 96.757204
4 193 0.030758 0.042299 0.057695 0.097628 0.175419 0.266761 0.338004 0.425041 0.560550 0.751640 0.947577 96.306623
4 194 0.042088 0.069660 0.089378 0.130322 0.239502 0.414287 0.538209 0.610703 0.720067 0.907218 1.071428 95.167141
4 195 0.041482 0.069775 0.090976 0.125306 0.205607 0.342565 0.466810 0.561870 0.670485 0.838186 1.004930 95.582012
4 196 0.047357 0.051649 0.063552 0.104609 0.168840 0.231102 0.278693 0.347545 0.447711 0.586337 0.737598 96.935007
4 197 0.032712 0.056210 0.072034 0.096782 0.156743 0.253082 0.335016 0.400128 0.482217 0.608251 0.734688 96.772137
4 198 0.030704 0.042883 0.057941 0.089387 0.140353 0.205679 0.260057 0.312823 0.375412 0.476709 0.599836 97.408211
5 6 0.000000 0.000000 0.000000 0.000000 0.000000 0.000000 0.000000 0.000000 0.000000 0.000000 0.000000 0.000000
5 7 0.895717 10.399052 14.170193 36.734543 9.104173 2.705551 1.770658 1.336148 0.762531 0.322794 0.091083 21.707555
5 8 6.140340 34.146080 12.117858 9.159968 4.149947 4.394551 4.317975 3.075383 1.208695 0.513849 0.183856 20.591499
5 9 1.139194 18.377037 26.781672 16.485668 3.700947 2.543500 2.468777 2.726776 2.774703 2.484528 1.345627 19.171572
5 10 0.909586 4.438645 2.068182 3.338603 6.612901 28.800505 19.490614 5.997474 2.182686 1.708893 1.246034 23.205877
5 11 0.114111 0.236074 0.322646 0.546746 0.913466 4.100668 31.101084 24.125904 6.001027 2.403178 2.030982 28.104113
5 12 0.108483 0.225049 0.295234 0.464859 1.042371 6.411650 31.272949 17.137034 5.607047 3.480462 3.884182 30.070680
5 13 0.128110 0.248125 0.475143 0.929276 1.114917 1.647844 6.093759 12.558766 26.387862 16.085548 8.238883 26.091772
5 14 0.064080 0.205157 0.288142 0.306873 0.416786 0.652745 1.318111 1.310624 3.138277 8.505908 25.552350 58.240948
5 15 0.078839 0.125280 0.163210 0.272840 0.341426 0.542348 1.220295 1.243729 1.808792 2.789048 7.623082 83.791113
5 16 0.072499 0.137901 0.185651 0.271212 0.349482 0.655494 1.674201 1.582847 1.824562 2.259585 4.856429 86.130136
5 17 0.113874 0.204358 0.264291 0.350029 0.474541 0.742860 1.089492 1.481523 2.035876 3.001189 4.259618 85.982351
5 18 0.082598 0.163257 0.226930 0.307783 0.448224 0.731359 1.050075 1.309614 1.605586 2.154603 2.885268 89.034704
5 19 0.088385 0.145300 0.172646 0.231305 0.357901 0.593014 0.813103 0.965426 1.156379 1.534091 1.986796 91.955650
5 20 0.119522 0.288890 0.406662 0.454452 0.544085 0.801113 1.065701 1.210860 1.381897 1.768952 2.290789 89.667078
5 21 0.104186 0.262109 0.420021 0.517906 0.642137 0.971669 1.341717 1.526656 1.652821 2.007880 2.532048 88.020849
5 22 0.068701 0.123628 0.155906 0.218103 0.380837 0.703288 1.014510 1.202617 1.407122 1.781817 2.146071 90.797402
5 23 0.134197 0.287477 0.376394 0.415007 0.496986 0.727779 0.968954 1.111584 1.262851 1.568022 1.932884 90.717861
5 24 0.118408 0.301006 0.465188 0.539961 0.618246 0.859280 1.124808 1.269743 1.411207 1.731801 2.173194 89.387158
5 25 0.095147 0.175063 0.233059 0.318743 0.492859 0.784294 1.054959 1.237555 1.448291 1.786979 2.109940 90.263115
5 26 0.221918 0.325415 0.361769 0.495957 0.776300 1.081700 1.230939 1.311116 1.503697 1.820218 2.074094 88.796877
5 27 0.199142 0.324112 0.356391 0.449703 0.706407 1.105530 1.374262 1.470822 1.618621 1.921383 2.185316 88.288313
5 28 0.133759 0.334930 0.509565 0.637312 0.860463 1.293871 1.691557 1.880594 2.107108 2.532432 2.952743 85.065672
5 29 0.144890 0.216059 0.218615 0.276921 0.501359 0.874849 1.098824 1.179499 1.338235 1.656293 1.912180 90.582277
5 30 0.128982 0.387889 0.575696 0.578109 0.688619 1.034492 1.301414 1.338660 1.403019 1.675651 2.021979 88.865492
5 31 0.073913 0.201193 0.331836 0.404555 0.581634 1.036994 1.495633 1.656378 1.716207 1.977408 2.309119 88.215126
5 32 0.114904 0.295876 0.421797 0.477853 0.718515 1.336511 1.926566 2.107698 2.202653 2.554061 2.916106 84.927458
5 33 0.220223 0.589719 0.832607 0.892296 1.175689 1.806477 2.233970 2.262884 2.353345 2.747949 3.185118 81.699719
5 34 0.256074 0.411783 0.421980 0.496327 0.833484 1.463612 1.911257 2.061704 2.262721 2.697694 3.056479 84.126888
5 35 0.104508 0.286876 0.440082 0.520124 0.794911 1.453789 2.044086 2.234018 2.429195 2.924544 3.408559 83.359310
5 36 0.190422 0.546413 0.837522 0.935142 1.285624 2.167695 2.877816 2.914969 2.889756 3.297195 3.808498 78.248952
5 37 0.304483 0.833070 1.105000 1.057942 1.335277 2.167833 2.819820 2.880906 2.974749 3.474189 3.996656 77.050070
5 38 0.115665 0.187596 0.214314 0.315639 0.711222 1.579840 2.354656 2.696549 3.029083 3.641391 4.000601 81.153446
5 39 0.148386 0.417368 0.663524 0.807499 1.230943 2.195952 2.946766 2.997976 3.031613 3.437091 3.802681 78.320201
5 40 0.411482 1.248006 1.673504 1.527299 1.823036 2.819235 3.444757 3.207012 3.003850 3.254535 3.555322 74.031964
5 41 0.171726 0.588084 1.075874 1.220767 1.484183 2.297855 3.065325 3.188277 3.162838 3.435051 3.767773 76.542248
5 42 0.057782 0.109578 0.151305 0.249859 0.658128 1.791332 3.003502 3.320028 3.274943 3.546705 3.615278 80.221560
5 43 0.337017 1.023873 1.582331 1.766501 2.240389 2.930410 2.982664 2.594675 2.514632 2.760280 2.955358 76.311867
5 44 1.444662 1.856996 1.364497 1.329151 2.012942 2.900750 2.892011 2.516518 2.520321 2.811927 2.889253 75.460972
5 45 0.187502 0.387752 0.480875 0.634684 1.230711 2.308609 2.846565 2.779918 2.901710 3.260635 3.322628 79.658409
5 46 0.108588 0.209747 0.277444 0.419831 0.939087 2.086504 2.971087 3.023813 2.914537 3.089081 3.090046 80.870237
5 47 0.334113 1.065433 1.760509 1.816240 1.895696 2.372491 2.621354 2.402032 2.203184 2.269988 2.432235 78.826726
5 48 0.199288 0.618094 1.078930 1.193357 1.322758 1.902241 2.463128 2.471722 2.269908 2.296579 2.448700 81.735296
5 49 0.089962 0.236365 0.383129 0.457564 0.617117 1.058536 1.591082 1.920441 2.125400 2.445275 2.743116 86.332014
5 50 0.022390 0.044714 0.070335 0.117018 0.246496 0.513206 0.824331 1.125711 1.482087 1.933346 2.289658 91.330708
5 51 0.022577 0.047724 0.072580 0.103289 0.179129 0.327377 0.488336 0.640928 0.846392 1.172504 1.544269 94.554894
5 52 0.008937 0.016966 0.025354 0.041321 0.088922 0.190417 0.309554 0.438233 0.634171 0.946366 1.273135 96.026625
5 53 0.049808 0.103884 0.152069 0.219953 0.394976 0.698767 0.954785 1.126667 1.340460 1.660640 1.942956 91.355033
5 54 0.060206 0.178982 0.290451 0.325893 0.422035 0.667933 0.914192 1.061672 1.242442 1.591310 2.008549 91.236336
5 55 0.015682 0.030602 0.041875 0.058629 0.111047 0.229932 0.364029 0.475004 0.611838 0.850816 1.115784 96.094765
5 56 0.015868 0.029935 0.042744 0.068867 0.153084 0.327982 0.495970 0.618407 0.788772 1.073401 1.320845 95.064129
5 57 0.067998 0.211998 0.378618 0.440705 0.522244 0.748593 0.972567 1.073147 1.164252 1.388190 1.696337 91.335348
5 58 0.025701 0.058954 0.088359 0.117115 0.199603 0.377842 0.549786 0.640796 0.735992 0.952087 1.208292 95.045473
5 59 0.007662 0.014253 0.020910 0.034641 0.077738 0.172114 0.281900 0.389073 0.537421 0.762868 0.963641 96.737780
5 60 0.035476 0.067253 0.087544 0.123367 0.238142 0.439260 0.579299 0.644186 0.758616 0.990260 1.219727 94.816870
5 61 0.044427 0.144360 0.262608 0.304457 0.364715 0.527516 0.687696 0.760104 0.831695 1.012531 1.268468 93.791424
5 62 0.008772 0.018156 0.027859 0.042354 0.084847 0.185565 0.306717 0.398799 0.489072 0.651158 0.830226 96.956472
5 63 0.009374 0.016663 0.024040 0.041320 0.094250 0.192760 0.282209 0.355499 0.462686 0.631320 0.783013 97.106870
5 64 0.062967 0.131128 0.183002 0.223852 0.305008 0.433648 0.530373 0.592241 0.686215 0.856512 1.053592 94.941458
5 65 0.022946 0.048898 0.070209 0.092899 0.155449 0.281293 0.393046 0.456176 0.538290 0.705539 0.891708 96.343546
5 66 0.028790 0.066047 0.100032 0.115710 0.149739 0.245399 0.349784 0.411098 0.462931 0.582655 0.741615 96.746201
5 67 0.027471 0.049007 0.063477 0.088271 0.156662 0.276488 0.363351 0.402023 0.460413 0.591219 0.728293 96.793325
5 68 0.043904 0.101006 0.168680 0.207058 0.244550 0.339252 0.439830 0.502112 0.550716 0.658976 0.809387 95.934531
5 69 0.026038 0.045221 0.055199 0.069016 0.112242 0.203729 0.292054 0.349416 0.411517 0.528702 0.653043 97.253826
5 70 0.015927 0.028925 0.042801 0.063590 0.106657 0.181202 0.250895 0.303386 0.363752 0.466956 0.576346 97.599564
5 71 0.033805 0.072488 0.108275 0.132268 0.168835 0.236505 0.297643 0.340505 0.390031 0.477701 0.582953 97.158991
5 72 0.025470 0.038188 0.048358 0.070158 0.117752 0.181483 0.228654 0.267070 0.318099 0.399385 0.481864 97.823517
5 73 0.011533 0.022076 0.032750 0.047487 0.079696 0.132931 0.181785 0.222589 0.274174 0.353924 0.435993 98.205063
5 74 0.008807 0.015928 0.023628 0.036554 0.065369 0.110428 0.152238 0.191786 0.242966 0.319734 0.401063 98.431500
5 75 0.012886 0.021611 0.028091 0.038922 0.063463 0.100246 0.130936 0.161051 0.206252 0.278287 0.358644 98.599613
5 76 0.004873 0.009058 0.013798 0.022468 0.044663 0.084971 0.124981 0.161197 0.209850 0.287602 0.367727 98.668809
5 77 0.021939 0.045574 0.066277 0.086228 0.125404 0.188460 0.239395 0.272236 0.312577 0.388022 0.476960 97.776930
5 78 0.015570 0.036340 0.057661 0.075320 0.106740 0.163346 0.215943 0.252683 0.294921 0.375325 0.477858 97.928293
5 79 0.003446 0.006166 0.009327 0.016051 0.035414 0.075939 0.124013 0.172542 0.232781 0.322370 0.406053 98.595898
5 80 0.012029 0.021516 0.029501 0.044332 0.083574 0.148232 0.199428 0.234603 0.283260 0.369211 0.456988 98.117329
5 81 0.020333 0.054363 0.094540 0.117095 0.140916 0.191560 0.246604 0.289609 0.337129 0.424638 0.546775 97.536432
5 82 0.006351 0.012596 0.019192 0.028820 0.052363 0.099573 0.152544 0.196978 0.243473 0.323097 0.418400 98.446615
5 83 0.003341 0.006023 0.009445 0.016904 0.037012 0.074789 0.117814 0.165603 0.231812 0.329433 0.428024 98.579800
5 84 0.019371 0.033715 0.043869 0.063396 0.113832 0.186365 0.236008 0.275322 0.346786 0.468654 0.595473 97.617210
5 85 0.023817 0.047348 0.064145 0.082587 0.129533 0.206249 0.266403 0.310714 0.381474 0.505731 0.645797 97.336201
5 86 0.007955 0.014945 0.022155 0.034653 0.068170 0.134678 0.206109 0.268262 0.343776 0.462045 0.581899 97.855348
5 87 0.018256 0.033863 0.046261 0.066244 0.122380 0.225870 0.311904 0.361125 0.424466 0.548654 0.678850 97.162123
5 88 0.048846 0.128896 0.194487 0.205401 0.239729 0.351608 0.458018 0.502783 0.548084 0.679542 0.870081 95.772526
5 89 0.030745 0.073854 0.117000 0.142810 0.189675 0.300579 0.417433 0.483955 0.537444 0.659039 0.822485 96.224977
5 90 0.012941 0.024056 0.034880 0.053098 0.106070 0.224068 0.356146 0.447932 0.528850 0.665648 0.797091 96.749220
5 91 0.047328 0.123364 0.199496 0.235887 0.297705 0.427937 0.538416 0.586538 0.646752 0.792449 0.983687 95.120437
5 92 0.066694 0.117182 0.141925 0.178120 0.283928 0.456796 0.572335 0.622859 0.709237 0.889893 1.079322 94.881706
5 93 0.056428 0.084335 0.094494 0.125845 0.222334 0.379505 0.493974 0.578491 0.722652 0.948013 1.133514 95.160414
5 94 0.025907 0.048814 0.067737 0.102402 0.211345 0.426034 0.597851 0.666497 0.756148 0.964828 1.168994 94.963446
5 95 0.085092 0.234268 0.371037 0.397343 0.445813 0.623009 0.786793 0.844521 0.903812 1.089735 1.355270 92.863310
5 96 0.077317 0.188578 0.290644 0.330273 0.409406 0.630616 0.849245 0.932908 0.980494 1.156880 1.410608 92.743031
5 97 0.041307 0.075785 0.100716 0.137874 0.248969 0.483194 0.710377 0.837224 0.954759 1.174960 1.384638 93.850197
5 98 0.097442 0.214005 0.327230 0.397676 0.501586 0.709002 0.890367 0.985834 1.092080 1.311966 1.586008 91.886805
5 99 0.172436 0.230491 0.237502 0.298891 0.475337 0.740559 0.911225 1.008865 1.160274 1.417872 1.653039 91.693512
5 100 0.128904 0.276323 0.423938 0.524622 0.652202 0.890705 1.094653 1.197827 1.306241 1.534974 1.827034 90.142576
5 101 0.088519 0.161082 0.215079 0.287621 0.466121 0.777150 1.029752 1.161549 1.311045 1.585285 1.858434 91.058367
5 102 0.184434 0.272891 0.303555 0.377931 0.580268 0.896058 1.110219 1.229797 1.411142 1.711249 1.972398 89.950054
5 103 0.144556 0.332691 0.474608 0.538172 0.689350 1.025017 1.297998 1.386394 1.482648 1.741292 2.054747 88.832527
5 104 0.113085 0.313249 0.514392 0.566273 0.668029 1.008405 1.357381 1.479488 1.539763 1.788687 2.157134 88.494114
5 105 0.155990 0.292973 0.382313 0.460816 0.654660 1.036119 1.364901 1.521759 1.674011 1.976982 2.304630 88.174848
5 106 0.184214 0.321282 0.386563 0.466881 0.705269 1.129474 1.446214 1.594638 1.792659 2.136203 2.439919 87.396683
5 107 0.169218 0.351912 0.484699 0.586888 0.818567 1.241292 1.560042 1.669793 1.789984 2.074712 2.391785 86.861107
5 108 0.149240 0.371200 0.536870 0.590352 0.774991 1.210019 1.555250 1.639129 1.748199 2.076433 2.453254 86.895069
5 109 0.315559 0.506536 0.481416 0.495801 0.750588 1.266947 1.603600 1.663587 1.792105 2.133652 2.416651 86.573559
5 110 0.111457 0.359612 0.601757 0.643941 0.798331 1.247627 1.625039 1.673194 1.711339 1.986340 2.337572 86.903790
5 111 0.092630 0.258332 0.392431 0.433502 0.605302 1.107362 1.632262 1.771669 1.776768 2.008797 2.312947 87.607998
5 112 0.133865 0.364494 0.537493 0.583937 0.764289 1.242204 1.651031 1.724076 1.760971 2.017698 2.330668 86.889277
5 113 0.151721 0.456798 0.690446 0.687325 0.814438 1.264982 1.665238 1.733004 1.772609 2.037991 2.378327 86.347118
5 114 0.089719 0.221409 0.330352 0.391159 0.574897 1.017335 1.448510 1.595578 1.656673 1.902776 2.200890 88.570703
5 115 0.070994 0.180945 0.279107 0.346497 0.531474 0.937969 1.316733 1.479690 1.630964 1.950188 2.267557 89.007881
5 116 0.185552 0.361445 0.439679 0.511740 0.753880 1.194989 1.494894 1.574090 1.694090 1.982856 2.258784 87.548004
5 117 0.072292 0.224243 0.435350 0.568775 0.738923 1.074200 1.364678 1.460277 1.545103 1.794179 2.135638 88.586344
5 118 0.038335 0.073303 0.104590 0.153369 0.294069 0.599289 0.939276 1.184294 1.411852 1.750824 2.044989 91.405813
5 119 0.073677 0.128587 0.166145 0.234271 0.421637 0.731977 0.962642 1.098431 1.301579 1.633838 1.917154 91.330059
5 120 0.128448 0.298661 0.419643 0.464908 0.591215 0.874590 1.109521 1.203751 1.318548 1.575902 1.884604 90.130207
5 121 0.080901 0.170672 0.261694 0.345772 0.488082 0.733509 0.949072 1.073627 1.200924 1.435504 1.715527 91.544718
5 122 0.049271 0.075217 0.100423 0.156816 0.288444 0.493901 0.673673 0.825781 1.013865 1.274358 1.505360 93.542891
5 123 0.066563 0.140407 0.212068 0.281057 0.405432 0.600789 0.759980 0.860502 0.986423 1.194955 1.429511 93.062309
5 124 0.049467 0.069399 0.090022 0.143815 0.261115 0.417246 0.540096 0.658428 0.818503 1.033172 1.232200 94.686539
5 125 0.044489 0.069773 0.093108 0.146031 0.272066 0.451554 0.583026 0.690148 0.854710 1.097714 1.317604 94.379778
5 126 0.081368 0.196977 0.285390 0.318952 0.402371 0.586885 0.737532 0.799213 0.886104 1.087623 1.346849 93.270735
5 127 0.053393 0.112330 0.170617 0.226405 0.327643 0.508835 0.667530 0.754980 0.846268 1.032582 1.268322 94.031095
5 128 0.016560 0.030164 0.043850 0.068130 0.133267 0.266225 0.417221 0.555005 0.716874 0.942941 1.147263 95.662502
5 129 0.030659 0.055448 0.076886 0.113799 0.209688 0.372967 0.504036 0.584568 0.691374 0.882439 1.081770 95.396364
5 130 0.049549 0.138297 0.243638 0.289724 0.336343 0.461008 0.588083 0.657618 0.729835 0.894530 1.142629 94.468746
5 131 0.019629 0.040144 0.065924 0.102753 0.180004 0.318524 0.459168 0.561143 0.660119 0.824453 1.010063 95.758072
5 132 0.036450 0.057772 0.075233 0.109690 0.183204 0.281512 0.359949 0.440159 0.561891 0.732289 0.898700 96.263151
5 133 0.035772 0.052685 0.070546 0.113255 0.205261 0.324557 0.414926 0.502078 0.625986 0.793266 0.948136 95.913534
5 134 0.061189 0.124945 0.191034 0.260587 0.365077 0.507226 0.621500 0.715253 0.849870 1.057012 1.295948 93.950358
5 135 0.037450 0.065466 0.092878 0.140881 0.250660 0.428386 0.584455 0.703839 0.849530 1.071177 1.286540 94.488741
5 136 0.075193 0.107814 0.130204 0.197946 0.377232 0.637167 0.802014 0.903492 1.075861 1.356662 1.589788 92.746626
5 137 0.135731 0.338063 0.457136 0.461817 0.564294 0.868973 1.126964 1.189197 1.259091 1.517116 1.852285 90.229332
5 138 0.128691 0.322910 0.469216 0.489480 0.585315 0.922886 1.260480 1.360345 1.397778 1.636423 1.988557 89.437919
5 139 0.103442 0.242722 0.347183 0.387414 0.508101 0.835038 1.161869 1.306598 1.425938 1.710218 2.036375 89.935099
5 140 0.156878 0.303780 0.363031 0.409643 0.614702 1.062834 1.409867 1.480793 1.542097 1.800846 2.083814 88.771715
5 141 0.130613 0.388128 0.656100 0.731928 0.861303 1.198184 1.468479 1.524356 1.596755 1.853369 2.188927 87.401857
5 142 0.280663 0.413270 0.400850 0.448658 0.709760 1.211817 1.574262 1.682999 1.813948 2.130096 2.390391 86.943285
5 143 0.109254 0.277723 0.411851 0.483708 0.691889 1.147576 1.498166 1.579012 1.696602 2.030385 2.377819 87.696016
5 144 0.167211 0.455311 0.672558 0.679795 0.804842 1.275826 1.728728 1.809086 1.791050 2.023444 2.369713 86.222437
5 145 0.178735 0.470457 0.734323 0.818532 0.964124 1.349470 1.674057 1.746281 1.800832 2.035870 2.349308 85.878008
5 146 0.267446 0.343539 0.349870 0.461694 0.794547 1.269681 1.542001 1.668036 1.877431 2.223386 2.455553 86.746815
5 147 0.145118 0.265926 0.318487 0.396808 0.668388 1.166786 1.487298 1.554271 1.689127 2.023193 2.297129 87.987471
5 148 0.171595 0.460636 0.711589 0.748806 0.843532 1.229671 1.613068 1.729599 1.783040 2.045805 2.428241 86.234419
5 149 0.162347 0.423205 0.659539 0.724546 0.838216 1.228767 1.619976 1.749949 1.808276 2.057646 2.414613 86.312922
5 150 0.162634 0.350520 0.503085 0.588216 0.760043 1.186827 1.618969 1.812431 1.915220 2.189477 2.534133 86.378441
5 151 0.102674 0.269137 0.426669 0.493121 0.636519 1.006468 1.379882 1.551404 1.697714 2.030689 2.445288 87.960432
5 152 0.102869 0.163691 0.212606 0.308522 0.539501 0.932015 1.258363 1.448118 1.653772 2.011701 2.361986 89.006857
5 153 0.186013 0.380626 0.525647 0.629406 0.827768 1.157307 1.392495 1.504360 1.679204 1.993323 2.330977 87.392870
5 154 0.125599 0.232605 0.321243 0.424189 0.625509 0.950508 1.212718 1.362551 1.528355 1.813253 2.127924 89.275543
5 155 0.071181 0.117339 0.158162 0.237270 0.424098 0.733296 1.012246 1.232970 1.491306 1.828923 2.109867 90.583345
5 156 0.154156 0.283199 0.364410 0.454689 0.660759 0.987505 1.212934 1.315698 1.466104 1.744613 2.030622 89.325312
5 157 0.109555 0.303506 0.512264 0.595455 0.701181 0.961109 1.202698 1.299525 1.386018 1.609529 1.923887 89.395273
5 158 0.116201 0.155750 0.182182 0.276074 0.510036 0.819150 1.016752 1.162238 1.384144 1.686050 1.902385 90.789036
5 159 0.095978 0.133644 0.155289 0.237043 0.457392 0.767045 0.952590 1.062930 1.258313 1.563551 1.789440 91.526783
5 160 0.090726 0.239802 0.393758 0.467454 0.581168 0.826367 1.035965 1.118043 1.214593 1.444576 1.734978 90.852568
5 161 0.109040 0.233756 0.342369 0.410501 0.524235 0.762625 0.976260 1.077721 1.169948 1.382201 1.654847 91.356499
5 162 0.080709 0.157049 0.216302 0.267723 0.379007 0.597207 0.800597 0.923096 1.047802 1.269042 1.512705 92.748760
5 163 0.057565 0.103925 0.141892 0.197198 0.319182 0.508408 0.657814 0.757724 0.889322 1.099857 1.309796 93.957316
5 164 0.109667 0.135565 0.162517 0.250904 0.412615 0.565765 0.649920 0.751791 0.925352 1.143755 1.325298 93.566851
5 165 0.136084 0.167718 0.181030 0.258171 0.428631 0.607969 0.696873 0.786520 0.955528 1.178367 1.354667 93.248444
5 166 0.084808 0.177331 0.268506 0.345439 0.456847 0.635624 0.776752 0.854498 0.955255 1.154335 1.399661 92.890941
5 167 0.046013 0.082463 0.111139 0.157427 0.280216 0.516661 0.728307 0.841549 0.949582 1.161454 1.380452 93.744738
5 168 0.066672 0.170149 0.281375 0.326796 0.391414 0.578861 0.773944 0.869121 0.945280 1.144210 1.425661 93.026518
5 169 0.106231 0.236340 0.323917 0.344838 0.411718 0.602362 0.789112 0.880957 0.964195 1.160203 1.421823 92.758307
5 170 0.081877 0.126162 0.162401 0.230022 0.368960 0.561011 0.698432 0.789928 0.917415 1.130154 1.342017 93.591617
5 171 0.043176 0.076305 0.107282 0.162637 0.295088 0.501692 0.662780 0.767769 0.904418 1.119613 1.321019 94.038216
5 172 0.080661 0.136858 0.175202 0.236095 0.378854 0.578064 0.699589 0.769227 0.896800 1.112528 1.315941 93.620180
5 173 0.157000 0.238909 0.250072 0.285249 0.418025 0.632041 0.763416 0.822596 0.933187 1.147574 1.358478 92.993450
5 174 0.053616 0.152170 0.276326 0.340757 0.412831 0.580558 0.752617 0.849073 0.939583 1.123038 1.371757 93.147677
5 175 0.081701 0.111336 0.135949 0.211811 0.404302 0.685187 0.885498 1.009645 1.151568 1.360297 1.521628 92.441082
5 176 0.133733 0.261943 0.338003 0.399380 0.546615 0.792382 0.961062 1.032607 1.143663 1.355157 1.569324 91.466129
5 177 0.073532 0.207255 0.355024 0.414656 0.492528 0.700076 0.905993 0.996775 1.065793 1.242268 1.491170 92.054928
5 178 0.100786 0.137995 0.155117 0.223488 0.417863 0.721289 0.937232 1.060059 1.204131 1.423494 1.588033 92.030512
5 179 0.117620 0.241403 0.318616 0.385410 0.543496 0.791185 0.955444 1.036992 1.178698 1.419569 1.646736 91.364830
5 180 0.110177 0.222546 0.288965 0.336238 0.473770 0.749177 0.974672 1.066864 1.163977 1.380337 1.619821 91.613463
5 181 0.054065 0.150821 0.247399 0.286397 0.381017 0.642476 0.912869 1.015792 1.072022 1.266222 1.529134 92.441784
5 182 0.084162 0.212674 0.329788 0.381457 0.478758 0.710751 0.916879 0.991896 1.050364 1.232977 1.484010 92.126286
5 183 0.159742 0.271938 0.305681 0.349950 0.504970 0.762252 0.929674 1.007831 1.141503 1.382893 1.608586 91.574978
5 184 0.099611 0.137945 0.159786 0.236056 0.427514 0.681855 0.823716 0.904021 1.048784 1.279685 1.467966 92.733061
5 185 0.079517 0.150531 0.219128 0.295663 0.419443 0.597523 0.740446 0.843009 0.969491 1.156449 1.353263 93.175537
5 186 0.160106 0.212397 0.225330 0.288220 0.444993 0.647595 0.763738 0.840644 0.973080 1.188266 1.392162 92.863468
5 187 0.094326 0.177888 0.232989 0.292160 0.425249 0.624150 0.752231 0.823322 0.955017 1.183979 1.418151 93.020538
5 188 0.060992 0.091480 0.111910 0.162546 0.291111 0.485867 0.628075 0.726384 0.866673 1.087338 1.290901 94.196722
5 189 0.038465 0.071703 0.099021 0.140177 0.245224 0.428250 0.577596 0.669839 0.797506 1.013844 1.214035 94.704342
5 190 0.100181 0.232869 0.308911 0.330283 0.430306 0.657425 0.823349 0.857187 0.905186 1.077724 1.288944 92.987633
5 191 0.046205 0.147712 0.290000 0.359360 0.414448 0.567598 0.717943 0.774592 0.818016 0.965918 1.194208 93.704002
5 192 0.018414 0.035845 0.050830 0.074258 0.150105 0.334167 0.549542 0.689546 0.792868 0.965068 1.109029 95.230327
5 193 0.037970 0.066457 0.083517 0.117100 0.222857 0.415728 0.561651 0.635598 0.740362 0.927091 1.067824 95.123848
5 194 0.089087 0.230730 0.321368 0.328425 0.391649 0.569323 0.705418 0.727444 0.756797 0.893647 1.075974 93.910141
5 195 0.045906 0.136978 0.262976 0.325000 0.366403 0.493209 0.632499 0.698923 0.733686 0.841209 1.013293 94.449917
5 196 0.039855 0.061932 0.074535 0.102156 0.181844 0.334656 0.481290 0.580879 0.671110 0.811321 0.928149 95.732273
5 197 0.034781 0.094055 0.160469 0.196192 0.254914 0.382458 0.500294 0.557307 0.612371 0.742303 0.907973 95.556881
5 198 0.031346 0.052833 0.067270 0.090204 0.145958 0.250618 0.343745 0.402123 0.462744 0.588934 0.739175 96.825052
6 7 0.000000 0.000000 0.000000 0.000000 0.000000 0.000000 0.000000 0.000000 0.000000 0.000000 0.000000 0.000000
6 8 0.611244 8.381034 15.130680 42.719136 9.204003 1.947668 1.145000 0.768782 0.356345 0.221970 0.104454 19.409683
6 9 6.511692 35.894500 12.618400 8.826266 4.282493 4.454180 4.131196 2.730563 0.956022 0.384471 0.151285 19.058931
6 10 1.438839 19.820029 27.825428 18.178146 4.579641 3.130160 2.772072 2.601019 2.161884 1.805543 1.028174 14.659066
6 11 1.037462 4.452254 1.967963 3.178146 7.326887 28.816965 19.800471 6.372069 2.230319 1.824482 1.397767 21.595220
6 12 0.221883 0.359308 0.501485 0.862457 1.466554 6.258551 35.143385 23.235416 5.772265 2.363577 1.974903 21.840215
6 13 0.216858 0.523308 0.713997 0.976260 2.104052 10.734978 37.330648 16.850466 4.930020 2.880860 3.063677 19.674878
6 14 0.163294 0.181696 0.351653 0.965348 1.324559 1.884089 6.961260 14.618781 28.960975 16.431870 7.647381 20.509093
6 15 0.173568 0.508669 0.615991 0.555206 0.687857 0.977455 1.774736 1.622823 3.850780 9.991680 27.637834 51.603401
6 16 0.073009 0.146950 0.226382 0.369042 0.397977 0.660089 1.694241 1.810266 2.495194 3.647284 9.505894 78.973672
6 17 0.163071 0.266334 0.347842 0.554538 0.735220 1.337989 3.370540 3.199612 3.637904 4.235380 8.182934 73.968636
6 18 0.139045 0.270646 0.382298 0.510597 0.655055 0.973674 1.408240 1.888758 2.507629 3.523627 4.828283 82.912149
6 19 0.092281 0.133832 0.168281 0.252932 0.393836 0.653962 0.976716 1.293437 1.609817 2.102388 2.699762 89.622757
6 20 0.088784 0.194939 0.302882 0.410949 0.566225 0.901002 1.269558 1.501656 1.700793 2.124819 2.695549 88.242846
6 21 0.181212 0.392474 0.579710 0.729098 0.881677 1.220617 1.596734 1.843261 2.075333 2.537331 3.178313 84.784242
6 22 0.102889 0.178811 0.264743 0.407064 0.605509 0.922399 1.265799 1.541439 1.788973 2.182978 2.660199 88.079197
6 23 0.150697 0.263506 0.314182 0.383290 0.525149 0.809821 1.095146 1.293429 1.509888 1.887565 2.316025 89.451302
6 24 0.117208 0.266243 0.424448 0.559105 0.697490 0.998517 1.340701 1.549170 1.699523 2.009753 2.435875 87.901966
6 25 0.122445 0.209461 0.293176 0.439308 0.660647 0.954439 1.200873 1.375338 1.573485 1.904490 2.278977 88.987364
6 26 0.336496 0.425309 0.432828 0.556928 0.772433 1.011050 1.172844 1.325290 1.562767 1.891360 2.200385 88.312311
6 27 0.134970 0.199952 0.245815 0.368861 0.604816 0.930827 1.177073 1.311481 1.466338 1.758256 2.060268 89.741338
6 28 0.090788 0.209761 0.355433 0.523074 0.758969 1.155020 1.546827 1.763344 1.956173 2.340464 2.797399 86.502750
6 29 0.439897 0.634088 0.702101 0.934425 1.394654 2.040176 2.507804 2.755947 3.060967 3.596447 4.092693 77.840798
6 30 0.077628 0.217801 0.399145 0.511081 0.648272 0.947537 1.232646 1.359963 1.454725 1.704169 2.050122 89.396915
6 31 0.044291 0.103279 0.184688 0.277529 0.442449 0.807908 1.277591 1.631413 1.840809 2.149305 2.510108 88.730629
6 32 0.072066 0.178956 0.322850 0.476005 0.747051 1.273419 1.828216 2.178413 2.443223 2.863494 3.302933 84.313376
6 33 0.157541 0.419906 0.770321 1.052650 1.378488 1.913638 2.386477 2.613077 2.800451 3.172050 3.632754 79.702646
6 34 0.154829 0.236153 0.310358 0.468047 0.800124 1.333688 1.825478 2.193487 2.554805 3.079700 3.573979 83.469354
6 35 0.069618 0.165766 0.287287 0.417062 0.656139 1.146744 1.725828 2.186747 2.613425 3.217380 3.837982 83.676021
6 36 0.112011 0.311243 0.616181 0.904777 1.331546 2.169909 3.010833 3.389049 3.534392 3.925811 4.410270 76.283976
6 37 0.223216 0.561276 0.912637 1.172055 1.612544 2.457170 3.176705 3.387458 3.461596 3.801010 4.193002 75.041332
6 38 0.083215 0.122489 0.177236 0.313496 0.632982 1.227140 1.939126 2.648616 3.346715 4.147523 4.730703 80.630760
6 39 0.098696 0.252061 0.450065 0.654416 1.052329 1.847460 2.645083 3.103688 3.453957 3.962641 4.359889 78.119714
6 40 0.269425 0.806720 1.469575 1.814643 2.226878 3.131580 3.740785 3.573499 3.249881 3.297535 3.512639 72.906839
6 41 0.175329 0.507634 0.947172 1.253911 1.671653 2.553138 3.341458 3.474617 3.367742 3.507606 3.712236 75.487503
6 42 0.042769 0.073333 0.120230 0.226499 0.524090 1.233344 2.226694 3.102818 3.635512 4.106634 4.286867 80.421209
6 43 0.220719 0.555999 0.942855 1.369711 2.082641 2.893371 3.115127 2.894292 2.818284 2.963546 3.057501 77.085953
6 44 1.193779 1.435898 1.373791 1.703307 2.359144 2.835698 2.739751 2.537059 2.510681 2.634589 2.694174 75.982128
6 45 0.219672 0.338784 0.443620 0.725506 1.404791 2.257158 2.618937 2.690332 2.915390 3.254894 3.338986 79.791929
6 46 0.098842 0.159198 0.233642 0.397243 0.797706 1.586618 2.399063 2.877547 3.074228 3.316022 3.414527 81.645365
6 47 0.379907 0.848679 1.209748 1.388422 1.677507 2.248757 2.607050 2.526099 2.341955 2.364793 2.467808 79.939276
6 48 0.241394 0.578464 1.011435 1.260837 1.412057 1.859506 2.333593 2.447582 2.301223 2.282523 2.392993 81.878389
6 49 0.149692 0.295795 0.401224 0.493396 0.693855 1.104985 1.514901 1.766223 1.959102 2.261964 2.549432 86.809429
6 50 0.026642 0.048677 0.086040 0.165210 0.330892 0.588404 0.856093 1.121027 1.414392 1.769474 2.084908 91.508243
6 51 0.027599 0.046321 0.067446 0.108652 0.197752 0.349080 0.517028 0.702888 0.933500 1.230919 1.531643 94.287174
6 52 0.010490 0.017642 0.028930 0.056243 0.124842 0.249060 0.385809 0.533765 0.726059 0.997074 1.271926 95.598162
6 53 0.105656 0.183740 0.251933 0.363851 0.553010 0.770058 0.918135 1.054274 1.251715 1.522717 1.797302 91.227611
6 54 0.067935 0.163709 0.260113 0.338904 0.490856 0.770178 1.015544 1.145536 1.271970 1.522609 1.820361 91.132284
6 55 0.015768 0.024021 0.035538 0.063378 0.129925 0.259203 0.417910 0.586731 0.762273 0.985938 1.195655 95.523658
6 56 0.023019 0.037346 0.060077 0.117270 0.244524 0.420688 0.564572 0.691381 0.845933 1.071211 1.294432 94.629547
6 57 0.105892 0.271199 0.435844 0.510823 0.588242 0.776930 0.961642 1.061749 1.146437 1.321542 1.561652 91.258049
6 58 0.035548 0.062789 0.092444 0.139965 0.238206 0.414018 0.595235 0.731961 0.845272 1.022806 1.223582 94.598173
6 59 0.009722 0.015503 0.023846 0.045235 0.100146 0.201420 0.319388 0.454739 0.626042 0.848880 1.050175 96.304903
6 60 0.058362 0.080596 0.107229 0.178698 0.326191 0.510612 0.640869 0.747989 0.888390 1.093467 1.286111 94.081486
6 61 0.062768 0.167565 0.277293 0.326720 0.400182 0.577300 0.757347 0.859097 0.945240 1.123515 1.356903 93.146070
6 62 0.010963 0.019144 0.030630 0.053382 0.104435 0.202414 0.316761 0.422658 0.527161 0.689387 0.880550 96.742514
6 63 0.008354 0.013868 0.023561 0.048184 0.106790 0.200805 0.301227 0.416426 0.563014 0.746683 0.912304 96.658785
6 64 0.071936 0.125850 0.175258 0.242638 0.350644 0.481253 0.577168 0.656069 0.757399 0.902862 1.057909 94.601015
6 65 0.022779 0.042617 0.071692 0.113325 0.183305 0.309154 0.445476 0.542997 0.611285 0.742223 0.914272 96.000878
6 66 0.052680 0.090176 0.105700 0.123988 0.175032 0.272467 0.358675 0.422160 0.500257 0.633362 0.782392 96.483112
6 67 0.032748 0.057018 0.094049 0.137155 0.185986 0.278263 0.383706 0.468044 0.527222 0.635905 0.782420 96.417484
6 68 0.080252 0.137565 0.172150 0.206939 0.266584 0.360808 0.436726 0.491108 0.554610 0.660606 0.784195 95.848457
6 69 0.026599 0.044942 0.069828 0.105342 0.156504 0.237234 0.321445 0.392274 0.450246 0.537833 0.638981 97.018776
6 70 0.026680 0.040684 0.054168 0.080128 0.132035 0.210138 0.276189 0.326978 0.380788 0.471598 0.572178 97.428440
6 71 0.050939 0.087362 0.118142 0.150126 0.191536 0.249066 0.299361 0.345558 0.401911 0.485890 0.581820 97.038290
6 72 0.041478 0.048937 0.059614 0.091618 0.143964 0.198561 0.240463 0.288460 0.347144 0.423784 0.502354 97.613628
6 73 0.020292 0.032918 0.045547 0.067146 0.105882 0.155315 0.196391 0.238576 0.294525 0.369457 0.443784 98.030167
6 74 0.012523 0.019957 0.029858 0.049772 0.086795 0.132930 0.172150 0.214523 0.270053 0.346827 0.426885 98.237728
6 75 0.016725 0.023641 0.030018 0.044661 0.073584 0.111660 0.145644 0.184638 0.235588 0.302775 0.372068 98.459000
6 76 0.005741 0.009609 0.015201 0.027384 0.055324 0.100796 0.147031 0.192353 0.243909 0.317008 0.391045 98.494601
6 77 0.026654 0.054344 0.081968 0.109363 0.148105 0.201042 0.244243 0.281504 0.332264 0.413741 0.509325 97.597450
6 78 0.014964 0.032086 0.053364 0.078040 0.117839 0.181897 0.244867 0.292002 0.332801 0.401467 0.486553 97.764116
6 79 0.003019 0.004955 0.008051 0.015903 0.036862 0.077018 0.125910 0.180817 0.245380 0.334397 0.419032 98.548656
6 80 0.015466 0.024557 0.034497 0.054617 0.095502 0.154559 0.207815 0.258042 0.318245 0.406075 0.498102 97.932524
6 81 0.021260 0.049932 0.080739 0.105654 0.142359 0.208028 0.274022 0.323328 0.374302 0.465118 0.582584 97.372675
6 82 0.005789 0.010256 0.016500 0.028270 0.053310 0.097617 0.148757 0.201292 0.259160 0.345890 0.449269 98.383886
6 83 0.003355 0.005532 0.009020 0.017486 0.037964 0.073153 0.115119 0.169347 0.246105 0.355228 0.471423 98.496266
6 84 0.019088 0.028872 0.039412 0.065319 0.122079 0.195388 0.253772 0.316276 0.408023 0.532797 0.652401 97.366574
6 85 0.020017 0.037039 0.056044 0.085218 0.140364 0.217845 0.282334 0.339694 0.418458 0.542410 0.683053 97.177522
6 86 0.008143 0.013413 0.020282 0.034971 0.069005 0.127667 0.189579 0.253831 0.336432 0.460615 0.597763 97.888300
6 87 0.017588 0.029138 0.043431 0.070110 0.124943 0.216080 0.309513 0.391952 0.476625 0.601881 0.738598 96.980139
6 88 0.042396 0.097983 0.150747 0.183279 0.237253 0.356274 0.473567 0.538094 0.590898 0.713278 0.880985 95.735247
6 89 0.028730 0.059693 0.098930 0.139263 0.194863 0.293816 0.397213 0.471762 0.533640 0.649682 0.807761 96.324648
6 90 0.011237 0.019035 0.029752 0.050400 0.096406 0.185243 0.294060 0.400074 0.504298 0.654479 0.818528 96.936487
6 91 0.039306 0.088915 0.144089 0.193403 0.271044 0.403193 0.525784 0.609305 0.698759 0.849876 1.029707 95.146618
6 92 0.054868 0.088983 0.120169 0.169941 0.265231 0.409690 0.533840 0.631710 0.746239 0.930309 1.133560 94.915460
6 93 0.052297 0.069038 0.084309 0.128595 0.222580 0.348958 0.447323 0.543801 0.682705 0.884556 1.085057 95.450780
6 94 0.023652 0.037354 0.055056 0.096535 0.197660 0.374253 0.545273 0.683647 0.835006 1.063074 1.276710 94.811777
6 95 0.063900 0.148828 0.246887 0.318608 0.412615 0.617899 0.825620 0.924530 0.969889 1.113602 1.328242 93.029381
6 96 0.083679 0.169258 0.250029 0.315910 0.418913 0.615095 0.792757 0.889192 0.972524 1.156585 1.397196 92.938864
6 97 0.038927 0.067545 0.106872 0.160287 0.245800 0.416700 0.625901 0.798692 0.923835 1.122995 1.369724 94.122719
6 98 0.110302 0.200801 0.270701 0.347236 0.482642 0.688404 0.849869 0.958716 1.096869 1.318162 1.559462 92.116835
6 99 0.111379 0.160811 0.230270 0.338444 0.474231 0.676437 0.882064 1.057298 1.197052 1.405312 1.662002 91.804699
6 100 0.157171 0.271781 0.356345 0.455969 0.620630 0.854200 1.028517 1.144259 1.291949 1.524570 1.778226 90.516384
6 101 0.083434 0.144468 0.224092 0.330298 0.476906 0.706971 0.941084 1.132379 1.304978 1.560017 1.859151 91.236221
6 102 0.199574 0.251750 0.272361 0.361114 0.555524 0.826578 1.026183 1.183515 1.379994 1.665258 1.942624 90.335526
6 103 0.113880 0.234324 0.367584 0.491568 0.658635 0.942564 1.189850 1.323841 1.448081 1.705035 2.030059 89.494580
6 104 0.095854 0.213745 0.336181 0.427029 0.580580 0.915331 1.253262 1.419118 1.515631 1.763912 2.104376 89.374981
6 105 0.129435 0.208627 0.283656 0.398088 0.597527 0.898687 1.166328 1.378212 1.608871 1.943814 2.301041 89.085712
6 106 0.138585 0.200898 0.255805 0.372763 0.601911 0.933057 1.213224 1.450206 1.728220 2.103076 2.466026 88.536230
6 107 0.111908 0.203904 0.316193 0.472626 0.709786 1.047797 1.339810 1.552078 1.772979 2.111605 2.497334 87.863981
6 108 0.106294 0.218006 0.333889 0.460388 0.687006 1.066134 1.393804 1.583321 1.777855 2.125457 2.511094 87.736753
6 109 0.207877 0.284105 0.330697 0.459217 0.721840 1.082989 1.339160 1.524284 1.763235 2.139016 2.507024 87.640557
6 110 0.065617 0.164098 0.298052 0.425559 0.628442 1.026237 1.432392 1.649780 1.790898 2.096818 2.484840 87.937269
6 111 0.055074 0.127234 0.223242 0.331412 0.521889 0.913109 1.353377 1.627099 1.791348 2.114606 2.524341 88.417271
6 112 0.083656 0.196987 0.338872 0.482017 0.706121 1.105574 1.489083 1.706859 1.870054 2.177341 2.550117 87.293322
6 113 0.080629 0.213857 0.391335 0.542460 0.771165 1.209638 1.619596 1.791045 1.885006 2.151159 2.499657 86.844450
6 114 0.051883 0.108269 0.185826 0.293750 0.494028 0.865156 1.274837 1.564561 1.766497 2.074236 2.417907 88.903049
6 115 0.066504 0.148830 0.237262 0.333119 0.520441 0.865180 1.201702 1.423815 1.636494 1.979325 2.345356 89.241974
6 116 0.141636 0.276367 0.397908 0.537290 0.776980 1.145744 1.430760 1.588267 1.760193 2.065391 2.397849 87.481617
6 117 0.060305 0.157735 0.293965 0.427023 0.639378 1.023074 1.386354 1.555784 1.651792 1.868189 2.145275 88.791127
6 118 0.044770 0.075426 0.110879 0.173588 0.305906 0.555275 0.848302 1.116353 1.364650 1.686091 2.002724 91.716034
6 119 0.106831 0.169575 0.214952 0.297534 0.471679 0.730627 0.931356 1.080366 1.274471 1.570813 1.870738 91.281058
6 120 0.126628 0.287384 0.427894 0.505092 0.640627 0.918182 1.149490 1.240454 1.330192 1.554852 1.844777 89.974424
6 121 0.109451 0.196691 0.281338 0.373607 0.515198 0.746242 0.968860 1.131234 1.273681 1.484772 1.734459 91.184467
6 122 0.059784 0.082530 0.113318 0.191808 0.347925 0.547736 0.714974 0.877663 1.065890 1.295868 1.510006 93.192499
6 123 0.094059 0.159968 0.223902 0.306460 0.430263 0.588098 0.723418 0.849797 1.011430 1.222986 1.449847 92.939772
6 124 0.072502 0.085067 0.108017 0.178890 0.296414 0.420196 0.530365 0.676693 0.861916 1.072898 1.278143 94.418901
6 125 0.054850 0.072523 0.099083 0.169647 0.300229 0.449228 0.567142 0.705337 0.898318 1.141582 1.377055 94.164999
6 126 0.081617 0.168547 0.231725 0.277021 0.382142 0.582211 0.753954 0.847063 0.955171 1.160434 1.398208 93.161907
6 127 0.055504 0.097285 0.143837 0.208174 0.312976 0.474380 0.630816 0.759913 0.889660 1.085043 1.317308 94.025106
6 128 0.018396 0.028757 0.042603 0.073044 0.136518 0.240632 0.354254 0.479758 0.635728 0.851898 1.085277 96.053133
6 129 0.028902 0.044498 0.063892 0.105089 0.188229 0.317134 0.445248 0.571842 0.719194 0.922284 1.137302 95.456384
6 130 0.047953 0.104703 0.154544 0.191878 0.268475 0.428803 0.592031 0.692031 0.777962 0.942577 1.151482 94.647562
6 131 0.021532 0.037658 0.061061 0.103017 0.178470 0.286996 0.392634 0.495873 0.619221 0.803070 1.020086 95.980381
6 132 0.054151 0.067815 0.077920 0.110649 0.173102 0.249298 0.314975 0.396735 0.513417 0.668944 0.835836 96.537159
6 133 0.038271 0.049187 0.063960 0.106514 0.188143 0.281381 0.356474 0.451273 0.588484 0.764509 0.939402 96.172402
6 134 0.053028 0.092180 0.135151 0.200250 0.307787 0.450589 0.577294 0.701879 0.861130 1.076552 1.308501 94.235662
6 135 0.043210 0.066033 0.090319 0.136972 0.226345 0.362752 0.496420 0.631154 0.795311 1.027662 1.284998 94.838819
6 136 0.072948 0.086611 0.108768 0.180599 0.322651 0.503570 0.655888 0.823660 1.042272 1.333485 1.621832 93.247719
6 137 0.099500 0.205070 0.288177 0.359622 0.521702 0.826173 1.066202 1.164111 1.285086 1.570863 1.905494 90.708000
6 138 0.093914 0.192561 0.297924 0.386433 0.523265 0.828247 1.146827 1.311604 1.400141 1.655545 2.025098 90.138443
6 139 0.088726 0.165720 0.240056 0.326541 0.475445 0.739350 0.998360 1.190010 1.379363 1.687281 2.046364 90.662780
6 140 0.102933 0.172672 0.244698 0.348482 0.526656 0.832623 1.144324 1.392011 1.616436 1.941184 2.287400 89.390583
6 141 0.088006 0.207711 0.375070 0.552183 0.795710 1.158543 1.460762 1.609312 1.739503 1.998301 2.309934 87.704967
6 142 0.246343 0.293297 0.327020 0.450587 0.684093 1.021088 1.317400 1.567630 1.807265 2.141515 2.481124 87.662636
6 143 0.094380 0.191614 0.288911 0.395178 0.591098 0.940580 1.271258 1.489430 1.708162 2.074871 2.468618 88.485905
6 144 0.105491 0.223836 0.346595 0.466079 0.687519 1.145076 1.579204 1.746401 1.804986 2.072779 2.450322 87.371713
6 145 0.126619 0.285667 0.497244 0.689186 0.889473 1.215020 1.531143 1.722512 1.861058 2.104302 2.422865 86.654909
6 146 0.241343 0.255628 0.283327 0.437108 0.726045 1.052067 1.282933 1.510519 1.780222 2.126817 2.444595 87.859398
6 147 0.130975 0.206699 0.276783 0.387670 0.587112 0.897951 1.174766 1.398847 1.657367 2.028720 2.385699 88.867407
6 148 0.141649 0.283910 0.409978 0.520650 0.728381 1.163615 1.557758 1.708469 1.781947 2.056634 2.429914 87.217094
6 149 0.114416 0.251538 0.431816 0.592621 0.778083 1.142959 1.525950 1.737664 1.845739 2.095336 2.452493 87.031385
6 150 0.139486 0.239948 0.347339 0.485522 0.679679 0.999134 1.322608 1.569231 1.781584 2.111181 2.505943 87.818346
6 151 0.081813 0.177846 0.281649 0.376085 0.533797 0.843677 1.171640 1.400750 1.611967 1.957728 2.364125 89.198921
6 152 0.066500 0.100158 0.146823 0.241903 0.418353 0.703658 1.012317 1.303496 1.582121 1.956424 2.362077 90.106168
6 153 0.118019 0.228735 0.344741 0.487402 0.721898 1.044075 1.287815 1.443426 1.635768 1.932509 2.251278 88.504338
6 154 0.103183 0.173110 0.252952 0.369196 0.550825 0.811350 1.052388 1.256526 1.475325 1.783183 2.132538 90.039425
6 155 0.072790 0.108765 0.147448 0.229317 0.387295 0.618006 0.840599 1.070468 1.349682 1.698464 2.037759 91.439407
6 156 0.096571 0.161215 0.225152 0.330746 0.529061 0.817845 1.055855 1.231418 1.429070 1.719939 2.018246 90.384878
6 157 0.075841 0.181698 0.312124 0.419163 0.565430 0.828328 1.084038 1.228949 1.339973 1.556964 1.847227 90.560266
6 158 0.116493 0.130020 0.158087 0.263234 0.458589 0.672450 0.843613 1.045019 1.293679 1.581346 1.838585 91.598885
6 159 0.117990 0.126780 0.145404 0.235394 0.409133 0.601702 0.744364 0.914769 1.157387 1.467488 1.743912 92.335676
6 160 0.078861 0.167327 0.248452 0.315906 0.444553 0.706196 0.959822 1.095276 1.197000 1.412016 1.674919 91.699673
6 161 0.092724 0.164055 0.248157 0.348276 0.481830 0.688439 0.880663 1.010101 1.111564 1.297362 1.544637 92.132191
6 162 0.091235 0.143723 0.185439 0.250831 0.368912 0.543004 0.689701 0.806448 0.944287 1.156130 1.393732 93.426558
6 163 0.070878 0.112448 0.152885 0.214734 0.316977 0.460690 0.588107 0.702645 0.839294 1.036720 1.254020 94.250599
6 164 0.134626 0.126432 0.136446 0.222504 0.380024 0.520632 0.610151 0.741592 0.930713 1.137281 1.306955 93.752642
6 165 0.106445 0.127284 0.159878 0.255207 0.409814 0.557694 0.655902 0.772853 0.936540 1.140760 1.334471 93.543156
6 166 0.106950 0.172215 0.222468 0.297747 0.424229 0.589818 0.711996 0.806748 0.930316 1.122575 1.334307 93.280626
6 167 0.055377 0.088939 0.134150 0.195966 0.279186 0.431575 0.608181 0.757383 0.870468 1.056192 1.301297 94.221283
6 168 0.078433 0.150553 0.198760 0.236633 0.324024 0.509150 0.686102 0.791424 0.893806 1.101973 1.364625 93.664514
6 169 0.085404 0.161267 0.234640 0.295404 0.375343 0.530443 0.690705 0.807509 0.913699 1.099751 1.338522 93.467312
6 170 0.093459 0.115082 0.138387 0.207140 0.327252 0.471647 0.586578 0.699117 0.833015 1.021664 1.227591 94.279068
6 171 0.045793 0.070306 0.100750 0.160916 0.269101 0.411477 0.537064 0.666862 0.834866 1.058353 1.291310 94.553199
6 172 0.073885 0.107031 0.138201 0.203986 0.328822 0.490410 0.615373 0.728443 0.876487 1.083358 1.292505 94.061497
6 173 0.104644 0.140145 0.165297 0.234489 0.375458 0.555625 0.673942 0.761709 0.885881 1.091312 1.307041 93.704458
6 174 0.045622 0.105035 0.176600 0.238651 0.329737 0.499858 0.676467 0.802842 0.922399 1.121001 1.366707 93.715078
6 175 0.069359 0.082530 0.106136 0.180586 0.327382 0.521255 0.697533 0.881585 1.078507 1.316813 1.544535 93.193781
6 176 0.090550 0.159136 0.221010 0.304835 0.449661 0.653611 0.817983 0.941227 1.092566 1.318254 1.553176 92.397991
6 177 0.046902 0.120222 0.212954 0.283365 0.385429 0.593605 0.808874 0.933872 1.029867 1.225552 1.489369 92.869985
6 178 0.059610 0.076197 0.100016 0.173412 0.336260 0.561960 0.757977 0.948091 1.161251 1.424654 1.658250 92.742321
6 179 0.071788 0.130381 0.196488 0.297964 0.470159 0.689013 0.857743 0.994773 1.172090 1.413608 1.647952 92.058044
6 180 0.076373 0.134567 0.191581 0.269202 0.404065 0.627581 0.842926 1.001311 1.147914 1.377338 1.635117 92.292025
6 181 0.040352 0.094376 0.156238 0.212951 0.318319 0.533331 0.758055 0.896538 1.007300 1.219283 1.485672 93.277586
6 182 0.052282 0.121837 0.218865 0.308797 0.417775 0.613331 0.820163 0.955714 1.051599 1.232264 1.481418 92.725956
6 183 0.119978 0.172984 0.211446 0.296817 0.463732 0.678108 0.829267 0.946624 1.097847 1.315922 1.527574 92.339703
6 184 0.081852 0.106575 0.135772 0.211231 0.353130 0.537645 0.697046 0.856686 1.046269 1.281340 1.497941 93.194517
6 185 0.067965 0.123957 0.189111 0.275652 0.400622 0.555117 0.679870 0.789045 0.928151 1.123214 1.338098 93.529200
6 186 0.136717 0.178526 0.208204 0.289695 0.436857 0.606028 0.722253 0.831728 0.978918 1.179864 1.382251 93.048954
6 187 0.074942 0.122589 0.168449 0.246165 0.391483 0.583242 0.720709 0.822867 0.965419 1.179488 1.395083 93.329563
6 188 0.059542 0.074833 0.094380 0.150545 0.261533 0.412554 0.552219 0.700586 0.876758 1.101129 1.323100 94.392824
6 189 0.043434 0.069143 0.097748 0.150156 0.248943 0.396311 0.529997 0.647040 0.784932 0.988552 1.208197 94.835550
6 190 0.082603 0.173861 0.246149 0.295579 0.397191 0.598498 0.763790 0.834059 0.908743 1.094240 1.325433 93.279850
6 191 0.034238 0.082840 0.152342 0.225986 0.338722 0.544763 0.749773 0.856648 0.908296 1.035876 1.211637 93.858878
6 192 0.020936 0.033992 0.049580 0.080338 0.147679 0.269290 0.410190 0.551809 0.700583 0.900694 1.096261 95.738647
6 193 0.049231 0.072085 0.089327 0.128714 0.216907 0.354039 0.469781 0.563979 0.680032 0.860139 1.041788 95.473974
6 194 0.066037 0.155963 0.230964 0.268705 0.349717 0.533254 0.690886 0.742051 0.772433 0.899934 1.073025 94.217028
6 195 0.050230 0.112862 0.182222 0.234390 0.306470 0.455369 0.614059 0.708671 0.758450 0.865907 1.017758 94.693611
6 196 0.039612 0.056133 0.077698 0.118457 0.187096 0.296564 0.410537 0.512532 0.604629 0.747238 0.911079 96.038420
6 197 0.055874 0.105938 0.134961 0.160687 0.223797 0.339813 0.444900 0.522171 0.612215 0.753369 0.903097 95.743178
6 198 0.035132 0.058040 0.092332 0.130875 0.163099 0.232421 0.318650 0.396208 0.456622 0.569385 0.735416 96.811823
7 8 0.000000 0.000000 0.000000 0.000000 0.000000 0.000000 0.000000 0.000000 0.000000 0.000000 0.000000 0.000000
7 9 0.582563 6.387548 13.451244 42.460955 9.861732 1.983165 1.068279 0.653822 0.230792 0.105303 0.050986 23.163611
7 10 6.928146 35.472496 12.970368 9.470256 5.229950 5.503137 4.693101 2.846988 0.924001 0.329434 0.121622 15.510502
7 11 1.392324 18.845277 27.653181 19.779520 5.195036 3.425429 3.011393 2.827774 2.328396 1.926642 1.118362 12.496668
7 12 0.985374 3.825453 1.630377 2.991898 8.450509 31.114641 19.837839 6.164043 2.124370 1.772598 1.399282 19.703620
7 13 0.177281 0.310239 0.450757 0.751245 1.518242 7.846889 38.915746 23.009125 5.324256 1.980296 1.457738 18.258186
7 14 0.116641 0.237640 0.298279 0.506164 1.550461 10.091064 37.074229 17.822077 5.538999 3.237775 3.382343 20.144328
7 15 0.120560 0.108461 0.225056 0.697258 0.989491 1.434606 5.708724 13.106165 29.576969 19.006195 9.172644 19.853875
7 16 0.064133 0.266601 0.338424 0.259446 0.315007 0.508603 1.028088 1.012585 2.942023 9.172857 28.474821 55.617412
7 17 0.049547 0.078593 0.118692 0.249657 0.355475 0.654609 1.745700 2.053059 3.305159 5.188642 12.752930 73.447939
7 18 0.059470 0.096411 0.137787 0.258514 0.421800 0.896286 2.403936 2.369943 2.862335 3.628425 7.462150 79.402942
7 19 0.042811 0.061913 0.087835 0.156947 0.261862 0.423159 0.619035 0.872732 1.239844 1.882934 2.780185 91.570742
7 20 0.020017 0.037036 0.057800 0.102506 0.204483 0.430155 0.738226 1.048001 1.406167 2.029206 2.801119 91.125286
7 21 0.034457 0.066390 0.108928 0.191586 0.360342 0.707110 1.148786 1.541183 1.931961 2.563496 3.291321 88.054441
7 22 0.064859 0.110626 0.172686 0.289129 0.438291 0.642456 0.852707 1.063742 1.330757 1.765428 2.332289 90.937034
7 23 0.041642 0.071194 0.103845 0.169583 0.287875 0.496202 0.731776 0.934962 1.142974 1.492204 1.912193 92.615549
7 24 0.025282 0.045765 0.068881 0.116637 0.228781 0.471187 0.782902 1.056103 1.320702 1.735682 2.170075 91.978002
7 25 0.041282 0.068332 0.104279 0.179961 0.299772 0.478198 0.680120 0.901442 1.168774 1.557085 2.010468 92.510292
7 26 0.078547 0.107636 0.145836 0.261196 0.463163 0.678632 0.843473 1.007354 1.222456 1.522143 1.828601 91.840962
7 27 0.029321 0.042521 0.060246 0.114568 0.228187 0.388549 0.536846 0.695686 0.930917 1.300468 1.699415 93.973279
7 28 0.013825 0.027132 0.046222 0.085167 0.176602 0.377486 0.670538 0.984683 1.336495 1.844169 2.361618 92.076063
7 29 0.045382 0.063363 0.096973 0.215914 0.500020 0.910773 1.286626 1.636648 2.067369 2.712544 3.369582 87.094805
7 30 0.022531 0.047586 0.080778 0.147269 0.336576 0.825534 1.549466 2.156450 2.624517 3.257281 3.771809 85.180199
7 31 0.004446 0.008241 0.014727 0.031042 0.078989 0.191510 0.347675 0.524681 0.755103 1.162266 1.688276 95.193044
7 32 0.008126 0.015146 0.026319 0.054681 0.146405 0.375634 0.702504 1.049007 1.455032 2.102778 2.816536 91.247829
7 33 0.012876 0.026273 0.049638 0.103740 0.275824 0.725003 1.400912 2.049220 2.588013 3.210188 3.682475 85.875837
7 34 0.017355 0.023340 0.036713 0.084574 0.210929 0.410673 0.611238 0.856930 1.219406 1.798122 2.497383 92.233337
7 35 0.008644 0.016901 0.029974 0.059627 0.145420 0.348542 0.626107 0.918937 1.284779 1.911690 2.687135 91.962241
7 36 0.014654 0.027494 0.046927 0.097461 0.276745 0.759913 1.475639 2.177136 2.861449 3.799323 4.568799 83.894459
7 37 0.026330 0.045643 0.075093 0.148701 0.380736 0.952296 1.752949 2.517186 3.206925 4.055210 4.694081 82.144852
7 38 0.025298 0.033056 0.046928 0.095056 0.204092 0.363813 0.505525 0.686030 1.007775 1.653176 2.665971 92.713276
7 39 0.014492 0.026598 0.048660 0.100907 0.244891 0.579124 1.066330 1.618108 2.247651 3.130811 4.023441 86.898987
7 40 0.028696 0.052421 0.083505 0.171610 0.525447 1.550320 2.929496 3.776641 4.093672 4.463830 4.464792 77.859570
7 41 0.025956 0.054926 0.097983 0.171700 0.372041 0.902923 1.729117 2.515598 3.127207 3.875079 4.481033 82.646437
7 42 0.022427 0.034574 0.052016 0.099421 0.209285 0.385427 0.536835 0.711325 1.060914 1.826775 3.055772 92.005230
7 43 0.024378 0.044549 0.076397 0.155576 0.408490 1.035225 1.963304 2.911834 3.668657 4.153231 4.090026 81.468334
7 44 0.093742 0.098120 0.153726 0.450228 1.306656 2.189884 2.549689 2.828105 3.110970 3.298636 3.241041 80.679203
7 45 0.053797 0.086794 0.139389 0.242855 0.426347 0.700806 1.011245 1.394478 1.917209 2.628459 3.353562 88.045059
7 46 0.043269 0.069660 0.103377 0.178384 0.322976 0.525069 0.693081 0.896280 1.284419 1.996456 2.922021 90.965006
7 47 0.037938 0.069410 0.114529 0.216583 0.516831 1.235181 2.144444 2.765264 3.067716 3.326680 3.280445 83.224980
7 48 0.054985 0.102574 0.148820 0.231591 0.470704 1.027059 1.666286 2.045863 2.264454 2.643255 2.920831 86.423572
7 49 0.052705 0.094139 0.132524 0.195654 0.347738 0.624058 0.877894 1.044979 1.226692 1.580145 1.998960 91.824507
7 50 0.019145 0.030323 0.049585 0.096869 0.194518 0.334426 0.474456 0.639032 0.862219 1.181785 1.550441 94.567200
7 51 0.015518 0.024942 0.039491 0.069903 0.128000 0.220353 0.330837 0.471576 0.653961 0.900316 1.178940 95.966162
7 52 0.013064 0.023022 0.037626 0.067381 0.128025 0.219814 0.307461 0.401025 0.533237 0.729995 0.950735 96.588611
7 53 0.047431 0.094676 0.161692 0.258597 0.386327 0.530972 0.642404 0.745669 0.887542 1.110234 1.373755 93.760702
7 54 0.020952 0.040411 0.059617 0.098113 0.215534 0.468264 0.735383 0.916565 1.083616 1.341296 1.550987 93.469259
7 55 0.008606 0.013303 0.021131 0.040414 0.083996 0.161239 0.256963 0.379988 0.545285 0.785375 1.046373 96.657328
7 56 0.020231 0.033333 0.055596 0.108849 0.212118 0.333964 0.422924 0.516777 0.665991 0.901908 1.158306 95.570001
7 57 0.032730 0.067961 0.102628 0.157178 0.310360 0.629956 0.936511 1.068056 1.123337 1.278772 1.422190 92.870321
7 58 0.022832 0.040073 0.063489 0.104886 0.176263 0.281938 0.386237 0.495562 0.640537 0.871401 1.144767 95.772014
7 59 0.009161 0.015431 0.026622 0.051015 0.096875 0.164456 0.238066 0.331580 0.463910 0.661733 0.895353 97.045797
7 60 0.030622 0.045901 0.067912 0.123120 0.240869 0.399195 0.522359 0.630089 0.777869 1.002426 1.211197 94.948441
7 61 0.020966 0.043638 0.064045 0.098555 0.209667 0.466967 0.736123 0.867899 0.952502 1.134894 1.289243 94.115505
7 62 0.006519 0.010942 0.018081 0.034020 0.068477 0.129415 0.199823 0.282843 0.399312 0.599363 0.859270 97.391935
7 63 0.008279 0.013053 0.020926 0.042318 0.094265 0.171326 0.243382 0.330584 0.465526 0.665333 0.874994 97.070017
7 64 0.022159 0.036725 0.058154 0.105336 0.216288 0.401136 0.576019 0.697627 0.785355 0.921946 1.054609 95.124647
7 65 0.017434 0.028181 0.040784 0.070394 0.138404 0.241556 0.325910 0.402666 0.516419 0.703359 0.902243 96.612650
7 66 0.019011 0.036814 0.063401 0.092165 0.131172 0.217503 0.322036 0.400702 0.452964 0.566301 0.724440 96.973491
7 67 0.057612 0.072870 0.078282 0.105522 0.161800 0.238010 0.293949 0.349086 0.434309 0.573322 0.727137 96.908104
7 68 0.029525 0.049146 0.084737 0.143611 0.210474 0.304087 0.410590 0.509024 0.580756 0.668864 0.759987 96.249199
7 69 0.037744 0.060819 0.079873 0.107232 0.148901 0.208018 0.256679 0.299240 0.354496 0.450505 0.567553 97.428942
7 70 0.025200 0.042197 0.063702 0.094892 0.136530 0.191016 0.240898 0.286680 0.335201 0.412133 0.505648 97.665903
7 71 0.027333 0.044735 0.062200 0.091872 0.151303 0.240773 0.314054 0.362994 0.408160 0.480233 0.549293 97.267048
7 72 0.042333 0.046393 0.050724 0.074428 0.119332 0.171287 0.211876 0.258428 0.317735 0.396687 0.473495 97.837286
7 73 0.023511 0.039688 0.057217 0.081727 0.115513 0.154544 0.186496 0.220230 0.264696 0.328569 0.400876 98.126932
7 74 0.011325 0.017953 0.027050 0.045115 0.077741 0.118452 0.154714 0.195437 0.248428 0.320501 0.396880 98.386404
7 75 0.011712 0.016148 0.021587 0.035669 0.064614 0.102938 0.136694 0.174806 0.223812 0.289725 0.356697 98.565600
7 76 0.005412 0.008913 0.014052 0.025311 0.049885 0.086200 0.120562 0.159470 0.216198 0.302607 0.396881 98.614506
7 77 0.011878 0.021305 0.031472 0.049697 0.093755 0.172663 0.249874 0.305438 0.354434 0.432988 0.512666 97.763829
7 78 0.006299 0.011058 0.017242 0.030440 0.064095 0.127849 0.198858 0.264972 0.335461 0.435824 0.530751 97.977150
7 79 0.002288 0.003760 0.006539 0.013514 0.029829 0.058388 0.092687 0.135531 0.193146 0.284129 0.393798 98.786388
7 80 0.011786 0.021635 0.035684 0.058535 0.094354 0.136605 0.172087 0.211684 0.271470 0.366135 0.479005 98.141020
7 81 0.006604 0.013346 0.021693 0.036392 0.075887 0.160914 0.262368 0.341040 0.400862 0.487012 0.565155 97.628727
7 82 0.004103 0.006469 0.009985 0.018138 0.036237 0.067061 0.103836 0.151216 0.218350 0.322523 0.448023 98.614061
7 83 0.003422 0.005469 0.008941 0.017645 0.037485 0.067703 0.099531 0.140193 0.200745 0.293743 0.404730 98.720394
7 84 0.012064 0.019176 0.029098 0.051175 0.098657 0.165766 0.227133 0.290901 0.373481 0.487001 0.603170 97.642378
7 85 0.010020 0.016514 0.025549 0.045599 0.092437 0.168963 0.247482 0.326412 0.418403 0.540514 0.658301 97.449806
7 86 0.005429 0.008823 0.014105 0.025171 0.048090 0.087307 0.133542 0.189748 0.265906 0.384432 0.531392 98.306057
7 87 0.014947 0.026858 0.042661 0.067673 0.108430 0.165915 0.220325 0.279085 0.363543 0.500210 0.670829 97.539522
7 88 0.015078 0.029227 0.043591 0.067066 0.133773 0.279790 0.435623 0.528499 0.597804 0.726419 0.849385 96.293745
7 89 0.010717 0.018515 0.028773 0.047814 0.091225 0.178800 0.288393 0.394240 0.499933 0.659768 0.836523 96.945299
7 90 0.008655 0.013180 0.019410 0.034507 0.068290 0.121923 0.173439 0.231508 0.324115 0.490340 0.710325 97.804306
7 91 0.013160 0.024579 0.038639 0.063168 0.126326 0.266335 0.441829 0.586349 0.705197 0.877618 1.044610 95.812189
7 92 0.022042 0.031704 0.045949 0.083757 0.170652 0.298089 0.408925 0.515547 0.657728 0.869795 1.086809 95.809002
7 93 0.017988 0.025219 0.038874 0.074135 0.142610 0.230211 0.308285 0.402363 0.538734 0.741202 0.971148 96.509234
7 94 0.014615 0.023822 0.036764 0.065941 0.133246 0.244266 0.347189 0.443164 0.581430 0.821541 1.107698 96.180324
7 95 0.022541 0.041776 0.061833 0.100055 0.213101 0.455899 0.705437 0.853523 0.969947 1.170124 1.339674 94.066090
7 96 0.027078 0.048385 0.077416 0.120897 0.206756 0.387342 0.607070 0.777156 0.891605 1.091496 1.330112 94.434693
7 97 0.049950 0.074840 0.098345 0.146425 0.227157 0.332337 0.409454 0.480833 0.596543 0.806246 1.082568 95.695301
7 98 0.040154 0.070510 0.122158 0.197777 0.299630 0.477514 0.691158 0.874823 1.004255 1.188637 1.411629 93.621755
7 99 0.120316 0.130179 0.135675 0.203234 0.349752 0.527523 0.644533 0.763783 0.945337 1.211357 1.481101 93.487210
7 100 0.050068 0.083990 0.139264 0.227026 0.355489 0.566105 0.816283 1.048337 1.226795 1.441971 1.677685 92.366991
7 101 0.076360 0.118795 0.160580 0.237292 0.362696 0.523491 0.644794 0.756340 0.922628 1.189455 1.510223 93.497345
7 102 0.075247 0.097191 0.135318 0.233135 0.396742 0.582483 0.730207 0.877986 1.052272 1.296794 1.565106 92.957519
7 103 0.037306 0.064032 0.092920 0.148783 0.292631 0.575215 0.871875 1.088906 1.290957 1.599155 1.889892 92.048323
7 104 0.024768 0.046621 0.071563 0.116062 0.237723 0.515508 0.853251 1.109789 1.331848 1.681243 2.027592 91.984030
7 105 0.049268 0.075282 0.113187 0.198047 0.365691 0.603578 0.811477 0.996493 1.217839 1.554685 1.937843 92.076613
7 106 0.049100 0.074844 0.109236 0.186113 0.341733 0.565969 0.765716 0.957155 1.205664 1.574285 1.987753 92.182432
7 107 0.024795 0.039805 0.065005 0.124974 0.264478 0.510369 0.791342 1.084415 1.414140 1.839881 2.258112 91.582687
7 108 0.018943 0.033784 0.055015 0.103009 0.234814 0.506503 0.831508 1.127940 1.435349 1.855559 2.242136 91.555437
7 109 0.032631 0.044759 0.070416 0.153979 0.360729 0.639216 0.846519 1.028769 1.262962 1.616276 1.988121 91.955622
7 110 0.006615 0.013163 0.023950 0.049126 0.130183 0.339360 0.645995 0.961054 1.301033 1.780289 2.220490 92.528742
7 111 0.005023 0.009304 0.016589 0.035915 0.099761 0.260634 0.486355 0.724716 1.018056 1.505384 2.058677 93.779585
7 112 0.008044 0.015219 0.027092 0.058093 0.160612 0.411247 0.747656 1.058598 1.364813 1.818454 2.263229 92.066942
7 113 0.005481 0.011034 0.020230 0.043581 0.131673 0.389872 0.790283 1.169699 1.503663 1.965485 2.363143 91.605854
7 114 0.005015 0.008309 0.014830 0.035030 0.100572 0.247850 0.442884 0.670716 0.977269 1.468350 2.022749 94.006424
7 115 0.008103 0.016281 0.029179 0.057204 0.140702 0.337403 0.590750 0.819567 1.064087 1.469434 1.928761 93.538531
7 116 0.019473 0.032244 0.053494 0.111119 0.277394 0.592031 0.915963 1.180185 1.452757 1.853798 2.235424 91.276119
7 117 0.008169 0.016110 0.028279 0.054318 0.135707 0.354464 0.703004 1.081565 1.454515 1.912270 2.281352 91.970249
7 118 0.016331 0.028453 0.047506 0.088272 0.169815 0.292549 0.409425 0.535335 0.723861 1.048686 1.481261 95.158507
7 119 0.034139 0.055026 0.083115 0.142131 0.262502 0.443464 0.610744 0.767507 0.963643 1.267326 1.616615 93.753786
7 120 0.033927 0.060902 0.086941 0.139408 0.297125 0.621011 0.943221 1.136328 1.304429 1.573803 1.788625 92.014277
7 121 0.046260 0.074770 0.110954 0.179087 0.313020 0.523935 0.732943 0.916116 1.103015 1.357962 1.623335 93.018608
7 122 0.044906 0.055119 0.075834 0.139674 0.258795 0.389454 0.495694 0.630914 0.818234 1.061574 1.317990 94.711813
7 123 0.054599 0.079782 0.109693 0.175250 0.298672 0.460123 0.602730 0.738054 0.896941 1.102339 1.302392 94.179430
7 124 0.074513 0.066981 0.077464 0.134415 0.228483 0.314625 0.386241 0.501250 0.665832 0.866740 1.077448 95.606007
7 125 0.045964 0.053961 0.072468 0.128215 0.222492 0.319106 0.399652 0.514405 0.686877 0.918988 1.168858 95.469017
7 126 0.037136 0.062840 0.082107 0.122025 0.240372 0.467118 0.667359 0.777255 0.890336 1.093064 1.276317 94.284069
7 127 0.028592 0.044202 0.064926 0.111368 0.208369 0.354276 0.490035 0.620143 0.782481 1.017977 1.265633 95.011999
7 128 0.014028 0.022062 0.034552 0.061900 0.115263 0.193412 0.271550 0.364093 0.497561 0.704533 0.954911 96.766137
7 129 0.029960 0.042418 0.059521 0.103899 0.195180 0.312243 0.402276 0.492612 0.624585 0.821649 1.030451 95.885204
7 130 0.020850 0.039039 0.055041 0.083426 0.169853 0.362610 0.570223 0.698508 0.797353 0.962789 1.110471 95.129837
7 131 0.020196 0.031096 0.046469 0.081621 0.150805 0.243267 0.323087 0.412033 0.545282 0.745907 0.969248 96.430990
7 132 0.045983 0.054707 0.066587 0.103933 0.169404 0.240847 0.298635 0.372196 0.472456 0.603272 0.743717 96.828259
7 133 0.034711 0.042955 0.056778 0.099141 0.177375 0.260344 0.325332 0.414776 0.546690 0.712190 0.877416 96.452293
7 134 0.031137 0.048703 0.071802 0.118299 0.209054 0.347929 0.489132 0.633852 0.801035 1.010717 1.215462 95.022877
7 135 0.038145 0.055218 0.073114 0.113148 0.187452 0.284635 0.366416 0.461462 0.608016 0.829582 1.090870 95.891945
7 136 0.038139 0.046363 0.064021 0.116681 0.213570 0.324958 0.420778 0.554724 0.760259 1.052651 1.377156 95.030700
7 137 0.025219 0.045719 0.068868 0.114901 0.245103 0.523830 0.818310 1.003731 1.164886 1.461223 1.750797 92.777414
7 138 0.027488 0.045017 0.064921 0.112697 0.241524 0.494315 0.749537 0.950330 1.189026 1.586832 1.983949 92.554361
7 139 0.020831 0.035861 0.058587 0.104948 0.209250 0.409268 0.638452 0.843731 1.052557 1.388392 1.780562 93.457560
7 140 0.035973 0.054083 0.079409 0.146256 0.301971 0.541517 0.742139 0.907258 1.120240 1.484596 1.910025 92.676531
7 141 0.012053 0.023089 0.042067 0.083088 0.197159 0.470483 0.876551 1.298984 1.685141 2.101966 2.387650 90.821774
7 142 0.058921 0.066035 0.087854 0.182283 0.396824 0.638273 0.788798 0.949868 1.201626 1.601428 2.040217 91.987875
7 143 0.026521 0.050017 0.080029 0.134416 0.266658 0.526570 0.813517 1.045725 1.286684 1.673034 2.084378 92.012453
7 144 0.025055 0.043133 0.063265 0.110283 0.255314 0.585290 0.955401 1.219116 1.471248 1.911206 2.350723 91.009968
7 145 0.026545 0.044321 0.071128 0.134543 0.303621 0.646745 1.068345 1.452652 1.791405 2.181532 2.464910 89.814251
7 146 0.089904 0.094458 0.123012 0.228945 0.417329 0.613932 0.768435 0.962599 1.216169 1.565415 1.960125 91.959675
7 147 0.061356 0.104694 0.160282 0.255356 0.412420 0.608892 0.759945 0.898653 1.100011 1.426165 1.818791 92.393437
7 148 0.029116 0.052223 0.083529 0.146264 0.300502 0.618601 0.986140 1.275547 1.534703 1.915777 2.255535 90.802061
7 149 0.025503 0.045432 0.070270 0.119982 0.257373 0.574187 0.982210 1.320707 1.594055 1.979747 2.330288 90.700247
7 150 0.033358 0.050257 0.075642 0.138997 0.286977 0.539376 0.796766 1.026175 1.278225 1.676624 2.123347 91.974258
7 151 0.021652 0.042039 0.067556 0.109179 0.210234 0.434421 0.713469 0.948754 1.173079 1.542747 1.965391 92.771479
7 152 0.038573 0.049428 0.067978 0.121868 0.236054 0.396891 0.542917 0.707656 0.945295 1.318572 1.773069 93.801702
7 153 0.021864 0.035197 0.057478 0.112194 0.249224 0.510245 0.831643 1.155953 1.461388 1.806528 2.098806 91.659483
7 154 0.032358 0.047700 0.070411 0.127723 0.254429 0.448842 0.644249 0.854269 1.121690 1.481434 1.850574 93.066321
7 155 0.036399 0.055937 0.082676 0.138143 0.238171 0.373402 0.494831 0.626618 0.812702 1.101747 1.462273 94.577101
7 156 0.032426 0.048171 0.070591 0.126553 0.254914 0.460507 0.665304 0.865584 1.101814 1.425981 1.751224 93.196932
7 157 0.012804 0.024283 0.038940 0.070011 0.165476 0.394628 0.698015 0.962485 1.198829 1.504519 1.746207 93.183798
7 158 0.036653 0.041185 0.058416 0.120201 0.241127 0.363292 0.458325 0.601867 0.828327 1.139968 1.475087 94.635552
7 159 0.062317 0.070605 0.085424 0.147531 0.269404 0.393377 0.470373 0.571929 0.746327 1.011784 1.305683 94.865248
7 160 0.021337 0.040380 0.061198 0.099550 0.208637 0.438587 0.682439 0.850430 1.016282 1.280662 1.509274 93.791224
7 161 0.024163 0.036537 0.054613 0.100626 0.214447 0.417475 0.630250 0.814410 0.993809 1.235571 1.452834 94.025262
7 162 0.043851 0.069970 0.101636 0.156289 0.253327 0.399752 0.533799 0.644519 0.761115 0.947005 1.167394 94.921341
7 163 0.063403 0.107767 0.149020 0.208663 0.299347 0.404659 0.477163 0.543997 0.651345 0.821398 1.017712 95.255529
7 164 0.066603 0.075814 0.103460 0.181281 0.293986 0.397278 0.487487 0.610878 0.754602 0.912720 1.070591 95.045298
7 165 0.059567 0.067207 0.083522 0.150675 0.284037 0.414005 0.494741 0.604526 0.776372 0.978665 1.145935 94.940748
7 166 0.033406 0.056707 0.094298 0.154229 0.246366 0.394180 0.553470 0.693112 0.810849 0.974601 1.153594 94.835186
7 167 0.057556 0.086398 0.109949 0.158523 0.242837 0.347659 0.417221 0.480479 0.590808 0.786948 1.025216 95.696407
7 168 0.026915 0.047363 0.075517 0.119861 0.198517 0.345821 0.514376 0.650549 0.760989 0.936443 1.137229 95.186422
7 169 0.037540 0.058766 0.077624 0.120218 0.228261 0.411176 0.566207 0.670785 0.791969 0.997243 1.197999 94.842209
7 170 0.071072 0.078641 0.094962 0.154353 0.256784 0.369757 0.460814 0.570250 0.709068 0.890858 1.083342 95.260097
7 171 0.043609 0.061658 0.084988 0.137144 0.225433 0.324125 0.399326 0.487559 0.621869 0.817374 1.040480 95.756438
7 172 0.051031 0.071340 0.094506 0.147383 0.245422 0.368188 0.466662 0.566439 0.700513 0.886348 1.079807 95.322361
7 173 0.037908 0.046053 0.061569 0.117387 0.243103 0.393565 0.492498 0.589378 0.731148 0.933064 1.121887 95.232439
7 174 0.014610 0.027864 0.044088 0.071704 0.139565 0.281611 0.454851 0.610536 0.766610 0.981687 1.184515 95.422363
7 175 0.028119 0.030642 0.041271 0.081953 0.162217 0.255499 0.338650 0.460685 0.648351 0.915214 1.215923 95.821478
7 176 0.024083 0.038910 0.061216 0.111129 0.220348 0.389937 0.557728 0.714452 0.881529 1.103471 1.325697 94.571495
7 177 0.009132 0.018266 0.030010 0.051858 0.116523 0.275701 0.493830 0.687740 0.861643 1.102638 1.322421 95.030239
7 178 0.013773 0.016290 0.023813 0.052055 0.120142 0.215832 0.309960 0.443307 0.652755 0.959125 1.303086 95.889860
7 179 0.012134 0.020493 0.035440 0.070954 0.156007 0.306538 0.485025 0.680883 0.902485 1.176013 1.437345 94.716680
7 180 0.017460 0.029079 0.046739 0.088228 0.186680 0.348452 0.503534 0.641005 0.804959 1.058373 1.335120 94.940372
7 181 0.006377 0.012539 0.020864 0.037064 0.085542 0.209819 0.386525 0.554161 0.722803 0.989623 1.279523 95.695154
7 182 0.008879 0.015580 0.025155 0.048395 0.117922 0.273060 0.468452 0.650823 0.838405 1.100756 1.346144 95.106426
7 183 0.024529 0.034058 0.051997 0.103278 0.220213 0.387108 0.537639 0.682826 0.846491 1.076705 1.313918 94.721236
7 184 0.046688 0.056102 0.069411 0.117191 0.216564 0.335600 0.423037 0.525799 0.688704 0.932769 1.200992 95.387142
7 185 0.023553 0.037986 0.059477 0.103841 0.194933 0.337197 0.486258 0.635881 0.803600 1.014636 1.217080 95.085558
7 186 0.047879 0.054721 0.072786 0.140177 0.288135 0.458063 0.575947 0.697330 0.850691 1.046885 1.226119 94.541268
7 187 0.045565 0.064724 0.088318 0.142789 0.252537 0.406556 0.549187 0.696395 0.874641 1.092185 1.288957 94.498146
7 188 0.043923 0.050723 0.064176 0.110152 0.194019 0.284588 0.353864 0.448597 0.598194 0.814578 1.061119 95.976068
7 189 0.029446 0.045622 0.065853 0.105765 0.180318 0.279718 0.364504 0.454333 0.585570 0.786693 1.014271 96.087908
7 190 0.026059 0.043157 0.058907 0.096051 0.209486 0.433379 0.637266 0.752312 0.861797 1.057476 1.221019 94.603090
7 191 0.008747 0.015655 0.025340 0.046236 0.106382 0.250114 0.454868 0.664272 0.864164 1.105672 1.288002 95.170549
7 192 0.011028 0.018959 0.031330 0.056136 0.101466 0.167424 0.229968 0.299453 0.401673 0.582524 0.830407 97.269631
7 193 0.018875 0.034025 0.058514 0.101488 0.168091 0.250728 0.323265 0.403036 0.519119 0.703505 0.922703 96.496653
7 194 0.013587 0.025957 0.039828 0.068840 0.162810 0.373004 0.589464 0.708712 0.791273 0.932752 1.028446 95.265328
7 195 0.012213 0.022979 0.038886 0.066490 0.131302 0.273353 0.465315 0.636175 0.756331 0.903798 1.030674 95.662481
7 196 0.029954 0.034589 0.042332 0.075131 0.146943 0.230276 0.283968 0.348173 0.456979 0.630520 0.816742 96.904390
7 197 0.015896 0.033803 0.064469 0.097674 0.138164 0.229247 0.347252 0.443926 0.506696 0.613362 0.749889 96.759623
7 198 0.066327 0.074958 0.076264 0.104205 0.157090 0.220818 0.262972 0.306671 0.375180 0.493459 0.637302 97.224752
8 9 0.000000 0.000000 0.000000 0.000000 0.000000 0.000000 0.000000 0.000000 0.000000 0.000000 0.000000 0.000000
8 10 0.533907 5.363446 12.752930 42.913911 11.269690 2.086117 0.884140 0.464677 0.137865 0.054641 0.032340 23.506336
8 11 6.629428 32.718385 12.218419 9.278001 5.697796 6.393747 5.540478 3.102988 0.808203 0.244773 0.098626 17.269156
8 12 1.424422 18.479141 26.138589 19.306537 5.379028 3.362818 2.914900 2.891229 2.610062 2.317067 1.345042 13.831166
8 13 1.202547 4.818024 1.857162 3.183766 8.298388 31.589903 21.018111 6.144187 1.747292 1.367516 1.086435 17.686669
8 14 0.107152 0.224805 0.376479 0.543584 0.875859 5.279270 36.245570 26.803196 6.941758 2.343157 1.631093 18.628079
8 15 0.098405 0.224640 0.284282 0.416118 1.139260 8.206537 35.753243 19.252076 5.892256 3.264600 3.582847 21.885737
8 16 0.092527 0.140323 0.347762 0.905856 1.031952 1.348419 5.413093 12.022772 26.575856 18.289624 10.056573 23.775241
8 17 0.117310 0.499752 0.726834 0.578937 0.607870 0.859644 1.551990 1.431024 3.696900 10.315167 28.970270 50.644300
8 18 0.075959 0.151719 0.224501 0.373660 0.406739 0.649648 1.629933 1.776586 2.585186 3.911038 10.076372 78.138662
8 19 0.095504 0.133520 0.144615 0.218467 0.307489 0.607431 1.534511 1.413502 1.569031 1.927005 4.021778 88.027147
8 20 0.072969 0.175467 0.261636 0.317318 0.391078 0.609811 0.912200 1.215474 1.617038 2.403299 3.569406 88.454304
8 21 0.071322 0.174606 0.282724 0.372076 0.495110 0.823842 1.279915 1.662367 2.027254 2.708648 3.669335 86.432802
8 22 0.053677 0.100787 0.149219 0.221530 0.337447 0.580546 0.904497 1.202538 1.483016 1.929047 2.482679 90.555019
8 23 0.104385 0.220816 0.298864 0.361011 0.450192 0.649852 0.849495 0.974357 1.126215 1.452067 1.903263 91.609486
8 24 0.063385 0.159666 0.270172 0.360446 0.454705 0.664460 0.916076 1.102900 1.293844 1.649696 2.136239 90.928414
8 25 0.049818 0.091806 0.134500 0.206623 0.334084 0.553238 0.798590 1.013004 1.240803 1.597211 2.007416 91.972910
8 26 0.113739 0.172177 0.207188 0.298048 0.474776 0.710820 0.905197 1.073621 1.303212 1.632113 1.954725 91.154381
8 27 0.078990 0.126963 0.159372 0.224056 0.348109 0.537463 0.707792 0.847163 1.039233 1.355806 1.702609 92.872441
8 28 0.052694 0.125483 0.202913 0.286522 0.417690 0.644013 0.873147 1.036369 1.239610 1.603797 2.046772 91.470993
8 29 0.154461 0.231323 0.275200 0.392786 0.625657 0.970629 1.300298 1.590209 1.952813 2.480488 3.010219 87.015919
8 30 0.109310 0.275660 0.434549 0.567665 0.804098 1.275709 1.745039 1.979251 2.196581 2.632219 3.118850 84.861067
8 31 0.090576 0.222926 0.372945 0.516491 0.740061 1.229210 1.827320 2.215923 2.496505 3.012717 3.641390 83.633938
8 32 0.061308 0.156624 0.253652 0.331494 0.494444 0.821137 1.137355 1.335157 1.569173 1.996615 2.499750 89.343288
8 33 0.091940 0.255582 0.449371 0.601215 0.874700 1.377856 1.819439 2.045971 2.310710 2.788039 3.316874 84.068302
8 34 0.084032 0.137968 0.179789 0.267146 0.494267 0.895813 1.284782 1.604481 1.974794 2.500837 2.982620 87.593470
8 35 0.059384 0.153865 0.256345 0.349831 0.567176 1.019943 1.471188 1.746822 2.062159 2.612091 3.191369 86.509823
8 36 0.129891 0.374062 0.657680 0.844798 1.181525 1.846940 2.419393 2.669486 2.993209 3.617158 4.232870 79.032987
8 37 0.146409 0.361744 0.550241 0.712108 1.149361 2.001610 2.669215 2.899789 3.196605 3.803104 4.330439 78.179373
8 38 0.058032 0.097902 0.134630 0.211688 0.424092 0.859564 1.356222 1.810940 2.346971 3.126300 3.838608 85.735056
8 39 0.107806 0.279583 0.465136 0.642804 1.041281 1.763991 2.312578 2.531792 2.867889 3.492396 4.032544 80.462200
8 40 0.199860 0.556648 0.879844 1.097557 1.680648 2.835486 3.539408 3.442246 3.389069 3.691625 3.892216 74.795394
8 41 0.096248 0.265351 0.455514 0.596462 0.904126 1.655676 2.486971 2.926620 3.217342 3.706603 4.136500 79.552588
8 42 0.038257 0.070323 0.107907 0.178945 0.373546 0.818080 1.387287 1.902048 2.439025 3.247493 3.983920 85.453167
8 43 0.143625 0.394157 0.680316 0.963637 1.541887 2.382022 2.811155 2.795909 2.897526 3.173750 3.316645 78.899374
8 44 0.389096 0.469900 0.564578 0.950403 1.727347 2.382550 2.532744 2.582258 2.798831 3.068179 3.142132 79.391981
8 45 0.096851 0.173721 0.213087 0.293611 0.534736 0.945280 1.283832 1.578270 2.074674 2.750420 3.227153 86.828367
8 46 0.051425 0.098953 0.157444 0.254454 0.472193 0.893658 1.341033 1.685492 2.032595 2.550191 3.007000 87.455561
8 47 0.137663 0.358862 0.573522 0.730207 1.045130 1.652380 2.120852 2.216882 2.272087 2.483912 2.666851 83.741650
8 48 0.089711 0.236867 0.416361 0.526687 0.680045 1.070195 1.510339 1.765196 1.935374 2.252642 2.614731 86.901848
8 49 0.067654 0.154537 0.218856 0.253673 0.350613 0.597729 0.874745 1.059188 1.232418 1.549163 1.935604 91.705816
8 50 0.014700 0.029671 0.050918 0.085032 0.160984 0.311280 0.497464 0.684935 0.896234 1.196905 1.520783 94.551094
8 51 0.016987 0.033013 0.047720 0.069079 0.122649 0.223523 0.330225 0.429379 0.558368 0.763828 1.004389 96.400839
8 52 0.007831 0.015297 0.023851 0.038465 0.076798 0.157820 0.251289 0.340185 0.456628 0.650387 0.871151 97.110296
8 53 0.045022 0.088978 0.121094 0.160340 0.262731 0.456493 0.637050 0.762478 0.902562 1.120386 1.334761 94.108107
8 54 0.045798 0.131636 0.203677 0.217648 0.271012 0.426211 0.579839 0.667881 0.789909 1.059183 1.423733 94.183471
8 55 0.013184 0.027057 0.038067 0.052539 0.099226 0.209147 0.326522 0.400498 0.477372 0.639423 0.831197 96.885769
8 56 0.021959 0.044018 0.063429 0.090206 0.166592 0.327790 0.482451 0.569878 0.657801 0.833794 1.011074 95.731007
8 57 0.069488 0.200757 0.318733 0.341769 0.391803 0.563637 0.739845 0.835900 0.931259 1.114646 1.330816 93.161347
8 58 0.022741 0.055205 0.088096 0.115878 0.186507 0.351107 0.518116 0.594126 0.642554 0.791111 0.984372 95.650186
8 59 0.010020 0.019355 0.027955 0.043898 0.095910 0.214816 0.338880 0.419134 0.508755 0.670596 0.817677 96.833006
8 60 0.059183 0.118974 0.139461 0.160050 0.256095 0.447932 0.589768 0.638200 0.702975 0.862738 1.026975 94.997648
8 61 0.053127 0.176963 0.293245 0.300563 0.338147 0.492480 0.643111 0.697860 0.751829 0.915425 1.142617 94.194635
8 62 0.010392 0.021249 0.032238 0.048134 0.096385 0.217288 0.357128 0.440826 0.501742 0.631039 0.770955 96.872626
8 63 0.014428 0.028402 0.043803 0.068940 0.135072 0.256388 0.365883 0.434902 0.508014 0.639051 0.768985 96.736130
8 64 0.080499 0.163185 0.211567 0.241704 0.314924 0.435966 0.519496 0.570826 0.660851 0.818057 0.987613 94.995316
8 65 0.017514 0.041946 0.080705 0.117649 0.167719 0.284710 0.421192 0.501987 0.541735 0.656553 0.825674 96.342619
8 66 0.044251 0.097167 0.117573 0.118763 0.155662 0.253021 0.344624 0.397041 0.460294 0.586889 0.736628 96.688089
8 67 0.019562 0.041286 0.080979 0.126047 0.168720 0.257095 0.365382 0.448341 0.502329 0.603724 0.737276 96.649261
8 68 0.054823 0.105221 0.132711 0.154330 0.210865 0.328456 0.430446 0.481751 0.533898 0.648595 0.784599 96.134302
8 69 0.015418 0.032236 0.052798 0.074665 0.112770 0.192345 0.283254 0.351882 0.412244 0.518971 0.645733 97.307682
8 70 0.012563 0.024702 0.038007 0.054932 0.091579 0.167237 0.248511 0.305596 0.355551 0.449511 0.560955 97.690857
8 71 0.027195 0.059168 0.090877 0.113526 0.149106 0.221084 0.294884 0.346847 0.394573 0.478372 0.580877 97.243492
8 72 0.021825 0.036229 0.047420 0.064420 0.104139 0.168284 0.220587 0.259696 0.311966 0.405666 0.509240 97.850529
8 73 0.010455 0.020798 0.032276 0.046554 0.075496 0.128404 0.184268 0.230276 0.276130 0.346461 0.423826 98.225056
8 74 0.007559 0.014124 0.021502 0.033417 0.060256 0.105241 0.148691 0.187676 0.236709 0.314569 0.400413 98.469843
8 75 0.013879 0.023039 0.029090 0.039024 0.063727 0.104316 0.140095 0.171370 0.212852 0.278467 0.349992 98.574150
8 76 0.006520 0.012472 0.018938 0.029223 0.054571 0.101066 0.146990 0.184952 0.231333 0.307255 0.386743 98.519940
8 77 0.022142 0.047939 0.071864 0.092594 0.130741 0.195651 0.252249 0.290558 0.336089 0.414833 0.504490 97.640852
8 78 0.016358 0.037096 0.058009 0.075781 0.110338 0.175258 0.235394 0.273514 0.312708 0.392813 0.494048 97.818686
8 79 0.004395 0.008288 0.012533 0.020362 0.042528 0.089827 0.143758 0.190586 0.242174 0.326691 0.413192 98.505669
8 80 0.017133 0.031748 0.043225 0.058845 0.097814 0.170049 0.237723 0.282448 0.326216 0.404004 0.486957 97.843838
8 81 0.019960 0.055897 0.098645 0.123049 0.153328 0.217326 0.281318 0.323034 0.368841 0.459723 0.582326 97.316553
8 82 0.006712 0.013323 0.020493 0.030937 0.056692 0.110477 0.172315 0.223968 0.275217 0.361115 0.460705 98.268045
8 83 0.005146 0.009463 0.014261 0.023720 0.049888 0.098615 0.148739 0.196757 0.262170 0.363422 0.466321 98.361500
8 84 0.027728 0.049691 0.062913 0.083407 0.138561 0.221103 0.277124 0.315963 0.385884 0.505310 0.625529 97.306788
8 85 0.021227 0.041537 0.059365 0.082810 0.137683 0.227215 0.297509 0.342412 0.406626 0.524361 0.653430 97.205826
8 86 0.008693 0.015503 0.021887 0.033974 0.068983 0.139517 0.212888 0.274080 0.349215 0.470222 0.591573 97.813465
8 87 0.021505 0.041460 0.060283 0.083938 0.137906 0.237714 0.331375 0.393710 0.458829 0.573121 0.695429 96.964729
8 88 0.045906 0.119155 0.183375 0.203336 0.246896 0.360942 0.462848 0.503009 0.545841 0.667134 0.832103 95.829459
8 89 0.026805 0.061463 0.099484 0.131932 0.187507 0.299123 0.414880 0.488709 0.549569 0.662338 0.798298 96.279892
8 90 0.011682 0.023055 0.036361 0.055869 0.105918 0.218621 0.352372 0.448556 0.523317 0.651621 0.785552 96.787073
8 91 0.046452 0.123076 0.203006 0.245723 0.310797 0.431643 0.528440 0.575978 0.643232 0.783313 0.962095 95.146248
8 92 0.046988 0.091219 0.127787 0.173204 0.276814 0.446394 0.570708 0.624010 0.692785 0.851848 1.030100 95.068142
8 93 0.059133 0.083882 0.088059 0.113573 0.205570 0.363936 0.476924 0.545728 0.662495 0.856760 1.020447 95.523491
8 94 0.039724 0.080575 0.106489 0.134470 0.224486 0.407244 0.560367 0.630089 0.717694 0.912611 1.117204 95.069044
8 95 0.075324 0.208059 0.334788 0.362248 0.405772 0.577157 0.747970 0.807183 0.844568 0.998902 1.229429 93.408602
8 96 0.070841 0.163542 0.235579 0.270834 0.361240 0.572360 0.759134 0.828775 0.889199 1.066420 1.293797 93.488281
8 97 0.030937 0.062212 0.106306 0.155768 0.233012 0.405345 0.616981 0.768500 0.864182 1.031416 1.230308 94.495029
8 98 0.098583 0.200638 0.269195 0.322192 0.435606 0.634834 0.783010 0.855495 0.961920 1.168492 1.404435 92.865603
8 99 0.083739 0.141501 0.210105 0.298371 0.415526 0.602549 0.782855 0.923661 1.062458 1.286170 1.549304 92.643761
8 100 0.106106 0.207273 0.283185 0.353859 0.494438 0.732012 0.922095 1.034452 1.177348 1.420065 1.690365 91.578802
8 101 0.051357 0.100889 0.162970 0.238231 0.360723 0.573431 0.794380 0.966912 1.134669 1.386631 1.668469 92.561342
8 102 0.145649 0.209397 0.230042 0.292536 0.457580 0.704153 0.867991 0.969607 1.128467 1.390242 1.644827 91.959509
8 103 0.079447 0.174701 0.274869 0.356095 0.491934 0.748566 0.984636 1.117358 1.247975 1.499449 1.802262 91.222708
8 104 0.068196 0.173892 0.289581 0.358114 0.477630 0.753697 1.028671 1.163488 1.279796 1.548138 1.903040 90.955757
8 105 0.112481 0.205983 0.279302 0.353094 0.500340 0.771262 1.021050 1.188100 1.365747 1.662177 2.002799 90.537664
8 106 0.110314 0.197239 0.255601 0.330902 0.511559 0.812290 1.053000 1.213660 1.435536 1.780140 2.123396 90.176365
8 107 0.081469 0.157829 0.237204 0.342762 0.550707 0.882756 1.160990 1.339841 1.546232 1.875706 2.224367 89.600136
8 108 0.091336 0.208846 0.318624 0.407643 0.590712 0.904513 1.151490 1.283268 1.479186 1.837159 2.232652 89.494572
8 109 0.164988 0.252194 0.297205 0.391004 0.612919 0.936407 1.168231 1.320300 1.527107 1.850259 2.156742 89.322643
8 110 0.050245 0.132412 0.231279 0.323729 0.520490 0.880296 1.188894 1.338993 1.516342 1.849746 2.198221 89.769354
8 111 0.042891 0.102106 0.174474 0.255132 0.427664 0.767912 1.114088 1.322342 1.507636 1.838681 2.201295 90.245775
8 112 0.069239 0.173006 0.295642 0.402068 0.588167 0.924770 1.237586 1.423395 1.614830 1.943992 2.310306 89.017001
8 113 0.066943 0.182245 0.320107 0.436246 0.663422 1.067311 1.396524 1.537390 1.696796 2.010660 2.347280 88.275076
8 114 0.042311 0.089860 0.147481 0.228813 0.411073 0.749444 1.090803 1.321998 1.540571 1.886242 2.236653 90.254749
8 115 0.049781 0.121114 0.199189 0.275617 0.440933 0.743427 1.019610 1.198544 1.422731 1.788185 2.166842 90.574022
8 116 0.097384 0.189555 0.270122 0.371063 0.591042 0.957290 1.262984 1.447039 1.646849 1.962012 2.264022 88.940638
8 117 0.049628 0.138180 0.251911 0.353577 0.543705 0.893875 1.199957 1.344703 1.505177 1.821201 2.178098 89.719992
8 118 0.026894 0.052708 0.082637 0.126732 0.231875 0.455420 0.727290 0.962281 1.191885 1.529659 1.879417 92.733200
8 119 0.060091 0.104820 0.141243 0.203292 0.361938 0.637601 0.881273 1.056404 1.264421 1.565401 1.833239 91.890276
8 120 0.091113 0.218369 0.329852 0.394492 0.542541 0.845517 1.093392 1.195334 1.320929 1.583487 1.870057 90.514921
8 121 0.081287 0.167016 0.252995 0.330485 0.455197 0.674574 0.883007 1.026011 1.168348 1.394187 1.659670 91.907221
8 122 0.047359 0.077527 0.109317 0.168738 0.297182 0.496354 0.672581 0.813876 0.974576 1.202735 1.428087 93.711663
8 123 0.072590 0.149089 0.216356 0.274269 0.377878 0.545222 0.689806 0.800239 0.947525 1.164994 1.406539 93.355495
8 124 0.058730 0.084022 0.108560 0.165025 0.278658 0.427179 0.547685 0.667506 0.827644 1.037370 1.238274 94.559349
8 125 0.053368 0.082550 0.109469 0.168018 0.299961 0.480187 0.604266 0.695840 0.834061 1.044746 1.244077 94.383449
8 126 0.098091 0.227504 0.302548 0.314722 0.389807 0.576501 0.724636 0.777378 0.859127 1.058177 1.309427 93.362082
8 127 0.053460 0.110566 0.163140 0.211379 0.308769 0.493363 0.656615 0.739978 0.818165 0.986700 1.195751 94.262115
8 128 0.018851 0.035558 0.051325 0.079032 0.158421 0.317854 0.471547 0.572379 0.682247 0.860574 1.023949 95.728262
8 129 0.068422 0.132838 0.162992 0.186216 0.266796 0.417155 0.528696 0.578652 0.649906 0.806127 0.985901 95.216299
8 130 0.060639 0.178679 0.289174 0.305229 0.341986 0.484741 0.622095 0.674531 0.726825 0.878093 1.099965 94.338042
8 131 0.018826 0.042123 0.073012 0.110838 0.186871 0.331534 0.483884 0.584916 0.666274 0.812532 0.986300 95.702896
8 132 0.044131 0.072315 0.089587 0.119628 0.191937 0.300702 0.389939 0.467331 0.574900 0.728189 0.877737 96.143602
8 133 0.032577 0.051810 0.071703 0.112416 0.199244 0.319009 0.414595 0.502964 0.627753 0.802736 0.975297 95.889898
8 134 0.050963 0.099607 0.148709 0.208206 0.311273 0.459332 0.581398 0.683847 0.828155 1.045484 1.290345 94.292679
8 135 0.035049 0.061528 0.086438 0.126791 0.215524 0.366672 0.512808 0.640322 0.799185 1.033393 1.274348 94.847947
8 136 0.063024 0.089490 0.113083 0.174352 0.319600 0.532177 0.690047 0.811538 0.983620 1.248855 1.497525 93.476688
8 137 0.111238 0.267496 0.366057 0.390755 0.511977 0.791747 1.009812 1.084239 1.209837 1.503645 1.843049 90.910148
8 138 0.083721 0.192027 0.299689 0.366573 0.493264 0.799298 1.100677 1.231845 1.324257 1.587241 1.934322 90.587088
8 139 0.086691 0.184960 0.260689 0.318951 0.464793 0.762698 1.022840 1.150668 1.296994 1.587130 1.900932 90.962648
8 140 0.118875 0.238264 0.317970 0.381344 0.539106 0.858102 1.143166 1.290933 1.439610 1.729114 2.048463 89.895056
8 141 0.082578 0.217791 0.374358 0.507023 0.741463 1.107501 1.351034 1.418944 1.541402 1.821273 2.129640 88.706993
8 142 0.166265 0.230836 0.262272 0.347426 0.560487 0.920171 1.232671 1.441723 1.652902 1.965081 2.234575 88.985590
8 143 0.084348 0.208443 0.327683 0.404929 0.561595 0.875222 1.146397 1.273690 1.433096 1.753104 2.113115 89.818380
8 144 0.100663 0.260091 0.407500 0.473243 0.626556 1.001963 1.361617 1.501821 1.593754 1.865503 2.212192 88.595095
8 145 0.096480 0.236808 0.394098 0.509071 0.700908 1.070079 1.389514 1.512368 1.618550 1.884941 2.212072 88.375111
8 146 0.166780 0.206810 0.223699 0.306609 0.521056 0.844229 1.092493 1.278143 1.520394 1.872473 2.177236 89.790077
8 147 0.091706 0.173075 0.242039 0.326754 0.510493 0.820887 1.078250 1.234251 1.426387 1.744012 2.051539 90.300604
8 148 0.115651 0.270647 0.399415 0.469063 0.633885 1.000102 1.311168 1.412243 1.506425 1.790915 2.148338 88.942144
8 149 0.093612 0.227946 0.379919 0.478258 0.621913 0.934212 1.245533 1.406866 1.538127 1.814933 2.171887 89.086795
8 150 0.100339 0.195880 0.283371 0.364436 0.515099 0.822869 1.143420 1.352399 1.525406 1.829866 2.191027 89.675890
8 151 0.071349 0.176459 0.282987 0.352269 0.484910 0.760618 1.029017 1.188325 1.360638 1.673709 2.049451 90.570267
8 152 0.069794 0.115836 0.163444 0.237777 0.379140 0.620284 0.869627 1.083551 1.306470 1.632185 1.990584 91.531303
8 153 0.102250 0.206510 0.297384 0.397586 0.591743 0.872982 1.068858 1.186951 1.376355 1.681605 1.998043 90.219738
8 154 0.060929 0.110344 0.167422 0.251849 0.408378 0.653715 0.881050 1.068102 1.280985 1.583302 1.903912 91.630014
8 155 0.054785 0.088674 0.119468 0.178385 0.311342 0.521218 0.713279 0.891789 1.125695 1.439702 1.738414 92.817247
8 156 0.088377 0.159933 0.223108 0.309257 0.473477 0.712386 0.894395 1.016745 1.181298 1.442692 1.719828 91.778506
8 157 0.053448 0.147923 0.258555 0.329467 0.452715 0.699746 0.920504 1.016481 1.112527 1.333877 1.619360 92.055393
8 158 0.056890 0.079588 0.100862 0.159361 0.302681 0.512644 0.687893 0.847914 1.058914 1.339334 1.574653 93.279261
8 159 0.071350 0.099953 0.116623 0.167956 0.301739 0.503973 0.658860 0.777400 0.939648 1.181140 1.396402 93.784956
8 160 0.065124 0.167092 0.263958 0.312187 0.407002 0.607236 0.776624 0.851859 0.950499 1.165544 1.426031 93.006844
8 161 0.058520 0.123699 0.196657 0.258889 0.351201 0.530520 0.707125 0.816720 0.911432 1.099583 1.346488 93.599165
8 162 0.060158 0.111849 0.147638 0.183459 0.270797 0.438779 0.595069 0.700885 0.822059 1.026482 1.253082 94.389740
8 163 0.043200 0.081756 0.122993 0.172426 0.261089 0.409672 0.551860 0.655401 0.757401 0.917530 1.095209 94.931461
8 164 0.080271 0.097620 0.113848 0.177135 0.306973 0.442392 0.517813 0.598681 0.735402 0.922295 1.094753 94.912825
8 165 0.070451 0.099110 0.132786 0.198624 0.304852 0.427120 0.520026 0.618441 0.757281 0.946211 1.134897 94.790201
8 166 0.081430 0.141313 0.172869 0.212207 0.304871 0.455231 0.572576 0.652763 0.763466 0.944413 1.138729 94.560135
8 167 0.033515 0.063937 0.104281 0.154559 0.227345 0.365382 0.522516 0.642230 0.735914 0.890796 1.078240 95.181282
8 168 0.066082 0.146374 0.201952 0.224043 0.282380 0.432064 0.575013 0.645877 0.715589 0.882166 1.107579 94.720882
8 169 0.058765 0.136581 0.216123 0.256350 0.309345 0.447396 0.591102 0.672386 0.742872 0.903274 1.127924 94.537878
8 170 0.068526 0.111458 0.133946 0.170035 0.266888 0.428951 0.551930 0.625032 0.726930 0.912532 1.109867 94.893904
8 171 0.037679 0.068435 0.092693 0.127805 0.216839 0.372736 0.503953 0.588015 0.695774 0.883397 1.084711 95.327968
8 172 0.065384 0.116769 0.146417 0.182270 0.272571 0.415135 0.518282 0.587258 0.701350 0.893095 1.095247 95.006224
8 173 0.105928 0.149249 0.162346 0.202256 0.308855 0.463628 0.561042 0.620058 0.722858 0.910948 1.108326 94.684506
8 174 0.040525 0.104075 0.174024 0.216313 0.283833 0.425640 0.563935 0.646030 0.733681 0.901215 1.114124 94.796606
8 175 0.048063 0.065988 0.085952 0.138094 0.252981 0.418276 0.559695 0.688329 0.845519 1.061384 1.262276 94.573442
8 176 0.066539 0.123761 0.170462 0.228666 0.348183 0.529432 0.670372 0.767712 0.901132 1.106452 1.312201 93.775082
8 177 0.038011 0.103396 0.184263 0.239887 0.326601 0.499292 0.660302 0.746170 0.837301 1.025185 1.264814 94.074776
8 178 0.042380 0.058319 0.076184 0.126440 0.245585 0.421255 0.575284 0.723198 0.908107 1.154538 1.376158 94.292554
8 179 0.051500 0.095233 0.136551 0.200317 0.336024 0.530046 0.681021 0.803119 0.978041 1.221520 1.447387 93.519241
8 180 0.059240 0.111069 0.155534 0.207837 0.315242 0.497371 0.662718 0.785591 0.931468 1.157807 1.398600 93.717523
8 181 0.032923 0.083374 0.138861 0.181487 0.270079 0.449789 0.621062 0.718455 0.823497 1.023786 1.259934 94.396757
8 182 0.039131 0.090687 0.156560 0.218303 0.316457 0.493543 0.666611 0.776027 0.873000 1.052184 1.278078 94.039421
8 183 0.095772 0.147145 0.179150 0.236906 0.363830 0.541805 0.669057 0.763634 0.901711 1.111209 1.321818 93.667963
8 184 0.063251 0.092398 0.118688 0.175976 0.297057 0.465402 0.597590 0.708349 0.853139 1.058275 1.256426 94.313448
8 185 0.057820 0.107808 0.157076 0.221313 0.337650 0.494274 0.610464 0.698156 0.822504 1.005358 1.192635 94.294945
8 186 0.126151 0.160832 0.180312 0.244884 0.382209 0.551507 0.659260 0.742935 0.865323 1.047524 1.225098 93.813967
8 187 0.075621 0.140791 0.193432 0.253732 0.374012 0.549355 0.672639 0.751126 0.873064 1.075945 1.293805 93.746479
8 188 0.053948 0.079172 0.094108 0.132444 0.235366 0.403507 0.544443 0.653715 0.791700 0.999096 1.198427 94.814076
8 189 0.037391 0.069188 0.098822 0.142763 0.242980 0.403709 0.531705 0.617014 0.733512 0.924787 1.112104 95.086025
8 190 0.091523 0.196698 0.258561 0.289202 0.395649 0.604829 0.745863 0.775640 0.833861 1.006020 1.203202 93.598955
8 191 0.038765 0.104883 0.187510 0.251803 0.354186 0.541910 0.697134 0.753093 0.801778 0.945702 1.135615 94.187624
8 192 0.015731 0.029184 0.042992 0.066059 0.130559 0.277712 0.461072 0.612754 0.741317 0.917597 1.064620 95.640406
8 193 0.036300 0.064716 0.086015 0.122503 0.224181 0.405338 0.551775 0.630626 0.715011 0.855095 0.964850 95.343588
8 194 0.074121 0.197631 0.290506 0.316721 0.394835 0.569138 0.686695 0.695024 0.714857 0.828384 0.972357 94.259732
8 195 0.042756 0.121274 0.223819 0.284213 0.348252 0.488238 0.624762 0.686379 0.719630 0.815895 0.956962 94.687816
8 196 0.030399 0.057031 0.089313 0.126129 0.196170 0.348243 0.519631 0.632264 0.693136 0.799928 0.913581 95.594177
8 197 0.050125 0.125398 0.174118 0.189562 0.244339 0.362989 0.465379 0.520532 0.589637 0.714561 0.854829 95.708531
8 198 0.023423 0.045753 0.082749 0.126220 0.164512 0.242893 0.341158 0.420797 0.475893 0.582079 0.730326 96.764198
9 10 0.000000 0.000000 0.000000 0.000000 0.000000 0.000000 0.000000 0.000000 0.000000 0.000000 0.000000 0.000000
9 11 0.448677 5.096350 13.986741 45.142139 11.659725 1.750598 0.645087 0.353500 0.105880 0.041494 0.026332 20.743479
9 12 8.146214 36.912611 12.921318 9.211364 5.196748 5.372011 4.738042 2.641071 0.645859 0.189116 0.079288 13.946359
9 13 1.583370 19.857607 28.456422 22.227353 5.529310 2.834436 2.311395 2.224680 1.876100 1.516553 0.817874 10.764900
9 14 1.066375 3.387169 1.261878 2.865953 9.408857 33.309578 20.397312 5.912849 1.736252 1.370147 1.070682 18.212947
9 15 0.161959 0.283176 0.435105 0.727251 1.328944 7.005793 36.315275 24.408641 6.808285 2.504507 1.802269 18.218793
9 16 0.104642 0.255758 0.341933 0.481225 1.274612 8.745677 36.032692 19.231019 6.294168 3.650300 3.916055 19.671918
9 17 0.211859 0.214698 0.443379 1.330799 1.758309 2.248732 7.989899 16.262959 30.715920 16.855221 7.294142 14.674080
9 18 0.120704 0.478315 0.712865 0.645611 0.747850 1.105429 2.029235 1.864944 4.708596 12.217183 30.095185 45.274080
9 19 0.097628 0.129147 0.162547 0.292857 0.350450 0.525176 1.201713 1.289354 1.957940 3.105488 8.264310 82.623388
9 20 0.117715 0.186229 0.222341 0.332398 0.460724 0.894288 2.300886 2.196774 2.592761 3.256926 6.707831 80.731125
9 21 0.128184 0.246726 0.354147 0.497256 0.694254 1.112298 1.677559 2.278969 3.015887 4.188027 5.617361 80.189327
9 22 0.088277 0.134587 0.173901 0.269872 0.423411 0.692313 1.002358 1.314060 1.682358 2.303675 3.112056 88.803131
9 23 0.122177 0.207243 0.259118 0.332391 0.434007 0.637655 0.867677 1.067430 1.292774 1.692697 2.235022 90.851812
9 24 0.116367 0.234531 0.335994 0.444717 0.587897 0.855507 1.139300 1.346942 1.572854 1.991580 2.550707 88.823599
9 25 0.097697 0.153144 0.208129 0.328359 0.520831 0.773601 1.004972 1.214786 1.471211 1.864613 2.311728 90.050928
9 26 0.225966 0.295015 0.328391 0.460351 0.665989 0.889295 1.059355 1.241519 1.515153 1.893016 2.279396 89.146555
9 27 0.127889 0.157683 0.174323 0.268532 0.460980 0.703961 0.872917 1.004256 1.202956 1.539307 1.896142 91.591051
9 28 0.097132 0.194742 0.280127 0.386826 0.559235 0.836388 1.118173 1.349283 1.636448 2.083016 2.577653 88.880978
9 29 0.313760 0.336810 0.366124 0.602108 1.041189 1.529764 1.872348 2.163126 2.555432 3.111080 3.622631 82.485628
9 30 0.238748 0.510936 0.697077 0.844482 1.085365 1.552702 1.984978 2.203631 2.454873 2.958585 3.552299 81.916323
9 31 0.174440 0.327453 0.448251 0.616235 0.928022 1.532703 2.183319 2.566602 2.843654 3.379713 4.012191 80.987416
9 32 0.370860 0.716656 0.957359 1.265253 1.871714 2.948416 3.881791 4.211308 4.423663 4.995577 5.592146 68.765258
9 33 0.313437 0.645624 0.880433 1.081384 1.467667 2.093905 2.548250 2.732266 2.934691 3.282139 3.607090 78.413117
9 34 0.191572 0.246716 0.300526 0.485150 0.902922 1.521057 2.051125 2.467533 2.868513 3.379625 3.791441 81.793825
9 35 0.137351 0.276219 0.411645 0.591873 0.986754 1.696722 2.367571 2.805479 3.234857 3.819596 4.265683 79.406249
9 36 0.540572 1.056884 1.403360 1.769505 2.473552 3.486444 3.981135 3.868574 3.739869 3.853749 3.955949 69.870407
9 37 0.568517 1.154086 1.496385 1.781438 2.468341 3.523767 4.043247 3.923593 3.811494 3.951042 4.028109 69.249980
9 38 0.119468 0.165523 0.222803 0.416532 0.974684 2.033418 3.144067 3.968964 4.447009 4.742167 4.652290 75.113077
9 39 0.308060 0.677796 1.015840 1.409719 2.214875 3.389088 3.947418 3.780994 3.631203 3.754271 3.816348 72.054386
9 40 1.380679 2.630336 2.611752 2.379877 2.822544 3.713644 3.899548 3.447019 3.152744 3.164728 3.151281 67.645850
9 41 0.334834 0.910033 1.501680 1.825053 2.332174 3.254034 3.831037 3.719260 3.499220 3.523931 3.562129 71.706615
9 42 0.085325 0.129057 0.194870 0.415826 1.136526 2.561440 3.765350 4.135871 4.012227 3.981687 3.787042 75.794781
9 43 0.619656 1.329378 1.864241 2.263104 2.711780 3.064550 2.994204 2.771191 2.763368 2.887417 2.957925 73.773185
9 44 1.876732 1.491900 1.278636 1.775600 2.574025 2.996838 2.912868 2.854302 2.896566 2.948874 2.887708 73.505955
9 45 0.192229 0.271737 0.364190 0.656641 1.364212 2.185701 2.569354 2.813171 3.214966 3.527109 3.448579 79.392111
9 46 0.107870 0.170880 0.251850 0.464494 0.998702 1.834846 2.455063 2.735180 2.882274 3.082607 3.129453 81.886780
9 47 0.324582 0.711305 1.104133 1.382570 1.678143 2.141039 2.439758 2.452519 2.414911 2.496477 2.618618 80.235943
9 48 0.230548 0.461981 0.659404 0.814122 1.066051 1.561001 2.008933 2.179932 2.231809 2.420673 2.653224 83.712324
9 49 0.107786 0.202221 0.265716 0.330537 0.489445 0.800283 1.105918 1.330906 1.578667 1.960134 2.339374 89.489014
9 50 0.027913 0.047665 0.077329 0.137814 0.260862 0.454381 0.665311 0.898297 1.179348 1.522638 1.841892 92.886553
9 51 0.026870 0.045119 0.067123 0.104293 0.171916 0.279629 0.400546 0.542251 0.728619 0.987019 1.280976 95.365639
9 52 0.013033 0.020584 0.031418 0.056467 0.112432 0.204598 0.305139 0.424024 0.591452 0.828315 1.074316 96.338221
9 53 0.061049 0.102154 0.155319 0.257941 0.446123 0.666399 0.810045 0.923920 1.085427 1.314520 1.531990 92.645111
9 54 0.076652 0.155156 0.200981 0.244806 0.379651 0.629149 0.825689 0.931071 1.084049 1.375561 1.684597 92.412638
9 55 0.015326 0.022336 0.032744 0.059432 0.121587 0.228214 0.344406 0.470018 0.631346 0.868618 1.112312 96.093662
9 56 0.027981 0.042030 0.061581 0.113165 0.233569 0.407667 0.542501 0.654013 0.798178 1.007192 1.185183 94.926939
9 57 0.115620 0.264234 0.373546 0.426898 0.549422 0.798511 0.971608 0.998001 1.024365 1.179788 1.388309 91.909700
9 58 0.042140 0.073709 0.104958 0.153170 0.252861 0.419303 0.563883 0.663409 0.778639 0.984435 1.201672 94.761824
9 59 0.012242 0.020080 0.032354 0.060376 0.122624 0.225728 0.342768 0.482015 0.657288 0.869164 1.036583 96.138780
9 60 0.063452 0.096011 0.137495 0.237413 0.431061 0.625487 0.706292 0.746654 0.827986 0.979642 1.119318 94.029192
9 61 0.096956 0.228625 0.319023 0.353054 0.451038 0.670584 0.841916 0.883356 0.916080 1.053155 1.227129 92.959084
9 62 0.016329 0.027776 0.043594 0.072803 0.132901 0.243334 0.365295 0.469578 0.569259 0.732493 0.919292 96.407345
9 63 0.023742 0.035169 0.049453 0.087646 0.172854 0.290352 0.390262 0.493854 0.629610 0.798936 0.937656 96.090465
9 64 0.090290 0.156336 0.226407 0.301278 0.399806 0.534642 0.635735 0.701875 0.772741 0.908489 1.076808 94.195593
9 65 0.056660 0.075984 0.087711 0.125799 0.212635 0.342331 0.444888 0.523625 0.620473 0.775244 0.933961 95.800692
9 66 0.037895 0.069723 0.108850 0.148453 0.191223 0.275617 0.372181 0.456674 0.541222 0.678959 0.842349 96.276854
9 67 0.054924 0.078719 0.093853 0.133166 0.215642 0.328631 0.403609 0.453180 0.523936 0.654720 0.796136 96.263481
9 68 0.068385 0.109884 0.159484 0.222794 0.288269 0.374883 0.462725 0.547515 0.629971 0.737961 0.859099 95.539032
9 69 0.031550 0.049581 0.065964 0.094199 0.151541 0.245769 0.334974 0.406301 0.476551 0.584283 0.695519 96.863767
9 70 0.024252 0.038584 0.053991 0.081836 0.134068 0.208223 0.272972 0.329660 0.395482 0.495492 0.602027 97.363411
9 71 0.046249 0.084295 0.116800 0.145618 0.188106 0.256240 0.314787 0.358412 0.408037 0.492805 0.594427 96.994221
9 72 0.035255 0.044238 0.054611 0.084352 0.139179 0.204865 0.254644 0.301243 0.356051 0.434745 0.513910 97.576908
9 73 0.020821 0.036846 0.053686 0.075287 0.110097 0.159226 0.203704 0.246793 0.300143 0.374966 0.454770 97.963667
9 74 0.015139 0.024160 0.035169 0.056736 0.096940 0.147529 0.188529 0.229648 0.283707 0.359273 0.436039 98.127131
9 75 0.024112 0.035135 0.043218 0.058078 0.086096 0.124377 0.156658 0.189915 0.234102 0.299319 0.372038 98.376949
9 76 0.011314 0.018549 0.027005 0.044061 0.080854 0.134871 0.180261 0.218725 0.265786 0.336311 0.406276 98.275985
9 77 0.037003 0.068512 0.094410 0.120812 0.165544 0.233011 0.284931 0.317603 0.354859 0.427281 0.514844 97.381193
9 78 0.026353 0.050302 0.071703 0.094415 0.134454 0.200270 0.257113 0.295802 0.337285 0.415407 0.510199 97.606695
9 79 0.006525 0.010268 0.015707 0.028864 0.061340 0.118215 0.178894 0.238200 0.302462 0.388946 0.466550 98.184030
9 80 0.024456 0.041894 0.059695 0.089328 0.145303 0.216626 0.264111 0.296171 0.341172 0.423721 0.514788 97.582734
9 81 0.038755 0.085328 0.122670 0.145470 0.184705 0.261167 0.329468 0.369210 0.409659 0.494400 0.605415 96.953760
9 82 0.011374 0.019631 0.030168 0.049378 0.088421 0.152307 0.215692 0.270362 0.327392 0.415290 0.514361 97.905624
9 83 0.007802 0.012589 0.019604 0.036060 0.074292 0.134609 0.196298 0.262745 0.344610 0.447909 0.541674 97.921810
9 84 0.040975 0.065268 0.089451 0.132163 0.203381 0.282400 0.334360 0.380625 0.447673 0.547040 0.649864 96.826803
9 85 0.039688 0.065307 0.087881 0.124985 0.191528 0.274275 0.332039 0.381574 0.455067 0.567265 0.685514 96.794880
9 86 0.011265 0.018606 0.028526 0.048474 0.092502 0.166748 0.244522 0.319475 0.403691 0.520596 0.637500 97.508093
9 87 0.030989 0.051488 0.070874 0.105321 0.177391 0.283475 0.363084 0.414795 0.479822 0.597624 0.726200 96.698933
9 88 0.080113 0.169828 0.216935 0.228641 0.285676 0.423305 0.533977 0.573863 0.622843 0.755854 0.921539 95.187428
9 89 0.040458 0.079326 0.121845 0.166992 0.236411 0.360227 0.476665 0.543145 0.593790 0.711333 0.869130 95.800680
9 90 0.016866 0.025518 0.036839 0.066795 0.144306 0.280072 0.408702 0.506026 0.599554 0.737059 0.861644 96.316622
9 91 0.065788 0.143951 0.222822 0.279276 0.356081 0.490669 0.603176 0.662080 0.724293 0.859827 1.035461 94.556579
9 92 0.106950 0.143997 0.166345 0.230711 0.363378 0.525516 0.619895 0.682443 0.784256 0.958175 1.133359 94.284975
9 93 0.062921 0.081136 0.103720 0.163024 0.272340 0.408370 0.518949 0.630076 0.770460 0.954604 1.124014 94.910385
9 94 0.052813 0.080032 0.107957 0.172917 0.318507 0.524491 0.657322 0.725125 0.814938 0.990280 1.162524 94.393093
9 95 0.145875 0.277362 0.357032 0.398112 0.481661 0.673720 0.836763 0.900903 0.952176 1.103747 1.303103 92.569548
9 96 0.118557 0.216897 0.303003 0.367167 0.453489 0.637468 0.812340 0.907847 0.977099 1.139419 1.356867 92.709846
9 97 0.075449 0.108967 0.132909 0.190539 0.317820 0.518178 0.686244 0.805400 0.930175 1.122345 1.310623 93.801348
9 98 0.110568 0.207458 0.317894 0.423534 0.532766 0.696014 0.845318 0.959695 1.083706 1.280357 1.515730 92.026958
9 99 0.190046 0.205491 0.218630 0.314995 0.502826 0.730939 0.888081 1.020841 1.180171 1.399697 1.606796 91.741487
9 100 0.159024 0.259842 0.360752 0.485958 0.638740 0.831556 0.991537 1.125053 1.277696 1.491060 1.727755 90.651030
9 101 0.096382 0.154425 0.214008 0.315740 0.495165 0.738363 0.925760 1.061310 1.221646 1.466371 1.719148 91.591681
9 102 0.222301 0.262367 0.278147 0.367452 0.546522 0.771949 0.927358 1.062863 1.243441 1.492770 1.730988 91.093840
9 103 0.160162 0.274544 0.357627 0.456685 0.636202 0.902548 1.087845 1.185328 1.321732 1.580922 1.871791 90.164615
9 104 0.127589 0.254415 0.355328 0.434555 0.601885 0.930978 1.210006 1.325342 1.421334 1.667537 1.974884 89.696146
9 105 0.182818 0.244821 0.296471 0.419761 0.645228 0.932601 1.147374 1.328583 1.552540 1.857114 2.151669 89.241020
9 106 0.168655 0.235599 0.293169 0.419237 0.657869 0.976671 1.222368 1.421466 1.659250 1.979580 2.283411 88.682722
9 107 0.171128 0.254853 0.341160 0.509706 0.789499 1.111175 1.328230 1.500632 1.726049 2.038499 2.348470 87.880594
9 108 0.171471 0.296467 0.392362 0.527451 0.798105 1.170656 1.413844 1.546003 1.745315 2.078503 2.402367 87.457455
9 109 0.350506 0.405682 0.408756 0.535735 0.822814 1.191616 1.422247 1.586769 1.807053 2.127428 2.409985 86.931408
9 110 0.132218 0.284533 0.422855 0.548246 0.788356 1.186477 1.492628 1.632087 1.794071 2.104574 2.434843 87.179110
9 111 0.118821 0.219022 0.301516 0.414227 0.666470 1.110568 1.494200 1.687988 1.838188 2.124103 2.425369 87.599531
9 112 0.189384 0.349801 0.473874 0.625186 0.914236 1.347617 1.662485 1.810805 1.968172 2.252743 2.542260 85.863440
9 113 0.209124 0.431451 0.603742 0.746262 1.011971 1.461301 1.794845 1.915586 2.029479 2.290097 2.579746 84.926392
9 114 0.124904 0.203262 0.287484 0.448922 0.758944 1.182666 1.504271 1.705555 1.899495 2.187359 2.463442 87.233696
9 115 0.121038 0.227281 0.318820 0.441280 0.703352 1.123402 1.468098 1.674289 1.886954 2.197651 2.465756 87.372080
9 116 0.326262 0.424869 0.473650 0.665017 1.046543 1.468456 1.658974 1.744476 1.899604 2.162291 2.388387 85.741471
9 117 0.142410 0.324252 0.516694 0.684382 0.931267 1.303410 1.571576 1.674970 1.791726 2.032289 2.298861 86.728163
9 118 0.057872 0.091860 0.133058 0.224600 0.435702 0.785530 1.127810 1.401174 1.647189 1.940867 2.167567 89.986773
9 119 0.126511 0.183452 0.240991 0.379525 0.654770 0.983437 1.189271 1.341548 1.541648 1.806203 2.018330 89.534311
9 120 0.221828 0.407306 0.504144 0.598137 0.832654 1.192665 1.388877 1.415637 1.492843 1.711484 1.937487 88.296938
9 121 0.140166 0.232525 0.326159 0.459665 0.666190 0.932499 1.126290 1.249506 1.387325 1.608321 1.850155 90.021202
9 122 0.072476 0.091120 0.119325 0.204330 0.377044 0.597472 0.785201 0.981620 1.214363 1.474680 1.686461 92.395911
9 123 0.087217 0.156167 0.229239 0.322984 0.465997 0.657243 0.819687 0.959012 1.130929 1.364084 1.615621 92.191820
9 124 0.071410 0.084591 0.106430 0.177843 0.313014 0.470162 0.602526 0.757467 0.950871 1.177575 1.391954 93.896156
9 125 0.058564 0.077463 0.105654 0.182092 0.330714 0.502610 0.630207 0.771990 0.976625 1.234464 1.468387 93.661230
9 126 0.116898 0.226304 0.290960 0.340628 0.469510 0.688266 0.832252 0.884425 0.975961 1.183645 1.424735 92.566416
9 127 0.078674 0.121716 0.161699 0.235549 0.377283 0.573042 0.715363 0.810003 0.928190 1.128891 1.349338 93.520254
9 128 0.022782 0.036111 0.054571 0.093362 0.175558 0.314056 0.470149 0.636475 0.818217 1.030044 1.212784 95.135891
9 129 0.063672 0.098308 0.133284 0.205679 0.346663 0.519066 0.623122 0.687953 0.783688 0.950095 1.124823 94.463642
9 130 0.088401 0.206763 0.300078 0.328880 0.389590 0.555004 0.706517 0.766381 0.813316 0.962163 1.182740 93.700168
9 131 0.028415 0.050539 0.080753 0.133297 0.232166 0.380236 0.516790 0.624701 0.734734 0.902812 1.088906 95.226652
9 132 0.058388 0.083849 0.103642 0.141723 0.207683 0.295577 0.377663 0.471707 0.595684 0.757983 0.931402 95.974701
9 133 0.047307 0.059335 0.075147 0.125160 0.227737 0.347910 0.435075 0.533031 0.676895 0.865721 1.046616 95.560064
9 134 0.065946 0.113581 0.168445 0.253397 0.382591 0.532982 0.648107 0.759611 0.919054 1.141447 1.384563 93.630279
9 135 0.050676 0.075056 0.102652 0.159497 0.268275 0.426339 0.575861 0.725584 0.904367 1.143984 1.394439 94.173267
9 136 0.090065 0.103563 0.129978 0.219576 0.391712 0.588135 0.735332 0.908368 1.153656 1.459370 1.729364 92.490883
9 137 0.157749 0.293175 0.379727 0.459564 0.644578 0.958966 1.166927 1.237138 1.357836 1.647222 1.982589 89.714529
9 138 0.171479 0.276613 0.342517 0.442872 0.657511 1.005724 1.260157 1.375447 1.510516 1.802207 2.132279 89.022675
9 139 0.118787 0.192877 0.260429 0.362320 0.542976 0.831569 1.099668 1.317817 1.550961 1.876701 2.196238 89.649655
9 140 0.204111 0.265622 0.305724 0.445250 0.748405 1.138957 1.368496 1.491725 1.654915 1.935945 2.203987 88.236864
9 141 0.180056 0.382670 0.591667 0.775917 1.019259 1.331381 1.530239 1.622723 1.771194 2.035984 2.318736 86.440174
9 142 0.350185 0.357561 0.346868 0.481816 0.782015 1.173894 1.445744 1.640912 1.847670 2.138786 2.383979 87.050571
9 143 0.132006 0.252520 0.345825 0.449685 0.679805 1.076916 1.399963 1.572233 1.764181 2.087784 2.391976 87.847103
9 144 0.207569 0.394896 0.524999 0.638140 0.878212 1.325782 1.652235 1.717102 1.752137 1.986131 2.289402 86.633394
9 145 0.233907 0.458436 0.643295 0.796227 1.021253 1.366116 1.613576 1.713640 1.823173 2.049681 2.315011 85.965688
9 146 0.232696 0.262390 0.295284 0.441082 0.729484 1.091589 1.358272 1.579740 1.815319 2.107468 2.347063 87.739613
9 147 0.155562 0.237316 0.301314 0.422063 0.663247 1.000119 1.249410 1.423937 1.642541 1.951145 2.217084 88.736261
9 148 0.198390 0.382832 0.515077 0.624083 0.841079 1.226489 1.507803 1.602028 1.709024 1.983886 2.303479 87.105827
9 149 0.197316 0.383043 0.539395 0.659144 0.842717 1.189816 1.489203 1.627786 1.731908 1.972580 2.283139 87.083950
9 150 0.194558 0.288426 0.357465 0.484827 0.717937 1.064728 1.344767 1.531354 1.719036 2.017290 2.337237 87.942375
9 151 0.104266 0.227139 0.359846 0.461151 0.603948 0.894696 1.199300 1.402362 1.575544 1.869478 2.235133 89.067137
9 152 0.117235 0.162446 0.209153 0.322856 0.548788 0.863506 1.116823 1.316021 1.535333 1.843581 2.150333 89.813925
9 153 0.183900 0.311831 0.425745 0.567511 0.765445 1.008560 1.187979 1.330649 1.521623 1.794023 2.088275 88.814457
9 154 0.126412 0.186069 0.246563 0.368863 0.583430 0.846482 1.043835 1.210588 1.413186 1.680631 1.951452 90.342489
9 155 0.072421 0.108595 0.150566 0.238044 0.408135 0.656196 0.897132 1.137231 1.399483 1.687196 1.930303 91.314695
9 156 0.138056 0.208952 0.272539 0.397791 0.625589 0.892222 1.054560 1.165303 1.325957 1.571349 1.817829 90.529852
9 157 0.110313 0.247286 0.375530 0.463702 0.602372 0.844219 1.043165 1.142542 1.252236 1.465146 1.725358 90.728128
9 158 0.096461 0.108346 0.133860 0.229308 0.420948 0.643410 0.817918 1.004138 1.225169 1.476869 1.684839 92.158735
9 159 0.095350 0.111589 0.131288 0.212084 0.382747 0.586522 0.730088 0.873995 1.074021 1.331676 1.550059 92.920584
9 160 0.095915 0.204395 0.294254 0.352836 0.466162 0.682234 0.854746 0.930312 1.022053 1.226714 1.474374 92.396010
9 161 0.113752 0.175927 0.228298 0.306816 0.436103 0.619113 0.765318 0.870583 0.983915 1.163306 1.366193 92.970675
9 162 0.083688 0.125027 0.161848 0.226865 0.344232 0.510305 0.649523 0.764311 0.897364 1.083532 1.270561 93.882748
9 163 0.071125 0.113941 0.153841 0.218650 0.329412 0.467025 0.570497 0.661000 0.784493 0.957170 1.133348 94.539498
9 164 0.115892 0.120941 0.146301 0.236171 0.364061 0.463501 0.537408 0.658602 0.825870 1.005186 1.166328 94.359739
9 165 0.135021 0.132780 0.142092 0.223895 0.369805 0.491458 0.561333 0.670379 0.838029 1.024314 1.177663 94.233231
9 166 0.094199 0.152163 0.214068 0.293840 0.388815 0.502428 0.597925 0.690069 0.808278 0.979697 1.175968 94.102548
9 167 0.062577 0.094455 0.121484 0.175130 0.281592 0.443009 0.576500 0.671782 0.774526 0.943666 1.126621 94.728657
9 168 0.073168 0.139518 0.201061 0.251070 0.326421 0.474383 0.619228 0.713998 0.804271 0.976210 1.197876 94.222797
9 169 0.106951 0.172690 0.211882 0.257755 0.348357 0.501607 0.628482 0.711062 0.808226 0.984619 1.194199 94.074171
9 170 0.081232 0.106015 0.132711 0.197246 0.308532 0.446677 0.550922 0.643231 0.759026 0.932583 1.120273 94.721550
9 171 0.044751 0.067960 0.095582 0.151908 0.259232 0.403558 0.524181 0.636217 0.776637 0.968391 1.165499 94.906084
9 172 0.070983 0.103742 0.136945 0.203043 0.319563 0.457698 0.553331 0.641160 0.771317 0.959444 1.153109 94.629663
9 173 0.147872 0.158067 0.161613 0.229186 0.367894 0.515911 0.596310 0.677464 0.812397 1.009474 1.197266 94.126547
9 174 0.057030 0.127228 0.201862 0.258867 0.342964 0.490681 0.625439 0.715376 0.819680 1.004320 1.232090 94.124460
9 175 0.064726 0.074412 0.095841 0.171013 0.324383 0.510637 0.657359 0.800370 0.955155 1.142964 1.313414 93.889727
9 176 0.108224 0.162201 0.205818 0.288244 0.432982 0.606405 0.723125 0.819738 0.959053 1.160268 1.361971 93.171971
9 177 0.075077 0.168192 0.250214 0.302277 0.397055 0.580204 0.739395 0.824330 0.920777 1.114133 1.352286 93.276058
9 178 0.079465 0.084763 0.103300 0.185269 0.356521 0.554275 0.706350 0.872741 1.064943 1.275220 1.446151 93.271002
9 179 0.084073 0.131950 0.185395 0.285798 0.452945 0.632616 0.759405 0.888847 1.072295 1.297312 1.503175 92.706188
9 180 0.107902 0.151875 0.185895 0.267468 0.429232 0.640954 0.791074 0.903974 1.046407 1.255851 1.463014 92.756354
9 181 0.064080 0.131605 0.189144 0.239827 0.349706 0.559285 0.748789 0.853988 0.955049 1.147641 1.371501 93.389385
9 182 0.090140 0.167862 0.236326 0.312772 0.441510 0.633609 0.785286 0.876309 0.976979 1.160341 1.379035 92.939833
9 183 0.139791 0.185972 0.217372 0.301897 0.456515 0.640941 0.771991 0.891578 1.046196 1.250693 1.449845 92.647205
9 184 0.096307 0.114930 0.139344 0.224898 0.394539 0.588067 0.717604 0.839859 0.999651 1.200756 1.379531 93.304516
9 185 0.087125 0.140380 0.198936 0.292649 0.431678 0.580916 0.689265 0.794246 0.935923 1.113694 1.292248 93.442939
9 186 0.203994 0.206816 0.218516 0.318978 0.494494 0.654486 0.738895 0.834525 0.978547 1.161014 1.326573 92.863157
9 187 0.111205 0.178369 0.235382 0.327423 0.479187 0.649566 0.753510 0.841486 0.985221 1.183338 1.371916 92.883396
9 188 0.068790 0.088308 0.112991 0.180737 0.315367 0.496947 0.654240 0.800523 0.954685 1.140292 1.311863 93.875256
9 189 0.055170 0.086183 0.120008 0.188159 0.325602 0.508936 0.639167 0.735474 0.862788 1.046420 1.212435 94.219654
9 190 0.173400 0.305540 0.338555 0.374209 0.516903 0.756558 0.877515 0.881423 0.926021 1.081584 1.246331 92.521957
9 191 0.072076 0.170914 0.279886 0.370583 0.499791 0.699171 0.834971 0.871882 0.912200 1.039210 1.196484 93.052834
9 192 0.028861 0.047013 0.068272 0.113015 0.220692 0.422808 0.642338 0.812871 0.932850 1.073507 1.172119 94.465654
9 193 0.069045 0.107349 0.142304 0.216189 0.366129 0.558018 0.672978 0.737470 0.824172 0.957505 1.058068 94.290772
9 194 0.159194 0.330816 0.396501 0.412479 0.523023 0.739008 0.845789 0.818147 0.815668 0.921735 1.045775 92.991863
9 195 0.085663 0.187379 0.297169 0.369061 0.446518 0.595416 0.721530 0.765709 0.783934 0.871371 1.002980 93.873268
9 196 0.081931 0.090851 0.098774 0.152676 0.269733 0.421465 0.541315 0.646352 0.748048 0.870971 0.964532 95.113350
9 197 0.057028 0.127242 0.201181 0.246126 0.297858 0.412389 0.529350 0.604529 0.663024 0.770412 0.904463 95.186399
9 198 0.067770 0.094192 0.106825 0.141889 0.211166 0.309172 0.381364 0.435279 0.501107 0.621857 0.764114 96.365261
10 11 0.000000 0.000000 0.000000 0.000000 0.000000 0.000000 0.000000 0.000000 0.000000 0.000000 0.000000 0.000000
10 12 0.367775 4.756727 14.717607 47.390565 12.415136 1.710252 0.574379 0.315912 0.099802 0.040623 0.027896 17.583326
10 13 9.152975 40.414802 13.938498 9.821225 4.919662 4.507149 3.764459 2.021286 0.473790 0.134579 0.053631 10.797945
10 14 1.486236 20.343721 29.327691 23.425040 5.652525 2.655312 2.098579 2.037392 1.747445 1.422314 0.779139 9.024607
10 15 1.012653 3.158239 1.127006 2.686779 9.553479 34.004766 21.144242 6.193542 1.736452 1.298901 0.988722 17.095218
10 16 0.131003 0.269454 0.427970 0.689895 1.309453 7.573246 38.992765 24.793207 6.455822 2.216873 1.532998 15.607311
10 17 0.164535 0.393307 0.520167 0.796102 2.414544 14.016646 43.170611 17.764181 4.632795 2.411640 2.422915 11.292557
10 18 0.212698 0.254760 0.537287 1.563167 2.065863 2.633084 8.926305 16.976886 30.146873 16.014812 6.805060 13.863204
10 19 0.111997 0.386616 0.520234 0.466976 0.565007 0.816807 1.491427 1.422543 3.858794 10.703045 29.050693 50.605859
10 20 0.060302 0.125615 0.190725 0.313459 0.388273 0.757598 2.236967 2.555465 3.755984 5.464906 12.759724 71.390984
10 21 0.142812 0.272183 0.391012 0.604529 0.801879 1.513769 3.971755 3.814369 4.400761 5.135592 9.692792 69.258543
10 22 0.084828 0.157518 0.251333 0.402322 0.561128 0.823187 1.189569 1.651458 2.253566 3.175715 4.369178 85.080198
10 23 0.067780 0.122542 0.163159 0.222642 0.322326 0.536927 0.819810 1.102162 1.420944 1.956709 2.671324 90.593671
10 24 0.055577 0.120939 0.192224 0.277023 0.398202 0.642960 0.955107 1.239179 1.539738 2.040185 2.711925 89.826941
10 25 0.067342 0.126381 0.189545 0.290173 0.432889 0.644610 0.869113 1.090928 1.377048 1.831654 2.407942 90.672375
10 26 0.167642 0.251037 0.296093 0.401901 0.569108 0.781522 0.964275 1.147456 1.423612 1.841205 2.321205 89.834947
10 27 0.056087 0.084686 0.112072 0.183475 0.319005 0.514228 0.698835 0.868965 1.089392 1.440646 1.844208 92.788400
10 28 0.043339 0.100940 0.171194 0.260878 0.404350 0.664149 0.970052 1.250273 1.596647 2.149906 2.821322 89.566948
10 29 0.172759 0.246366 0.320736 0.517769 0.875552 1.363206 1.819315 2.252981 2.827159 3.600531 4.355496 81.648128
10 30 0.086141 0.220867 0.381000 0.536797 0.756334 1.200284 1.715423 2.075128 2.436016 3.041377 3.784476 83.766155
10 31 0.051196 0.110476 0.179253 0.272701 0.435252 0.783164 1.261297 1.712877 2.173720 2.888325 3.778091 86.353651
10 32 0.102199 0.240027 0.411434 0.637026 1.038600 1.806987 2.706420 3.396824 4.104808 5.120944 6.125746 74.308981
10 33 0.209359 0.571981 1.047815 1.512006 2.171350 3.412605 4.700855 5.239819 5.497636 6.033119 6.623235 62.980218
10 34 0.067902 0.106643 0.148110 0.236708 0.436886 0.784452 1.172126 1.589865 2.129641 2.870883 3.634247 86.822538
10 35 0.037110 0.083265 0.141878 0.225398 0.419997 0.819962 1.308531 1.791375 2.405905 3.277954 4.124810 85.363817
10 36 0.091166 0.260609 0.527364 0.853592 1.499996 2.664658 3.655718 3.980032 4.107231 4.400278 4.594279 73.365078
10 37 0.182613 0.466843 0.774047 1.067433 1.703424 2.909252 3.859961 4.008413 3.987231 4.241373 4.462221 72.337191
10 38 0.057313 0.093030 0.135102 0.225956 0.449898 0.889584 1.443839 2.080738 2.922369 4.045721 5.014864 82.641587
10 39 0.066794 0.154297 0.269581 0.447028 0.888302 1.788074 2.707959 3.309388 3.888214 4.631194 5.031871 76.817294
10 40 0.229336 0.710951 1.330827 1.793715 2.555103 3.820778 4.435191 4.015070 3.566905 3.529504 3.587927 70.424694
10 41 0.128909 0.397527 0.787974 1.064802 1.454390 2.314799 3.203349 3.506035 3.520509 3.746901 4.035559 75.839252
10 42 0.036254 0.063536 0.103282 0.187425 0.396826 0.860209 1.516320 2.246887 3.040537 3.981980 4.670538 82.896210
10 43 0.105106 0.266002 0.461626 0.733205 1.381574 2.448023 3.158673 3.298196 3.417815 3.678394 3.752040 77.299345
10 44 0.536566 0.665025 0.761468 1.187953 2.001061 2.676575 2.805686 2.825115 3.016361 3.286543 3.388722 76.848927
10 45 0.120009 0.213087 0.302173 0.450993 0.753617 1.188782 1.557857 1.891741 2.375940 3.002115 3.506551 84.637136
10 46 0.046736 0.084729 0.134387 0.224182 0.413867 0.762935 1.165130 1.562968 2.017193 2.618133 3.194885 87.774855
10 47 0.108356 0.250071 0.393170 0.535799 0.836584 1.397068 1.908223 2.151260 2.316390 2.599110 2.854408 84.649559
10 48 0.124910 0.270204 0.426747 0.544607 0.698591 1.009473 1.340917 1.552517 1.713990 2.010947 2.401976 87.905121
10 49 0.088554 0.169241 0.218482 0.262480 0.372979 0.595263 0.805115 0.948903 1.113981 1.408561 1.761446 92.254993
10 50 0.021306 0.038920 0.066212 0.117221 0.213207 0.357556 0.504609 0.656080 0.837172 1.081534 1.350107 94.756075
10 51 0.019529 0.033612 0.050345 0.080236 0.140869 0.244957 0.365358 0.499642 0.663635 0.881517 1.115105 95.905197
10 52 0.011465 0.021133 0.034990 0.061823 0.121833 0.226674 0.340309 0.452126 0.584166 0.770773 0.971697 96.403008
10 53 0.068731 0.130185 0.195362 0.281135 0.406133 0.544856 0.639368 0.724969 0.857379 1.053130 1.269384 93.829369
10 54 0.049568 0.107502 0.149601 0.189236 0.302697 0.524057 0.708466 0.788005 0.876323 1.070589 1.283327 93.950632
10 55 0.013674 0.020233 0.028492 0.051047 0.109363 0.216180 0.334321 0.454186 0.585989 0.756776 0.914169 96.515570
10 56 0.042227 0.071543 0.102869 0.162182 0.270050 0.403930 0.502220 0.581141 0.678268 0.833382 1.004613 95.347570
10 57 0.112771 0.267869 0.341428 0.339933 0.410745 0.609903 0.774599 0.834775 0.912612 1.103547 1.332635 92.959183
10 58 0.029888 0.057553 0.090861 0.138279 0.230111 0.389365 0.531891 0.614383 0.683581 0.823559 0.990464 95.420061
10 59 0.013193 0.022309 0.035394 0.066612 0.143374 0.262826 0.369271 0.467490 0.589703 0.755878 0.903927 96.370024
10 60 0.099216 0.140005 0.168967 0.236558 0.361831 0.514938 0.624395 0.715161 0.819429 0.959513 1.086490 94.273498
10 61 0.061377 0.161612 0.249271 0.287257 0.379325 0.594267 0.775430 0.824525 0.860554 1.000838 1.174368 93.631180
10 62 0.016601 0.029129 0.043120 0.068543 0.127466 0.239915 0.362224 0.465209 0.563959 0.712854 0.873716 96.497265
10 63 0.024767 0.043262 0.067869 0.108474 0.178417 0.276960 0.371450 0.464415 0.569779 0.713365 0.867147 96.314097
10 64 0.097628 0.159422 0.190648 0.236166 0.336491 0.481208 0.587680 0.670179 0.783735 0.946424 1.104645 94.405777
10 65 0.029582 0.054118 0.090342 0.141206 0.209086 0.310698 0.411893 0.498653 0.588089 0.728559 0.893932 96.043840
10 66 0.049635 0.083978 0.095389 0.111705 0.169544 0.288371 0.390418 0.446920 0.510994 0.638178 0.778951 96.435917
10 67 0.035168 0.062157 0.095724 0.142089 0.208215 0.299449 0.385724 0.461048 0.536215 0.646922 0.773577 96.353708
10 68 0.064538 0.110422 0.145584 0.181933 0.241899 0.344239 0.437092 0.505136 0.576421 0.694519 0.835168 95.863049
10 69 0.031028 0.056270 0.081202 0.109406 0.156726 0.238062 0.317532 0.377000 0.433217 0.526482 0.637927 97.035151
10 70 0.028740 0.049277 0.069578 0.098735 0.149973 0.224283 0.286314 0.333452 0.386289 0.472077 0.567444 97.333838
10 71 0.048042 0.087009 0.113583 0.133471 0.172676 0.243069 0.304238 0.347150 0.395611 0.479700 0.579545 97.095907
10 72 0.038083 0.051309 0.062772 0.089378 0.138087 0.202451 0.254459 0.298748 0.346878 0.418450 0.494205 97.605181
10 73 0.024516 0.043344 0.060674 0.081648 0.116305 0.166506 0.210033 0.247831 0.293520 0.362424 0.439336 97.953861
10 74 0.015446 0.026163 0.039715 0.061864 0.098805 0.146273 0.187922 0.228525 0.277143 0.346588 0.423310 98.148241
10 75 0.020993 0.031213 0.038665 0.052356 0.080334 0.121492 0.158621 0.195121 0.239748 0.303382 0.372173 98.385904
10 76 0.011285 0.019771 0.030056 0.046742 0.078349 0.126791 0.173242 0.215106 0.260626 0.326236 0.395348 98.316444
10 77 0.029609 0.058392 0.083741 0.108736 0.150206 0.215347 0.270081 0.308213 0.352634 0.429729 0.520903 97.472407
10 78 0.018032 0.033881 0.049960 0.070670 0.109704 0.173767 0.233325 0.277397 0.321843 0.397084 0.484189 97.830147
10 79 0.005430 0.009008 0.014483 0.026199 0.052661 0.099433 0.153599 0.208359 0.264116 0.341070 0.420813 98.404831
10 80 0.026294 0.042486 0.055958 0.078407 0.122287 0.184954 0.236074 0.277386 0.328825 0.413127 0.506657 97.727545
10 81 0.025380 0.058534 0.089701 0.111535 0.152788 0.234852 0.310772 0.354472 0.399581 0.492162 0.605871 97.164356
10 82 0.008887 0.015338 0.022907 0.036431 0.066364 0.120377 0.178138 0.230438 0.287625 0.378645 0.484110 98.170740
10 83 0.007798 0.012708 0.019377 0.033488 0.064048 0.111644 0.160516 0.213550 0.281364 0.376173 0.475743 98.243591
10 84 0.032270 0.051016 0.069254 0.102694 0.164588 0.247379 0.315606 0.375636 0.444984 0.538077 0.632703 97.025788
10 85 0.023770 0.043048 0.064492 0.096451 0.154243 0.237665 0.309924 0.371036 0.444518 0.555870 0.679673 97.019310
10 86 0.010777 0.017426 0.024999 0.040143 0.073726 0.133375 0.199172 0.267139 0.349411 0.470295 0.604784 97.808754
10 87 0.022806 0.039935 0.059093 0.090189 0.149436 0.239682 0.322433 0.394920 0.483946 0.618924 0.763841 96.814794
10 88 0.040879 0.098899 0.146836 0.169575 0.229530 0.375611 0.515041 0.571705 0.614404 0.741342 0.908629 95.587542
10 89 0.028299 0.055166 0.082701 0.112623 0.167909 0.274203 0.388167 0.474127 0.552830 0.686758 0.852470 96.324741
10 90 0.012756 0.021994 0.034866 0.057403 0.102897 0.188373 0.290905 0.392383 0.500387 0.661581 0.848386 96.888069
10 91 0.043048 0.092087 0.131292 0.165698 0.250246 0.415563 0.564001 0.645946 0.731741 0.888972 1.061004 95.010399
10 92 0.047292 0.078734 0.117543 0.179928 0.280826 0.414818 0.528439 0.624402 0.737447 0.909583 1.101336 94.979651
10 93 0.053855 0.068054 0.080236 0.121228 0.208147 0.323626 0.414073 0.506830 0.641725 0.835423 1.032367 95.714434
10 94 0.034623 0.057882 0.086581 0.133581 0.217758 0.358202 0.508722 0.645207 0.781862 0.971019 1.173120 95.031448
10 95 0.068528 0.147691 0.214758 0.262918 0.359821 0.567430 0.760412 0.850587 0.921818 1.091249 1.299632 93.455158
10 96 0.073854 0.141839 0.199413 0.250084 0.343239 0.526823 0.701472 0.807378 0.900755 1.079803 1.302700 93.672638
10 97 0.046414 0.081988 0.122829 0.176475 0.259562 0.392558 0.521489 0.627507 0.744581 0.938022 1.177118 94.911455
10 98 0.083397 0.155087 0.209299 0.263029 0.372615 0.570948 0.747254 0.861584 0.985670 1.191346 1.422956 93.136814
10 99 0.089636 0.124012 0.161047 0.243599 0.388610 0.579247 0.737340 0.878580 1.040107 1.260372 1.484741 93.012710
10 100 0.098775 0.180619 0.253361 0.334952 0.474948 0.697365 0.883262 1.004691 1.139741 1.364760 1.624148 91.943378
10 101 0.071614 0.132414 0.199215 0.282481 0.413221 0.609090 0.780775 0.914597 1.073682 1.317759 1.598076 92.607073
10 102 0.143014 0.203294 0.234349 0.303027 0.446311 0.649240 0.801787 0.924039 1.087708 1.330093 1.582429 92.294708
10 103 0.082973 0.163349 0.241282 0.322955 0.467406 0.709537 0.919059 1.051180 1.199260 1.453900 1.744409 91.644690
10 104 0.069267 0.154628 0.235216 0.301581 0.438727 0.712657 0.968012 1.104074 1.238612 1.504687 1.821323 91.451216
10 105 0.111459 0.174198 0.231654 0.324828 0.487243 0.724506 0.927592 1.098907 1.305889 1.607775 1.937607 91.068344
10 106 0.104363 0.162315 0.209340 0.297268 0.475039 0.734558 0.952014 1.144150 1.394684 1.733877 2.073869 90.718521
10 107 0.073927 0.129459 0.200270 0.314461 0.511526 0.795700 1.053103 1.270098 1.515995 1.857659 2.226644 90.051159
10 108 0.079707 0.159582 0.237831 0.335262 0.535435 0.865067 1.148622 1.344432 1.592109 1.972674 2.360484 89.368795
10 109 0.141592 0.209870 0.266922 0.385868 0.611158 0.899606 1.107068 1.286325 1.545004 1.919370 2.299755 89.327463
10 110 0.042355 0.100866 0.175993 0.263803 0.441106 0.775116 1.113286 1.345023 1.589873 1.986422 2.421550 89.744608
10 111 0.035387 0.078170 0.133320 0.205699 0.355131 0.652390 0.989640 1.260472 1.534425 1.956737 2.428644 90.369988
10 112 0.055960 0.128216 0.220853 0.336283 0.553759 0.927393 1.280913 1.522868 1.780185 2.176315 2.596961 88.420293
10 113 0.053107 0.130484 0.229592 0.342965 0.572306 0.996171 1.407051 1.655702 1.892204 2.274564 2.677753 87.768102
10 114 0.039560 0.077360 0.128040 0.211375 0.383219 0.692304 1.026462 1.307543 1.596158 2.003208 2.428091 90.106682
10 115 0.064261 0.142610 0.222507 0.307414 0.486057 0.802737 1.088287 1.283484 1.524153 1.901767 2.298153 89.878571
10 116 0.150667 0.261982 0.345305 0.477635 0.744322 1.124463 1.394692 1.561160 1.769006 2.092478 2.408351 87.669935
10 117 0.061581 0.144329 0.238386 0.342830 0.568264 0.997694 1.405367 1.608012 1.754123 2.018742 2.298999 88.561674
10 118 0.045696 0.083913 0.131713 0.212235 0.374953 0.640995 0.897749 1.103573 1.317308 1.618187 1.936425 91.637249
10 119 0.146209 0.236070 0.296015 0.393730 0.580221 0.827876 0.998680 1.128856 1.312412 1.584319 1.859227 90.636383
10 120 0.158601 0.333319 0.441404 0.505325 0.697543 1.064364 1.325880 1.388677 1.460767 1.665144 1.881561 89.077415
10 121 0.133748 0.217273 0.286779 0.379055 0.544493 0.804137 1.036911 1.203836 1.356080 1.556953 1.762002 90.718737
10 122 0.080501 0.106809 0.143197 0.239235 0.413619 0.612385 0.766374 0.924394 1.117330 1.346944 1.563915 92.685297
10 123 0.094630 0.161659 0.219810 0.295314 0.427039 0.613542 0.774440 0.914610 1.089486 1.319370 1.561561 92.528537
10 124 0.075926 0.089465 0.112673 0.185221 0.307652 0.434406 0.538905 0.679931 0.872372 1.099267 1.328215 94.275967
10 125 0.061530 0.079028 0.105755 0.177956 0.305527 0.445178 0.557963 0.699088 0.896079 1.141138 1.389199 94.141563
10 126 0.084377 0.153297 0.191890 0.239826 0.378117 0.626663 0.823640 0.920654 1.039632 1.255943 1.470778 92.815180
10 127 0.056423 0.089061 0.123232 0.181149 0.286484 0.443551 0.586368 0.715831 0.875641 1.112716 1.376767 94.152778
10 128 0.023105 0.036507 0.052235 0.085684 0.154969 0.260421 0.360218 0.464023 0.605734 0.818880 1.065146 96.073080
10 129 0.043658 0.068973 0.098577 0.151223 0.246351 0.393217 0.540204 0.672959 0.802013 0.971707 1.151830 94.859293
10 130 0.053443 0.113621 0.152918 0.179848 0.264572 0.459854 0.653904 0.753987 0.840553 1.018567 1.222479 94.286257
10 131 0.023805 0.042880 0.069169 0.111765 0.184808 0.292676 0.397109 0.495767 0.616483 0.803382 1.027576 95.934576
10 132 0.055906 0.079931 0.091657 0.118613 0.178047 0.263454 0.335401 0.407270 0.506345 0.651713 0.818220 96.493441
10 133 0.035255 0.048038 0.063508 0.103750 0.183824 0.282619 0.362829 0.455061 0.586293 0.761539 0.941228 96.176054
10 134 0.047722 0.084056 0.122799 0.180979 0.285091 0.436980 0.577204 0.712191 0.884404 1.118180 1.366133 94.184261
10 135 0.048242 0.074751 0.099539 0.144479 0.228257 0.351988 0.467781 0.588693 0.749923 0.981406 1.250307 95.014637
10 136 0.067889 0.085948 0.109076 0.174191 0.296272 0.450413 0.583835 0.744380 0.969113 1.272145 1.595900 93.650839
10 137 0.081508 0.157942 0.213751 0.280793 0.451645 0.762231 1.026049 1.183345 1.376338 1.698819 2.015575 90.752001
10 138 0.077739 0.149778 0.221625 0.300443 0.440693 0.702918 0.963069 1.155790 1.367696 1.726368 2.148525 90.745356
10 139 0.070176 0.122640 0.168696 0.236489 0.373128 0.602319 0.813764 0.989955 1.213140 1.561791 1.960731 91.887169
10 140 0.090711 0.142538 0.197535 0.294712 0.472159 0.745103 1.017695 1.275230 1.552449 1.899603 2.237786 90.074474
10 141 0.065777 0.147471 0.250462 0.381119 0.628738 1.035976 1.392635 1.589790 1.784814 2.103408 2.426367 88.193443
10 142 0.163311 0.219483 0.257155 0.359303 0.564420 0.845464 1.063182 1.258099 1.528774 1.931567 2.352441 89.456804
10 143 0.065977 0.139729 0.212718 0.289148 0.445157 0.736745 1.019886 1.214167 1.435523 1.807381 2.218498 90.415074
10 144 0.071276 0.154539 0.240911 0.327803 0.515524 0.903173 1.288086 1.490252 1.643264 1.964788 2.342043 89.058340
10 145 0.086430 0.192687 0.315525 0.435991 0.637724 1.000236 1.342912 1.538798 1.708252 2.004990 2.342226 88.394232
10 146 0.138928 0.174490 0.204583 0.301445 0.501127 0.769634 0.986892 1.193944 1.460185 1.821429 2.180568 90.266773
10 147 0.088752 0.157320 0.227378 0.323090 0.479772 0.702012 0.893484 1.059243 1.277958 1.600358 1.953264 91.237369
10 148 0.078689 0.166802 0.254501 0.338768 0.511463 0.863481 1.207514 1.386207 1.523992 1.818948 2.176405 89.673227
10 149 0.089010 0.186964 0.284016 0.374115 0.540387 0.861431 1.178166 1.378378 1.562544 1.868923 2.215777 89.460293
10 150 0.090367 0.156761 0.234387 0.335664 0.484723 0.735475 0.992232 1.196962 1.392440 1.709242 2.101512 90.570236
10 151 0.067384 0.145369 0.213605 0.271682 0.394214 0.642395 0.889258 1.054918 1.236837 1.549548 1.919256 91.615536
10 152 0.064314 0.100830 0.147225 0.225146 0.349652 0.548323 0.765290 0.981995 1.208804 1.515958 1.868891 92.223574
10 153 0.077150 0.139339 0.200869 0.295791 0.485008 0.766544 0.992553 1.150527 1.345632 1.637517 1.938500 90.970572
10 154 0.067406 0.112306 0.165553 0.250229 0.387309 0.581660 0.765753 0.942745 1.156584 1.450709 1.780254 92.339495
10 155 0.059661 0.094186 0.128874 0.192769 0.312153 0.482516 0.637131 0.793528 1.000401 1.284488 1.596690 93.417606
10 156 0.069109 0.113998 0.161944 0.242775 0.391943 0.609667 0.811400 0.997407 1.211637 1.486630 1.758533 92.144955
10 157 0.043491 0.104047 0.173592 0.240454 0.369998 0.613707 0.850477 0.992146 1.126838 1.363023 1.637989 92.484236
10 158 0.067102 0.084874 0.108874 0.181215 0.320565 0.476743 0.597725 0.748161 0.968170 1.249977 1.525613 93.670978
10 159 0.093745 0.109574 0.123885 0.186991 0.310541 0.451750 0.556344 0.681053 0.863398 1.105963 1.347572 94.169188
10 160 0.051875 0.114468 0.170774 0.216747 0.321100 0.532239 0.729154 0.832626 0.932499 1.131176 1.357449 93.609892
10 161 0.060000 0.101085 0.142837 0.203972 0.313536 0.479855 0.625979 0.737471 0.858572 1.044739 1.252234 94.179724
10 162 0.074022 0.113918 0.144445 0.194466 0.287963 0.426318 0.540242 0.628673 0.734566 0.900745 1.089200 94.865444
10 163 0.065987 0.116089 0.162095 0.214881 0.293936 0.400860 0.487769 0.563389 0.664632 0.815732 0.987916 95.226713
10 164 0.093119 0.102814 0.117457 0.183062 0.301861 0.417319 0.496182 0.597516 0.735913 0.894209 1.036122 95.024426
10 165 0.070165 0.088209 0.114802 0.189223 0.310605 0.418843 0.491617 0.592395 0.740602 0.910200 1.062717 95.010622
10 166 0.068269 0.112816 0.150235 0.205170 0.302302 0.436357 0.541756 0.625234 0.730057 0.887686 1.060654 94.879469
10 167 0.050398 0.086102 0.126227 0.178677 0.250316 0.357152 0.461182 0.555176 0.658966 0.816202 1.006790 95.452810
10 168 0.049043 0.096729 0.135662 0.169797 0.242054 0.389289 0.534671 0.628263 0.719244 0.888312 1.096355 95.050583
10 169 0.059665 0.107001 0.144920 0.184712 0.261375 0.399519 0.528903 0.622452 0.723845 0.894400 1.095765 94.977442
10 170 0.069764 0.092626 0.114597 0.167625 0.262054 0.380126 0.473704 0.565002 0.680911 0.842501 1.015327 95.335764
10 171 0.051518 0.078192 0.105261 0.153818 0.237323 0.349842 0.447562 0.542864 0.663644 0.835280 1.029941 95.504753
10 172 0.060198 0.091895 0.119413 0.169024 0.262035 0.389218 0.494450 0.591925 0.717397 0.889126 1.069576 95.145744
10 173 0.073981 0.096717 0.118057 0.178926 0.295631 0.433393 0.528556 0.617169 0.741804 0.923465 1.108955 94.883347
10 174 0.037253 0.083220 0.129724 0.168144 0.239755 0.381252 0.525729 0.627632 0.735687 0.917045 1.134454 95.020104
10 175 0.052115 0.062925 0.079748 0.132903 0.235827 0.367211 0.485847 0.625771 0.802338 1.021738 1.239952 94.893631
10 176 0.060897 0.102329 0.144733 0.209920 0.319349 0.465259 0.590656 0.707530 0.858604 1.068185 1.291467 94.181070
10 177 0.034415 0.083610 0.136555 0.179434 0.263244 0.435340 0.609725 0.716476 0.819458 1.011560 1.247644 94.462540
10 178 0.038597 0.050145 0.067667 0.119645 0.231408 0.379956 0.512303 0.662474 0.859735 1.108448 1.345122 94.624496
10 179 0.043250 0.073799 0.111989 0.182002 0.309456 0.473770 0.612423 0.751016 0.937101 1.175507 1.408902 93.920784
10 180 0.056368 0.093144 0.130078 0.191140 0.301379 0.461579 0.606155 0.737525 0.899034 1.125896 1.367713 94.029991
10 181 0.029055 0.065796 0.105091 0.145054 0.231411 0.403167 0.578441 0.698480 0.827282 1.051759 1.315732 94.548731
10 182 0.034976 0.077148 0.129161 0.186471 0.288130 0.468176 0.648245 0.776529 0.904771 1.114926 1.366045 94.005424
10 183 0.070768 0.102670 0.132356 0.203032 0.349191 0.540604 0.681308 0.802742 0.966183 1.193453 1.415997 93.541700
10 184 0.075864 0.100861 0.124913 0.187171 0.306843 0.459074 0.584122 0.715089 0.890541 1.118345 1.342759 94.094417
10 185 0.057596 0.101908 0.150074 0.216072 0.325335 0.474697 0.603993 0.719784 0.867344 1.069902 1.286775 94.126516
10 186 0.107729 0.134065 0.157620 0.237861 0.399216 0.580291 0.694259 0.797189 0.935801 1.119038 1.291101 93.545831
10 187 0.068247 0.117147 0.166480 0.239681 0.371425 0.552977 0.696069 0.807308 0.946681 1.139383 1.332799 93.561806
10 188 0.058645 0.077950 0.095025 0.142024 0.240928 0.379967 0.498228 0.616154 0.774185 0.996197 1.228395 94.892298
10 189 0.044574 0.072864 0.102863 0.151525 0.240538 0.370725 0.486548 0.592243 0.731180 0.935794 1.151897 95.119247
10 190 0.082202 0.163806 0.210140 0.251107 0.381014 0.635718 0.827072 0.887891 0.959629 1.138529 1.320961 93.141935
10 191 0.032997 0.074180 0.122623 0.176734 0.286783 0.504934 0.729166 0.862052 0.956824 1.124802 1.305534 93.823372
10 192 0.021474 0.039187 0.059626 0.091161 0.152247 0.258813 0.374317 0.485978 0.615990 0.815945 1.054977 96.030283
10 193 0.044165 0.075751 0.107119 0.156229 0.245563 0.373199 0.482878 0.582471 0.711729 0.898488 1.089654 95.232752
10 194 0.052575 0.125951 0.187818 0.228451 0.336695 0.570582 0.773617 0.838030 0.871790 0.989904 1.116914 93.907675
10 195 0.044292 0.097428 0.148987 0.187178 0.258677 0.411280 0.577102 0.690290 0.776391 0.914924 1.072785 94.820667
10 196 0.049032 0.065890 0.083942 0.124638 0.197034 0.298463 0.392562 0.484298 0.586901 0.737689 0.906129 96.073423
10 197 0.043372 0.089742 0.122097 0.147214 0.211361 0.338617 0.452580 0.517389 0.582357 0.704238 0.841303 95.949734
10 198 0.040370 0.068706 0.103093 0.142014 0.184241 0.254719 0.327210 0.387773 0.444105 0.547011 0.687217 96.813541
11 12 0.000000 0.000000 0.000000 0.000000 0.000000 0.000000 0.000000 0.000000 0.000000 0.000000 0.000000 0.000000
11 13 0.324891 4.682967 14.895458 47.677240 12.692361 1.700369 0.570107 0.298604 0.094091 0.039224 0.027462 16.997225
11 14 9.153800 38.401904 13.338856 10.060714 5.279573 4.972266 4.239694 2.290862 0.552584 0.154929 0.057325 11.497493
11 15 1.123738 17.817558 27.994361 23.189491 5.827061 3.045466 2.550075 2.574894 2.331344 2.064320 1.205743 10.275946
11 16 0.552173 2.028189 0.797273 1.907977 7.258807 32.859930 23.925911 7.403700 2.013943 1.573181 1.282301 18.396614
11 17 0.124635 0.231846 0.365536 0.601869 1.143048 7.157401 41.626853 27.128860 6.729646 2.149552 1.353985 11.386770
11 18 0.078632 0.203000 0.282336 0.416051 1.272115 9.770268 40.857595 20.630630 5.997518 3.218163 3.341827 13.931862
11 19 0.077555 0.074444 0.165480 0.553020 0.759462 1.027614 4.232996 10.664617 27.481461 20.351105 11.464341 23.147905
11 20 0.037198 0.161103 0.222487 0.198084 0.259243 0.434119 0.876489 0.901115 2.756576 8.828717 28.833131 56.491741
11 21 0.027868 0.058192 0.093631 0.171057 0.237017 0.479826 1.456766 1.805425 3.041522 5.059278 13.135328 74.434089
11 22 0.036428 0.057246 0.085945 0.164556 0.250225 0.523402 1.517242 1.622641 2.032270 2.652813 5.894292 85.162939
11 23 0.027660 0.046451 0.066967 0.110189 0.168431 0.271344 0.417052 0.618956 0.917530 1.443030 2.215946 93.696444
11 24 0.014887 0.027912 0.043558 0.073886 0.127785 0.240173 0.404636 0.604646 0.861714 1.307006 1.941451 94.352346
11 25 0.017677 0.029903 0.046844 0.084765 0.146371 0.246653 0.380688 0.556426 0.784944 1.131022 1.591661 94.983047
11 26 0.039282 0.059051 0.085830 0.154067 0.262857 0.391390 0.524078 0.686334 0.891793 1.175107 1.516396 94.213817
11 27 0.019706 0.028198 0.040284 0.075049 0.135880 0.220115 0.309609 0.423823 0.590747 0.850987 1.174319 96.131281
11 28 0.013084 0.024716 0.039470 0.069786 0.133574 0.261009 0.435773 0.640099 0.911343 1.338285 1.865467 94.267393
11 29 0.034048 0.046866 0.071057 0.148988 0.307604 0.537106 0.815094 1.197315 1.730961 2.468527 3.296393 89.346045
11 30 0.018437 0.036892 0.059851 0.102639 0.199207 0.406558 0.700113 1.023543 1.419032 2.017468 2.705227 91.311037
11 31 0.015654 0.027605 0.043188 0.079584 0.156444 0.309833 0.511563 0.732620 1.011680 1.486508 2.130889 93.494433
11 32 0.034833 0.063034 0.100406 0.183052 0.366911 0.725373 1.202039 1.739476 2.451554 3.537483 4.778647 84.817190
11 33 0.045378 0.090366 0.148107 0.258875 0.530169 1.156259 2.120593 3.184686 4.333498 5.652991 6.646713 75.832364
11 34 0.053536 0.072819 0.107185 0.215379 0.418231 0.698179 1.012308 1.414739 1.971968 2.841064 4.014915 87.179674
11 35 0.012053 0.022371 0.037128 0.068744 0.146538 0.297020 0.481607 0.707454 1.050766 1.615084 2.328623 93.232613
11 36 0.025606 0.047110 0.076959 0.149495 0.387192 0.957515 1.760645 2.659392 3.666433 4.622626 4.976835 80.670192
11 37 0.031365 0.053928 0.085041 0.159723 0.373714 0.842213 1.508225 2.329613 3.335338 4.388261 4.961095 81.931482
11 38 0.023561 0.032845 0.050687 0.103688 0.205777 0.340793 0.465625 0.637728 0.926018 1.458709 2.293733 93.460832
11 39 0.022756 0.042082 0.071524 0.135192 0.299042 0.628390 1.055071 1.578990 2.320158 3.326727 4.266827 86.253241
11 40 0.034378 0.063214 0.101405 0.202652 0.576390 1.593243 2.962312 3.985207 4.587023 5.000528 4.790713 76.102936
11 41 0.027411 0.056559 0.093530 0.156738 0.323259 0.721948 1.279521 1.840409 2.449924 3.298663 4.089115 85.662922
11 42 0.018192 0.028349 0.045914 0.090036 0.176464 0.306584 0.443186 0.628899 0.942387 1.528124 2.428166 93.363697
11 43 0.020568 0.040511 0.068265 0.130781 0.318014 0.733651 1.313835 1.999528 2.817738 3.637827 4.047147 84.872135
11 44 0.049498 0.056140 0.088633 0.235254 0.633440 1.136192 1.567188 2.120164 2.776913 3.315365 3.540178 84.481037
11 45 0.028282 0.046487 0.072356 0.130388 0.248456 0.417677 0.589266 0.804909 1.133463 1.600702 2.128127 92.799886
11 46 0.013834 0.022532 0.037778 0.075857 0.161109 0.301279 0.459845 0.661317 0.965291 1.439180 2.012200 93.849777
11 47 0.024764 0.049592 0.078200 0.127008 0.261804 0.562605 0.936182 1.280703 1.672276 2.199575 2.633194 90.174095
11 48 0.030575 0.060024 0.095020 0.147675 0.270722 0.522326 0.800129 1.010156 1.217237 1.553015 1.912513 92.380607
11 49 0.034147 0.059945 0.082819 0.119751 0.205160 0.359421 0.504250 0.613153 0.743155 0.978011 1.259589 95.040599
11 50 0.016997 0.029000 0.047026 0.079436 0.130514 0.200501 0.277241 0.377182 0.517293 0.714880 0.952930 96.656997
11 51 0.011796 0.019223 0.030051 0.052352 0.093615 0.154739 0.222063 0.305754 0.418276 0.576112 0.762984 97.353037
11 52 0.006231 0.010447 0.017432 0.033903 0.071632 0.135574 0.208100 0.293221 0.405938 0.564476 0.736169 97.516875
11 53 0.025124 0.041260 0.062694 0.108242 0.202434 0.336850 0.457831 0.574182 0.716151 0.904596 1.090832 95.479805
11 54 0.020064 0.036387 0.050303 0.078737 0.160576 0.308292 0.434135 0.529263 0.678665 0.933109 1.183412 95.587059
11 55 0.007560 0.011223 0.017728 0.034926 0.072856 0.133868 0.203519 0.293497 0.418179 0.593365 0.779461 97.433817
11 56 0.021602 0.041875 0.076759 0.138197 0.227950 0.318594 0.384369 0.453474 0.551979 0.694682 0.854699 96.235822
11 57 0.029678 0.065617 0.096538 0.133601 0.238443 0.455220 0.658734 0.755181 0.830349 0.990771 1.146841 94.599025
11 58 0.013921 0.023387 0.036872 0.066646 0.133400 0.241752 0.351464 0.464735 0.610066 0.812420 0.999908 96.245428
11 59 0.007441 0.012466 0.021055 0.042208 0.093554 0.183312 0.285910 0.394872 0.513206 0.660918 0.796427 96.988630
11 60 0.044482 0.081831 0.135097 0.220471 0.330433 0.418528 0.464375 0.520528 0.622431 0.768443 0.918769 95.474617
11 61 0.029747 0.060935 0.084911 0.120080 0.225518 0.438400 0.629774 0.726423 0.818770 0.982595 1.109202 94.773643
11 62 0.013915 0.023729 0.038286 0.064536 0.111389 0.188241 0.275021 0.368118 0.474663 0.625862 0.791081 97.025160
11 63 0.027064 0.046310 0.072445 0.116852 0.182837 0.256704 0.318722 0.387538 0.477177 0.597051 0.728395 96.788910
11 64 0.044330 0.073752 0.105182 0.157995 0.255784 0.390258 0.501195 0.595538 0.707449 0.856710 0.992860 95.318947
11 65 0.023856 0.040577 0.060902 0.093528 0.149475 0.235037 0.317431 0.397233 0.498800 0.656230 0.834769 96.692161
11 66 0.021984 0.038848 0.053930 0.076797 0.128215 0.219685 0.306361 0.374949 0.457367 0.595099 0.745551 96.981218
11 67 0.013887 0.023819 0.039213 0.068556 0.127393 0.221001 0.313545 0.394803 0.483406 0.620619 0.770716 96.923039
11 68 0.023598 0.038926 0.055438 0.086405 0.154030 0.262786 0.366734 0.456426 0.556097 0.699431 0.840109 96.460018
11 69 0.010828 0.019059 0.030938 0.052241 0.094356 0.162271 0.231169 0.295844 0.371480 0.490449 0.626191 97.615167
11 70 0.011392 0.018743 0.028540 0.047392 0.087163 0.151903 0.216056 0.274218 0.341612 0.445046 0.557403 97.820530
11 71 0.018965 0.033184 0.047977 0.071434 0.120098 0.194757 0.259041 0.309862 0.372440 0.469063 0.566112 97.537069
11 72 0.024368 0.033034 0.043389 0.067304 0.109728 0.158788 0.196661 0.238365 0.297185 0.383566 0.476222 97.971392
11 73 0.010764 0.018457 0.028373 0.045101 0.076183 0.122633 0.169796 0.216541 0.267921 0.336972 0.408991 98.298270
11 74 0.011819 0.018573 0.027145 0.044197 0.075593 0.114607 0.149118 0.188846 0.242040 0.312217 0.382976 98.432869
11 75 0.014658 0.020678 0.027540 0.042384 0.068751 0.101834 0.131607 0.165268 0.206700 0.262676 0.323022 98.634882
11 76 0.013088 0.022338 0.033758 0.051733 0.078435 0.110824 0.139128 0.170523 0.212651 0.273426 0.343721 98.550375
11 77 0.016724 0.029185 0.041495 0.060356 0.099165 0.163566 0.226882 0.280329 0.337102 0.419808 0.503765 97.821623
11 78 0.011933 0.020174 0.028883 0.043459 0.073880 0.125978 0.181404 0.236074 0.300383 0.395101 0.497673 98.085054
11 79 0.006726 0.012308 0.020793 0.035389 0.058882 0.089227 0.117919 0.150707 0.196070 0.268230 0.358983 98.684765
11 80 0.016007 0.026792 0.039248 0.059855 0.097594 0.154066 0.208421 0.258101 0.312792 0.393466 0.481642 97.952011
11 81 0.017141 0.033422 0.045884 0.062769 0.110168 0.203767 0.290960 0.343406 0.396381 0.489940 0.578154 97.428009
11 82 0.009808 0.016136 0.024022 0.037963 0.065280 0.110542 0.159950 0.211801 0.273379 0.365378 0.470946 98.254795
11 83 0.009828 0.017412 0.027787 0.045215 0.074571 0.114362 0.153426 0.195875 0.249847 0.327348 0.416910 98.367418
11 84 0.025715 0.046108 0.073470 0.111836 0.160122 0.211999 0.258043 0.311298 0.381603 0.472274 0.570938 97.376596
11 85 0.014923 0.025255 0.038232 0.062452 0.112233 0.190575 0.271076 0.351781 0.442598 0.554685 0.657147 97.279043
11 86 0.008414 0.013338 0.020199 0.034802 0.064284 0.108369 0.154109 0.210653 0.293603 0.415807 0.555425 98.120997
11 87 0.012617 0.020413 0.032429 0.058423 0.112837 0.195889 0.276321 0.355356 0.454182 0.600641 0.755327 97.125570
11 88 0.022830 0.045567 0.062270 0.088430 0.174280 0.348411 0.491830 0.551139 0.622987 0.778446 0.919269 95.894543
11 89 0.014767 0.026225 0.042266 0.068821 0.120178 0.211892 0.313284 0.406683 0.509215 0.671723 0.859371 96.755573
11 90 0.014486 0.022728 0.033673 0.056857 0.102534 0.170116 0.233655 0.302071 0.399920 0.553557 0.737116 97.373283
11 91 0.026510 0.051828 0.077315 0.112343 0.193106 0.337296 0.468526 0.557078 0.659385 0.826004 0.991080 95.699530
11 92 0.034685 0.051274 0.074392 0.128141 0.232698 0.361472 0.460726 0.556496 0.680869 0.846443 1.002648 95.570154
11 93 0.029871 0.039836 0.055851 0.095478 0.166127 0.256076 0.343057 0.447169 0.579553 0.743886 0.907371 96.335730
11 94 0.032398 0.057082 0.091579 0.144982 0.213853 0.289344 0.353640 0.431872 0.554053 0.734688 0.950560 96.145953
11 95 0.032278 0.062522 0.094337 0.137302 0.235586 0.428694 0.625320 0.753037 0.865463 1.053162 1.239279 94.473021
11 96 0.030639 0.053711 0.078341 0.119768 0.211366 0.376383 0.539778 0.667107 0.802088 1.011086 1.223338 94.886391
11 97 0.020002 0.032709 0.052364 0.091184 0.166664 0.288154 0.412030 0.526454 0.653909 0.849056 1.079189 95.828289
11 98 0.033003 0.058474 0.088578 0.140718 0.247762 0.412190 0.559302 0.684160 0.839233 1.057297 1.273562 94.605719
11 99 0.048299 0.067939 0.098775 0.167517 0.278504 0.405357 0.508067 0.623840 0.782838 1.009372 1.268525 94.740965
11 100 0.037277 0.061264 0.088651 0.142150 0.257923 0.446209 0.635244 0.813643 1.017630 1.270586 1.502341 93.727081
11 101 0.026630 0.045766 0.075234 0.131039 0.236383 0.396030 0.556417 0.712468 0.893779 1.143350 1.416093 94.366813
11 102 0.061068 0.080651 0.109198 0.188530 0.337263 0.497432 0.606134 0.720228 0.884521 1.106413 1.334232 94.074331
11 103 0.030819 0.054550 0.083972 0.137025 0.251985 0.444298 0.631210 0.792612 0.985676 1.262270 1.540168 93.785418
11 104 0.021593 0.041214 0.065016 0.104536 0.200613 0.398830 0.623989 0.806165 0.994223 1.286598 1.591718 93.865507
11 105 0.054265 0.083106 0.119035 0.191572 0.323730 0.500670 0.651444 0.798476 0.988820 1.258249 1.555260 93.475375
11 106 0.045364 0.073267 0.111552 0.185340 0.314650 0.486767 0.643073 0.803997 1.008320 1.286726 1.596770 93.444176
11 107 0.030841 0.048310 0.073038 0.128252 0.243957 0.425494 0.619486 0.842618 1.132833 1.500017 1.861716 93.093435
11 108 0.024074 0.041960 0.066343 0.117800 0.242212 0.463061 0.702068 0.938677 1.228076 1.612595 1.973322 92.589810
11 109 0.039517 0.052045 0.079822 0.168130 0.357888 0.572966 0.735788 0.926722 1.183873 1.502334 1.809845 92.571071
11 110 0.009428 0.018538 0.032690 0.061860 0.138713 0.303890 0.525212 0.775196 1.090800 1.524543 1.953146 93.565986
11 111 0.006905 0.012551 0.021644 0.043578 0.105882 0.241502 0.416508 0.613896 0.880444 1.301389 1.781281 94.574418
11 112 0.010856 0.020845 0.037040 0.071972 0.165411 0.364361 0.624636 0.905881 1.239087 1.694580 2.142846 92.722487
11 113 0.008511 0.017420 0.031266 0.060090 0.145779 0.350530 0.637450 0.945874 1.305480 1.794996 2.249741 92.452868
11 114 0.006703 0.011404 0.020015 0.043195 0.107927 0.240182 0.410429 0.619628 0.908834 1.346293 1.844006 94.441383
11 115 0.011135 0.022617 0.040036 0.073621 0.158959 0.338074 0.558425 0.775285 1.032946 1.418376 1.839027 93.731494
11 116 0.029024 0.048054 0.076379 0.144935 0.317674 0.607733 0.897042 1.174103 1.499503 1.910182 2.261808 91.033566
11 117 0.010873 0.022234 0.039550 0.074606 0.176957 0.417700 0.743695 1.074234 1.450827 1.945237 2.360571 91.683519
11 118 0.011114 0.019330 0.034153 0.070403 0.160334 0.319116 0.495333 0.689781 0.948745 1.329626 1.750778 94.171284
11 119 0.045363 0.071675 0.108944 0.192025 0.363024 0.592828 0.784556 0.968644 1.205611 1.512983 1.797865 92.356480
11 120 0.056472 0.104070 0.150476 0.237741 0.473711 0.871690 1.173710 1.315752 1.470342 1.716602 1.885182 90.544251
11 121 0.075224 0.125169 0.182065 0.277449 0.444785 0.674420 0.865726 1.018314 1.186225 1.421036 1.665439 92.064148
11 122 0.076917 0.096341 0.128490 0.215883 0.355045 0.491158 0.599984 0.742868 0.933064 1.155629 1.378040 93.826582
11 123 0.068520 0.108818 0.150098 0.223917 0.352524 0.513747 0.646015 0.776270 0.952240 1.174278 1.388492 93.645081
11 124 0.079173 0.087675 0.109362 0.182007 0.295510 0.396562 0.476429 0.598495 0.769869 0.964486 1.157463 94.882967
11 125 0.055473 0.072877 0.101528 0.175940 0.300320 0.419287 0.504741 0.621314 0.798096 1.012925 1.218621 94.718884
11 126 0.061503 0.109331 0.141579 0.195271 0.338710 0.555518 0.686756 0.744331 0.859816 1.077721 1.286882 93.942581
11 127 0.045141 0.069655 0.096733 0.152717 0.265417 0.421092 0.549808 0.672068 0.837110 1.061520 1.273402 94.555338
11 128 0.020551 0.033924 0.054661 0.094911 0.169303 0.278919 0.392268 0.510465 0.643022 0.811697 0.986001 96.004278
11 129 0.066166 0.108960 0.159940 0.242446 0.346015 0.434205 0.489372 0.554886 0.661311 0.808948 0.970589 95.157160
11 130 0.035896 0.072944 0.104186 0.143319 0.247816 0.447566 0.618300 0.702731 0.790726 0.958533 1.119491 94.758491
11 131 0.024300 0.039857 0.061885 0.105569 0.185933 0.293639 0.391545 0.494704 0.630670 0.816091 1.007519 95.948286
11 132 0.042292 0.059497 0.078394 0.119923 0.190944 0.271132 0.334447 0.408300 0.511479 0.648985 0.797228 96.537384
11 133 0.032934 0.044796 0.063141 0.109388 0.192166 0.280694 0.352314 0.447848 0.585534 0.750432 0.908275 96.232477
11 134 0.033525 0.055657 0.082702 0.133607 0.233406 0.375609 0.508003 0.646407 0.829134 1.057751 1.270974 94.773224
11 135 0.040413 0.060963 0.084628 0.130645 0.207951 0.306574 0.394696 0.498430 0.647053 0.856508 1.098393 95.673746
11 136 0.046599 0.057904 0.079130 0.139953 0.245862 0.355465 0.445565 0.581234 0.797057 1.078996 1.367974 94.804256
11 137 0.040847 0.071431 0.102814 0.165322 0.323234 0.580610 0.777698 0.913197 1.119731 1.456650 1.772806 92.675663
11 138 0.038764 0.063580 0.090660 0.147140 0.279166 0.504491 0.713187 0.896079 1.146609 1.533883 1.919779 92.666662
11 139 0.029808 0.049524 0.075786 0.127234 0.229513 0.392543 0.555841 0.719828 0.930667 1.248688 1.611418 94.029148
11 140 0.049948 0.075965 0.112918 0.195705 0.349110 0.542056 0.702166 0.871072 1.103042 1.433005 1.798010 92.767002
11 141 0.017468 0.032913 0.057235 0.108497 0.241441 0.508256 0.834184 1.164692 1.539570 1.979148 2.315154 91.201435
11 142 0.049125 0.060916 0.088760 0.179566 0.359991 0.554792 0.702779 0.890253 1.160662 1.528112 1.908876 92.516167
11 143 0.025804 0.049788 0.080043 0.130334 0.242674 0.445251 0.657247 0.844203 1.074234 1.431769 1.820814 93.197840
11 144 0.024624 0.045720 0.071387 0.121850 0.256364 0.522868 0.798872 1.013970 1.260510 1.654376 2.047538 92.181921
11 145 0.021468 0.039303 0.064604 0.115417 0.246075 0.507200 0.818116 1.112437 1.432712 1.848839 2.205363 91.588465
11 146 0.047930 0.059662 0.083562 0.158285 0.302637 0.459835 0.583423 0.745151 0.983513 1.307112 1.657593 93.611297
11 147 0.029559 0.048962 0.080068 0.145713 0.276257 0.463675 0.647838 0.835460 1.059353 1.351265 1.647968 93.413883
11 148 0.028895 0.052820 0.078885 0.128821 0.261736 0.512852 0.757172 0.947321 1.185242 1.555787 1.909578 92.580889
11 149 0.026803 0.050980 0.083220 0.135334 0.251963 0.488157 0.757970 0.978927 1.197852 1.541835 1.915456 92.571501
11 150 0.040232 0.058989 0.081640 0.136098 0.255845 0.447746 0.632635 0.811282 1.032577 1.356655 1.702911 93.443388
11 151 0.024366 0.049062 0.081993 0.128099 0.216794 0.386374 0.575062 0.735095 0.903814 1.171440 1.483317 94.244583
11 152 0.050122 0.073308 0.102997 0.163946 0.258336 0.371372 0.468627 0.585682 0.753766 1.004516 1.321155 94.846176
11 153 0.024451 0.040837 0.063637 0.110906 0.212571 0.383291 0.575432 0.783416 1.026114 1.318636 1.590992 93.869717
11 154 0.029461 0.046048 0.065960 0.108899 0.198397 0.335448 0.469657 0.616853 0.816830 1.092062 1.386561 94.833826
11 155 0.025748 0.041222 0.061784 0.103090 0.180384 0.292408 0.401470 0.519725 0.675146 0.901101 1.170116 95.627808
11 156 0.030667 0.048136 0.070130 0.118458 0.220581 0.370759 0.513039 0.665981 0.870450 1.140460 1.412011 94.539326
11 157 0.012226 0.024297 0.038868 0.064190 0.134102 0.290149 0.490983 0.686927 0.904951 1.195492 1.453184 94.704630
11 158 0.023756 0.031176 0.044483 0.084078 0.165105 0.260539 0.341766 0.455007 0.632829 0.875912 1.135284 95.950062
11 159 0.039246 0.051595 0.069827 0.120415 0.213113 0.308946 0.375938 0.465143 0.610597 0.814989 1.033791 95.896400
11 160 0.020344 0.040207 0.059104 0.089387 0.175068 0.341365 0.494918 0.597547 0.726450 0.935253 1.122701 95.397657
11 161 0.018714 0.031327 0.049367 0.083512 0.153632 0.274933 0.406357 0.530839 0.664987 0.858360 1.067425 95.860546
11 162 0.033910 0.056978 0.080322 0.117044 0.184918 0.284442 0.372099 0.452019 0.556193 0.714361 0.894058 96.253662
11 163 0.026586 0.046534 0.073761 0.119080 0.197024 0.303440 0.400083 0.485507 0.578156 0.704997 0.840405 96.224422
11 164 0.038630 0.048225 0.065202 0.114936 0.202844 0.283516 0.340703 0.426796 0.558825 0.712957 0.856277 96.351088
11 165 0.031294 0.039291 0.054414 0.098472 0.178077 0.257893 0.320586 0.413189 0.554707 0.725645 0.888863 96.437565
11 166 0.022002 0.035339 0.052079 0.087488 0.162791 0.277274 0.387297 0.495112 0.622744 0.781571 0.927338 96.148964
11 167 0.020511 0.033599 0.051873 0.087189 0.153185 0.250449 0.340401 0.423951 0.525921 0.684766 0.871650 96.556506
11 168 0.022626 0.041245 0.058968 0.085606 0.149148 0.267921 0.382266 0.466523 0.565525 0.736511 0.928581 96.295078
11 169 0.029481 0.049329 0.069506 0.105834 0.186657 0.313328 0.414413 0.485991 0.581794 0.745267 0.918385 96.100014
11 170 0.048131 0.066144 0.089270 0.141198 0.226765 0.319680 0.386995 0.460093 0.562264 0.703578 0.854442 96.141439
11 171 0.043163 0.064863 0.088250 0.131580 0.199777 0.276927 0.339595 0.413486 0.522977 0.669611 0.827549 96.422222
11 172 0.042494 0.065147 0.091216 0.139859 0.219616 0.308753 0.377426 0.453066 0.564661 0.714411 0.870450 96.152901
11 173 0.035930 0.044355 0.060397 0.111079 0.210503 0.314410 0.384781 0.469528 0.596411 0.758794 0.907853 96.105961
11 174 0.016099 0.031742 0.049000 0.074628 0.134311 0.250062 0.375547 0.481822 0.601742 0.777529 0.952386 96.255134
11 175 0.026896 0.033699 0.046550 0.083763 0.150651 0.226902 0.293185 0.386613 0.529286 0.727996 0.951650 96.542812
11 176 0.026776 0.044048 0.065385 0.105445 0.183138 0.296763 0.408055 0.524137 0.669040 0.860640 1.058411 95.758163
11 177 0.012228 0.025565 0.041405 0.064782 0.122711 0.246221 0.394550 0.524806 0.662288 0.859494 1.054592 95.991354
11 178 0.016452 0.020665 0.029514 0.058081 0.119723 0.201101 0.277472 0.381878 0.539342 0.761877 1.011223 96.582674
11 179 0.015448 0.025714 0.040806 0.072380 0.137687 0.239512 0.354320 0.494811 0.681776 0.918308 1.153641 95.865598
11 180 0.021045 0.035498 0.055502 0.094559 0.170370 0.282936 0.393475 0.507647 0.652054 0.856815 1.083550 95.846548
11 181 0.008023 0.016063 0.026102 0.043311 0.089661 0.195140 0.328674 0.454616 0.600374 0.829283 1.078197 96.330549
11 182 0.009425 0.017644 0.028978 0.051028 0.108547 0.229166 0.379214 0.528903 0.699286 0.939172 1.180363 95.828274
11 183 0.022225 0.032281 0.048619 0.092267 0.187997 0.315305 0.428027 0.554028 0.720062 0.936431 1.151885 95.510873
11 184 0.037815 0.053225 0.074385 0.125191 0.217061 0.319959 0.400536 0.498894 0.645444 0.844567 1.059781 95.723143
11 185 0.025188 0.041860 0.062945 0.103007 0.184102 0.301274 0.414688 0.536991 0.699959 0.904607 1.098007 95.627369
11 186 0.041360 0.051628 0.072850 0.137120 0.264957 0.401086 0.504937 0.630836 0.789156 0.960929 1.108704 95.036436
11 187 0.040326 0.063722 0.091536 0.147024 0.255271 0.394855 0.510444 0.628660 0.785265 0.973550 1.142708 94.966636
11 188 0.031117 0.042437 0.059011 0.100089 0.174005 0.261250 0.336481 0.432356 0.574382 0.770105 0.987208 96.231561
11 189 0.024001 0.038869 0.059459 0.099676 0.173101 0.269147 0.355444 0.454995 0.600942 0.800622 1.004111 96.119631
11 190 0.026368 0.045522 0.064945 0.111363 0.249543 0.483710 0.646233 0.726213 0.841966 1.041006 1.191406 94.571726
11 191 0.008606 0.016376 0.027863 0.051312 0.114892 0.251620 0.430332 0.623252 0.851707 1.137562 1.362346 95.124130
11 192 0.005084 0.008730 0.015261 0.031216 0.069590 0.138764 0.218746 0.313378 0.447409 0.667942 0.944056 97.139824
11 193 0.012617 0.021007 0.035691 0.070753 0.148457 0.262903 0.376306 0.502265 0.666412 0.874367 1.056650 95.972574
11 194 0.018995 0.036410 0.054809 0.093713 0.216183 0.448997 0.637621 0.729348 0.830857 0.996599 1.100853 94.835617
11 195 0.015843 0.030731 0.049509 0.079654 0.150302 0.285675 0.432517 0.557012 0.689662 0.881578 1.058808 95.768707
11 196 0.022899 0.030316 0.041920 0.074005 0.137169 0.214817 0.279170 0.358776 0.477473 0.650180 0.835086 96.878189
11 197 0.015749 0.030641 0.047196 0.071970 0.128575 0.230296 0.333051 0.415144 0.503612 0.638248 0.770743 96.814776
11 198 0.019522 0.030514 0.045045 0.074552 0.131093 0.216425 0.291654 0.352156 0.413095 0.517733 0.641555 97.266659
12 13 0.000000 0.000000 0.000000 0.000000 0.000000 0.000000 0.000000 0.000000 0.000000 0.000000 0.000000 0.000000
12 14 0.301211 4.647668 15.218795 48.558534 12.725793 1.610288 0.532653 0.277190 0.084114 0.033539 0.024377 15.985839
12 15 9.223212 38.218423 12.254500 8.753733 5.123639 5.567546 5.021333 2.777544 0.690537 0.193323 0.067728 12.108480
12 16 1.174833 18.423440 28.626007 22.910064 5.613365 3.057926 2.599468 2.659700 2.481593 2.292546 1.357330 8.803729
12 17 0.829116 2.615405 0.934500 2.374204 9.412934 36.623993 23.524790 6.690444 1.712199 1.243355 0.974805 13.064255
12 18 0.200346 0.344517 0.501258 0.750764 1.263746 7.045513 40.501784 27.593872 7.216724 2.423803 1.636919 10.520751
12 19 0.095843 0.209994 0.274170 0.409290 1.127066 7.686710 34.146877 19.810207 7.361105 4.801489 5.687499 18.389753
12 20 0.104164 0.109474 0.211731 0.612869 0.846796 1.183366 4.815008 11.862617 30.125888 21.865742 11.576010 16.686335
12 21 0.055210 0.253513 0.370339 0.298052 0.388670 0.677928 1.431107 1.443045 4.156574 12.474905 33.799651 44.651003
12 22 0.050589 0.079368 0.110849 0.204572 0.235300 0.373263 0.920490 1.094443 1.860434 3.357768 10.443291 81.269634
12 23 0.054297 0.073816 0.090282 0.151499 0.200658 0.389212 1.036739 1.024867 1.189521 1.600048 3.981479 90.207586
12 24 0.037021 0.066061 0.092174 0.138974 0.207703 0.347545 0.549383 0.826389 1.243198 1.985093 3.044254 91.462202
12 25 0.035027 0.053928 0.074619 0.124511 0.201280 0.323995 0.477795 0.673388 0.939191 1.381884 1.997479 93.716904
12 26 0.086476 0.109063 0.129810 0.203073 0.310720 0.438123 0.570109 0.748437 1.002476 1.381226 1.861244 93.159241
12 27 0.057559 0.070894 0.084357 0.140869 0.240842 0.357218 0.453579 0.572604 0.763168 1.073778 1.454761 94.730368
12 28 0.052512 0.099299 0.141245 0.215838 0.362496 0.597983 0.841623 1.080864 1.430960 1.995770 2.647447 90.533964
12 29 0.143960 0.168583 0.210226 0.388616 0.717339 1.092693 1.418388 1.816180 2.404768 3.269930 4.210576 84.158741
12 30 0.083329 0.159260 0.219962 0.323857 0.547098 0.939948 1.342323 1.665679 2.082075 2.792118 3.606538 86.237815
12 31 0.076163 0.136932 0.189061 0.291535 0.499878 0.857617 1.219760 1.531912 1.946523 2.660841 3.506040 87.083738
12 32 0.231434 0.412554 0.524316 0.742993 1.242124 2.065643 2.737589 3.117049 3.661565 4.621084 5.519279 75.124372
12 33 0.283452 0.563591 0.745860 1.023113 1.692197 2.892847 3.905543 4.304811 4.721884 5.520023 6.118599 68.228081
12 34 0.228247 0.255630 0.300574 0.535194 0.993513 1.568528 2.108773 2.717964 3.524110 4.623558 5.698656 77.445251
12 35 0.252223 0.460470 0.613892 0.909493 1.574317 2.612191 3.397728 3.799063 4.435740 5.595394 6.612348 69.737141
12 36 0.324584 0.665867 0.825164 1.038951 1.794852 3.030063 3.576684 3.396668 3.356957 3.648086 3.755792 74.586330
12 37 0.217551 0.362094 0.445255 0.668042 1.375342 2.615468 3.367137 3.454313 3.614434 4.120684 4.358402 75.401276
12 38 0.118793 0.123905 0.148055 0.277413 0.576303 0.985397 1.390656 1.943371 2.718524 3.636647 4.348732 83.732206
12 39 0.219139 0.436018 0.623712 0.923235 1.610148 2.555516 3.009598 3.062715 3.293648 3.833112 4.232212 76.200950
12 40 0.471923 0.968866 1.097832 1.248265 2.083957 3.633110 4.304034 3.850786 3.508075 3.641705 3.648543 71.542899
12 41 0.156138 0.312457 0.404000 0.522023 0.924022 1.828694 2.663985 2.995745 3.287362 3.947509 4.476039 78.482027
12 42 0.077924 0.100934 0.135546 0.255653 0.543820 0.974750 1.357619 1.759521 2.329412 3.169188 3.981095 85.314539
12 43 0.202285 0.429948 0.618772 0.849676 1.359460 2.103092 2.561107 2.719676 2.976702 3.394798 3.663487 79.120997
12 44 0.350927 0.302133 0.335104 0.681028 1.414725 1.982396 2.135499 2.358607 2.768504 3.201486 3.407405 81.062185
12 45 0.110979 0.139107 0.168045 0.271518 0.483186 0.743105 0.969115 1.266916 1.718107 2.256036 2.707042 89.166845
12 46 0.057965 0.085844 0.122345 0.219713 0.430483 0.708330 0.921713 1.136069 1.460037 1.945636 2.461871 90.449991
12 47 0.123193 0.252242 0.337614 0.411684 0.609119 0.989561 1.314776 1.499401 1.726424 2.133243 2.553959 88.048783
12 48 0.111424 0.207429 0.254289 0.295601 0.425283 0.701582 0.956030 1.099424 1.257524 1.581158 1.970150 91.140104
12 49 0.076961 0.126949 0.143927 0.170585 0.256778 0.425448 0.577039 0.682783 0.816495 1.063326 1.355199 94.304504
12 50 0.023663 0.036809 0.054389 0.091462 0.160319 0.253477 0.341595 0.440833 0.573351 0.763528 0.980049 96.280525
12 51 0.022440 0.034294 0.047379 0.072846 0.118586 0.183090 0.248613 0.327597 0.432951 0.577693 0.745873 97.188635
12 52 0.010771 0.016580 0.024397 0.043851 0.087574 0.150417 0.207616 0.272091 0.366710 0.502072 0.646335 97.671587
12 53 0.049672 0.067584 0.087522 0.136820 0.224517 0.328822 0.413092 0.510745 0.649939 0.837539 1.033339 95.660412
12 54 0.061044 0.104458 0.113100 0.130167 0.201156 0.329731 0.428626 0.495825 0.607581 0.813048 1.045831 95.669436
12 55 0.016262 0.021230 0.027487 0.047751 0.095251 0.164489 0.224431 0.285033 0.367289 0.500296 0.651495 97.598984
12 56 0.025562 0.037896 0.052219 0.087713 0.162162 0.262477 0.345277 0.429896 0.545505 0.706975 0.861455 96.482860
12 57 0.066967 0.130705 0.155940 0.175486 0.257668 0.441313 0.620104 0.716115 0.797051 0.965227 1.150576 94.522852
12 58 0.037396 0.058104 0.075385 0.108858 0.176295 0.274958 0.354461 0.421506 0.516104 0.683044 0.881657 96.412230
12 59 0.013423 0.021086 0.031392 0.055624 0.110256 0.194913 0.275213 0.354919 0.455573 0.605320 0.763620 97.118662
12 60 0.065371 0.087888 0.109116 0.168883 0.284307 0.419307 0.511806 0.594831 0.699330 0.840923 0.969523 95.248715
12 61 0.075753 0.153318 0.177345 0.187203 0.266430 0.444764 0.596441 0.665153 0.745880 0.917832 1.100563 94.669317
12 62 0.020013 0.032345 0.044777 0.069737 0.126291 0.219306 0.298064 0.356834 0.431793 0.576974 0.757055 97.066809
12 63 0.023599 0.034703 0.049988 0.087196 0.163020 0.263084 0.351017 0.446668 0.570243 0.724682 0.859497 96.426302
12 64 0.080987 0.110310 0.131990 0.189254 0.302223 0.454156 0.568311 0.651990 0.741675 0.875687 1.007993 94.885424
12 65 0.040501 0.058800 0.076129 0.114486 0.188518 0.282678 0.352280 0.420284 0.525605 0.688621 0.861407 96.390694
12 66 0.036864 0.063973 0.080859 0.100681 0.150979 0.251328 0.344135 0.404506 0.471957 0.607613 0.771684 96.715420
12 67 0.032248 0.046313 0.060194 0.093764 0.163997 0.260007 0.334581 0.402831 0.496299 0.636193 0.777961 96.695610
12 68 0.050489 0.077672 0.100630 0.137881 0.205589 0.312979 0.417774 0.508710 0.598870 0.726396 0.863133 95.999878
12 69 0.027329 0.040681 0.051797 0.073845 0.121651 0.198189 0.269062 0.333677 0.413669 0.534679 0.663838 97.271581
12 70 0.023805 0.034342 0.046151 0.072294 0.121639 0.186870 0.241663 0.295488 0.364624 0.464931 0.571370 97.576827
12 71 0.038436 0.061954 0.078265 0.100521 0.145679 0.216583 0.278916 0.331384 0.395698 0.494263 0.600825 97.257477
12 72 0.048330 0.050769 0.053989 0.078249 0.123683 0.172330 0.208689 0.255216 0.320302 0.404863 0.489214 97.794365
12 73 0.021090 0.033198 0.044646 0.064132 0.098454 0.142812 0.181147 0.222133 0.277355 0.354122 0.435697 98.125210
12 74 0.018127 0.025746 0.034765 0.054568 0.089564 0.129971 0.162585 0.199807 0.250578 0.319801 0.392425 98.322062
12 75 0.022565 0.027165 0.030871 0.045024 0.073668 0.108879 0.137699 0.172235 0.219786 0.283401 0.349436 98.529272
12 76 0.011185 0.017466 0.025182 0.041052 0.072079 0.112880 0.146603 0.180623 0.226426 0.293611 0.364570 98.508325
12 77 0.029631 0.048665 0.059799 0.078471 0.123065 0.191199 0.243099 0.280213 0.329321 0.413584 0.504356 97.698597
12 78 0.021839 0.035973 0.045039 0.061000 0.099131 0.160379 0.209767 0.247585 0.299428 0.390848 0.494356 97.934654
12 79 0.006984 0.011259 0.017362 0.030275 0.058128 0.103884 0.152951 0.202764 0.258455 0.337907 0.421793 98.398241
12 80 0.025377 0.039444 0.050994 0.074966 0.125673 0.192414 0.236581 0.270846 0.324936 0.417020 0.514013 97.727738
12 81 0.034828 0.071401 0.093416 0.106252 0.145228 0.232956 0.317208 0.363963 0.405284 0.495706 0.605923 97.127834
12 82 0.016214 0.024939 0.032942 0.049411 0.085565 0.144274 0.196559 0.240621 0.295882 0.390079 0.498968 98.024546
12 83 0.009976 0.015546 0.023087 0.040200 0.077653 0.131852 0.181052 0.231904 0.299154 0.392570 0.484260 98.112747
12 84 0.046776 0.065726 0.080167 0.115501 0.182225 0.259074 0.311498 0.361309 0.430926 0.529289 0.625014 96.992493
12 85 0.039552 0.058603 0.071811 0.104711 0.176746 0.267433 0.325736 0.374769 0.453006 0.571098 0.683679 96.872858
12 86 0.012816 0.019968 0.029038 0.049148 0.094408 0.167447 0.239729 0.309208 0.389131 0.501294 0.614395 97.573416
12 87 0.036083 0.055155 0.072121 0.112465 0.200248 0.308478 0.370581 0.413060 0.489183 0.622673 0.756557 96.563392
12 88 0.091329 0.176762 0.190979 0.190059 0.262539 0.434813 0.560467 0.584665 0.620567 0.753882 0.905469 95.228468
12 89 0.045101 0.078225 0.099364 0.128790 0.202310 0.334655 0.441529 0.493881 0.550657 0.679522 0.828269 96.117697
12 90 0.025842 0.039586 0.055729 0.091802 0.170810 0.284308 0.370755 0.432042 0.506694 0.633354 0.765602 96.623475
12 91 0.095136 0.172594 0.195241 0.212066 0.296739 0.464190 0.585733 0.625090 0.677586 0.819034 0.979623 94.876965
12 92 0.127846 0.152722 0.163386 0.225504 0.350682 0.485650 0.549519 0.598963 0.696685 0.862722 1.025649 94.760668
12 93 0.077216 0.080199 0.087584 0.141275 0.255288 0.382906 0.465434 0.556271 0.690333 0.864715 1.011710 95.387070
12 94 0.054535 0.080363 0.109234 0.172308 0.287358 0.428586 0.527528 0.606904 0.715854 0.892040 1.077740 95.047552
12 95 0.114814 0.211210 0.244457 0.273551 0.390705 0.611865 0.762033 0.802550 0.873012 1.058992 1.260463 93.396351
12 96 0.091051 0.154829 0.195031 0.240201 0.342676 0.536996 0.699755 0.778551 0.855465 1.039318 1.266414 93.799717
12 97 0.059871 0.081648 0.101313 0.155816 0.274714 0.437611 0.556261 0.649198 0.774998 0.972060 1.171009 94.765501
12 98 0.094850 0.154051 0.205711 0.272267 0.379588 0.541719 0.680883 0.785589 0.904837 1.100587 1.328554 93.551365
12 99 0.192628 0.175343 0.167097 0.244005 0.390435 0.528842 0.610383 0.725335 0.905870 1.131859 1.341463 93.586739
12 100 0.102504 0.159759 0.217238 0.311024 0.458892 0.646130 0.790120 0.906400 1.050074 1.265382 1.501877 92.590599
12 101 0.083503 0.122494 0.157909 0.237414 0.392220 0.581454 0.709596 0.820495 0.990712 1.242536 1.500245 93.161428
12 102 0.167079 0.168032 0.180519 0.267618 0.415147 0.566159 0.677073 0.812389 0.989445 1.211447 1.433588 93.111504
12 103 0.106251 0.166413 0.203663 0.271432 0.422864 0.649273 0.810254 0.910960 1.058273 1.315911 1.589395 92.495312
12 104 0.081383 0.148939 0.190735 0.245938 0.400428 0.682247 0.898083 0.987361 1.104029 1.369422 1.665139 92.226299
12 105 0.116796 0.160195 0.201512 0.293582 0.456285 0.668743 0.837470 0.986827 1.176148 1.462472 1.780821 91.859150
12 106 0.157256 0.190271 0.212781 0.307291 0.494268 0.713353 0.864732 1.019012 1.244151 1.547587 1.845508 91.403788
12 107 0.093355 0.133262 0.182392 0.299331 0.519010 0.785405 0.977589 1.145212 1.368321 1.682016 1.994606 90.819504
12 108 0.122644 0.196865 0.246093 0.345827 0.581245 0.906845 1.116384 1.250665 1.471981 1.827775 2.162621 89.771053
12 109 0.237266 0.233131 0.249488 0.392823 0.647329 0.889474 1.038020 1.223061 1.486400 1.831227 2.159695 89.612088
12 110 0.067135 0.126418 0.178343 0.263900 0.474040 0.805608 1.051947 1.200177 1.424334 1.812182 2.196398 90.399521
12 111 0.052163 0.090421 0.123915 0.192996 0.379606 0.706153 0.973520 1.132116 1.340913 1.737601 2.159076 91.111521
12 112 0.084913 0.155862 0.216644 0.316153 0.550635 0.926433 1.213539 1.377330 1.597064 1.996745 2.410520 89.154160
12 113 0.083055 0.159857 0.218840 0.313956 0.571669 1.009057 1.330473 1.472179 1.670453 2.067989 2.466343 88.636129
12 114 0.045142 0.070435 0.104258 0.186730 0.381139 0.680700 0.939486 1.158852 1.448610 1.900353 2.361512 90.722782
12 115 0.066267 0.118383 0.161502 0.238692 0.434039 0.757070 1.024190 1.211732 1.473198 1.889449 2.282009 90.343468
12 116 0.159640 0.212701 0.257901 0.405539 0.737674 1.153931 1.396379 1.542150 1.746132 2.058991 2.323826 88.005138
12 117 0.086885 0.176426 0.247855 0.344190 0.596066 1.032505 1.354922 1.480076 1.640374 1.977540 2.307577 88.755588
12 118 0.046286 0.070746 0.103242 0.180645 0.355037 0.626050 0.881161 1.112159 1.376698 1.734574 2.075992 91.437416
12 119 0.138714 0.181149 0.227061 0.359281 0.619427 0.920146 1.105007 1.252259 1.441921 1.693655 1.903838 90.157545
12 120 0.289732 0.451773 0.450434 0.492233 0.742968 1.162645 1.379755 1.387139 1.455153 1.674013 1.860591 88.653564
12 121 0.179620 0.286098 0.351143 0.438031 0.598068 0.834274 1.011182 1.129878 1.278683 1.521012 1.781109 90.590904
12 122 0.121213 0.133573 0.159211 0.265025 0.452708 0.634206 0.751850 0.888275 1.065484 1.281874 1.490716 92.755863
12 123 0.111986 0.163602 0.204346 0.283916 0.426968 0.605269 0.745934 0.882561 1.062748 1.286244 1.501418 92.725004
12 124 0.115827 0.112963 0.127124 0.213125 0.357853 0.477492 0.560038 0.695788 0.885019 1.082650 1.255812 94.116312
12 125 0.090383 0.103642 0.131214 0.227749 0.391207 0.522585 0.586495 0.680168 0.839924 1.045987 1.242981 94.137665
12 126 0.196635 0.298654 0.273479 0.278592 0.403728 0.633128 0.770255 0.814955 0.921668 1.149423 1.376075 92.883412
12 127 0.081768 0.119409 0.153420 0.228684 0.374061 0.554341 0.670249 0.752268 0.869572 1.066111 1.276981 93.853137
12 128 0.035382 0.050839 0.068809 0.117884 0.232671 0.394174 0.522629 0.631837 0.757494 0.923626 1.078753 95.185904
12 129 0.130411 0.168942 0.194856 0.268271 0.394212 0.521537 0.590701 0.650803 0.751559 0.914532 1.089908 94.324270
12 130 0.122231 0.245929 0.280403 0.277949 0.361187 0.566708 0.731665 0.784137 0.843324 1.013063 1.224240 93.549170
12 131 0.047065 0.074031 0.103362 0.161585 0.275466 0.424077 0.528987 0.603650 0.704997 0.879996 1.073228 95.123554
12 132 0.076547 0.092045 0.102461 0.146176 0.230484 0.331286 0.415079 0.513867 0.641205 0.792671 0.934049 95.724133
12 133 0.075502 0.081821 0.096899 0.160802 0.276916 0.384105 0.453098 0.548260 0.685933 0.844772 0.986865 95.405029
12 134 0.091579 0.132331 0.168476 0.246733 0.386834 0.544778 0.652935 0.760759 0.917808 1.125123 1.326734 93.645910
12 135 0.084430 0.103368 0.123066 0.189348 0.312026 0.449485 0.556323 0.685216 0.863629 1.082989 1.289072 94.261045
12 136 0.107727 0.104729 0.128156 0.231749 0.409985 0.566592 0.657170 0.788439 0.988050 1.240098 1.479845 93.297459
12 137 0.220844 0.326192 0.314885 0.351986 0.538257 0.845465 1.022801 1.094541 1.260314 1.591054 1.913006 90.520653
12 138 0.127092 0.197597 0.235462 0.316536 0.521832 0.844354 1.050736 1.144061 1.309769 1.660208 2.037576 90.554777
12 139 0.101457 0.144611 0.171052 0.242553 0.414439 0.680319 0.886818 1.037978 1.240548 1.561899 1.880504 91.637822
12 140 0.170696 0.222277 0.257020 0.370600 0.592834 0.859640 1.022036 1.148416 1.343232 1.667006 2.011287 90.334955
12 141 0.135641 0.258426 0.340821 0.452416 0.713919 1.107344 1.377111 1.503026 1.679363 1.989883 2.283473 88.158581
12 142 0.221225 0.195132 0.202301 0.334573 0.598563 0.889757 1.092505 1.312795 1.587514 1.936340 2.242319 89.386976
12 143 0.113516 0.195782 0.245969 0.329190 0.537415 0.858819 1.076627 1.196998 1.404161 1.773740 2.133482 90.134304
12 144 0.168538 0.298071 0.347944 0.414174 0.640317 1.040624 1.292502 1.343678 1.449763 1.771408 2.122906 89.110077
12 145 0.140435 0.253407 0.327887 0.432029 0.688669 1.099290 1.371544 1.457070 1.577116 1.859080 2.139806 88.653670
12 146 0.195487 0.182789 0.194322 0.312217 0.532343 0.762395 0.925547 1.119246 1.367312 1.675284 1.955068 90.777988
12 147 0.133709 0.182223 0.223995 0.330689 0.532394 0.766438 0.922276 1.063960 1.272824 1.563727 1.835898 91.171869
12 148 0.148310 0.261219 0.317108 0.381419 0.565353 0.889192 1.118964 1.206011 1.337446 1.645276 1.989713 90.139991
12 149 0.142315 0.258681 0.310383 0.357421 0.514158 0.830565 1.088965 1.204235 1.344322 1.650254 1.999690 90.299011
12 150 0.103199 0.151636 0.196736 0.284356 0.448187 0.695206 0.903599 1.055890 1.222721 1.514698 1.858714 91.565060
12 151 0.085184 0.157308 0.196175 0.238956 0.364324 0.602253 0.801528 0.917359 1.070216 1.361823 1.698399 92.506474
12 152 0.087999 0.110520 0.137659 0.212898 0.345558 0.511132 0.650998 0.801286 0.996267 1.270323 1.574180 93.301180
12 153 0.089558 0.134700 0.170819 0.248034 0.407390 0.624430 0.790088 0.926992 1.113505 1.377423 1.639429 92.477635
12 154 0.047343 0.070331 0.097699 0.159175 0.283187 0.459967 0.615133 0.762650 0.948113 1.209600 1.490867 93.855936
12 155 0.051511 0.070314 0.090134 0.142863 0.249363 0.390269 0.513450 0.654481 0.850960 1.105447 1.361702 94.519506
12 156 0.082588 0.113936 0.144993 0.222800 0.370869 0.550074 0.674705 0.785855 0.943839 1.179475 1.427722 93.503141
12 157 0.053100 0.105682 0.143924 0.190073 0.313119 0.530959 0.703176 0.787755 0.895157 1.108273 1.340481 93.828302
12 158 0.054910 0.057768 0.073439 0.138137 0.261554 0.380707 0.467829 0.594934 0.781015 1.007070 1.218145 94.964491
12 159 0.100105 0.088938 0.093547 0.159423 0.282738 0.389420 0.453230 0.555441 0.712198 0.903663 1.079221 95.182076
12 160 0.078443 0.143182 0.168017 0.192243 0.285606 0.458938 0.582403 0.632806 0.717669 0.907727 1.118462 94.714503
12 161 0.062486 0.090128 0.110247 0.157733 0.261037 0.410023 0.516423 0.589467 0.688819 0.862525 1.053420 95.197691
12 162 0.056080 0.079766 0.102085 0.144693 0.221681 0.337559 0.444370 0.538698 0.639883 0.789033 0.956974 95.689178
12 163 0.064210 0.086501 0.104101 0.149755 0.233344 0.326612 0.393107 0.466838 0.578826 0.730422 0.882716 95.983568
12 164 0.084411 0.076718 0.091333 0.158951 0.254655 0.318626 0.368864 0.467797 0.602321 0.741779 0.872804 95.961737
12 165 0.078878 0.070707 0.079249 0.139778 0.240495 0.311475 0.356605 0.450801 0.598159 0.754537 0.888132 96.031183
12 166 0.054420 0.079847 0.103037 0.151218 0.240621 0.351471 0.434470 0.511567 0.617917 0.767544 0.920197 95.767691
12 167 0.043707 0.061731 0.077881 0.116875 0.199378 0.314567 0.405056 0.482869 0.586223 0.744396 0.911869 96.055452
12 168 0.058730 0.099125 0.122529 0.151558 0.222770 0.349062 0.451325 0.509304 0.582588 0.733769 0.917329 95.801913
12 169 0.092014 0.136045 0.145931 0.170207 0.245090 0.371929 0.462301 0.515004 0.595108 0.751289 0.929498 95.585583
12 170 0.110705 0.115356 0.120412 0.171377 0.261700 0.351425 0.408473 0.479098 0.583355 0.723450 0.865208 95.809440
12 171 0.065127 0.082512 0.103322 0.160139 0.253615 0.344322 0.403371 0.472155 0.572834 0.708503 0.850619 95.983482
12 172 0.093865 0.107625 0.120841 0.173768 0.264823 0.353188 0.412162 0.488974 0.607217 0.755464 0.896021 95.726051
12 173 0.126251 0.111435 0.111525 0.175129 0.292100 0.390105 0.436301 0.503593 0.614294 0.766988 0.913872 95.558405
12 174 0.050394 0.098666 0.131780 0.162527 0.237089 0.369982 0.480832 0.550511 0.644497 0.814254 1.006117 95.453352
12 175 0.060372 0.059790 0.069910 0.122414 0.222507 0.331587 0.416702 0.526586 0.672362 0.858344 1.045261 95.614163
12 176 0.062876 0.086839 0.109832 0.166608 0.277020 0.411892 0.508954 0.600040 0.731148 0.921380 1.114605 95.008805
12 177 0.046003 0.094589 0.128207 0.159075 0.245233 0.412271 0.552472 0.622999 0.709928 0.890940 1.100250 95.038034
12 178 0.052166 0.053014 0.063160 0.114779 0.221249 0.340090 0.432429 0.557563 0.738698 0.969854 1.193808 95.263192
12 179 0.039735 0.058139 0.080816 0.135239 0.247302 0.391722 0.511576 0.639770 0.819516 1.055292 1.282810 94.738081
12 180 0.054003 0.078372 0.100335 0.151114 0.257297 0.405114 0.522721 0.627562 0.770571 0.986971 1.217160 94.828779
12 181 0.035010 0.069178 0.095417 0.129355 0.221726 0.394968 0.541604 0.620926 0.719202 0.919458 1.148806 95.104353
12 182 0.048993 0.088076 0.118070 0.164275 0.276492 0.460597 0.603791 0.685063 0.791868 0.996025 1.222270 94.544477
12 183 0.103941 0.112442 0.127576 0.199393 0.337935 0.488041 0.585093 0.690711 0.848260 1.066401 1.277275 94.162934
12 184 0.106389 0.106381 0.118237 0.191331 0.323679 0.447007 0.525930 0.633051 0.788013 0.980091 1.163585 94.616304
12 185 0.077362 0.106223 0.139750 0.218721 0.355047 0.491127 0.581720 0.679885 0.817720 0.987163 1.142053 94.403225
12 186 0.206674 0.161543 0.162781 0.267077 0.449153 0.581715 0.633553 0.718245 0.854765 1.022068 1.167097 93.775332
12 187 0.154230 0.186572 0.204177 0.285435 0.437964 0.586157 0.658560 0.737678 0.879684 1.064300 1.221134 93.584108
12 188 0.082580 0.085358 0.099033 0.171224 0.316531 0.459574 0.550639 0.664737 0.814575 0.989306 1.146207 94.620239
12 189 0.072450 0.092547 0.118523 0.197706 0.338490 0.466817 0.533035 0.608043 0.738719 0.917768 1.077144 94.838757
12 190 0.211864 0.297485 0.263790 0.285947 0.448072 0.703121 0.802214 0.792386 0.852638 1.024626 1.169920 93.147938
12 191 0.061325 0.120129 0.166154 0.234340 0.399883 0.646716 0.778892 0.795400 0.844227 1.000410 1.157779 93.794745
12 192 0.020844 0.032716 0.049153 0.090935 0.199923 0.385884 0.561688 0.702914 0.833041 1.001148 1.132024 94.989727
12 193 0.070637 0.100559 0.131160 0.215300 0.384076 0.548934 0.617020 0.670164 0.773817 0.924836 1.044295 94.519201
12 194 0.172774 0.298373 0.291833 0.300633 0.434985 0.662727 0.761545 0.742225 0.772545 0.909685 1.038057 93.614614
12 195 0.074453 0.149256 0.197009 0.237254 0.332731 0.500598 0.622451 0.669192 0.724556 0.859342 1.012288 94.620871
12 196 0.057783 0.064861 0.079663 0.136892 0.246912 0.365511 0.446964 0.533027 0.640067 0.779878 0.907461 95.740984
12 197 0.051082 0.098819 0.131234 0.159568 0.226702 0.351100 0.462763 0.532063 0.601494 0.729019 0.873327 95.782831
12 198 0.044417 0.060979 0.074670 0.106949 0.168314 0.254340 0.324905 0.386900 0.462305 0.587022 0.729661 96.799534
13 14 0.000000 0.000000 0.000000 0.000000 0.000000 0.000000 0.000000 0.000000 0.000000 0.000000 0.000000 0.000000
13 15 0.324689 5.124258 16.222537 49.651488 13.051083 1.706025 0.588069 0.295210 0.083697 0.029742 0.017005 12.906195
13 16 9.553419 41.270589 13.731389 9.664061 5.221777 5.215342 4.378745 2.285449 0.529744 0.132879 0.042596 7.974012
13 17 1.635829 23.398220 32.387278 23.793658 5.277025 2.502985 1.883571 1.695080 1.387857 1.191568 0.690313 4.156613
13 18 1.427734 5.012485 1.764353 3.717296 11.165118 36.519563 21.872554 6.034063 1.567766 1.128426 0.859809 8.930830
13 19 0.146908 0.246489 0.374103 0.622318 1.155072 6.893002 39.931210 27.854329 8.081418 2.856665 1.897020 9.941464
13 20 0.103512 0.316358 0.516317 0.732901 1.861916 11.892945 43.717197 20.175656 5.500007 2.832203 2.842529 9.508459
13 21 0.151556 0.264014 0.746431 2.093360 2.333840 2.667093 9.208433 18.471139 33.097634 16.088118 5.987825 8.890557
13 22 0.057043 0.258244 0.376888 0.303067 0.411093 0.724260 1.568313 1.638950 5.039444 14.798151 36.286816 38.537729
13 23 0.047787 0.089771 0.130574 0.223293 0.224037 0.375724 1.085574 1.402499 2.442587 4.351825 12.919844 76.706488
13 24 0.050423 0.103242 0.171913 0.305533 0.412785 0.855042 2.580217 2.732380 3.215880 3.985377 8.760504 76.826706
13 25 0.040066 0.077612 0.116908 0.182949 0.281376 0.488052 0.811756 1.289853 2.039516 3.298246 4.934569 86.439098
13 26 0.081552 0.149197 0.189741 0.249411 0.356257 0.568013 0.835066 1.152187 1.613757 2.416162 3.525558 88.863102
13 27 0.044147 0.076368 0.098375 0.141640 0.234440 0.415686 0.625617 0.827090 1.089500 1.585211 2.280124 92.581802
13 28 0.050710 0.153018 0.286641 0.401422 0.561601 0.914007 1.365311 1.761477 2.267869 3.196943 4.454439 84.586559
13 29 0.229504 0.454886 0.579289 0.750930 1.226281 2.216693 3.224852 3.827386 4.527561 5.671962 6.684119 70.606538
13 30 0.085447 0.278117 0.524206 0.676568 0.888356 1.510822 2.410955 3.067044 3.597344 4.516616 5.662647 76.781876
13 31 0.063704 0.186801 0.323917 0.417591 0.599933 1.172803 2.105749 2.921727 3.585885 4.601572 5.704840 78.315477
13 32 0.198408 0.722432 1.387607 1.718333 2.202224 3.613621 5.121285 5.372869 5.185886 5.475319 5.917632 63.084387
13 33 0.357554 1.462917 3.027629 3.506418 3.598489 4.597716 5.583603 5.334503 4.809918 4.768694 5.005168 57.947391
13 34 0.176962 0.382993 0.506637 0.646944 1.157787 2.679898 4.878526 6.174004 6.523361 6.807548 6.544197 63.521144
13 35 0.145875 0.502948 0.885808 1.104085 1.716587 3.586206 5.926887 6.625626 6.407272 6.496212 6.355129 60.247368
13 36 0.788619 3.300988 5.742702 5.493162 4.981677 5.775436 6.333154 5.468464 4.529308 4.207334 4.227855 49.151302
13 37 0.265163 1.157566 2.383982 2.552249 2.659771 3.508567 4.097764 3.683394 3.172061 3.055384 3.093668 70.370430
13 38 0.052971 0.109903 0.153798 0.234475 0.582402 1.746728 3.622058 4.938839 5.338336 5.375165 4.683825 73.161507
13 39 0.131983 0.514332 1.035727 1.355381 2.043878 3.624934 4.829809 4.560081 3.975334 3.782871 3.620175 70.525496
13 40 0.480743 1.936468 3.694072 3.716602 3.303503 3.576370 3.829103 3.507912 3.097844 2.923015 2.942042 66.992328
13 41 0.133180 0.543844 1.232444 1.523501 1.737433 2.639045 3.812987 4.199258 3.992001 3.939306 3.993510 72.253491
13 42 0.028196 0.062252 0.104389 0.180671 0.442190 1.243070 2.562145 3.745720 4.492174 5.047225 4.966344 77.125623
13 43 0.102390 0.399938 0.917645 1.309021 1.771857 2.559577 3.176642 3.280433 3.304361 3.459848 3.637061 76.081226
13 44 0.432159 0.794051 0.906572 1.045710 1.502380 2.236075 2.701033 2.858872 3.088160 3.456196 3.672868 77.305925
13 45 0.080046 0.174998 0.239258 0.317335 0.568085 1.040436 1.415333 1.637882 2.058924 2.771082 3.375103 86.321514
13 46 0.024488 0.054094 0.088512 0.139725 0.286166 0.663795 1.172287 1.571346 1.914092 2.439997 2.942277 88.703226
13 47 0.070376 0.233011 0.463211 0.575450 0.686404 1.022104 1.438440 1.710337 1.911863 2.260970 2.738103 86.889736
13 48 0.058982 0.189273 0.398367 0.500300 0.541940 0.742988 1.042417 1.265313 1.407730 1.676631 2.120464 90.055597
13 49 0.038386 0.107039 0.179933 0.213801 0.273854 0.435012 0.628326 0.767133 0.899303 1.143868 1.483544 93.829807
13 50 0.006330 0.013712 0.024941 0.043320 0.087347 0.183571 0.314290 0.451006 0.604072 0.827430 1.068263 96.375717
13 51 0.007734 0.015898 0.024646 0.037726 0.069594 0.133284 0.209413 0.290242 0.399348 0.575230 0.789313 97.447571
13 52 0.003281 0.006627 0.011042 0.018958 0.039872 0.086218 0.147651 0.217369 0.313747 0.472186 0.660578 98.022473
13 53 0.022766 0.048093 0.073964 0.111295 0.197401 0.340689 0.465102 0.556605 0.675558 0.872273 1.093696 95.542561
13 54 0.023693 0.076551 0.143645 0.173048 0.219418 0.343335 0.482119 0.572033 0.669828 0.872910 1.158535 95.264883
13 55 0.007221 0.013356 0.019015 0.028893 0.056916 0.120850 0.202722 0.285966 0.389024 0.556748 0.741076 97.578209
13 56 0.007513 0.015221 0.025781 0.046630 0.105084 0.229117 0.368311 0.482015 0.606179 0.801276 0.984629 96.328245
13 57 0.031199 0.115777 0.263229 0.345837 0.395329 0.517173 0.648070 0.722411 0.802565 0.987926 1.272449 93.898033
13 58 0.012362 0.030149 0.052884 0.076744 0.127878 0.252743 0.419231 0.546167 0.630219 0.775688 0.954723 96.121208
13 59 0.005495 0.010108 0.015524 0.026817 0.060182 0.136073 0.238184 0.355828 0.518168 0.751613 0.958069 96.923939
13 60 0.029594 0.057267 0.085686 0.135821 0.260480 0.459663 0.608769 0.688106 0.791586 0.980495 1.156677 94.745857
13 61 0.034080 0.126100 0.281448 0.353228 0.394328 0.529771 0.682612 0.757437 0.815102 0.971653 1.223913 93.830330
13 62 0.007546 0.016639 0.028712 0.044639 0.083700 0.181993 0.326027 0.460242 0.574272 0.743001 0.920903 96.612326
13 63 0.009803 0.018760 0.030875 0.055008 0.117915 0.241653 0.383531 0.511948 0.647960 0.831048 0.988419 96.163082
13 64 0.064529 0.152489 0.241105 0.305788 0.400292 0.539302 0.634326 0.688564 0.787231 0.970683 1.186509 94.029182
13 65 0.017524 0.039293 0.071824 0.109434 0.172866 0.306196 0.462894 0.569449 0.638316 0.772960 0.944313 95.894933
13 66 0.033940 0.075260 0.104444 0.121290 0.165461 0.261134 0.352980 0.417522 0.502509 0.656060 0.835322 96.474077
13 67 0.018884 0.038744 0.067886 0.103916 0.164830 0.280646 0.409714 0.503441 0.572488 0.696523 0.848986 96.293942
13 68 0.043544 0.101804 0.164178 0.211152 0.275322 0.382453 0.472100 0.527811 0.601133 0.740038 0.913819 95.566644
13 69 0.012368 0.025179 0.041338 0.062417 0.105724 0.193199 0.296551 0.383255 0.462777 0.584069 0.717237 97.115883
13 70 0.011538 0.022596 0.036080 0.055286 0.096926 0.177306 0.263941 0.332906 0.403404 0.521219 0.655938 97.422867
13 71 0.026434 0.060643 0.098738 0.127719 0.169878 0.244284 0.312695 0.361171 0.420604 0.527793 0.661407 96.988636
13 72 0.018547 0.029752 0.041974 0.064834 0.111227 0.175947 0.230867 0.280218 0.343917 0.441983 0.544944 97.715786
13 73 0.008986 0.017935 0.028914 0.044526 0.075806 0.127269 0.179005 0.227496 0.288586 0.379779 0.479316 98.142386
13 74 0.007600 0.014155 0.022432 0.036209 0.064788 0.109414 0.154150 0.200077 0.259404 0.346062 0.441192 98.344517
13 75 0.009531 0.016919 0.023619 0.034225 0.058429 0.097023 0.132834 0.168555 0.218782 0.296433 0.383637 98.560011
13 76 0.004283 0.008119 0.012858 0.021522 0.043839 0.088667 0.140817 0.189678 0.244598 0.325566 0.407012 98.513041
13 77 0.018181 0.047557 0.083116 0.109087 0.143849 0.204655 0.260557 0.298180 0.342775 0.429436 0.547190 97.515419
13 78 0.010636 0.029426 0.057392 0.080610 0.110647 0.170614 0.238646 0.287067 0.325701 0.402113 0.514107 97.773041
13 79 0.002858 0.005389 0.008505 0.014890 0.034287 0.079373 0.140133 0.205166 0.284212 0.396604 0.496747 98.331837
13 80 0.011088 0.022771 0.035940 0.054851 0.098058 0.179644 0.263929 0.324721 0.381160 0.476529 0.581335 97.569977
13 81 0.018391 0.062081 0.135075 0.177407 0.199157 0.258631 0.331834 0.385036 0.435935 0.533710 0.682711 96.780031
13 82 0.005507 0.012201 0.021230 0.033028 0.059324 0.119111 0.200109 0.271388 0.329567 0.422627 0.536333 97.989570
13 83 0.003251 0.006206 0.010228 0.018660 0.043196 0.095398 0.161481 0.232498 0.323118 0.451904 0.570703 98.083359
13 84 0.021888 0.046077 0.067686 0.095734 0.163152 0.267416 0.343295 0.391207 0.466709 0.595350 0.726127 96.815361
13 85 0.018997 0.048151 0.082299 0.109780 0.162203 0.258860 0.344287 0.393992 0.456383 0.584106 0.743716 96.797226
13 86 0.005947 0.011629 0.017901 0.028916 0.061186 0.135922 0.233538 0.325600 0.424343 0.567404 0.701746 97.485874
13 87 0.015165 0.032031 0.051218 0.080175 0.154925 0.303562 0.444474 0.516696 0.573527 0.693937 0.819068 96.315218
13 88 0.049589 0.169318 0.315052 0.337687 0.346742 0.464626 0.593024 0.632038 0.651259 0.769659 0.976573 94.694435
13 89 0.024363 0.065285 0.122606 0.164035 0.216661 0.339890 0.484489 0.568789 0.615209 0.726959 0.892509 95.779207
13 90 0.009521 0.019586 0.032252 0.052035 0.106274 0.241255 0.422634 0.559531 0.646257 0.775868 0.895102 96.239683
13 91 0.043052 0.134492 0.258592 0.323102 0.380503 0.501770 0.607217 0.648150 0.699495 0.835190 1.030245 94.538193
13 92 0.075230 0.152782 0.197849 0.224222 0.305990 0.480977 0.634648 0.707072 0.779224 0.948160 1.149629 94.344212
13 93 0.056191 0.092283 0.107724 0.138647 0.233915 0.400368 0.529170 0.614481 0.754758 0.996363 1.219379 94.856724
13 94 0.024483 0.049371 0.072779 0.109657 0.217781 0.449927 0.678775 0.794110 0.886157 1.078026 1.257638 94.381294
13 95 0.051342 0.178402 0.387908 0.477559 0.491915 0.624803 0.800478 0.886136 0.929260 1.077954 1.342276 92.751965
13 96 0.059030 0.164747 0.286014 0.339671 0.403305 0.584514 0.776921 0.867754 0.928075 1.096732 1.351126 93.142115
13 97 0.022963 0.050191 0.085862 0.123909 0.198023 0.378871 0.622981 0.805462 0.910926 1.085449 1.295383 94.419981
13 98 0.073291 0.172337 0.267668 0.335351 0.443469 0.626054 0.772295 0.858679 0.986679 1.212787 1.475921 92.775471
13 99 0.074505 0.131699 0.190735 0.264105 0.387091 0.594935 0.794794 0.935800 1.063290 1.272446 1.512177 92.778427
13 100 0.095362 0.222239 0.342410 0.421748 0.538636 0.733283 0.879026 0.952481 1.068176 1.297062 1.585364 91.864218
13 101 0.044149 0.097037 0.168211 0.244174 0.361727 0.583484 0.825537 0.995019 1.127302 1.342313 1.605892 92.605156
13 102 0.122857 0.196588 0.215867 0.256363 0.398197 0.649914 0.843612 0.963612 1.138391 1.424312 1.692017 92.098268
13 103 0.073378 0.190673 0.324081 0.399532 0.499701 0.723134 0.937936 1.040693 1.133342 1.355371 1.667491 91.654666
13 104 0.058797 0.189275 0.378261 0.456547 0.514427 0.739948 1.014563 1.153450 1.225331 1.433107 1.778341 91.057951
13 105 0.098880 0.211277 0.297392 0.356436 0.485684 0.760812 1.037281 1.214747 1.384149 1.663771 1.980863 90.508709
13 106 0.101974 0.196965 0.262026 0.330855 0.510611 0.853409 1.158903 1.342905 1.550978 1.884793 2.204384 89.602194
13 107 0.098972 0.231413 0.362528 0.462907 0.645060 0.991747 1.299204 1.450230 1.599152 1.894113 2.252470 88.712206
13 108 0.094028 0.288269 0.521933 0.619752 0.753702 1.095535 1.412329 1.537822 1.671491 2.005527 2.449846 87.549767
13 109 0.220304 0.396309 0.427945 0.461685 0.681895 1.140704 1.504952 1.662656 1.861119 2.241767 2.588004 86.812660
13 110 0.063204 0.207504 0.411968 0.524719 0.680996 1.076738 1.502519 1.699460 1.823500 2.122891 2.522519 87.363981
13 111 0.059838 0.182268 0.338066 0.420619 0.560401 0.963783 1.483630 1.775960 1.895860 2.151277 2.494795 87.673502
13 112 0.086911 0.287558 0.561588 0.694243 0.854295 1.281179 1.738200 1.932526 2.029343 2.289391 2.645748 85.599018
13 113 0.100134 0.338518 0.663345 0.792292 0.922101 1.351900 1.850555 2.065753 2.132243 2.350297 2.687551 84.745308
13 114 0.066061 0.171695 0.295766 0.397222 0.607547 1.107023 1.704747 2.042797 2.184728 2.416708 2.661863 86.343841
13 115 0.076307 0.220102 0.388219 0.494636 0.691775 1.130165 1.564187 1.775592 1.944803 2.252926 2.576352 86.884939
13 116 0.238313 0.553790 0.745703 0.812624 1.021603 1.486203 1.842153 1.927154 1.997150 2.228463 2.491829 84.655012
13 117 0.075420 0.282757 0.653115 0.889342 1.072824 1.460370 1.815207 1.879639 1.864960 2.014530 2.296646 85.695189
13 118 0.035298 0.073468 0.116413 0.181975 0.366715 0.807412 1.368224 1.769959 2.005771 2.261835 2.403924 88.609001
13 119 0.164157 0.278880 0.332981 0.436806 0.737580 1.206377 1.480101 1.552117 1.686161 1.960510 2.161441 88.002884
13 120 0.214530 0.639691 0.981937 0.981674 1.042378 1.357284 1.565718 1.524545 1.516860 1.718550 2.025376 86.431461
13 121 0.104945 0.265386 0.454259 0.578651 0.742095 1.075165 1.378044 1.486617 1.531582 1.702880 1.948908 88.731468
13 122 0.045701 0.077845 0.116677 0.192541 0.364679 0.656638 0.957598 1.210877 1.447306 1.714401 1.916470 91.299271
13 123 0.057533 0.135244 0.229154 0.320756 0.465183 0.686311 0.880785 1.023422 1.204951 1.478479 1.789892 91.728290
13 124 0.041465 0.064068 0.089852 0.146012 0.267865 0.446068 0.611239 0.779759 0.996668 1.275291 1.539300 93.742412
13 125 0.032870 0.055510 0.081884 0.139060 0.277635 0.491268 0.671237 0.824668 1.037717 1.334746 1.598008 93.455397
13 126 0.071667 0.207817 0.344369 0.398463 0.501669 0.727099 0.900153 0.944427 1.017652 1.239729 1.547759 92.099199
13 127 0.043989 0.103860 0.177430 0.243422 0.348691 0.549467 0.755893 0.887173 0.996809 1.200392 1.466750 93.226126
13 128 0.011212 0.022278 0.036367 0.060202 0.121013 0.252850 0.425578 0.606365 0.817493 1.095803 1.347006 95.203838
13 129 0.030844 0.060556 0.091403 0.141061 0.263202 0.476831 0.663873 0.777096 0.896111 1.099976 1.303227 94.195824
13 130 0.039288 0.134850 0.286106 0.363080 0.418075 0.573577 0.748862 0.837624 0.903910 1.079424 1.371004 93.244194
13 131 0.014840 0.032983 0.060003 0.097303 0.171542 0.318645 0.496134 0.644924 0.778957 0.985603 1.230729 95.168337
13 132 0.032415 0.051590 0.066852 0.099032 0.172587 0.278872 0.368900 0.463360 0.607945 0.813654 1.022532 96.022265
13 133 0.026553 0.043506 0.063982 0.105671 0.194496 0.323564 0.437810 0.549571 0.700772 0.910431 1.118637 95.525005
13 134 0.050582 0.114487 0.188404 0.264914 0.389644 0.571143 0.717626 0.823191 0.972595 1.218043 1.509143 93.180229
13 135 0.028488 0.053986 0.083095 0.126801 0.220728 0.392307 0.575963 0.739617 0.927317 1.200287 1.486543 94.164864
13 136 0.046937 0.073581 0.096898 0.154585 0.311467 0.567454 0.777715 0.948949 1.190672 1.535759 1.816074 92.479908
13 137 0.100047 0.292202 0.480746 0.543132 0.677753 1.009783 1.265465 1.310066 1.386489 1.683377 2.098548 89.152391
13 138 0.084561 0.235642 0.419529 0.498633 0.595347 0.922621 1.312786 1.497517 1.567055 1.813353 2.209923 88.843033
13 139 0.063584 0.156167 0.257267 0.325496 0.446036 0.734008 1.068003 1.307900 1.526586 1.871831 2.250600 89.992523
13 140 0.103915 0.236343 0.338197 0.404637 0.585750 1.006258 1.411479 1.585690 1.704846 1.994174 2.318920 88.309791
13 141 0.089124 0.306483 0.668510 0.890414 1.040042 1.341053 1.613393 1.700241 1.789951 2.053582 2.445565 86.061638
13 142 0.200723 0.325818 0.362814 0.415524 0.620315 1.073483 1.536965 1.824199 2.050301 2.389840 2.672203 86.527817
13 143 0.064150 0.176648 0.303047 0.382187 0.547515 0.940767 1.355336 1.571812 1.749893 2.095137 2.457893 88.355615
13 144 0.105825 0.322532 0.578606 0.667272 0.782415 1.181539 1.618388 1.752241 1.740355 1.922788 2.255069 87.072968
13 145 0.096702 0.328598 0.711470 0.908971 0.983594 1.240132 1.540973 1.675721 1.753004 1.966554 2.321560 86.472723
13 146 0.152352 0.228895 0.259616 0.333320 0.550256 0.931378 1.261152 1.489467 1.750893 2.107578 2.376816 88.558277
13 147 0.087780 0.169491 0.229156 0.301223 0.485089 0.836610 1.152786 1.338094 1.545919 1.886483 2.191467 89.775904
13 148 0.107573 0.301618 0.513386 0.594034 0.703287 1.031824 1.369795 1.501228 1.573676 1.830955 2.226860 88.245764
13 149 0.083475 0.261875 0.542035 0.682922 0.745486 0.995471 1.317284 1.497749 1.590646 1.818537 2.196579 88.267941
13 150 0.091470 0.202732 0.317550 0.403586 0.537668 0.838342 1.187249 1.422495 1.579390 1.838585 2.164781 89.416151
13 151 0.052131 0.145060 0.275032 0.361877 0.463564 0.691496 0.961753 1.158240 1.331636 1.610983 1.972554 90.975672
13 152 0.045369 0.082372 0.121721 0.184224 0.323398 0.588803 0.880084 1.117525 1.343632 1.660831 1.976192 91.675852
13 153 0.072372 0.176668 0.302774 0.412213 0.561065 0.782817 0.962942 1.078695 1.238438 1.509186 1.840174 91.062656
13 154 0.052374 0.110205 0.175193 0.244148 0.361258 0.570546 0.791232 0.969598 1.149187 1.409628 1.717154 92.449476
13 155 0.031344 0.058601 0.087473 0.132636 0.236660 0.432633 0.647662 0.845318 1.073885 1.382608 1.674864 93.396315
13 156 0.076862 0.163366 0.235167 0.300797 0.431664 0.654697 0.836749 0.945521 1.081927 1.318212 1.587722 92.367321
13 157 0.037720 0.133426 0.315771 0.433720 0.482780 0.615115 0.786374 0.898571 0.984386 1.156565 1.442562 92.713011
13 158 0.043123 0.067922 0.088266 0.131362 0.241213 0.432085 0.627152 0.805056 1.000189 1.232703 1.410901 93.920029
13 159 0.048739 0.075329 0.093494 0.137416 0.252393 0.437111 0.585290 0.694408 0.844938 1.072877 1.267126 94.490879
13 160 0.051838 0.151355 0.268043 0.310950 0.355320 0.486796 0.625679 0.702669 0.778239 0.945172 1.187188 94.136749
13 161 0.044379 0.107936 0.197074 0.260433 0.318655 0.448806 0.601027 0.708345 0.786022 0.933371 1.151112 94.442836
13 162 0.042249 0.086093 0.119050 0.148008 0.214552 0.344500 0.468703 0.557032 0.663070 0.836169 1.027043 95.493530
13 163 0.028554 0.056194 0.088366 0.127975 0.197970 0.315115 0.429785 0.520330 0.617792 0.769177 0.941833 95.906910
13 164 0.060567 0.075812 0.086660 0.131649 0.231175 0.344234 0.414508 0.495193 0.634159 0.819166 0.984383 95.722498
13 165 0.046476 0.073259 0.099336 0.147571 0.239229 0.355844 0.445127 0.530961 0.654479 0.828235 1.004249 95.575236
13 166 0.044343 0.098607 0.155449 0.205644 0.277701 0.384750 0.470998 0.536032 0.633011 0.797281 0.999509 95.396671
13 167 0.021432 0.041806 0.066624 0.099002 0.162781 0.299136 0.466731 0.593932 0.679477 0.813814 0.970307 95.784956
13 168 0.038456 0.100469 0.169689 0.202705 0.248519 0.368400 0.498405 0.576697 0.646943 0.801191 1.027961 95.320562
13 169 0.045988 0.119421 0.206410 0.245776 0.281486 0.388323 0.509714 0.584818 0.647787 0.789396 1.005969 95.174913
13 170 0.046284 0.079157 0.104989 0.142850 0.224915 0.357173 0.464862 0.538396 0.633696 0.799618 0.981935 95.626127
13 171 0.027527 0.050927 0.073647 0.107573 0.184567 0.316471 0.437763 0.530320 0.642337 0.817527 1.001855 95.809486
13 172 0.039356 0.074240 0.104028 0.143392 0.230936 0.368179 0.470270 0.536847 0.641013 0.823883 1.020807 95.547050
13 173 0.084785 0.144340 0.166994 0.198328 0.293093 0.447228 0.549133 0.601420 0.694627 0.880005 1.081139 94.858906
13 174 0.028704 0.092013 0.198523 0.265087 0.307806 0.417409 0.554112 0.647093 0.720399 0.865201 1.091864 94.811792
13 175 0.036489 0.057661 0.078366 0.120277 0.223261 0.408107 0.592301 0.734388 0.870515 1.062787 1.237718 94.578127
13 176 0.060151 0.131277 0.189404 0.234797 0.327020 0.497106 0.647483 0.739070 0.848284 1.043575 1.267628 94.014204
13 177 0.035204 0.120439 0.264277 0.340286 0.372641 0.489954 0.642669 0.743599 0.824001 0.986629 1.245731 93.934568
13 178 0.049037 0.078607 0.102400 0.150349 0.274733 0.501504 0.728808 0.900765 1.056360 1.267853 1.452494 93.437092
13 179 0.050010 0.109754 0.168332 0.232820 0.364136 0.573143 0.744589 0.861645 1.025644 1.278283 1.526620 93.065025
13 180 0.065425 0.138423 0.199557 0.247271 0.342737 0.541707 0.750051 0.891774 1.019948 1.228552 1.466685 93.107870
13 181 0.034104 0.107705 0.215471 0.275126 0.341042 0.523589 0.741067 0.861225 0.928586 1.089425 1.334201 93.548460
13 182 0.044368 0.144199 0.296861 0.374480 0.424014 0.582922 0.782812 0.902891 0.970387 1.122169 1.369214 92.985685
13 183 0.099453 0.194696 0.251979 0.301069 0.428091 0.651109 0.825376 0.926894 1.059266 1.277787 1.495714 92.488561
13 184 0.070522 0.112184 0.141486 0.196991 0.332918 0.561702 0.756735 0.883941 1.022989 1.230698 1.412187 93.277647
13 185 0.059517 0.132376 0.212769 0.290372 0.414210 0.594545 0.720182 0.789061 0.892142 1.068986 1.265685 93.560154
13 186 0.176894 0.290523 0.303686 0.337423 0.470185 0.674577 0.793351 0.853114 0.967284 1.164579 1.352948 92.615438
13 187 0.084312 0.198363 0.286069 0.347271 0.486274 0.697606 0.806493 0.829556 0.919412 1.119227 1.333325 92.892092
13 188 0.044303 0.072320 0.093750 0.136471 0.255984 0.483135 0.704390 0.855742 0.999268 1.195647 1.344681 93.814308
13 189 0.030903 0.063850 0.099751 0.153563 0.283562 0.513631 0.699430 0.784042 0.868329 1.036200 1.191540 94.275200
13 190 0.110871 0.354187 0.530573 0.516727 0.560801 0.764882 0.906944 0.887425 0.883394 1.019123 1.226273 92.238800
13 191 0.032849 0.126076 0.319579 0.459275 0.541244 0.722584 0.901520 0.937586 0.914640 0.992729 1.162195 92.889724
13 192 0.013051 0.027107 0.041884 0.064562 0.135354 0.327376 0.615121 0.876260 1.064955 1.244077 1.308243 94.282009
13 193 0.038769 0.072907 0.097650 0.144768 0.294060 0.575273 0.782485 0.848046 0.915895 1.062719 1.151910 94.015516
13 194 0.090812 0.315276 0.543958 0.545161 0.554522 0.725954 0.864416 0.849243 0.825861 0.932129 1.124592 92.628081
13 195 0.037668 0.131059 0.291214 0.376005 0.417282 0.567312 0.751885 0.833323 0.840201 0.921937 1.088253 93.743860
13 196 0.025606 0.047633 0.071106 0.105777 0.187682 0.361990 0.576351 0.745307 0.853902 0.989925 1.103034 94.931687
13 197 0.036410 0.101417 0.172442 0.210291 0.269174 0.390894 0.512886 0.596602 0.687860 0.839250 1.018338 95.164431
13 198 0.022721 0.045655 0.077122 0.107484 0.144419 0.229829 0.341557 0.434704 0.500351 0.621998 0.797664 96.676496
14 15 0.000000 0.000000 0.000000 0.000000 0.000000 0.000000 0.000000 0.000000 0.000000 0.000000 0.000000 0.000000
14 16 0.316771 4.863240 15.713349 49.385545 13.544483 1.852918 0.627366 0.310352 0.090470 0.033293 0.019658 13.242555
14 17 10.510784 42.190718 13.189223 9.262104 5.012223 5.209105 4.506650 2.410359 0.586423 0.159194 0.050529 6.912688
14 18 1.630603 22.300657 31.562098 23.643854 5.559452 2.704400 2.095635 2.010564 1.807017 1.652087 0.959993 4.073643
14 19 0.718412 2.611959 0.993426 2.443112 10.099537 38.644408 23.396238 6.205430 1.596963 1.231099 1.014802 11.044615
14 20 0.117583 0.194425 0.292880 0.554061 1.450195 9.599607 46.092440 24.550728 5.185882 1.670498 1.057849 9.233851
14 21 0.087980 0.242334 0.335359 0.508795 1.881436 15.000803 48.898226 18.093366 3.921624 1.936701 1.924873 7.168502
14 22 0.112172 0.108026 0.285739 0.980036 1.219014 1.510581 6.889260 17.901007 38.136194 18.528742 6.133303 8.195928
14 23 0.047770 0.193501 0.232105 0.159181 0.192292 0.309103 0.630959 0.676095 2.729735 11.242665 36.416829 47.169766
14 24 0.019858 0.037158 0.056771 0.109939 0.138984 0.274255 0.847706 1.129625 2.038083 3.896325 12.399594 79.051700
14 25 0.026143 0.038824 0.059739 0.127023 0.187254 0.365361 1.016914 1.135373 1.533125 2.229014 5.726927 87.554300
14 26 0.033471 0.054614 0.079180 0.134285 0.214945 0.337894 0.518205 0.833092 1.384539 2.279226 3.446238 90.684309
14 27 0.013799 0.020599 0.029986 0.055642 0.097365 0.167870 0.262213 0.399772 0.612392 1.012411 1.650191 95.677761
14 28 0.013659 0.028451 0.049351 0.092078 0.190321 0.409676 0.736690 1.131823 1.673779 2.610313 3.839700 89.224159
14 29 0.055106 0.082380 0.134356 0.304238 0.716755 1.403576 2.217028 3.168620 4.402570 5.918766 7.134061 74.462543
14 30 0.022735 0.048256 0.086502 0.162989 0.335565 0.709010 1.260461 1.884402 2.651556 3.858013 5.292642 83.687868
14 31 0.014905 0.026824 0.044470 0.087389 0.185503 0.399995 0.712729 1.091405 1.604812 2.548115 3.937899 89.345953
14 32 0.043479 0.088812 0.158158 0.316940 0.759663 1.785381 3.157376 4.289459 5.288131 6.580333 7.465174 70.067095
14 33 0.093214 0.234736 0.451819 0.809399 1.579789 3.269611 5.256499 6.040187 5.910184 6.048128 6.166495 64.139937
14 34 0.070608 0.100446 0.145824 0.277966 0.541992 0.965001 1.467330 2.078975 2.955878 4.394103 6.199763 80.802114
14 35 0.036367 0.067017 0.109246 0.206464 0.447308 0.963983 1.671099 2.470878 3.603530 5.417032 7.301743 77.705332
14 36 0.110380 0.253610 0.464738 0.875382 1.932921 4.290031 6.772338 7.336048 6.695410 6.424958 6.053707 58.790476
14 37 0.180280 0.366905 0.579952 0.944507 1.757935 3.533305 5.580262 6.414663 6.305341 6.581775 6.810501 60.944574
14 38 0.032375 0.043023 0.060338 0.112663 0.221012 0.386885 0.558185 0.798714 1.225342 2.032509 3.238408 91.290541
14 39 0.022156 0.040795 0.070118 0.135992 0.329207 0.788633 1.420935 2.079617 2.858073 3.985066 4.940723 83.328688
14 40 0.073607 0.160882 0.268963 0.444194 0.952469 2.237402 3.765729 4.351266 4.168352 4.224610 4.214654 75.137873
14 41 0.056662 0.132469 0.204512 0.272098 0.454372 0.926249 1.570866 2.096642 2.514934 3.247322 4.137377 84.386496
14 42 0.020223 0.030225 0.046310 0.088099 0.176308 0.318729 0.469330 0.660094 0.976687 1.587082 2.522333 93.104580
14 43 0.024321 0.047285 0.076385 0.131657 0.282837 0.626694 1.113180 1.652557 2.275296 3.085931 3.798859 86.884998
14 44 0.087388 0.093315 0.123436 0.264863 0.595259 0.969051 1.244796 1.575243 2.025764 2.582858 3.057824 87.380203
14 45 0.043409 0.063210 0.091119 0.152900 0.261261 0.410983 0.567313 0.759552 1.023173 1.397487 1.842297 93.387300
14 46 0.022431 0.035167 0.054029 0.095033 0.165288 0.259672 0.352102 0.476572 0.681741 1.027843 1.504790 95.325329
14 47 0.026462 0.048469 0.074164 0.115332 0.212194 0.421078 0.684272 0.919092 1.146467 1.500803 1.902395 92.949274
14 48 0.035817 0.062333 0.088254 0.130654 0.230702 0.426719 0.641314 0.805016 0.948107 1.192199 1.483770 93.955114
14 49 0.029671 0.052832 0.074483 0.107181 0.180076 0.308065 0.428502 0.516620 0.613859 0.800964 1.036501 95.851248
14 50 0.009142 0.013966 0.022157 0.042612 0.083552 0.139711 0.197391 0.273995 0.385652 0.546825 0.735550 97.549446
14 51 0.007747 0.012369 0.019660 0.034723 0.061698 0.102710 0.152775 0.219719 0.307636 0.429312 0.575789 98.075863
14 52 0.006498 0.010876 0.017972 0.032986 0.060768 0.101318 0.147011 0.205220 0.281907 0.386004 0.507364 98.242077
14 53 0.026556 0.045241 0.072741 0.119687 0.183943 0.251808 0.312576 0.389260 0.496595 0.647197 0.828233 96.626167
14 54 0.017982 0.032588 0.045073 0.067745 0.127294 0.235442 0.338660 0.420181 0.519313 0.678427 0.840817 96.676479
14 55 0.007457 0.010282 0.015650 0.030044 0.058692 0.103341 0.156461 0.223745 0.303255 0.415275 0.548072 98.127727
14 56 0.010616 0.016927 0.028364 0.056810 0.114479 0.189707 0.261433 0.347224 0.461967 0.625244 0.803154 97.084074
14 57 0.032820 0.064075 0.084702 0.110767 0.184300 0.336761 0.490143 0.591105 0.685792 0.852874 1.032860 95.533802
14 58 0.017942 0.030950 0.050890 0.087249 0.139851 0.203020 0.264585 0.335867 0.426003 0.559003 0.724885 97.159751
14 59 0.008303 0.013484 0.023171 0.044880 0.084212 0.139992 0.204774 0.288614 0.392209 0.530062 0.690197 97.580101
14 60 0.033107 0.044487 0.062938 0.111388 0.198980 0.300816 0.390840 0.503967 0.661379 0.866993 1.066542 95.758566
14 61 0.032841 0.066441 0.088472 0.117742 0.210589 0.397475 0.563153 0.649437 0.744452 0.927089 1.102596 95.099712
14 62 0.008416 0.013605 0.022529 0.042662 0.084358 0.153181 0.231141 0.315604 0.413150 0.565189 0.754094 97.396071
14 63 0.012036 0.018201 0.030092 0.061727 0.125535 0.200759 0.269642 0.360058 0.491058 0.666858 0.849596 96.914438
14 64 0.049429 0.077825 0.107378 0.162992 0.272792 0.429462 0.564893 0.673596 0.780316 0.930064 1.078550 94.872703
14 65 0.024116 0.038503 0.056422 0.093199 0.167524 0.272037 0.360710 0.442850 0.548128 0.700225 0.852093 96.444195
14 66 0.029897 0.052030 0.073144 0.100107 0.152851 0.250442 0.345385 0.411751 0.472830 0.585183 0.714996 96.811383
14 67 0.050140 0.074587 0.097772 0.140595 0.205523 0.275484 0.322468 0.371681 0.449780 0.573656 0.713241 96.725071
14 68 0.048546 0.076082 0.105556 0.152571 0.225161 0.327017 0.422744 0.504811 0.579702 0.681052 0.787016 96.089737
14 69 0.029297 0.049988 0.074865 0.110041 0.158345 0.221380 0.278445 0.334435 0.401404 0.501685 0.618083 97.222031
14 70 0.025851 0.043825 0.066460 0.101587 0.151989 0.211277 0.262997 0.316443 0.381234 0.472756 0.575608 97.389975
14 71 0.038397 0.061093 0.078914 0.106639 0.162098 0.241437 0.306202 0.359102 0.421683 0.512274 0.602554 97.109606
14 72 0.037569 0.043702 0.052902 0.083282 0.136034 0.191794 0.234923 0.286380 0.350835 0.432768 0.514452 97.635357
14 73 0.020301 0.033406 0.047957 0.070878 0.106315 0.148109 0.184903 0.228745 0.290990 0.374392 0.463786 98.030216
14 74 0.011225 0.017572 0.026857 0.045831 0.078706 0.117534 0.154620 0.203267 0.270663 0.357212 0.447628 98.268889
14 75 0.010647 0.014334 0.019648 0.033581 0.060161 0.093030 0.124800 0.167588 0.225765 0.301415 0.382697 98.566332
14 76 0.004974 0.007895 0.012442 0.023065 0.046167 0.080681 0.116315 0.160443 0.223990 0.317132 0.419453 98.587445
14 77 0.015500 0.026454 0.037792 0.059202 0.108247 0.189421 0.268405 0.335657 0.406316 0.506646 0.606331 97.440027
14 78 0.009058 0.015920 0.024006 0.039804 0.078609 0.148535 0.221219 0.287352 0.363608 0.476770 0.591057 97.744059
14 79 0.002538 0.004195 0.007368 0.015133 0.032758 0.064035 0.103573 0.153510 0.218680 0.319482 0.444686 98.634047
14 80 0.013751 0.023204 0.037386 0.064052 0.107077 0.156733 0.201200 0.256750 0.339192 0.459348 0.597037 97.744274
14 81 0.012349 0.025673 0.040213 0.061083 0.113878 0.222166 0.343191 0.433301 0.508969 0.621749 0.729798 96.887629
14 82 0.005517 0.009009 0.014285 0.026037 0.050991 0.091985 0.138220 0.194210 0.271260 0.389910 0.534418 98.274157
14 83 0.003446 0.005646 0.009522 0.019290 0.041915 0.077170 0.115722 0.166696 0.244866 0.363283 0.501568 98.450876
14 84 0.015302 0.023641 0.036098 0.064800 0.123988 0.205194 0.283047 0.369114 0.476068 0.608144 0.733046 97.061560
14 85 0.014084 0.023576 0.035369 0.059800 0.115293 0.204020 0.292575 0.379155 0.481518 0.616648 0.745340 97.032623
14 86 0.005501 0.009063 0.014903 0.027030 0.051483 0.094627 0.148960 0.215315 0.300561 0.431415 0.598796 98.102351
14 87 0.018811 0.032057 0.051377 0.085347 0.140101 0.210158 0.275380 0.350799 0.459801 0.622904 0.813645 96.939619
14 88 0.027499 0.054474 0.076611 0.108145 0.202375 0.398398 0.575070 0.646262 0.691831 0.811305 0.926703 95.481325
14 89 0.017196 0.029822 0.046217 0.072445 0.123013 0.220989 0.337149 0.439276 0.532919 0.686237 0.870809 96.623928
14 90 0.010976 0.016532 0.024604 0.043286 0.082820 0.144721 0.208976 0.284700 0.396887 0.580305 0.808157 97.398035
14 91 0.024211 0.045180 0.067724 0.101400 0.183921 0.353262 0.538682 0.666641 0.764260 0.924254 1.085496 95.244974
14 92 0.037637 0.054008 0.076304 0.129233 0.231182 0.358078 0.455549 0.546094 0.666216 0.849536 1.048391 95.547771
14 93 0.029097 0.037859 0.054985 0.100487 0.179564 0.266173 0.340671 0.438693 0.579155 0.773924 0.990560 96.208834
14 94 0.015482 0.024019 0.037376 0.067649 0.132377 0.237513 0.349196 0.472817 0.642888 0.905480 1.203209 95.911997
14 95 0.031246 0.057219 0.080945 0.120089 0.229124 0.463216 0.712164 0.862660 0.968095 1.153209 1.327155 93.994881
14 96 0.034010 0.061143 0.094806 0.138637 0.220100 0.392104 0.597082 0.749443 0.851509 1.041399 1.287265 94.532501
14 97 0.039744 0.062170 0.087152 0.133097 0.204948 0.297160 0.371303 0.446903 0.562458 0.758893 1.018848 96.017323
14 98 0.042074 0.072882 0.113417 0.170314 0.257918 0.406815 0.576205 0.728551 0.864311 1.060835 1.295968 94.410709
14 99 0.087668 0.097671 0.106931 0.165828 0.293035 0.447492 0.549089 0.647802 0.792905 1.009919 1.234154 94.567507
14 100 0.055272 0.089831 0.133370 0.198910 0.304550 0.482900 0.683308 0.862216 1.014748 1.215572 1.436428 93.522896
14 101 0.059166 0.095494 0.135878 0.204970 0.310364 0.438418 0.536862 0.632208 0.772454 0.995921 1.274274 94.543989
14 102 0.072734 0.090602 0.117991 0.192752 0.317817 0.457817 0.568531 0.692130 0.852465 1.079062 1.333194 94.224903
14 103 0.044062 0.074898 0.103369 0.151513 0.265050 0.473868 0.678697 0.826840 0.977362 1.232004 1.509850 93.662485
14 104 0.033767 0.063502 0.092258 0.134070 0.242575 0.481332 0.748143 0.926763 1.071156 1.335117 1.632256 93.239059
14 105 0.055861 0.088883 0.132402 0.214788 0.364934 0.577351 0.761151 0.917480 1.100369 1.386871 1.723620 92.676288
14 106 0.065861 0.094103 0.125826 0.200292 0.346201 0.547249 0.720632 0.893808 1.123522 1.455553 1.825618 92.601337
14 107 0.038638 0.064284 0.101079 0.171981 0.313210 0.539106 0.770543 0.990931 1.245964 1.617094 2.031159 92.116009
14 108 0.033863 0.061449 0.092831 0.151180 0.302209 0.601975 0.930827 1.187786 1.433059 1.802234 2.169360 91.233228
14 109 0.063001 0.078668 0.110619 0.213914 0.433274 0.694226 0.883574 1.075039 1.333697 1.718754 2.133876 91.261355
14 110 0.016870 0.033179 0.055534 0.096559 0.203687 0.437748 0.730223 0.994403 1.281666 1.734350 2.225407 92.190372
14 111 0.013072 0.024698 0.041885 0.076964 0.171276 0.380742 0.638295 0.862676 1.104279 1.545166 2.094856 93.046091
14 112 0.019268 0.038555 0.067694 0.123032 0.270521 0.600582 1.017358 1.356120 1.644861 2.089708 2.542671 90.229630
14 113 0.017877 0.036642 0.063181 0.114430 0.263252 0.612744 1.045530 1.371064 1.642436 2.083905 2.535619 90.213320
14 114 0.014985 0.025791 0.043572 0.084991 0.188900 0.392990 0.642962 0.908150 1.231438 1.733646 2.313429 92.419146
14 115 0.030584 0.059397 0.093498 0.153418 0.303476 0.592809 0.882494 1.090999 1.317189 1.710691 2.147422 91.618019
14 116 0.090979 0.152719 0.215700 0.339703 0.603770 0.997534 1.301268 1.487133 1.678003 2.004362 2.344593 88.784235
14 117 0.029605 0.059951 0.096053 0.156254 0.320873 0.696820 1.158932 1.509961 1.769429 2.105477 2.381987 89.714665
14 118 0.032666 0.055540 0.092416 0.168627 0.310294 0.504192 0.680637 0.859021 1.084623 1.418035 1.822873 92.971081
14 119 0.163172 0.219451 0.273999 0.401505 0.591989 0.779564 0.897862 1.034265 1.257066 1.586147 1.928114 90.866867
14 120 0.206222 0.336515 0.344137 0.391046 0.651447 1.147354 1.470669 1.512092 1.546999 1.739039 1.887951 88.766533
14 121 0.114921 0.191121 0.266628 0.368460 0.530254 0.789405 1.039220 1.228606 1.386538 1.616392 1.879606 90.588842
14 122 0.071346 0.084978 0.116059 0.214865 0.387274 0.555755 0.684459 0.851442 1.071369 1.338148 1.613552 93.010754
14 123 0.067942 0.102752 0.140715 0.218498 0.362829 0.549573 0.718449 0.894646 1.113921 1.377103 1.625265 92.828304
14 124 0.062398 0.066443 0.088022 0.164813 0.291111 0.401894 0.490341 0.631064 0.829046 1.061964 1.303534 94.609369
14 125 0.045310 0.055432 0.079952 0.152577 0.279666 0.401138 0.498973 0.648699 0.878366 1.161132 1.439039 94.359716
14 126 0.059735 0.099994 0.121815 0.176202 0.351268 0.647078 0.844067 0.917861 1.033469 1.268494 1.470600 93.009414
14 127 0.037812 0.060736 0.090421 0.149147 0.260730 0.418218 0.565585 0.716112 0.906686 1.174462 1.457659 94.162430
14 128 0.013151 0.019976 0.031876 0.061751 0.122418 0.208598 0.298602 0.412459 0.571512 0.802985 1.079242 96.377428
14 129 0.029434 0.040519 0.060939 0.114984 0.219192 0.349583 0.473514 0.624385 0.818088 1.055195 1.285813 94.928354
14 130 0.029561 0.056085 0.077031 0.109138 0.205920 0.420856 0.659612 0.824444 0.964472 1.180258 1.373111 94.099514
14 131 0.021717 0.034453 0.053077 0.093461 0.168990 0.268885 0.361773 0.471219 0.627250 0.851824 1.104831 95.942522
14 132 0.036676 0.045904 0.059926 0.100510 0.170754 0.241017 0.298020 0.379522 0.496548 0.650895 0.824179 96.696051
14 133 0.032671 0.039691 0.052086 0.094224 0.179683 0.272963 0.347496 0.453419 0.611191 0.800993 0.980364 96.135220
14 134 0.039048 0.064066 0.094295 0.149775 0.257717 0.422803 0.591887 0.765921 0.969697 1.213313 1.436195 93.995279
14 135 0.039175 0.055664 0.073837 0.115350 0.190745 0.292085 0.386441 0.500100 0.662608 0.901784 1.192647 95.589563
14 136 0.039144 0.048648 0.068237 0.125788 0.231556 0.347907 0.451216 0.606324 0.847535 1.175354 1.532379 94.525913
14 137 0.048041 0.083050 0.113595 0.175947 0.360716 0.712565 1.022973 1.201726 1.392324 1.721346 2.001588 91.166128
14 138 0.048240 0.080425 0.113155 0.173322 0.315692 0.587474 0.864170 1.071326 1.291172 1.682324 2.111814 91.660887
14 139 0.029516 0.049854 0.076407 0.127179 0.232547 0.421551 0.622013 0.799822 0.998048 1.334042 1.751819 93.557202
14 140 0.048812 0.074460 0.108969 0.184133 0.337616 0.577224 0.809741 1.024312 1.267964 1.635848 2.056716 91.874206
14 141 0.027774 0.054123 0.090589 0.156101 0.315163 0.648504 1.081874 1.481036 1.830027 2.229865 2.540822 89.544125
14 142 0.080579 0.089497 0.117404 0.220851 0.416704 0.627530 0.783046 0.971991 1.236749 1.637651 2.110826 91.707172
14 143 0.035680 0.063166 0.093373 0.147537 0.271942 0.492560 0.715202 0.905070 1.143298 1.538737 1.979276 92.614153
14 144 0.043186 0.076104 0.108550 0.166014 0.318680 0.648145 1.004760 1.230493 1.407900 1.762629 2.154554 91.078985
14 145 0.046960 0.084022 0.126055 0.198193 0.368008 0.708733 1.108048 1.425708 1.675361 2.007103 2.306041 89.945767
14 146 0.096810 0.106171 0.135542 0.234154 0.390546 0.554893 0.696976 0.884247 1.122248 1.444333 1.819684 92.514397
14 147 0.070297 0.108446 0.158981 0.252678 0.386460 0.529024 0.645403 0.784941 0.995365 1.307549 1.677284 93.083574
14 148 0.044571 0.079065 0.117519 0.180671 0.322417 0.603389 0.906706 1.121582 1.301898 1.617406 1.965488 91.739284
14 149 0.042837 0.077827 0.113736 0.168357 0.303484 0.605422 0.961280 1.203514 1.363125 1.650571 1.969535 91.540312
14 150 0.043563 0.065788 0.096861 0.162816 0.290334 0.495005 0.704243 0.894826 1.094960 1.416557 1.809722 92.925325
14 151 0.030308 0.056100 0.082126 0.122637 0.219034 0.410482 0.616137 0.777722 0.950479 1.249724 1.599992 93.885260
14 152 0.034413 0.046858 0.064787 0.111986 0.206940 0.345200 0.478773 0.627877 0.825314 1.128410 1.498324 94.631119
14 153 0.028840 0.047085 0.069524 0.116592 0.225877 0.417885 0.630763 0.843932 1.081283 1.382798 1.671036 93.484388
14 154 0.032990 0.050314 0.071329 0.115762 0.202961 0.336159 0.470065 0.613444 0.795942 1.063904 1.383347 94.863781
14 155 0.033612 0.049542 0.068871 0.111340 0.188671 0.290688 0.380215 0.486042 0.645470 0.889432 1.189541 95.666574
14 156 0.036560 0.055835 0.078652 0.126799 0.226874 0.387624 0.547889 0.701195 0.876917 1.129525 1.401937 94.430196
14 157 0.017480 0.034007 0.052220 0.081357 0.157515 0.325927 0.537658 0.719157 0.880531 1.107412 1.330451 94.756285
14 158 0.029935 0.034719 0.048334 0.093272 0.174802 0.257804 0.326984 0.432786 0.594501 0.822505 1.086353 96.098005
14 159 0.053300 0.056457 0.066257 0.116205 0.213383 0.303979 0.359427 0.447401 0.601168 0.816057 1.034073 95.932295
14 160 0.025957 0.049656 0.071333 0.101617 0.180468 0.343506 0.511041 0.616262 0.709016 0.881984 1.062837 95.446327
14 161 0.027877 0.042000 0.058214 0.093177 0.168601 0.297733 0.428561 0.539543 0.647327 0.813505 0.999752 95.883715
14 162 0.032045 0.052615 0.077524 0.116230 0.176230 0.264596 0.349737 0.428378 0.515747 0.652974 0.826846 96.507074
14 163 0.038592 0.066265 0.096086 0.139021 0.198144 0.263939 0.316076 0.375215 0.465451 0.597670 0.753415 96.690128
14 164 0.042647 0.049887 0.067180 0.115256 0.187252 0.256469 0.320194 0.413674 0.532959 0.669488 0.808172 96.536823
14 165 0.037990 0.045291 0.057472 0.099731 0.183321 0.271146 0.334130 0.419243 0.550281 0.712029 0.859507 96.429859
14 166 0.030171 0.049011 0.071263 0.107305 0.171141 0.275334 0.383921 0.480957 0.574553 0.709302 0.861825 96.285213
14 167 0.035002 0.054706 0.075719 0.112489 0.170875 0.244734 0.302012 0.360097 0.449132 0.601648 0.797699 96.795885
14 168 0.027014 0.046798 0.065985 0.093259 0.150795 0.262133 0.381137 0.474588 0.566431 0.724096 0.909066 96.298697
14 169 0.036069 0.057011 0.073089 0.103672 0.180061 0.314890 0.432806 0.507541 0.585424 0.730560 0.888825 96.090056
14 170 0.048318 0.059435 0.076438 0.124370 0.205254 0.293058 0.361393 0.440986 0.544986 0.689925 0.850553 96.305282
14 171 0.038305 0.053925 0.072880 0.113140 0.177934 0.250564 0.311309 0.388116 0.503997 0.669571 0.859542 96.560715
14 172 0.039553 0.056436 0.076040 0.118555 0.194224 0.283977 0.355355 0.433955 0.546675 0.706519 0.879913 96.308798
14 173 0.045593 0.051594 0.064574 0.114349 0.214906 0.326852 0.403086 0.484743 0.598736 0.762078 0.925508 96.007976
14 174 0.021022 0.039606 0.057558 0.082269 0.141024 0.261971 0.402756 0.521019 0.637096 0.812606 0.994773 96.028301
14 175 0.034085 0.036224 0.047543 0.090084 0.168094 0.251380 0.320321 0.417270 0.557586 0.758702 0.990775 96.327934
14 176 0.033902 0.054288 0.078793 0.125235 0.215187 0.344727 0.463338 0.575031 0.712709 0.916649 1.138896 95.341248
14 177 0.014364 0.029531 0.046919 0.071674 0.137142 0.288797 0.480275 0.627546 0.741978 0.923351 1.113789 95.524635
14 178 0.023760 0.026593 0.036449 0.073186 0.152214 0.253334 0.349803 0.480551 0.663009 0.912362 1.186578 95.842161
14 179 0.021091 0.034950 0.056379 0.101704 0.191873 0.321605 0.454212 0.601798 0.788124 1.032984 1.289571 95.105705
14 180 0.028633 0.047647 0.073639 0.124590 0.223897 0.369109 0.499927 0.614878 0.751474 0.966428 1.216861 95.082913
14 181 0.012140 0.023914 0.037382 0.058163 0.114747 0.250765 0.428624 0.576934 0.713287 0.942821 1.203418 95.637806
14 182 0.016823 0.032147 0.050592 0.081786 0.161417 0.332371 0.533119 0.686692 0.816381 1.027882 1.260388 95.000403
14 183 0.037843 0.055660 0.080632 0.139493 0.258429 0.419221 0.550570 0.668608 0.813994 1.035057 1.277647 94.662847
14 184 0.060709 0.073411 0.088070 0.141047 0.244922 0.362768 0.446263 0.547530 0.709048 0.942129 1.192344 95.191763
14 185 0.034751 0.056241 0.083331 0.133705 0.230421 0.369776 0.503508 0.637594 0.802132 1.015935 1.219574 94.913031
14 186 0.081139 0.089089 0.107926 0.193099 0.376203 0.556835 0.644453 0.732491 0.859531 1.028109 1.178095 94.153034
14 187 0.066045 0.095230 0.125013 0.193047 0.328956 0.507138 0.647211 0.772626 0.926645 1.115041 1.272991 93.950054
14 188 0.049686 0.055869 0.068426 0.115615 0.200966 0.293504 0.366183 0.467384 0.628136 0.863654 1.135877 95.754700
14 189 0.035097 0.050265 0.069347 0.113644 0.198814 0.304878 0.390344 0.490191 0.649230 0.879628 1.108588 95.709975
14 190 0.050913 0.085641 0.101733 0.143644 0.297952 0.613397 0.834396 0.861746 0.882900 1.028986 1.159063 93.939628
14 191 0.015092 0.027690 0.043521 0.072149 0.147878 0.325821 0.574331 0.804649 0.990281 1.211764 1.376422 94.410403
14 192 0.011704 0.019933 0.033750 0.061548 0.107534 0.174741 0.247674 0.336080 0.455796 0.655903 0.937997 96.957338
14 193 0.027387 0.042928 0.069396 0.123566 0.203902 0.289307 0.367658 0.473830 0.627978 0.841199 1.078529 95.854324
14 194 0.033367 0.062623 0.085285 0.124432 0.252759 0.536020 0.807311 0.915249 0.959108 1.080775 1.166332 93.976738
14 195 0.022219 0.042406 0.065659 0.096527 0.164932 0.319901 0.524392 0.696513 0.817803 0.990146 1.166700 95.092802
14 196 0.029938 0.035436 0.046043 0.083633 0.156533 0.236788 0.297824 0.380666 0.506464 0.690168 0.899396 96.637110
14 197 0.020505 0.039876 0.063367 0.092030 0.143140 0.239046 0.346692 0.437418 0.522201 0.658091 0.818299 96.619337
14 198 0.039466 0.054010 0.066368 0.096543 0.144325 0.202267 0.250532 0.305752 0.380462 0.497053 0.642960 97.320265
15 16 0.000000 0.000000 0.000000 0.000000 0.000000 0.000000 0.000000 0.000000 0.000000 0.000000 0.000000 0.000000
15 17 0.371044 5.648836 17.735562 50.893369 12.424565 1.643140 0.599869 0.302426 0.086864 0.032100 0.019697 10.242529
15 18 10.165703 42.383747 13.276118 9.123016 4.970799 5.304872 4.595815 2.522654 0.686919 0.208572 0.065430 6.696355
15 19 1.273278 21.144565 32.480497 22.550720 4.778792 2.560471 2.279475 2.398975 2.207935 2.089794 1.304371 4.931126
15 20 0.811502 2.845824 0.945279 2.055457 9.007024 40.980051 25.254073 5.880212 1.278334 0.930411 0.725444 9.286390
15 21 0.119577 0.227344 0.344447 0.511129 1.033390 8.067604 48.684802 26.831284 4.519286 1.222622 0.767899 7.670618
15 22 0.057140 0.149599 0.211975 0.331060 1.163264 11.152222 48.124973 20.520013 4.251221 2.056091 2.173686 9.808755
15 23 0.087963 0.076175 0.164978 0.502154 0.618935 0.831006 4.283844 13.211621 35.704683 21.908831 8.870339 13.739474
15 24 0.049635 0.229758 0.282553 0.193700 0.209208 0.300927 0.555974 0.539582 1.858418 7.689388 30.141870 57.948986
15 25 0.024245 0.038848 0.061084 0.130717 0.149585 0.224691 0.570062 0.713510 1.211216 2.192359 7.209345 87.474339
15 26 0.057965 0.063988 0.065852 0.117262 0.187899 0.362133 0.922932 0.980444 1.347269 1.846851 4.057832 89.989572
15 27 0.021330 0.026016 0.033631 0.063499 0.108324 0.163321 0.228589 0.348210 0.562904 0.953986 1.546151 95.944036
15 28 0.039178 0.067902 0.096660 0.159529 0.288438 0.522332 0.828556 1.227111 1.852911 2.938512 4.401438 87.577431
15 29 0.133414 0.129040 0.164524 0.358447 0.741695 1.215576 1.809061 2.795385 4.196713 5.739118 6.954406 75.762620
15 30 0.064250 0.099290 0.133773 0.221227 0.390303 0.664653 0.987862 1.377068 1.938540 2.832155 3.949522 87.341356
15 31 0.055979 0.082342 0.110481 0.195432 0.359639 0.601076 0.837807 1.098615 1.481020 2.173548 3.163833 89.840229
15 32 0.204315 0.273913 0.326535 0.522661 0.991313 1.777989 2.633535 3.542548 4.815045 6.376646 7.352573 71.182928
15 33 0.225163 0.334095 0.379218 0.535515 0.964818 1.862956 3.120085 4.519123 6.088426 7.386216 7.549508 67.034878
15 34 0.134305 0.124048 0.143357 0.286726 0.538830 0.796939 1.017143 1.333880 1.818083 2.636995 3.820963 87.348728
15 35 0.130641 0.188491 0.238947 0.391699 0.689675 1.124342 1.545675 1.991725 2.706785 3.883303 5.251891 81.856827
15 36 0.270032 0.403505 0.457991 0.678760 1.339825 2.820443 4.621609 5.876393 6.605935 6.984426 6.506817 63.434264
15 37 0.238432 0.302546 0.334725 0.518973 0.968003 1.739348 2.624628 3.602811 4.919896 6.448075 7.341787 70.960772
15 38 0.111341 0.116262 0.146108 0.289753 0.519363 0.761388 0.988415 1.316578 1.810107 2.643852 3.869014 87.427820
15 39 0.045734 0.070844 0.103605 0.186239 0.378364 0.685148 1.008189 1.385075 1.946287 2.731627 3.450797 88.008093
15 40 0.082546 0.129167 0.162750 0.256123 0.554985 1.212550 1.978196 2.638104 3.386661 4.240232 4.543825 80.814860
15 41 0.053331 0.086040 0.103022 0.142266 0.255676 0.486402 0.742698 1.002141 1.381891 2.009455 2.733393 91.003687
15 42 0.020736 0.025626 0.036139 0.072418 0.148890 0.253537 0.355222 0.498886 0.730677 1.127326 1.680248 95.050295
15 43 0.043398 0.069656 0.096749 0.159049 0.308870 0.546655 0.793409 1.096109 1.565850 2.195363 2.773012 90.351883
15 44 0.089748 0.073418 0.091422 0.203190 0.414318 0.588560 0.734142 1.005902 1.399975 1.842192 2.268430 91.288702
15 45 0.054523 0.059184 0.070177 0.119069 0.210494 0.309262 0.394298 0.526386 0.734113 1.001568 1.281931 95.238996
15 46 0.025868 0.033128 0.047375 0.088971 0.164231 0.252708 0.332597 0.442605 0.607608 0.849077 1.135438 96.020393
15 47 0.056254 0.082574 0.098999 0.138833 0.237025 0.395086 0.527702 0.632692 0.776633 1.006255 1.250961 94.796984
15 48 0.060807 0.086964 0.104503 0.141507 0.219710 0.343262 0.454116 0.549618 0.670340 0.862255 1.071604 95.435316
15 49 0.059735 0.074619 0.072373 0.092976 0.154782 0.248012 0.315425 0.374099 0.467023 0.621695 0.787843 96.731421
15 50 0.008846 0.013338 0.021708 0.041263 0.076639 0.120654 0.164221 0.220654 0.296844 0.406231 0.535340 98.094265
15 51 0.010091 0.013913 0.019476 0.034556 0.064092 0.101314 0.137151 0.184527 0.249426 0.336470 0.435739 98.413244
15 52 0.005577 0.007960 0.011983 0.023271 0.047632 0.080651 0.112964 0.155846 0.219215 0.306706 0.400825 98.627375
15 53 0.028563 0.034532 0.043774 0.074366 0.130225 0.188879 0.233827 0.294439 0.385240 0.506137 0.630987 97.449030
15 54 0.040462 0.053548 0.052718 0.069550 0.122195 0.196659 0.243136 0.283983 0.364296 0.498887 0.631334 97.443234
15 55 0.013239 0.014440 0.018746 0.036346 0.069911 0.104080 0.132172 0.174912 0.237239 0.319500 0.407480 98.471934
15 56 0.012015 0.016089 0.024362 0.050328 0.104706 0.163437 0.205053 0.258569 0.342511 0.465697 0.597473 97.759755
15 57 0.054408 0.088902 0.094258 0.109122 0.171289 0.283869 0.374993 0.440114 0.535240 0.691956 0.841630 96.314216
15 58 0.022142 0.031202 0.041474 0.068820 0.125384 0.196349 0.248482 0.301926 0.384453 0.514369 0.654238 97.411158
15 59 0.009820 0.012250 0.017961 0.037514 0.079649 0.132468 0.184281 0.257488 0.357022 0.475602 0.586282 97.849663
15 60 0.037056 0.041423 0.052807 0.101966 0.203540 0.296152 0.346199 0.421624 0.551574 0.719700 0.868595 96.359364
15 61 0.070865 0.114909 0.113967 0.126696 0.205709 0.352583 0.459120 0.517524 0.615148 0.789545 0.942729 95.691208
15 62 0.015572 0.021441 0.030357 0.056834 0.116905 0.194413 0.251085 0.307061 0.391103 0.525224 0.668050 97.421955
15 63 0.018540 0.022344 0.033062 0.070722 0.148699 0.227593 0.286795 0.368517 0.483074 0.620618 0.745154 96.974884
15 64 0.111756 0.126008 0.136054 0.198652 0.317267 0.435444 0.508355 0.590458 0.701823 0.829281 0.929801 95.115099
15 65 0.034823 0.050523 0.071595 0.116590 0.195382 0.290797 0.359705 0.420206 0.501548 0.635742 0.784363 96.538729
15 66 0.067543 0.087047 0.082552 0.099136 0.164001 0.268373 0.335714 0.377492 0.446967 0.570202 0.683905 96.817068
15 67 0.037766 0.049893 0.071817 0.123025 0.201634 0.281612 0.342366 0.407118 0.485666 0.599278 0.718772 96.681057
15 68 0.080306 0.101166 0.110153 0.148291 0.227870 0.337475 0.422138 0.493801 0.576679 0.692914 0.799918 96.009283
15 69 0.028234 0.039355 0.051620 0.079534 0.133733 0.207537 0.270572 0.332810 0.410206 0.522615 0.639353 97.284434
15 70 0.019677 0.027218 0.038739 0.069058 0.129343 0.202205 0.257401 0.312727 0.386666 0.493192 0.599062 97.464710
15 71 0.053995 0.072356 0.081917 0.110669 0.169794 0.243707 0.296768 0.347255 0.417757 0.516292 0.609430 97.080059
15 72 0.045939 0.045778 0.050499 0.080814 0.135715 0.186835 0.222363 0.274687 0.350347 0.444091 0.533265 97.629666
15 73 0.017244 0.025306 0.035873 0.058327 0.097690 0.144924 0.187765 0.238782 0.303269 0.384688 0.467767 98.038363
15 74 0.015328 0.020539 0.028246 0.049450 0.090122 0.134154 0.168986 0.215249 0.282734 0.368081 0.451819 98.175291
15 75 0.021510 0.023276 0.027578 0.046333 0.080751 0.114072 0.141223 0.185365 0.250223 0.326016 0.398215 98.385441
15 76 0.009007 0.012828 0.018953 0.035958 0.072438 0.115437 0.148703 0.190683 0.255602 0.342911 0.427243 98.370235
15 77 0.037415 0.051840 0.060897 0.087908 0.149086 0.226150 0.276834 0.321854 0.390855 0.491226 0.583705 97.322233
15 78 0.029674 0.042686 0.049991 0.071073 0.123883 0.197436 0.248708 0.293773 0.365299 0.475565 0.580709 97.521204
15 79 0.006230 0.008398 0.012514 0.025873 0.058782 0.103789 0.143089 0.191109 0.260679 0.357775 0.455734 98.376026
15 80 0.024243 0.029609 0.040454 0.074321 0.136861 0.198390 0.243871 0.304852 0.391018 0.499834 0.604027 97.452518
15 81 0.049439 0.083287 0.091785 0.109900 0.178204 0.298245 0.389478 0.448577 0.534930 0.670329 0.782060 96.363767
15 82 0.012422 0.017246 0.023721 0.041696 0.082500 0.140735 0.191608 0.246161 0.324266 0.444777 0.576948 97.897918
15 83 0.006325 0.008663 0.013286 0.027707 0.062191 0.108911 0.153944 0.215889 0.309851 0.434589 0.557136 98.101507
15 84 0.034440 0.041164 0.051091 0.090278 0.172605 0.256294 0.309939 0.378631 0.484260 0.609790 0.712449 96.859058
15 85 0.029778 0.040010 0.052084 0.088396 0.166686 0.257783 0.320564 0.387500 0.487492 0.618626 0.730997 96.820084
15 86 0.012096 0.015915 0.021851 0.041200 0.087390 0.149413 0.203045 0.269628 0.369245 0.502714 0.630370 97.697134
15 87 0.033526 0.042898 0.058781 0.105403 0.192348 0.280012 0.336822 0.402999 0.503418 0.643213 0.777260 96.623318
15 88 0.099534 0.151107 0.140480 0.154314 0.258886 0.448090 0.556492 0.584265 0.661189 0.824668 0.948137 95.172842
15 89 0.049163 0.069812 0.083780 0.118469 0.194684 0.303502 0.384369 0.447790 0.538216 0.684459 0.828356 96.297400
15 90 0.019083 0.025862 0.038528 0.073284 0.142748 0.228455 0.296984 0.367610 0.459871 0.601558 0.760439 96.985576
15 91 0.085288 0.125506 0.137504 0.173870 0.278896 0.439771 0.552690 0.622553 0.718160 0.871668 1.010268 94.983826
15 92 0.066738 0.079351 0.100176 0.167990 0.287205 0.399900 0.468963 0.555967 0.692700 0.876324 1.046368 95.258320
15 93 0.067882 0.055383 0.061231 0.114545 0.212955 0.293303 0.349984 0.452437 0.599479 0.758698 0.898010 96.136097
15 94 0.028098 0.035918 0.050055 0.096704 0.198326 0.312358 0.388242 0.479609 0.633941 0.858821 1.080355 95.837572
15 95 0.078986 0.127476 0.152783 0.196797 0.314798 0.520218 0.682197 0.769716 0.875546 1.070741 1.256806 93.953936
15 96 0.084933 0.119388 0.128570 0.168165 0.285272 0.470392 0.595181 0.670256 0.792616 1.015583 1.236901 94.432741
15 97 0.030586 0.044080 0.067886 0.116663 0.193328 0.297384 0.402475 0.512001 0.634073 0.819670 1.048000 95.833849
15 98 0.089859 0.118398 0.135370 0.191554 0.314613 0.473917 0.585106 0.683120 0.825234 1.024403 1.209189 94.349236
15 99 0.078531 0.087498 0.114111 0.190722 0.298639 0.403014 0.490818 0.608378 0.758176 0.953639 1.171924 94.844553
15 100 0.092021 0.123783 0.145637 0.206745 0.336618 0.514116 0.651776 0.774203 0.934730 1.153876 1.362406 93.704094
15 101 0.047452 0.069612 0.100736 0.163455 0.267894 0.403124 0.523996 0.650071 0.810675 1.033863 1.277051 94.652071
15 102 0.116699 0.105008 0.113260 0.191843 0.332377 0.454099 0.529642 0.647149 0.822271 1.033573 1.232334 94.421747
15 103 0.072158 0.102335 0.128595 0.189878 0.317972 0.497660 0.635627 0.752561 0.915120 1.159940 1.401679 93.826473
15 104 0.064790 0.100513 0.120975 0.166835 0.293053 0.523397 0.717436 0.836991 0.988321 1.263289 1.542196 93.382204
15 105 0.105768 0.121940 0.144244 0.225117 0.379500 0.568145 0.710824 0.855213 1.047074 1.317385 1.599055 92.925735
15 106 0.096844 0.110661 0.133855 0.218362 0.372285 0.544838 0.678752 0.838231 1.056790 1.340733 1.632072 92.976580
15 107 0.066769 0.083793 0.111997 0.194915 0.356583 0.559335 0.733131 0.930817 1.193938 1.528606 1.847499 92.392617
15 108 0.073308 0.104101 0.129037 0.200801 0.382336 0.654196 0.868013 1.045842 1.292843 1.641131 1.940941 91.667450
15 109 0.126837 0.110692 0.130449 0.255389 0.485450 0.672889 0.790546 0.979834 1.252903 1.589081 1.912513 91.693419
15 110 0.040615 0.064518 0.088047 0.140924 0.273253 0.495696 0.701995 0.891951 1.159261 1.555086 1.931620 92.657032
15 111 0.032300 0.047378 0.064311 0.111505 0.236328 0.451216 0.648133 0.826632 1.076332 1.482949 1.910397 93.112524
15 112 0.055299 0.084592 0.114714 0.184760 0.353770 0.642827 0.922073 1.161287 1.444161 1.852973 2.239976 90.943565
15 113 0.045694 0.072480 0.095617 0.150933 0.305782 0.609744 0.928031 1.196039 1.508523 1.961833 2.372078 90.753247
15 114 0.026653 0.035791 0.052137 0.102309 0.220966 0.404289 0.586299 0.799887 1.108086 1.573792 2.088807 93.000982
15 115 0.044490 0.068012 0.092255 0.149693 0.291473 0.528567 0.755821 0.975757 1.276657 1.708359 2.122539 91.986374
15 116 0.099022 0.118982 0.148948 0.257774 0.506464 0.847951 1.122475 1.372702 1.667125 2.034550 2.340585 89.483425
15 117 0.050320 0.087552 0.116782 0.175505 0.344762 0.679449 1.027877 1.324232 1.685597 2.162692 2.521182 89.824047
15 118 0.024261 0.033803 0.052053 0.106568 0.232801 0.416038 0.590936 0.792482 1.067113 1.462867 1.895043 93.326037
15 119 0.113958 0.117165 0.143921 0.269814 0.518783 0.749280 0.888240 1.078177 1.349277 1.651884 1.895451 91.224048
15 120 0.261238 0.351728 0.323516 0.395691 0.702801 1.152608 1.347609 1.376635 1.516760 1.781006 1.926032 88.864372
15 121 0.157248 0.212211 0.247309 0.343536 0.540003 0.797153 0.974063 1.107937 1.291249 1.565861 1.827179 90.936253
15 122 0.093427 0.095688 0.124521 0.240056 0.434207 0.594183 0.705751 0.869386 1.072991 1.295090 1.510026 92.964674
15 123 0.132732 0.165888 0.193196 0.279542 0.432845 0.593287 0.708204 0.848108 1.054180 1.301774 1.531951 92.758297
15 124 0.126783 0.105958 0.120094 0.217762 0.365317 0.461920 0.533258 0.680687 0.879138 1.072576 1.247059 94.189445
15 125 0.098786 0.094181 0.119208 0.231839 0.411096 0.518424 0.565489 0.675659 0.859287 1.079677 1.290440 94.055912
15 126 0.223514 0.281566 0.238602 0.262043 0.418423 0.664581 0.798686 0.857036 0.990162 1.230842 1.430310 92.604237
15 127 0.102012 0.121623 0.138926 0.215131 0.375478 0.548695 0.640159 0.729761 0.894199 1.143481 1.379155 93.711382
15 128 0.029174 0.035604 0.050767 0.103263 0.215787 0.344165 0.446468 0.569911 0.725866 0.915151 1.095948 95.467893
15 129 0.096518 0.096517 0.115917 0.207835 0.367127 0.493777 0.558972 0.656069 0.809954 1.010369 1.202678 94.384262
15 130 0.114914 0.185505 0.191268 0.219097 0.353231 0.596896 0.762493 0.825896 0.925947 1.125240 1.306150 93.393360
15 131 0.042204 0.060901 0.088837 0.159739 0.292147 0.425970 0.504420 0.588521 0.726885 0.931530 1.137843 95.041002
15 132 0.103174 0.086458 0.089235 0.143595 0.235130 0.310387 0.370596 0.475127 0.612660 0.755314 0.886035 95.932287
15 133 0.069301 0.073887 0.096459 0.178582 0.307120 0.390648 0.437628 0.531813 0.675324 0.831258 0.969326 95.438650
15 134 0.100221 0.137755 0.166126 0.243186 0.394203 0.559880 0.663345 0.767026 0.922757 1.123752 1.307081 93.614672
15 135 0.061094 0.074836 0.095916 0.160027 0.273831 0.395798 0.490161 0.611854 0.784617 1.003426 1.218511 94.829927
15 136 0.084527 0.075407 0.095622 0.195208 0.359978 0.470348 0.536350 0.681189 0.904836 1.158309 1.386870 94.051357
15 137 0.176317 0.208868 0.200631 0.274848 0.506709 0.824784 0.984522 1.069239 1.250860 1.557359 1.791656 91.154206
15 138 0.121654 0.150049 0.165382 0.242154 0.431484 0.706532 0.885571 1.018219 1.251594 1.646503 2.006383 91.374474
15 139 0.101588 0.116632 0.130056 0.197490 0.345874 0.544590 0.690336 0.833362 1.048143 1.374199 1.704946 92.912781
15 140 0.112614 0.127349 0.158586 0.276758 0.491855 0.713199 0.853932 1.012371 1.244048 1.569713 1.899501 91.540073
15 141 0.065811 0.106654 0.150268 0.244439 0.470052 0.828713 1.138647 1.380388 1.668907 2.042168 2.324296 89.579658
15 142 0.146810 0.113573 0.125784 0.244883 0.460606 0.632012 0.747806 0.959123 1.269494 1.642316 2.000662 91.656933
15 143 0.080667 0.120080 0.151707 0.220810 0.371840 0.588763 0.754353 0.895559 1.118619 1.480515 1.857659 92.359426
15 144 0.111447 0.155554 0.170582 0.236024 0.424969 0.739069 0.959604 1.078694 1.262936 1.616411 1.957521 91.287188
15 145 0.084337 0.128566 0.167610 0.246035 0.422215 0.707907 0.971683 1.197630 1.472452 1.845855 2.160658 90.595053
15 146 0.135379 0.104193 0.111571 0.210242 0.384671 0.526690 0.623431 0.792428 1.031089 1.326248 1.629245 93.124806
15 147 0.073029 0.090953 0.126100 0.220062 0.368814 0.517959 0.641939 0.807995 1.035447 1.319365 1.606168 93.192169
15 148 0.099249 0.137092 0.155275 0.219392 0.392870 0.672289 0.866866 0.976758 1.143460 1.452654 1.754126 92.129973
15 149 0.079118 0.128501 0.163266 0.219496 0.355635 0.610745 0.853286 1.024445 1.210518 1.516142 1.824941 92.013906
15 150 0.084253 0.103458 0.124772 0.189927 0.313292 0.486631 0.635323 0.782674 0.973008 1.273814 1.619361 93.413485
15 151 0.064036 0.098847 0.117607 0.156042 0.258333 0.442804 0.608725 0.735747 0.898418 1.167347 1.455630 93.996466
15 152 0.046010 0.056354 0.076000 0.134233 0.239248 0.361866 0.465619 0.596757 0.783766 1.051722 1.363058 94.825369
15 153 0.045697 0.064356 0.086276 0.142401 0.261699 0.433467 0.595623 0.771894 0.995732 1.273676 1.533168 93.796013
15 154 0.041047 0.056507 0.074540 0.120160 0.212355 0.340961 0.457546 0.590035 0.776921 1.038991 1.323566 94.967373
15 155 0.032621 0.041925 0.056949 0.099183 0.178447 0.276341 0.363967 0.475613 0.634273 0.852498 1.095978 95.892204
15 156 0.055238 0.071602 0.088630 0.141220 0.250648 0.392551 0.500778 0.610936 0.766124 0.986974 1.213057 94.922241
15 157 0.028311 0.049581 0.067213 0.099736 0.188337 0.350450 0.505560 0.632659 0.794838 1.032631 1.244800 95.005884
15 158 0.040795 0.036920 0.045799 0.092161 0.175590 0.243546 0.297171 0.403511 0.570179 0.774468 0.980046 96.339813
15 159 0.055281 0.048979 0.058172 0.111565 0.202135 0.269547 0.316165 0.409623 0.552421 0.724155 0.893379 96.358581
15 160 0.046025 0.075461 0.087133 0.113714 0.199812 0.349889 0.463963 0.533010 0.637387 0.814429 0.969104 95.710070
15 161 0.038218 0.052983 0.068104 0.101877 0.168050 0.270286 0.366073 0.458944 0.572108 0.742065 0.928108 96.233181
15 162 0.042916 0.055755 0.063894 0.090527 0.148443 0.233866 0.304084 0.370152 0.459966 0.602445 0.765741 96.862213
15 163 0.030310 0.043174 0.059271 0.093072 0.150508 0.222551 0.286745 0.358371 0.450365 0.575460 0.711608 97.018566
15 164 0.050325 0.045664 0.052822 0.097041 0.173836 0.232450 0.269873 0.342999 0.456294 0.588506 0.714531 96.975664
15 165 0.041887 0.045682 0.059638 0.105071 0.173665 0.230872 0.276903 0.355370 0.469706 0.605788 0.744108 96.891312
15 166 0.051299 0.068451 0.078667 0.110181 0.180741 0.279113 0.355108 0.426928 0.527791 0.670635 0.810734 96.440352
15 167 0.030953 0.042827 0.058514 0.092646 0.150497 0.227425 0.294270 0.362088 0.449014 0.584882 0.743910 96.962976
15 168 0.053777 0.073662 0.081808 0.109735 0.179892 0.287395 0.364308 0.420847 0.508470 0.659280 0.815492 96.445337
15 169 0.070160 0.091334 0.096158 0.123030 0.195029 0.306681 0.389843 0.451252 0.537627 0.683953 0.833717 96.221212
15 170 0.069914 0.067764 0.077498 0.129008 0.212344 0.283498 0.333792 0.411864 0.521254 0.657340 0.795426 96.440298
15 171 0.048342 0.052862 0.065521 0.112067 0.189347 0.257905 0.306372 0.379588 0.488095 0.626801 0.771638 96.701460
15 172 0.061475 0.068521 0.080356 0.129053 0.215419 0.292244 0.340401 0.412684 0.529424 0.674544 0.808452 96.387424
15 173 0.083296 0.069029 0.076329 0.141024 0.254655 0.336332 0.377906 0.458874 0.584709 0.731968 0.857602 96.028280
15 174 0.045579 0.075531 0.093260 0.122205 0.196140 0.318239 0.422122 0.502638 0.610627 0.777036 0.934754 95.901867
15 175 0.056730 0.049825 0.059192 0.112235 0.203101 0.277698 0.330270 0.423392 0.561935 0.738200 0.921575 96.265845
15 176 0.061332 0.077001 0.095437 0.150979 0.254043 0.369899 0.456114 0.551746 0.682099 0.855530 1.024161 95.421659
15 177 0.035866 0.063967 0.082082 0.112169 0.199993 0.358789 0.496346 0.588843 0.703735 0.887465 1.053478 95.417269
15 178 0.038848 0.035565 0.045514 0.096047 0.192833 0.279889 0.347816 0.465428 0.639037 0.852827 1.070561 95.935633
15 179 0.040966 0.051807 0.069656 0.120969 0.217872 0.329482 0.428900 0.559515 0.740140 0.957472 1.164821 95.318399
15 180 0.050825 0.064851 0.080653 0.128436 0.225679 0.352195 0.454060 0.559142 0.700484 0.899327 1.105263 95.379091
15 181 0.031111 0.051199 0.064040 0.090173 0.165206 0.304380 0.428435 0.520523 0.647295 0.860802 1.078313 95.758522
15 182 0.035677 0.056232 0.073939 0.110313 0.199025 0.353786 0.502599 0.626146 0.770952 0.989079 1.202625 95.079624
15 183 0.076455 0.078534 0.090494 0.150942 0.268126 0.392392 0.487899 0.616552 0.796370 1.012919 1.210997 94.818319
15 184 0.071375 0.069682 0.083057 0.146758 0.249934 0.337885 0.402386 0.509338 0.664336 0.854158 1.052384 95.558708
15 185 0.060055 0.081033 0.104110 0.160871 0.265773 0.387435 0.484994 0.599298 0.757441 0.943829 1.107729 95.047428
15 186 0.116790 0.100733 0.113418 0.210673 0.383794 0.509859 0.574403 0.683879 0.830136 0.981755 1.102044 94.392515
15 187 0.089725 0.109580 0.129450 0.197627 0.329465 0.471553 0.567377 0.679742 0.847559 1.044324 1.201178 94.332416
15 188 0.059060 0.054516 0.065036 0.124239 0.232871 0.325703 0.387995 0.493967 0.653929 0.847641 1.031710 95.723337
15 189 0.046434 0.056892 0.076011 0.137303 0.252860 0.360620 0.418936 0.496700 0.632141 0.817208 0.985993 95.718901
15 190 0.133027 0.174501 0.149375 0.182201 0.341173 0.591806 0.695909 0.705649 0.792241 0.980326 1.110440 94.143356
15 191 0.035157 0.057628 0.076017 0.117776 0.233408 0.434933 0.597557 0.702305 0.842115 1.066946 1.243626 94.592535
15 192 0.011789 0.016200 0.024613 0.050079 0.108790 0.197994 0.286263 0.389005 0.528420 0.740106 0.975956 96.670788
15 193 0.035376 0.040895 0.057084 0.117163 0.240020 0.357760 0.432030 0.535330 0.691787 0.881970 1.038530 95.572054
15 194 0.082009 0.129914 0.140044 0.183896 0.348171 0.621516 0.766711 0.788529 0.859918 1.022167 1.120548 93.936575
15 195 0.048212 0.080462 0.101071 0.135608 0.227017 0.392230 0.541407 0.643624 0.760201 0.947855 1.118400 95.003916
15 196 0.037729 0.042860 0.057671 0.101786 0.172526 0.250628 0.319356 0.409833 0.529383 0.702237 0.900453 96.475538
15 197 0.048387 0.075126 0.081451 0.099194 0.160607 0.269585 0.362580 0.433197 0.524659 0.670857 0.815385 96.458973
15 198 0.021189 0.031293 0.048105 0.080216 0.123295 0.181330 0.239998 0.304182 0.379633 0.500499 0.654254 97.436004
16 17 0.000000 0.000000 0.000000 0.000000 0.000000 0.000000 0.000000 0.000000 0.000000 0.000000 0.000000 0.000000
16 18 0.315183 4.735467 16.699607 52.704030 12.818216 1.755799 0.648524 0.323427 0.087974 0.031250 0.018810 9.861714
16 19 9.484167 44.200135 13.873330 8.386435 4.351702 4.866995 4.310086 2.402101 0.712152 0.261163 0.103429 7.048305
16 20 1.142433 23.362108 38.597381 22.770156 3.685183 1.675998 1.464842 1.459895 1.238425 1.128594 0.699004 2.775984
16 21 0.820727 3.096657 0.989687 2.059952 9.176901 43.823781 25.839301 5.204910 0.966660 0.667497 0.512210 6.841718
16 22 0.040421 0.088111 0.192479 0.303836 0.440050 4.416631 44.924284 33.071377 6.098044 1.526143 0.917560 7.981064
16 23 0.040753 0.130333 0.201259 0.259541 0.742341 8.352402 45.223398 22.244219 5.049435 2.535272 2.811360 12.409687
16 24 0.049712 0.073494 0.207418 0.607981 0.680339 0.937197 4.899692 13.887581 33.842886 20.513902 9.130210 15.169588
16 25 0.042791 0.192955 0.255802 0.196309 0.208334 0.311460 0.624007 0.619879 1.804621 6.361341 23.790257 65.592246
16 26 0.032267 0.061272 0.088772 0.157198 0.195325 0.336996 0.849197 0.932596 1.391833 2.114886 5.420235 88.419422
16 27 0.032905 0.045354 0.051200 0.088757 0.153739 0.339917 0.900588 0.900262 1.151233 1.529821 3.167804 91.638419
16 28 0.064340 0.175175 0.293761 0.400663 0.601521 1.072630 1.724934 2.463156 3.596658 5.458615 7.628684 76.519861
16 29 0.229987 0.395721 0.497940 0.767896 1.485577 2.669813 3.628081 4.419711 5.686721 7.329720 8.260098 64.628738
16 30 0.068122 0.169407 0.280320 0.415280 0.682657 1.262336 1.998907 2.657028 3.442537 4.669581 5.990028 78.363797
16 31 0.095909 0.232240 0.366170 0.510888 0.825914 1.585263 2.516106 3.155788 3.775818 4.854384 5.930126 76.151394
16 32 0.495755 1.515105 2.311810 2.621993 3.326919 4.773925 5.647918 5.451322 5.399817 5.796762 6.070574 56.588094
16 33 0.363422 1.173113 1.937631 2.322599 3.226034 5.271729 6.660714 6.167059 5.506416 5.475116 5.461978 56.434192
16 34 0.135378 0.222030 0.273188 0.416849 0.856415 1.869603 3.177593 4.312546 5.398400 6.462820 6.685768 70.189413
16 35 0.226255 0.649216 1.013297 1.300014 2.048216 3.645857 4.896696 4.941972 4.907147 5.316423 5.519118 65.535788
16 36 0.837046 2.830125 4.464131 4.496291 4.533458 5.375522 5.649850 4.799463 4.119975 3.952309 3.916726 55.025104
16 37 0.330295 0.905556 1.361889 1.695818 2.632788 4.726228 6.348751 6.040792 5.424651 5.467714 5.383543 59.681973
16 38 0.080836 0.141312 0.183551 0.298922 0.694072 1.724259 3.181180 4.455092 5.626269 6.743296 6.846853 70.024355
16 39 0.269586 0.853460 1.561060 2.053462 2.734216 4.184292 5.397555 5.379391 5.062381 5.149023 5.270134 62.085442
16 40 0.191244 0.647431 1.205970 1.482196 1.847434 2.660238 3.314823 3.304729 3.102797 3.093777 3.139829 76.009532
16 41 0.047411 0.144559 0.267377 0.354174 0.550555 1.069076 1.728313 2.175283 2.557964 3.212018 3.901721 83.991550
16 42 0.014902 0.029684 0.046414 0.081370 0.201067 0.518393 0.963379 1.392698 1.879871 2.603276 3.254889 89.014057
16 43 0.074429 0.224227 0.418060 0.559780 0.768647 1.162787 1.561508 1.852669 2.200063 2.717396 3.276779 85.183655
16 44 0.209397 0.302550 0.318352 0.401866 0.655600 1.044685 1.329453 1.555926 1.916894 2.457419 2.949915 86.857943
16 45 0.043850 0.090810 0.124033 0.165636 0.282129 0.488374 0.653320 0.776755 0.998579 1.379171 1.788396 93.208948
16 46 0.019229 0.039365 0.059596 0.091846 0.181808 0.379077 0.589705 0.732701 0.877201 1.136099 1.426752 94.466623
16 47 0.048953 0.137922 0.244654 0.295048 0.341861 0.478257 0.634009 0.738835 0.841055 1.040408 1.329519 93.869480
16 48 0.046301 0.119749 0.195745 0.229640 0.274016 0.401647 0.545819 0.631049 0.691325 0.829833 1.040043 94.994835
16 49 0.029520 0.073621 0.117047 0.138631 0.177645 0.273772 0.380965 0.457212 0.531825 0.673304 0.862831 96.283625
16 50 0.004904 0.009890 0.016572 0.028399 0.057832 0.116250 0.186835 0.257357 0.337598 0.455752 0.583990 97.944626
16 51 0.006977 0.013778 0.021197 0.032121 0.055308 0.095272 0.139357 0.187479 0.250810 0.345271 0.456018 98.396410
16 52 0.002936 0.005812 0.009282 0.015505 0.031231 0.062458 0.100162 0.142073 0.198594 0.285575 0.384637 98.761734
16 53 0.014874 0.029715 0.043709 0.062994 0.106607 0.179440 0.243498 0.294768 0.364014 0.481049 0.617382 97.561949
16 54 0.023447 0.061055 0.089381 0.097270 0.124260 0.190228 0.252513 0.293284 0.351068 0.473352 0.642348 97.401802
16 55 0.007555 0.013853 0.019485 0.028636 0.051560 0.096422 0.143648 0.183649 0.231835 0.316767 0.415888 98.490703
16 56 0.005264 0.010465 0.016304 0.027146 0.057569 0.118453 0.183138 0.239961 0.315715 0.441294 0.570606 98.014082
16 57 0.028234 0.078868 0.132234 0.157447 0.196533 0.283573 0.365356 0.412255 0.471709 0.602678 0.787407 96.483707
16 58 0.013286 0.029187 0.044528 0.061130 0.102314 0.185288 0.270078 0.328604 0.392236 0.513153 0.658088 97.402107
16 59 0.004561 0.008736 0.014026 0.024274 0.051404 0.107517 0.177308 0.252066 0.347785 0.483842 0.612142 97.916338
16 60 0.017828 0.034216 0.050749 0.080765 0.159090 0.286621 0.379560 0.434134 0.520039 0.678577 0.840281 96.518143
16 61 0.044769 0.133450 0.215450 0.228918 0.264898 0.377892 0.487651 0.542578 0.607289 0.753254 0.949699 95.394155
16 62 0.009331 0.019871 0.032824 0.050477 0.093414 0.190439 0.305394 0.385399 0.448119 0.568828 0.713878 97.182022
16 63 0.008505 0.016484 0.026693 0.047542 0.104734 0.211117 0.318322 0.409677 0.522935 0.685138 0.825820 96.823029
16 64 0.076732 0.156383 0.216978 0.267221 0.357867 0.489938 0.576430 0.623976 0.704967 0.852682 1.014692 94.662132
16 65 0.027121 0.059554 0.090491 0.117702 0.181964 0.312452 0.434539 0.501765 0.569101 0.710434 0.874841 96.120035
16 66 0.033252 0.080556 0.122500 0.139121 0.174141 0.269815 0.372361 0.438647 0.504873 0.636608 0.801831 96.426295
16 67 0.022749 0.045526 0.067619 0.094954 0.163122 0.296037 0.412996 0.466696 0.515739 0.635630 0.768189 96.510742
16 68 0.051767 0.116691 0.181566 0.223742 0.277745 0.385734 0.493390 0.565751 0.632089 0.743536 0.878950 95.449039
16 69 0.016274 0.033839 0.051288 0.069657 0.112577 0.202983 0.298293 0.367707 0.442660 0.578051 0.732592 97.094082
16 70 0.010634 0.021413 0.034025 0.051981 0.093010 0.173947 0.263397 0.339871 0.425260 0.553450 0.683209 97.349812
16 71 0.031111 0.069336 0.106610 0.135540 0.183903 0.267620 0.339939 0.385961 0.440416 0.538666 0.656939 96.843956
16 72 0.024826 0.040197 0.052447 0.073554 0.119332 0.188274 0.247144 0.298291 0.366586 0.474006 0.589752 97.525591
16 73 0.010037 0.020752 0.032494 0.047097 0.077344 0.130444 0.185762 0.237882 0.303770 0.403396 0.514785 98.036236
16 74 0.007942 0.015568 0.025231 0.040477 0.072081 0.122294 0.172114 0.221661 0.286170 0.380794 0.484888 98.170778
16 75 0.014299 0.024106 0.030811 0.042677 0.071393 0.116372 0.156391 0.197186 0.257721 0.345719 0.436498 98.306824
16 76 0.005103 0.010117 0.016383 0.027638 0.056565 0.109906 0.163047 0.208381 0.266031 0.357577 0.453487 98.325762
16 77 0.031674 0.067379 0.098653 0.123676 0.168365 0.243302 0.306602 0.350011 0.405802 0.504031 0.620796 97.079712
16 78 0.023341 0.056170 0.088184 0.110518 0.153344 0.238777 0.316315 0.359005 0.403214 0.498452 0.619900 97.132782
16 79 0.003465 0.006805 0.011346 0.019993 0.044569 0.101587 0.178213 0.254934 0.335944 0.448840 0.551945 98.042359
16 80 0.016490 0.033957 0.051308 0.076160 0.137953 0.240331 0.322998 0.375679 0.442871 0.556609 0.668744 97.076898
16 81 0.036817 0.110165 0.197544 0.238192 0.279371 0.370187 0.453228 0.494702 0.541143 0.644955 0.789065 95.844631
16 82 0.008314 0.017060 0.027492 0.043766 0.085358 0.171342 0.267469 0.340885 0.409246 0.518317 0.632582 97.478169
16 83 0.004018 0.007673 0.012768 0.024104 0.057170 0.122753 0.197163 0.273035 0.372749 0.510104 0.630718 97.787746
16 84 0.035815 0.068780 0.089880 0.119883 0.195774 0.296815 0.355128 0.394363 0.478718 0.618745 0.754984 96.591118
16 85 0.035440 0.071502 0.096542 0.125591 0.200559 0.312973 0.385967 0.426518 0.498828 0.628917 0.761668 96.455494
16 86 0.008832 0.017255 0.026878 0.043222 0.089221 0.187902 0.297635 0.380966 0.465539 0.595195 0.711591 97.175764
16 87 0.033036 0.069010 0.094034 0.121482 0.201389 0.345065 0.444539 0.475681 0.527177 0.657407 0.794320 96.236862
16 88 0.082172 0.235293 0.339855 0.320922 0.338797 0.471968 0.586794 0.603266 0.621475 0.740219 0.916392 94.742842
16 89 0.035081 0.084043 0.136783 0.172840 0.235089 0.379443 0.524798 0.583888 0.606819 0.699611 0.826628 95.714979
16 90 0.011984 0.023473 0.036127 0.058511 0.126519 0.283516 0.460130 0.564300 0.627650 0.740560 0.836663 96.230564
16 91 0.063241 0.181617 0.313729 0.359072 0.397948 0.509144 0.607920 0.646833 0.697358 0.831310 1.019786 94.372040
16 92 0.073357 0.139271 0.175543 0.215081 0.332725 0.537456 0.677702 0.719267 0.778075 0.934720 1.104484 94.312313
16 93 0.057424 0.091715 0.106554 0.139767 0.240439 0.408386 0.540137 0.639480 0.796073 1.021547 1.189945 94.768534
16 94 0.027162 0.057242 0.083552 0.118911 0.227567 0.445722 0.625939 0.694754 0.773857 0.964296 1.154450 94.826550
16 95 0.097366 0.256169 0.387064 0.409613 0.451663 0.615354 0.770729 0.826475 0.874144 1.025110 1.243668 93.042646
16 96 0.073331 0.183428 0.297969 0.341065 0.397031 0.576363 0.763442 0.843124 0.890912 1.054619 1.298839 93.279877
16 97 0.026589 0.052666 0.075287 0.107560 0.201982 0.407731 0.619601 0.737238 0.831807 1.016393 1.203159 94.719988
16 98 0.075575 0.171764 0.278321 0.351475 0.434330 0.581363 0.715721 0.805135 0.911867 1.099444 1.332429 93.242575
16 99 0.094781 0.137759 0.156600 0.206638 0.338033 0.548148 0.705541 0.802987 0.929129 1.145013 1.361039 93.574337
16 100 0.091704 0.193860 0.296991 0.377309 0.483978 0.662368 0.815156 0.912963 1.030286 1.232884 1.479262 92.423240
16 101 0.050917 0.100603 0.146999 0.201670 0.322943 0.544269 0.737772 0.848717 0.974253 1.209083 1.471124 93.391649
16 102 0.107281 0.158508 0.181716 0.235054 0.369344 0.582691 0.746277 0.866142 1.033996 1.280417 1.499495 92.939079
16 103 0.086159 0.193076 0.287536 0.346384 0.459500 0.685870 0.873043 0.948133 1.033861 1.242708 1.503845 92.339887
16 104 0.084067 0.225433 0.362585 0.401381 0.484284 0.740099 0.991026 1.078494 1.136671 1.346984 1.649844 91.499136
16 105 0.105810 0.219950 0.308984 0.368864 0.497626 0.771504 1.019073 1.143934 1.268220 1.529523 1.845030 90.921488
16 106 0.105151 0.195667 0.253946 0.318471 0.484754 0.787805 1.040682 1.193104 1.391733 1.711832 2.021089 90.495762
16 107 0.107306 0.213706 0.305367 0.402440 0.608624 0.965750 1.251565 1.373603 1.496246 1.756869 2.044103 89.474423
16 108 0.136011 0.339862 0.491962 0.549842 0.724155 1.089835 1.345441 1.400448 1.516049 1.832388 2.196458 88.377546
16 109 0.235330 0.384383 0.398695 0.438339 0.656763 1.086733 1.400627 1.519933 1.684959 2.042277 2.388499 87.763462
16 110 0.079251 0.218697 0.363283 0.444531 0.621355 1.014961 1.364813 1.493857 1.636559 1.977668 2.366821 88.418203
16 111 0.077078 0.184439 0.284736 0.361759 0.552574 0.996207 1.447985 1.629752 1.725283 2.008891 2.334586 88.396710
16 112 0.123674 0.339198 0.560274 0.657733 0.829208 1.242870 1.603690 1.712860 1.805650 2.104835 2.485878 86.534130
16 113 0.123449 0.332991 0.539474 0.629220 0.819593 1.296959 1.733029 1.868166 1.950676 2.243767 2.613123 85.849554
16 114 0.057656 0.123345 0.195176 0.287967 0.510597 0.973066 1.456939 1.729074 1.920516 2.264681 2.605217 87.875769
16 115 0.081297 0.200450 0.319133 0.412623 0.621590 1.031233 1.386805 1.557029 1.762669 2.143201 2.524164 87.959809
16 116 0.221900 0.415086 0.514857 0.620347 0.908390 1.390753 1.709189 1.804613 1.927516 2.210034 2.480445 85.796871
16 117 0.083706 0.252736 0.471138 0.613101 0.831273 1.266163 1.637173 1.751083 1.842123 2.103668 2.436736 86.711099
16 118 0.025850 0.052059 0.084299 0.138455 0.284893 0.618470 1.040833 1.387443 1.680689 2.072240 2.411212 90.203556
16 119 0.095376 0.171481 0.228971 0.329481 0.587568 0.983229 1.243116 1.372915 1.583829 1.918742 2.173380 89.311912
16 120 0.189228 0.490634 0.670332 0.687723 0.869657 1.307006 1.557025 1.505959 1.514429 1.736226 1.998738 87.473041
16 121 0.084654 0.199614 0.330671 0.436559 0.602920 0.930855 1.237650 1.379390 1.483443 1.725918 2.019648 89.568678
16 122 0.040589 0.068810 0.100135 0.161282 0.307271 0.558063 0.806966 1.017750 1.248632 1.554348 1.824363 92.311792
16 123 0.066505 0.146628 0.227627 0.302335 0.433365 0.642729 0.823236 0.955412 1.132030 1.407079 1.716412 92.146639
16 124 0.054333 0.080181 0.104832 0.162764 0.289877 0.470395 0.623682 0.772791 0.974541 1.238700 1.479576 93.748327
16 125 0.043631 0.074879 0.107687 0.174813 0.332644 0.558702 0.716653 0.828361 1.003496 1.271883 1.513111 93.374140
16 126 0.115201 0.313488 0.442772 0.444682 0.521969 0.738729 0.894849 0.924996 0.998731 1.221420 1.510139 91.873022
16 127 0.056414 0.127844 0.201972 0.269541 0.397286 0.638320 0.852622 0.946266 1.015808 1.193975 1.420600 92.879351
16 128 0.013396 0.026723 0.042616 0.071459 0.152194 0.326032 0.531596 0.709941 0.898938 1.145574 1.340653 94.740874
16 129 0.052090 0.108508 0.149082 0.193539 0.316284 0.527751 0.684775 0.763827 0.879792 1.098956 1.321217 93.904181
16 130 0.067687 0.221023 0.408266 0.456499 0.487332 0.649798 0.821631 0.893873 0.951173 1.119350 1.384618 92.538752
16 131 0.020324 0.045416 0.079145 0.125124 0.227326 0.426904 0.637296 0.771578 0.872973 1.047575 1.237442 94.508900
16 132 0.044940 0.074887 0.098037 0.138362 0.225915 0.348917 0.454188 0.563494 0.721743 0.919381 1.089046 95.321089
16 133 0.043312 0.069451 0.094693 0.149638 0.275925 0.442395 0.553360 0.636892 0.760247 0.941878 1.108998 94.923212
16 134 0.080697 0.193101 0.305317 0.377726 0.477843 0.644964 0.778976 0.863256 0.985500 1.200724 1.460391 92.631503
16 135 0.032990 0.063825 0.095053 0.142047 0.259470 0.484916 0.711456 0.868747 1.017987 1.243437 1.459050 93.621027
16 136 0.063602 0.102075 0.132496 0.202827 0.396662 0.699585 0.900691 1.003175 1.158892 1.428323 1.649939 92.261730
16 137 0.191057 0.495776 0.648585 0.611103 0.707303 1.028890 1.247121 1.255862 1.328049 1.612953 1.967298 88.906004
16 138 0.112422 0.288630 0.458520 0.519452 0.653549 1.048087 1.416159 1.487885 1.488868 1.712762 2.051463 88.762202
16 139 0.081383 0.182978 0.264434 0.319878 0.466662 0.811381 1.163007 1.343049 1.501688 1.807867 2.107085 89.950584
16 140 0.149437 0.304569 0.381545 0.432288 0.630931 1.061618 1.394350 1.470003 1.545642 1.818016 2.116046 88.695556
16 141 0.134359 0.397815 0.699905 0.815881 0.958985 1.300270 1.577270 1.643283 1.722117 1.976317 2.308678 86.465122
16 142 0.190277 0.280871 0.307974 0.380598 0.613553 1.065935 1.473817 1.695193 1.881919 2.204956 2.478298 87.426607
16 143 0.081746 0.202483 0.303085 0.366940 0.544443 0.924780 1.253523 1.387205 1.549480 1.892506 2.240225 89.253582
16 144 0.137570 0.353223 0.542123 0.586773 0.690036 1.039399 1.382184 1.484862 1.530494 1.779628 2.141005 88.332703
16 145 0.127598 0.338790 0.556558 0.654050 0.804384 1.154953 1.467433 1.567428 1.638349 1.870351 2.181579 87.638527
16 146 0.129397 0.185231 0.219540 0.298820 0.495147 0.817145 1.096909 1.303168 1.541757 1.888924 2.183143 89.840817
16 147 0.078332 0.152906 0.204143 0.266322 0.442640 0.774958 1.042181 1.167281 1.333239 1.653519 1.959330 90.925154
16 148 0.108040 0.273491 0.433498 0.496007 0.598922 0.884616 1.163627 1.274939 1.360377 1.614252 1.964473 89.827757
16 149 0.094541 0.253170 0.448056 0.535486 0.614363 0.874824 1.155134 1.274137 1.332524 1.547503 1.878348 89.991914
16 150 0.086151 0.170272 0.241746 0.302825 0.428781 0.710354 1.006134 1.176141 1.300213 1.556266 1.864482 91.156631
16 151 0.060311 0.155289 0.262295 0.324832 0.419206 0.641420 0.873085 1.012463 1.152900 1.428183 1.783460 91.886557
16 152 0.045686 0.078125 0.112895 0.172516 0.300449 0.528578 0.758638 0.940663 1.127254 1.418092 1.735035 92.782068
16 153 0.093529 0.186358 0.266613 0.347434 0.495330 0.723286 0.898900 1.017333 1.186972 1.456567 1.746711 91.580971
16 154 0.055643 0.105413 0.158264 0.224458 0.347010 0.553579 0.747837 0.895040 1.056731 1.306346 1.588589 92.961090
16 155 0.031595 0.054831 0.078730 0.122028 0.225351 0.409149 0.585636 0.734137 0.914522 1.174120 1.426220 94.243677
16 156 0.082034 0.155360 0.204132 0.253833 0.360681 0.540507 0.682159 0.774095 0.900941 1.117088 1.355783 93.573389
16 157 0.049298 0.142463 0.256457 0.315482 0.390688 0.559597 0.719189 0.793860 0.864463 1.034299 1.275106 93.599097
16 158 0.035717 0.053557 0.071137 0.113014 0.216418 0.383600 0.535400 0.664547 0.817991 1.029906 1.212105 94.866606
16 159 0.039816 0.061979 0.076969 0.113498 0.210963 0.368225 0.489183 0.575102 0.700299 0.898604 1.077710 95.387655
16 160 0.047870 0.128003 0.217888 0.260394 0.309111 0.423997 0.530414 0.585918 0.655529 0.810973 1.022085 95.007820
16 161 0.044583 0.090196 0.134306 0.172706 0.239260 0.369731 0.498120 0.580019 0.652491 0.791433 0.968375 95.458776
16 162 0.028803 0.055520 0.080802 0.107116 0.158169 0.260545 0.372629 0.465467 0.563087 0.713639 0.885549 96.308674
16 163 0.022167 0.041905 0.061593 0.089066 0.145954 0.239227 0.326605 0.401606 0.497234 0.643110 0.805073 96.726461
16 164 0.042202 0.055738 0.071155 0.111133 0.184823 0.265821 0.325883 0.402272 0.520982 0.672907 0.817089 96.529995
16 165 0.044281 0.061428 0.073318 0.106584 0.181835 0.277972 0.342770 0.406385 0.512245 0.665274 0.813416 96.514492
16 166 0.043512 0.088033 0.131526 0.169080 0.224147 0.319525 0.407223 0.475670 0.560997 0.703849 0.880804 95.995634
16 167 0.021207 0.039821 0.057318 0.080211 0.134186 0.248962 0.370169 0.450327 0.521625 0.658007 0.819524 96.598641
16 168 0.037813 0.088576 0.143722 0.175445 0.218550 0.323186 0.433538 0.501978 0.566097 0.702096 0.891150 95.917848
16 169 0.051761 0.121368 0.181317 0.202259 0.240343 0.350146 0.460708 0.520380 0.578845 0.720376 0.922265 95.650232
16 170 0.039824 0.067721 0.088724 0.120136 0.192851 0.316944 0.422382 0.494805 0.584403 0.741983 0.917246 96.012980
16 171 0.020625 0.039403 0.058988 0.088527 0.155641 0.271683 0.381566 0.469763 0.576304 0.740576 0.915107 96.281821
16 172 0.039136 0.070853 0.096923 0.133078 0.213326 0.331964 0.417782 0.481574 0.587003 0.756883 0.926754 95.944725
16 173 0.089331 0.131926 0.142762 0.174641 0.268004 0.407413 0.491953 0.536531 0.618206 0.774684 0.935986 95.428562
16 174 0.034904 0.101108 0.190873 0.238280 0.280471 0.388518 0.508774 0.583338 0.650200 0.787872 0.983398 95.252266
16 175 0.042934 0.062988 0.079762 0.119508 0.218691 0.382914 0.526127 0.631729 0.747663 0.924679 1.086871 95.176136
16 176 0.065338 0.125476 0.169790 0.217700 0.321597 0.491847 0.618538 0.684071 0.772700 0.941725 1.121952 94.469265
16 177 0.048431 0.138090 0.246528 0.297619 0.352397 0.492861 0.633985 0.705342 0.770762 0.923413 1.138702 94.251867
16 178 0.058600 0.081177 0.100117 0.153596 0.283537 0.476375 0.634544 0.761846 0.907306 1.110058 1.287676 94.145166
16 179 0.058994 0.112068 0.157615 0.214268 0.334236 0.523258 0.679466 0.793936 0.944920 1.166914 1.377925 93.636400
16 180 0.071237 0.132728 0.175617 0.221139 0.327131 0.518427 0.680292 0.778003 0.895538 1.104261 1.329007 93.766620
16 181 0.044256 0.115437 0.192874 0.235061 0.311196 0.491383 0.667975 0.752606 0.828503 1.009285 1.245493 94.105936
16 182 0.056974 0.142483 0.236764 0.293629 0.376217 0.561315 0.745892 0.838022 0.899817 1.051953 1.263892 93.533041
16 183 0.090404 0.153087 0.198277 0.261389 0.396209 0.601650 0.756918 0.856144 0.981801 1.185398 1.385780 93.132944
16 184 0.057930 0.089046 0.114857 0.169510 0.296725 0.490547 0.647183 0.761573 0.898693 1.099166 1.282597 94.092172
16 185 0.067670 0.129901 0.194063 0.272342 0.393078 0.540346 0.641590 0.717566 0.830515 0.993732 1.159429 94.059766
16 186 0.205728 0.247729 0.247017 0.308799 0.459747 0.632406 0.712139 0.763150 0.867681 1.035230 1.190184 93.330189
16 187 0.095232 0.198079 0.268108 0.323251 0.450548 0.646741 0.758567 0.798042 0.892179 1.083338 1.285831 93.200082
16 188 0.044781 0.072004 0.093671 0.138340 0.257336 0.471686 0.669593 0.798316 0.911341 1.078497 1.224516 94.239919
16 189 0.041355 0.086690 0.129771 0.187279 0.317861 0.516617 0.645015 0.696005 0.781260 0.949091 1.104437 94.544613
16 190 0.153156 0.395944 0.470692 0.409829 0.465357 0.683030 0.824042 0.809746 0.824044 0.969770 1.152477 92.841919
16 191 0.050415 0.162128 0.314540 0.394180 0.481635 0.691149 0.860686 0.871350 0.852053 0.948669 1.115606 93.257593
16 192 0.011218 0.024854 0.040612 0.064024 0.140885 0.354449 0.652775 0.865224 0.979547 1.122000 1.199674 94.544733
16 193 0.039371 0.082713 0.115884 0.164371 0.311427 0.572431 0.747382 0.789597 0.849485 0.994928 1.102106 94.230305
16 194 0.123434 0.372438 0.534626 0.502336 0.539952 0.740396 0.877668 0.851540 0.835747 0.941204 1.092218 92.588442
16 195 0.046201 0.151511 0.312471 0.383983 0.419621 0.578255 0.768895 0.846454 0.851206 0.938494 1.103716 93.599199
16 196 0.028171 0.049320 0.067642 0.100272 0.190575 0.377342 0.582652 0.729228 0.839229 0.990071 1.106053 94.939444
16 197 0.034186 0.094974 0.169560 0.211722 0.264182 0.377812 0.497816 0.578120 0.656727 0.796349 0.975533 95.343024
16 198 0.018868 0.035060 0.049696 0.069913 0.114548 0.207618 0.310903 0.392382 0.469988 0.610658 0.786985 96.933382
17 18 0.000000 0.000000 0.000000 0.000000 0.000000 0.000000 0.000000 0.000000 0.000000 0.000000 0.000000 0.000000
17 19 0.301200 4.229570 16.707914 55.115113 11.550755 1.535241 0.655189 0.373146 0.102659 0.037969 0.026231 9.365012
17 20 10.595611 53.364266 15.620371 7.552542 2.961771 2.704336 2.102456 1.113720 0.349008 0.140936 0.063544 3.431437
17 21 1.091805 23.695988 41.614404 23.619141 3.097503 1.198042 1.000134 0.944148 0.759014 0.688802 0.443739 1.847279
17 22 0.748586 2.702227 0.852286 1.835624 9.419156 45.141760 25.464642 4.938116 0.931086 0.650073 0.494031 6.822413
17 23 0.057383 0.115698 0.232664 0.396058 0.666657 5.923478 46.903386 30.118811 5.380024 1.444750 0.931294 7.829799
17 24 0.057434 0.179628 0.270693 0.373418 1.110694 10.146090 45.758953 21.343806 5.048541 2.491429 2.600709 10.618605
17 25 0.051271 0.074894 0.219795 0.663438 0.825497 1.258542 5.603638 13.016853 27.789121 17.704414 9.853837 22.938700
17 26 0.077188 0.263642 0.376584 0.430714 0.642540 1.095051 2.207897 2.058200 4.074909 8.419045 20.767085 59.587147
17 27 0.031309 0.047464 0.067098 0.131627 0.203441 0.425945 1.256353 1.477781 2.249205 3.181219 6.768258 84.160299
17 28 0.110424 0.254946 0.423469 0.744244 1.406915 3.177249 7.908858 7.022595 8.171570 8.522631 12.010585 50.246512
17 29 0.704957 1.098742 1.428127 2.579977 4.535053 6.131823 6.465540 6.348028 6.482417 6.988206 7.423249 49.813878
17 30 0.135498 0.321238 0.553403 0.907579 1.649138 3.122782 4.676248 5.573736 6.190246 6.934861 7.399427 62.535844
17 31 0.101581 0.190744 0.295961 0.503070 0.995596 2.209255 4.026897 5.660708 6.924036 8.004798 8.313709 62.773646
17 32 0.840388 2.073233 3.046495 4.050023 5.572832 7.256953 7.524403 6.500298 5.626342 5.289216 5.104348 47.115472
17 33 1.080073 3.348438 5.439564 5.828064 5.720803 6.223940 6.295972 5.460826 4.716436 4.454301 4.432931 46.998650
17 34 0.190002 0.272118 0.372127 0.672138 1.417812 3.102835 5.485561 7.097092 7.295104 7.187807 6.675904 60.231502
17 35 0.159616 0.352496 0.573220 0.955498 1.929311 4.050391 6.226666 7.006430 6.987049 6.913984 6.427939 58.417401
17 36 1.094704 2.970949 4.693204 5.582337 5.790230 6.205129 6.086970 5.157361 4.329136 3.962418 3.825604 50.301959
17 37 0.535690 1.360061 2.262376 3.121236 4.082085 5.533345 6.533417 6.202488 5.464085 5.141443 4.977538 54.786235
17 38 0.069734 0.105165 0.153491 0.293389 0.645264 1.443362 2.733478 4.350759 6.074435 7.579457 7.936419 68.615046
17 39 0.138243 0.317575 0.560013 0.950186 1.762061 3.408104 5.199504 5.985372 6.113509 6.370881 6.357770 62.836781
17 40 0.456980 1.137043 1.950702 2.781671 3.585552 4.822063 5.863112 5.882500 5.446758 5.253101 5.195578 57.624943
17 41 0.050827 0.134055 0.259375 0.390551 0.591606 1.008582 1.570458 2.081341 2.543021 3.186037 3.889953 84.294192
17 42 0.010129 0.017090 0.027917 0.056116 0.134684 0.317103 0.592578 0.962459 1.481781 2.265523 3.140540 90.994084
17 43 0.041357 0.095301 0.168913 0.267926 0.457474 0.808381 1.223814 1.627155 2.090457 2.719384 3.371676 87.128164
17 44 0.139514 0.163963 0.203517 0.345151 0.598552 0.869943 1.082902 1.348475 1.730962 2.241081 2.766385 88.509560
17 45 0.034286 0.055447 0.081895 0.137742 0.246348 0.398884 0.536855 0.684428 0.899228 1.223035 1.599017 94.102836
17 46 0.013635 0.022200 0.034771 0.063212 0.127244 0.245475 0.381992 0.525631 0.699276 0.969172 1.295290 95.622105
17 47 0.044313 0.089647 0.134212 0.177252 0.250787 0.398835 0.559147 0.677166 0.784270 0.979370 1.243322 94.661681
17 48 0.044504 0.089745 0.141824 0.188309 0.242758 0.355475 0.494947 0.605587 0.683872 0.821176 1.025399 95.306398
17 49 0.028869 0.054925 0.076207 0.101809 0.156041 0.260971 0.369443 0.446346 0.514687 0.641371 0.805688 96.543642
17 50 0.003521 0.006220 0.010991 0.021484 0.044934 0.087509 0.141447 0.208895 0.296640 0.425415 0.573410 98.179539
17 51 0.005749 0.009457 0.014159 0.023980 0.044815 0.079080 0.118461 0.167275 0.234009 0.333033 0.452786 98.517200
17 52 0.002449 0.004156 0.006569 0.011804 0.024388 0.048235 0.078576 0.117967 0.175800 0.267698 0.379960 98.882401
17 53 0.011333 0.019585 0.030610 0.053058 0.099368 0.167573 0.230853 0.293475 0.373128 0.493130 0.629663 97.598223
17 54 0.016866 0.036185 0.054058 0.073085 0.112370 0.185220 0.257313 0.310168 0.368368 0.476098 0.614847 97.495420
17 55 0.005392 0.008043 0.011770 0.020522 0.039284 0.072411 0.112694 0.159237 0.214874 0.301911 0.411979 98.641880
17 56 0.004798 0.007679 0.012018 0.023669 0.053735 0.105842 0.161414 0.224528 0.313404 0.447617 0.591355 98.053936
17 57 0.028547 0.066443 0.102760 0.132945 0.190628 0.301003 0.408592 0.473488 0.530855 0.651222 0.815245 96.298279
17 58 0.008795 0.016526 0.026732 0.044697 0.084902 0.157871 0.236193 0.305118 0.381679 0.512434 0.673009 97.552044
17 59 0.004000 0.006551 0.010304 0.019433 0.042491 0.086084 0.139864 0.206532 0.301756 0.449748 0.620108 98.113128
17 60 0.017101 0.027308 0.040794 0.074374 0.155228 0.276628 0.374080 0.455422 0.564800 0.736659 0.911637 96.365972
17 61 0.031071 0.082254 0.140690 0.181929 0.257478 0.420291 0.587223 0.665885 0.702990 0.817496 0.985293 95.127400
17 62 0.006583 0.011704 0.019149 0.034088 0.069811 0.143666 0.236704 0.327356 0.420989 0.574594 0.763844 97.391510
17 63 0.006528 0.010771 0.017667 0.035517 0.081601 0.162849 0.254177 0.360978 0.508823 0.714221 0.911231 96.935641
17 64 0.064732 0.110724 0.159615 0.234094 0.359845 0.519856 0.633231 0.700741 0.766557 0.889548 1.033884 94.527170
17 65 0.020793 0.037084 0.057554 0.091075 0.159792 0.283387 0.410935 0.507446 0.595514 0.745584 0.918849 96.171989
17 66 0.035462 0.066112 0.088339 0.111065 0.164996 0.275564 0.382845 0.448938 0.509646 0.637596 0.796991 96.482441
17 67 0.023758 0.037761 0.056076 0.091890 0.162864 0.274585 0.377848 0.458222 0.541649 0.683069 0.843367 96.448910
17 68 0.061195 0.112876 0.166472 0.223062 0.300191 0.420505 0.528150 0.598316 0.655455 0.762430 0.901279 95.270067
17 69 0.016124 0.027436 0.040175 0.060871 0.106351 0.196745 0.299179 0.384627 0.464933 0.599175 0.758615 97.045767
17 70 0.012016 0.019582 0.029484 0.051287 0.100383 0.178723 0.252935 0.322774 0.413093 0.549085 0.692716 97.377922
17 71 0.039963 0.075436 0.108131 0.140193 0.189673 0.268354 0.338724 0.392340 0.452508 0.556154 0.684997 96.753532
17 72 0.024874 0.032283 0.041245 0.067394 0.121594 0.192524 0.250828 0.307596 0.378146 0.481792 0.593080 97.508648
17 73 0.009889 0.017545 0.026998 0.042838 0.074859 0.127454 0.183126 0.240994 0.313450 0.418825 0.536949 98.007076
17 74 0.009325 0.015112 0.023036 0.039468 0.072825 0.121412 0.170451 0.226293 0.299183 0.400925 0.512899 98.109072
17 75 0.013026 0.018594 0.024626 0.039772 0.072448 0.119134 0.160507 0.204404 0.262676 0.348434 0.445000 98.291378
17 76 0.005069 0.008532 0.013169 0.023597 0.050020 0.098229 0.150482 0.205177 0.278130 0.387791 0.504153 98.275652
17 77 0.025942 0.051365 0.080797 0.117252 0.175336 0.262684 0.342384 0.399423 0.450990 0.539968 0.652007 96.901851
17 78 0.018925 0.038941 0.063030 0.092875 0.143570 0.229151 0.313950 0.373338 0.423357 0.514246 0.632016 97.156605
17 79 0.003276 0.005288 0.008422 0.016249 0.037187 0.080308 0.137078 0.204115 0.289181 0.417324 0.558803 98.242771
17 80 0.013506 0.021712 0.032841 0.058709 0.118201 0.209551 0.291293 0.364725 0.456913 0.594932 0.732156 97.105455
17 81 0.033868 0.081395 0.131976 0.171668 0.238497 0.375533 0.518419 0.592499 0.622964 0.701512 0.814492 95.717178
17 82 0.006537 0.011598 0.019042 0.033910 0.067939 0.133502 0.211388 0.285448 0.363043 0.488360 0.644770 97.734465
17 83 0.003259 0.005265 0.008582 0.017449 0.041227 0.085313 0.140274 0.213930 0.325480 0.488057 0.658105 98.013063
17 84 0.024120 0.037114 0.052425 0.090145 0.177024 0.292055 0.375602 0.446082 0.541394 0.678488 0.809736 96.475819
17 85 0.024656 0.044037 0.066729 0.104716 0.181542 0.295774 0.391583 0.462927 0.544963 0.677787 0.824442 96.380842
17 86 0.008388 0.013434 0.019970 0.034736 0.070050 0.135887 0.209791 0.288887 0.395021 0.563750 0.759564 97.500523
17 87 0.018127 0.030450 0.045919 0.076485 0.147005 0.271961 0.394834 0.488768 0.584854 0.745584 0.917969 96.278046
17 88 0.056278 0.138032 0.207162 0.235362 0.304885 0.491700 0.672469 0.717539 0.708327 0.798643 0.948154 94.721449
17 89 0.031312 0.065406 0.107261 0.145334 0.199776 0.315762 0.450459 0.539498 0.591360 0.705390 0.871818 95.976624
17 90 0.009741 0.015448 0.023649 0.043331 0.092652 0.188998 0.302906 0.415149 0.542259 0.730426 0.922963 96.712479
17 91 0.050002 0.112516 0.176254 0.227408 0.321890 0.508312 0.681741 0.757943 0.797544 0.915446 1.074755 94.376188
17 92 0.056779 0.093051 0.125032 0.177066 0.286888 0.458539 0.595606 0.678994 0.774479 0.963019 1.185603 94.604942
17 93 0.042402 0.058478 0.076611 0.122462 0.213966 0.340949 0.446229 0.549315 0.692377 0.908583 1.137010 95.411619
17 94 0.020996 0.033313 0.047768 0.082692 0.176567 0.350952 0.514374 0.629990 0.761325 0.992960 1.237295 95.151766
17 95 0.068890 0.163156 0.273299 0.344479 0.425217 0.614908 0.820719 0.927278 0.972316 1.105914 1.313103 92.970722
17 96 0.076082 0.149685 0.217603 0.273319 0.368737 0.569925 0.769769 0.871944 0.927776 1.085566 1.313916 93.375679
17 97 0.019523 0.033570 0.053517 0.091769 0.173208 0.324763 0.496518 0.647892 0.795590 1.015930 1.261061 95.086657
17 98 0.078842 0.153780 0.228781 0.302795 0.411475 0.584519 0.741293 0.854737 0.974438 1.166626 1.396724 93.105986
17 99 0.069325 0.092765 0.119642 0.187284 0.319231 0.511138 0.678146 0.817500 0.964388 1.183479 1.420508 93.636598
17 100 0.101480 0.188143 0.275764 0.370261 0.501811 0.693320 0.853325 0.961466 1.079057 1.276474 1.515101 92.183798
17 101 0.050678 0.088640 0.131574 0.195914 0.316742 0.524394 0.728434 0.883449 1.035298 1.281875 1.572171 93.190832
17 102 0.118252 0.147004 0.167268 0.239694 0.387030 0.589503 0.742847 0.873602 1.041266 1.293270 1.552725 92.847542
17 103 0.096577 0.181890 0.264850 0.347031 0.472233 0.692616 0.888711 1.000675 1.109384 1.335885 1.625507 91.984642
17 104 0.094797 0.206702 0.310729 0.373405 0.484308 0.754479 1.028735 1.153862 1.223606 1.444063 1.762289 91.163021
17 105 0.117341 0.187444 0.252223 0.348772 0.521315 0.802787 1.052994 1.223863 1.389026 1.664249 1.979292 90.460696
17 106 0.104151 0.156014 0.205089 0.301204 0.497528 0.816162 1.102092 1.312612 1.524967 1.849001 2.188347 89.942836
17 107 0.142885 0.236348 0.331438 0.471340 0.696186 1.015643 1.267368 1.431160 1.619061 1.944642 2.316266 88.527664
17 108 0.149527 0.308117 0.449277 0.564356 0.773646 1.166562 1.495248 1.639810 1.776034 2.085907 2.449011 87.142506
17 109 0.244361 0.311837 0.348607 0.488719 0.798748 1.246357 1.545465 1.716980 1.934785 2.321098 2.701902 86.341137
17 110 0.097883 0.218033 0.354045 0.476859 0.683818 1.098039 1.517062 1.755241 1.935839 2.280619 2.681655 86.900910
17 111 0.105936 0.210625 0.315749 0.430004 0.639664 1.066743 1.503085 1.746014 1.909509 2.257506 2.677713 87.137455
17 112 0.138813 0.303969 0.494810 0.677230 0.948670 1.436718 1.875415 2.066394 2.168662 2.425130 2.740326 84.723860
17 113 0.167707 0.387709 0.605693 0.756152 0.999072 1.504613 1.964233 2.140391 2.230321 2.510035 2.875433 83.858639
17 114 0.093136 0.169542 0.267001 0.418310 0.688798 1.152452 1.626638 1.948422 2.179192 2.530981 2.912291 86.013237
17 115 0.111672 0.218493 0.322785 0.450967 0.713523 1.187400 1.621336 1.881737 2.114652 2.464842 2.786462 86.126133
17 116 0.318537 0.488583 0.596760 0.801503 1.167639 1.634113 1.914149 2.031024 2.154624 2.402569 2.657345 83.833157
17 117 0.128198 0.333100 0.589421 0.784975 1.036420 1.480557 1.859478 1.989099 2.050384 2.256482 2.543683 84.948202
17 118 0.036238 0.060939 0.096311 0.174130 0.363611 0.738151 1.188725 1.576712 1.892839 2.276938 2.618546 88.976860
17 119 0.139611 0.194604 0.256841 0.427036 0.769877 1.154392 1.363447 1.510530 1.730145 2.051145 2.328735 88.073635
17 120 0.287131 0.594719 0.717681 0.754595 0.959623 1.383373 1.649433 1.648424 1.654572 1.850335 2.097639 86.402476
17 121 0.116653 0.229470 0.352348 0.486215 0.708815 1.093869 1.421803 1.561620 1.636305 1.841363 2.111352 88.440185
17 122 0.046590 0.062241 0.087221 0.161464 0.331571 0.590223 0.846398 1.112027 1.410864 1.757746 2.045910 91.547747
17 123 0.072844 0.134942 0.203266 0.295513 0.456709 0.698877 0.924060 1.111727 1.321070 1.612996 1.931888 91.236105
17 124 0.054784 0.066895 0.086116 0.148057 0.274651 0.440195 0.590504 0.767283 0.998722 1.303977 1.623381 93.645433
17 125 0.043381 0.060098 0.085289 0.152036 0.291431 0.476021 0.633346 0.809065 1.061512 1.407124 1.748034 93.232662
17 126 0.099509 0.209696 0.282741 0.337706 0.498601 0.830196 1.092058 1.147696 1.176017 1.357625 1.592026 91.376129
17 127 0.058353 0.106636 0.162364 0.242323 0.384175 0.613559 0.825905 0.971442 1.105594 1.337478 1.614647 92.577528
17 128 0.012668 0.020415 0.031509 0.057829 0.121805 0.244771 0.394110 0.563765 0.780927 1.100080 1.447264 95.224857
17 129 0.028981 0.045356 0.066897 0.118079 0.236318 0.428011 0.608077 0.768735 0.960983 1.246679 1.538302 93.953581
17 130 0.056325 0.135857 0.213437 0.264870 0.379177 0.652986 0.941586 1.062539 1.096056 1.243388 1.457806 92.495974
17 131 0.016962 0.030962 0.052286 0.091447 0.169884 0.308569 0.472473 0.641498 0.828329 1.096904 1.400337 94.890349
17 132 0.034131 0.047339 0.061090 0.098089 0.179056 0.291972 0.386470 0.484514 0.617289 0.817044 1.043297 95.939707
17 133 0.027164 0.036395 0.050367 0.092367 0.190455 0.331315 0.456067 0.593792 0.785373 1.042612 1.282725 95.111372
17 134 0.062484 0.115531 0.172622 0.254328 0.410431 0.658225 0.880281 1.021245 1.146624 1.349873 1.575994 92.352365
17 135 0.031844 0.053568 0.078654 0.123921 0.219855 0.389727 0.569268 0.741621 0.951049 1.281212 1.667005 93.892279
17 136 0.054708 0.070281 0.093659 0.166777 0.331592 0.559885 0.747622 0.949119 1.234136 1.624862 1.982836 92.184524
17 137 0.140204 0.286795 0.398645 0.495283 0.727554 1.184418 1.512803 1.553997 1.579251 1.828871 2.151483 88.140696
17 138 0.129378 0.252134 0.361801 0.458988 0.632385 1.003502 1.356449 1.519540 1.631360 1.941653 2.350315 88.362493
17 139 0.079076 0.139204 0.203460 0.289328 0.437157 0.713085 1.008981 1.246887 1.479884 1.847333 2.262405 90.293201
17 140 0.132101 0.198460 0.260109 0.385718 0.642812 1.045117 1.359019 1.534215 1.706019 2.037010 2.391544 88.307879
17 141 0.154058 0.351976 0.584662 0.770484 0.996083 1.398742 1.752985 1.893077 1.975032 2.209896 2.523353 85.389650
17 142 0.248406 0.284715 0.306866 0.438946 0.717310 1.114934 1.424076 1.652757 1.890211 2.272365 2.673637 86.975779
17 143 0.081544 0.160468 0.249245 0.344135 0.505317 0.823341 1.170946 1.437695 1.693708 2.090123 2.516707 88.926773
17 144 0.151640 0.289038 0.387467 0.487521 0.714729 1.180176 1.571648 1.678612 1.715059 1.981006 2.351324 87.491783
17 145 0.137410 0.312796 0.537008 0.721171 0.907186 1.238298 1.569898 1.749209 1.853896 2.079101 2.398115 86.495913
17 146 0.159651 0.182015 0.204718 0.312267 0.540218 0.859771 1.122462 1.349964 1.600240 1.965627 2.339549 89.363520
17 147 0.083570 0.129516 0.173285 0.257176 0.433004 0.718192 0.975054 1.176198 1.413007 1.783715 2.163781 90.693504
17 148 0.131128 0.263595 0.373249 0.453965 0.603211 0.943892 1.271530 1.414516 1.500489 1.776191 2.165987 89.102247
17 149 0.135226 0.276569 0.418365 0.516055 0.635229 0.923462 1.236541 1.405962 1.487777 1.708566 2.038949 89.217302
17 150 0.106111 0.177167 0.255651 0.364363 0.518039 0.776755 1.040868 1.231302 1.382188 1.648762 1.992594 90.506199
17 151 0.075113 0.162356 0.249000 0.316387 0.428418 0.674677 0.942546 1.116356 1.259287 1.532588 1.886098 91.357172
17 152 0.049060 0.074215 0.106499 0.178353 0.332786 0.587901 0.834214 1.034317 1.236704 1.545811 1.876375 92.143763
17 153 0.117642 0.206651 0.293616 0.406065 0.582134 0.829320 1.022579 1.152898 1.305055 1.550147 1.824918 90.708975
17 154 0.079087 0.131747 0.187062 0.267653 0.406173 0.623413 0.823014 0.977561 1.139171 1.392949 1.689469 92.282702
17 155 0.040067 0.062383 0.089582 0.145238 0.259715 0.443066 0.628671 0.814430 1.036220 1.324784 1.598225 93.557621
17 156 0.095258 0.151314 0.197723 0.276405 0.428283 0.652195 0.815863 0.911463 1.023937 1.227801 1.453977 92.765782
17 157 0.070547 0.174034 0.286785 0.349575 0.424035 0.604917 0.795983 0.901428 0.972365 1.135895 1.373442 92.910993
17 158 0.059562 0.070313 0.085856 0.142049 0.259721 0.415489 0.548826 0.690165 0.860768 1.082339 1.292117 94.492792
17 159 0.045415 0.059091 0.074290 0.122113 0.228659 0.376719 0.495283 0.607841 0.761659 0.984877 1.199070 95.044981
17 160 0.059149 0.131125 0.192927 0.228279 0.294554 0.450207 0.603893 0.681185 0.738899 0.881981 1.078546 94.659254
17 161 0.055165 0.099774 0.149613 0.203823 0.275160 0.395638 0.515275 0.604948 0.683843 0.824562 1.014813 95.177389
17 162 0.038127 0.060911 0.081064 0.114635 0.178895 0.283919 0.384317 0.470297 0.566462 0.714619 0.886806 96.219948
17 163 0.024388 0.040266 0.058591 0.090956 0.151039 0.241055 0.326884 0.410758 0.514666 0.668253 0.846922 96.626218
17 164 0.052209 0.055869 0.065976 0.110757 0.195068 0.281911 0.345831 0.433018 0.558488 0.714117 0.866361 96.320398
17 165 0.047714 0.058803 0.073632 0.119603 0.205028 0.298550 0.367834 0.451915 0.572588 0.728341 0.881903 96.194090
17 166 0.051914 0.093075 0.134035 0.181014 0.249341 0.351131 0.441012 0.515209 0.603689 0.746804 0.924419 95.708359
17 167 0.024449 0.039305 0.056223 0.086302 0.146644 0.257523 0.375098 0.471158 0.561956 0.714235 0.899131 96.367975
17 168 0.045860 0.089413 0.130567 0.166435 0.222990 0.336126 0.453495 0.538720 0.621644 0.774768 0.979868 95.640116
17 169 0.058698 0.108771 0.149475 0.183431 0.242181 0.363668 0.486043 0.567553 0.641883 0.793566 1.002987 95.401745
17 170 0.042640 0.058429 0.075471 0.116251 0.193714 0.303467 0.399432 0.489454 0.598320 0.766492 0.963214 95.993117
17 171 0.022525 0.036083 0.053458 0.088695 0.160455 0.271649 0.376905 0.475870 0.596626 0.781297 0.996354 96.140080
17 172 0.041806 0.061939 0.082064 0.123150 0.206053 0.327841 0.431053 0.522385 0.638813 0.818496 1.016689 95.729715
17 173 0.090567 0.110876 0.126017 0.183074 0.296687 0.434528 0.518923 0.586234 0.687696 0.866162 1.064838 95.034399
17 174 0.044875 0.103123 0.167867 0.213559 0.276626 0.414190 0.565700 0.664700 0.739990 0.890130 1.099530 94.819708
17 175 0.051394 0.061491 0.079850 0.138581 0.262663 0.431423 0.572566 0.701525 0.840495 1.036714 1.231299 94.591999
17 176 0.090213 0.142070 0.186628 0.256812 0.378260 0.551788 0.691323 0.789797 0.896502 1.073660 1.271187 93.671765
17 177 0.067758 0.161442 0.253701 0.299273 0.370586 0.553693 0.742493 0.837322 0.899280 1.061550 1.290129 93.462772
17 178 0.086320 0.094877 0.112208 0.187960 0.350161 0.555575 0.714959 0.864010 1.029472 1.248582 1.449947 93.305931
17 179 0.090451 0.143531 0.196922 0.287382 0.438422 0.625344 0.766137 0.884498 1.038589 1.250459 1.453846 92.824421
17 180 0.101852 0.155889 0.197625 0.265224 0.391477 0.596637 0.779161 0.906232 1.023923 1.216317 1.429034 92.936632
17 181 0.060527 0.131639 0.202290 0.254582 0.344183 0.546062 0.759732 0.881945 0.962653 1.135602 1.361677 93.359110
17 182 0.084623 0.181817 0.283169 0.363270 0.456905 0.633525 0.807696 0.910124 0.984672 1.138808 1.353053 92.802340
17 183 0.132823 0.192019 0.236424 0.323614 0.472434 0.668638 0.813780 0.921827 1.047794 1.243014 1.449407 92.498227
17 184 0.076297 0.099053 0.122695 0.192576 0.341213 0.548129 0.711870 0.844605 0.991263 1.193613 1.383212 93.495474
17 185 0.080298 0.135442 0.197760 0.287104 0.415613 0.567465 0.686316 0.788334 0.906868 1.069048 1.244733 93.621019
17 186 0.218761 0.229466 0.233294 0.324155 0.484154 0.635311 0.711332 0.787796 0.905103 1.075234 1.244998 93.150398
17 187 0.093940 0.164451 0.223542 0.306571 0.448944 0.626198 0.739144 0.816952 0.940570 1.139801 1.348680 93.151205
17 188 0.048601 0.063841 0.085132 0.142808 0.261076 0.433273 0.592426 0.739656 0.892033 1.101259 1.321474 94.318418
17 189 0.035772 0.055599 0.082268 0.139985 0.256619 0.424643 0.570212 0.694846 0.842515 1.054024 1.257762 94.585755
17 190 0.117436 0.235053 0.294637 0.343397 0.489923 0.770974 0.956886 0.960026 0.948294 1.068683 1.232190 92.582499
17 191 0.049106 0.123484 0.230666 0.331246 0.451562 0.661600 0.865745 0.961222 0.995076 1.109566 1.282885 92.937838
17 192 0.010938 0.018899 0.030152 0.054746 0.118556 0.256921 0.440570 0.627165 0.814433 1.069360 1.314431 95.243828
17 193 0.029540 0.045161 0.064962 0.117164 0.246714 0.440944 0.588370 0.700563 0.856176 1.094896 1.296062 94.519449
17 194 0.110377 0.252215 0.339426 0.373364 0.493103 0.776984 0.994962 1.003604 0.965193 1.057876 1.199577 92.433321
17 195 0.055432 0.137749 0.237934 0.299987 0.373531 0.561240 0.782277 0.897333 0.915279 1.007862 1.174372 93.557005
17 196 0.026729 0.037388 0.053300 0.093945 0.178742 0.310988 0.448493 0.586786 0.730597 0.924056 1.116009 95.492968
17 197 0.038287 0.083294 0.125473 0.158270 0.220592 0.346284 0.481687 0.581825 0.668492 0.809501 0.979191 95.507101
17 198 0.017359 0.028840 0.043602 0.069255 0.114539 0.191575 0.275394 0.353884 0.434786 0.572336 0.756266 97.142163
18 19 0.000000 0.000000 0.000000 0.000000 0.000000 0.000000 0.000000 0.000000 0.000000 0.000000 0.000000 0.000000
18 20 0.246604 3.676692 17.219241 59.510318 10.384078 1.204940 0.565468 0.342890 0.091522 0.033365 0.023606 6.701274
18 21 9.818006 54.376045 16.545060 7.536232 2.673999 2.312116 1.806053 1.029909 0.380963 0.171257 0.081353 3.269009
18 22 1.007896 22.296418 40.626148 24.203891 3.269728 1.317041 1.186667 1.198142 0.983368 0.887350 0.573561 2.449788
18 23 0.890273 3.171745 0.978171 1.940614 8.795552 42.916943 25.995508 5.510848 1.032901 0.679895 0.497196 7.590355
18 24 0.064809 0.147681 0.289492 0.433478 0.632401 4.990137 43.601331 32.394421 7.068829 1.939946 1.152039 7.285436
18 25 0.041176 0.112347 0.165956 0.261048 0.746291 6.665685 33.597109 20.015715 7.228758 4.664864 5.843022 20.658029
18 26 0.058824 0.099645 0.225930 0.590774 0.905586 1.484312 4.597775 8.162517 17.605878 14.208945 11.462196 40.597618
18 27 0.034655 0.105429 0.143845 0.163072 0.239024 0.461002 1.127239 1.183357 2.343772 4.871380 12.785637 76.541590
18 28 0.066140 0.153218 0.272695 0.514359 0.947634 2.120914 6.028008 6.492353 9.287259 10.444666 14.742949 48.929803
18 29 0.404912 0.640062 0.844154 1.738492 3.894106 7.352250 13.272659 9.185575 8.405804 7.207712 8.751505 38.302768
18 30 0.074514 0.194621 0.372246 0.599537 0.978596 1.833291 3.057871 4.217504 5.452248 7.048204 8.370860 67.800513
18 31 0.061001 0.119086 0.190137 0.316527 0.560146 1.067530 1.824179 2.789238 4.162147 6.327809 8.760699 73.821503
18 32 0.175472 0.419641 0.746714 1.311707 2.542790 4.967649 7.479373 8.508886 8.536535 8.244340 7.440151 49.626740
18 33 0.223227 0.681180 1.418533 2.267346 3.423143 5.643472 7.747358 7.802520 6.915854 6.448724 6.159121 51.269522
18 34 0.108688 0.169396 0.236163 0.386077 0.656720 1.154297 1.861699 2.734546 3.856748 5.491640 7.357621 75.986402
18 35 0.058380 0.120095 0.198486 0.333795 0.604668 1.144170 1.890401 2.779593 4.077797 5.994516 7.880928 74.917175
18 36 0.119298 0.301321 0.549375 0.913532 1.694201 3.494961 5.803433 7.140676 7.492879 7.536482 7.019378 57.934465
18 37 0.126210 0.287986 0.474276 0.722478 1.170864 2.121904 3.368937 4.385337 5.249835 6.336874 7.269526 68.485778
18 38 0.032810 0.053928 0.079619 0.141143 0.258995 0.463149 0.725374 1.063117 1.567920 2.428846 3.669624 89.515471
18 39 0.039471 0.082048 0.135670 0.222272 0.392984 0.741442 1.247771 1.862637 2.714674 4.008418 5.524928 83.027687
18 40 0.069668 0.157400 0.254982 0.384429 0.656923 1.305111 2.263379 3.213111 4.194131 5.402318 6.367228 75.731319
18 41 0.052116 0.117597 0.198991 0.298325 0.436371 0.727125 1.153211 1.602052 2.094680 2.857180 3.905197 86.557152
18 42 0.005117 0.008920 0.014557 0.026937 0.053918 0.105038 0.171790 0.259944 0.387213 0.605749 0.925869 97.434950
18 43 0.012319 0.026179 0.044947 0.072923 0.127762 0.225898 0.349384 0.505708 0.737937 1.087248 1.516078 95.293621
18 44 0.032827 0.042347 0.057334 0.103635 0.198139 0.316763 0.428758 0.579924 0.798699 1.095856 1.427307 94.918413
18 45 0.019786 0.034053 0.049610 0.077098 0.130215 0.208606 0.285631 0.374163 0.505754 0.701231 0.928922 96.684931
18 46 0.008149 0.014077 0.022493 0.040035 0.077028 0.142624 0.216262 0.296086 0.400133 0.567527 0.777294 97.438288
18 47 0.020235 0.041971 0.066867 0.094780 0.144422 0.237103 0.343670 0.442684 0.551828 0.711343 0.895072 96.450028
18 48 0.024171 0.049230 0.079079 0.111020 0.157348 0.236606 0.322988 0.397633 0.473074 0.593344 0.746635 96.808873
18 49 0.020635 0.042131 0.065738 0.091446 0.133895 0.205604 0.276308 0.332326 0.392622 0.497611 0.630714 97.310970
18 50 0.003641 0.006576 0.011152 0.021088 0.043567 0.081295 0.124469 0.174112 0.236422 0.324992 0.423118 98.549566
18 51 0.004768 0.008461 0.013660 0.023689 0.043251 0.072514 0.104251 0.142381 0.192286 0.262368 0.343131 98.789242
18 52 0.002320 0.004126 0.006749 0.012391 0.025731 0.050565 0.081654 0.119035 0.166184 0.232583 0.305969 98.992689
18 53 0.011169 0.020974 0.033164 0.052736 0.087397 0.133949 0.175305 0.217711 0.275990 0.363797 0.466458 98.161350
18 54 0.013441 0.029216 0.043953 0.059359 0.089437 0.138290 0.179455 0.211281 0.259997 0.348939 0.457327 98.169304
18 55 0.004498 0.007422 0.011484 0.019977 0.037946 0.069868 0.108549 0.150832 0.196523 0.259549 0.329642 98.803705
18 56 0.006021 0.011699 0.019814 0.035189 0.067920 0.117339 0.162609 0.204199 0.258216 0.343210 0.439047 98.334736
18 57 0.021077 0.053173 0.087885 0.112376 0.146808 0.209573 0.272667 0.322939 0.385599 0.491978 0.625586 97.270344
18 58 0.006052 0.011668 0.020097 0.036241 0.071475 0.132408 0.197719 0.256329 0.316182 0.405829 0.508258 98.037743
18 59 0.003534 0.006218 0.010594 0.020907 0.046143 0.092299 0.148850 0.214546 0.294435 0.399851 0.501538 98.261088
18 60 0.025552 0.044789 0.065986 0.104065 0.174115 0.254422 0.306055 0.352961 0.431854 0.556181 0.687147 96.996872
18 61 0.029306 0.075905 0.124226 0.158159 0.217538 0.321139 0.407442 0.456211 0.523015 0.649411 0.795401 96.242246
18 62 0.007497 0.014097 0.023955 0.041929 0.079796 0.152267 0.242922 0.330678 0.408593 0.514969 0.629784 97.553511
18 63 0.009242 0.017476 0.030827 0.059466 0.125529 0.227061 0.320537 0.402104 0.493006 0.613309 0.722962 96.978483
18 64 0.067987 0.123795 0.175303 0.235822 0.318247 0.404960 0.466976 0.527922 0.619723 0.747392 0.883299 95.428576
18 65 0.021887 0.042679 0.070225 0.109741 0.179053 0.285071 0.381597 0.451645 0.523942 0.645183 0.782912 96.506067
18 66 0.031135 0.062931 0.088557 0.111750 0.160962 0.255672 0.347452 0.414639 0.492491 0.621030 0.759821 96.653559
18 67 0.018284 0.032502 0.052760 0.089504 0.162093 0.274196 0.380610 0.468014 0.560234 0.700682 0.849485 96.411638
18 68 0.049808 0.098221 0.153330 0.213635 0.293270 0.401263 0.495721 0.572579 0.659622 0.784604 0.926497 95.351448
18 69 0.013265 0.023986 0.037181 0.060146 0.110824 0.200238 0.296814 0.386670 0.485353 0.625606 0.771599 96.988318
18 70 0.009341 0.017063 0.028882 0.052745 0.106060 0.192355 0.276903 0.353362 0.442922 0.573446 0.710774 97.236149
18 71 0.041064 0.079157 0.113833 0.149037 0.205548 0.285386 0.351615 0.410585 0.494092 0.618959 0.758348 96.492376
18 72 0.026721 0.038674 0.051915 0.081333 0.138615 0.212066 0.273369 0.337326 0.423396 0.542207 0.665325 97.209055
18 73 0.011115 0.019944 0.031335 0.050635 0.088229 0.145518 0.204452 0.267431 0.346973 0.453985 0.565135 97.815248
18 74 0.010224 0.018105 0.029491 0.051854 0.096318 0.154200 0.204967 0.260500 0.336777 0.437439 0.539427 97.860697
18 75 0.021968 0.031398 0.040531 0.061390 0.101232 0.149291 0.187839 0.232206 0.294706 0.377033 0.462130 98.040273
18 76 0.008993 0.016657 0.026769 0.044594 0.083027 0.143945 0.201629 0.254827 0.321197 0.417952 0.518932 97.961477
18 77 0.030349 0.060903 0.090868 0.123086 0.177590 0.259271 0.330193 0.389093 0.464955 0.576394 0.693221 96.804083
18 78 0.023620 0.047100 0.070522 0.098817 0.150730 0.231873 0.303013 0.357499 0.422767 0.528764 0.647012 97.118282
18 79 0.004958 0.008966 0.015369 0.028785 0.059943 0.113774 0.173267 0.236211 0.313646 0.424058 0.537686 98.083338
18 80 0.016780 0.029000 0.044269 0.074250 0.138270 0.231688 0.312683 0.384304 0.474199 0.598430 0.715263 96.980862
18 81 0.034029 0.082747 0.132307 0.172142 0.247663 0.373677 0.473578 0.527609 0.594639 0.708792 0.823365 95.829454
18 82 0.009294 0.017621 0.029079 0.048296 0.087733 0.154666 0.227152 0.297451 0.377474 0.495605 0.627967 97.627662
18 83 0.005039 0.008999 0.015439 0.029870 0.064211 0.120060 0.182284 0.258129 0.363581 0.501617 0.633921 97.816852
18 84 0.030887 0.050484 0.072889 0.119997 0.210216 0.302112 0.356147 0.415127 0.518139 0.648451 0.758695 96.516855
18 85 0.027214 0.048187 0.072051 0.115629 0.199880 0.300863 0.372061 0.436295 0.528327 0.651970 0.762002 96.485517
18 86 0.009323 0.015779 0.024136 0.040678 0.077008 0.139268 0.209622 0.289131 0.391275 0.532739 0.682063 97.588978
18 87 0.015741 0.028109 0.045378 0.078191 0.147041 0.253612 0.354775 0.444659 0.549272 0.699771 0.851576 96.531874
18 88 0.041375 0.095107 0.140454 0.175695 0.260660 0.425656 0.560241 0.614131 0.671964 0.798995 0.927160 95.288563
18 89 0.022100 0.046247 0.078702 0.115979 0.172573 0.272775 0.380496 0.464752 0.542614 0.673076 0.833665 96.397017
18 90 0.008524 0.015075 0.024231 0.041701 0.081445 0.156508 0.243594 0.330130 0.432417 0.591179 0.773481 97.301714
18 91 0.029798 0.065906 0.107725 0.153159 0.240125 0.391351 0.537620 0.643818 0.756346 0.918273 1.079118 95.076763
18 92 0.030852 0.053102 0.080014 0.126543 0.215803 0.346480 0.464255 0.570440 0.703909 0.900579 1.109376 95.398651
18 93 0.030796 0.044180 0.059522 0.095154 0.165679 0.260669 0.344380 0.438168 0.571516 0.756842 0.952287 96.280806
18 94 0.016687 0.029615 0.046701 0.078016 0.144216 0.252986 0.359724 0.462002 0.600253 0.817518 1.061424 96.130858
18 95 0.038210 0.087361 0.140317 0.187640 0.277023 0.460862 0.655660 0.778614 0.879394 1.051462 1.242281 94.201179
18 96 0.039837 0.081667 0.129357 0.181359 0.268385 0.424760 0.583027 0.700562 0.814736 1.001628 1.226052 94.548633
18 97 0.013135 0.023532 0.038421 0.065908 0.125704 0.237971 0.367566 0.491254 0.629891 0.845354 1.102106 96.059162
18 98 0.044377 0.088186 0.139397 0.200698 0.299481 0.451198 0.595166 0.716687 0.857524 1.057901 1.280662 94.268726
18 99 0.038719 0.057275 0.080180 0.129966 0.228233 0.372009 0.505287 0.633669 0.791260 1.020112 1.271999 94.871294
18 100 0.054350 0.106587 0.165982 0.233703 0.340723 0.507919 0.667976 0.801699 0.952211 1.160849 1.392353 93.615648
18 101 0.027257 0.051666 0.083678 0.133436 0.229605 0.389557 0.546637 0.677968 0.830249 1.067902 1.343620 94.618425
18 102 0.082656 0.121121 0.151702 0.213574 0.325423 0.472319 0.584836 0.689690 0.839110 1.064053 1.316100 94.139417
18 103 0.053921 0.107501 0.164018 0.223922 0.328753 0.517748 0.699831 0.826790 0.961773 1.193450 1.465664 93.456627
18 104 0.043529 0.092655 0.141990 0.190865 0.297343 0.527783 0.776475 0.940168 1.089272 1.348565 1.633188 92.918165
18 105 0.072126 0.124228 0.181548 0.264743 0.407442 0.623386 0.810141 0.953723 1.124526 1.399674 1.713424 92.325037
18 106 0.068683 0.114462 0.159315 0.231212 0.365200 0.571767 0.760293 0.929671 1.145113 1.459576 1.803911 92.390797
18 107 0.066638 0.117318 0.178943 0.269756 0.422076 0.660027 0.895623 1.103445 1.333973 1.656876 2.008897 91.286430
18 108 0.064267 0.128103 0.191425 0.272778 0.452898 0.785969 1.107097 1.327954 1.563018 1.910474 2.239644 89.956379
18 109 0.099133 0.141856 0.192655 0.311034 0.534785 0.821113 1.052315 1.276458 1.570243 1.974207 2.372032 89.654173
18 110 0.032748 0.072892 0.123401 0.187175 0.321183 0.599561 0.923065 1.183644 1.457701 1.890192 2.365845 90.842596
18 111 0.032559 0.067449 0.111117 0.172686 0.305340 0.578981 0.894504 1.153164 1.423162 1.869122 2.380341 91.011572
18 112 0.046651 0.103001 0.178421 0.274587 0.458129 0.825590 1.258799 1.606821 1.915861 2.333297 2.737573 88.261268
18 113 0.045717 0.105669 0.177644 0.262550 0.451655 0.863617 1.339256 1.677291 1.971805 2.420297 2.866199 87.818300
18 114 0.031163 0.059724 0.099742 0.166042 0.298588 0.549579 0.853292 1.155129 1.497842 2.002872 2.573496 90.712532
18 115 0.045176 0.095962 0.156003 0.234870 0.398261 0.704021 1.023688 1.282395 1.583473 2.033603 2.501265 89.941288
18 116 0.113944 0.212406 0.308151 0.444485 0.716184 1.144951 1.505659 1.741100 1.992703 2.368243 2.731214 86.720959
18 117 0.043796 0.116003 0.223179 0.337884 0.546661 0.979441 1.466291 1.771988 2.002789 2.345254 2.692380 87.474333
18 118 0.018696 0.035164 0.059930 0.109585 0.229423 0.471558 0.782838 1.102153 1.432570 1.851778 2.269773 91.636534
18 119 0.086374 0.146776 0.211488 0.330871 0.570658 0.890973 1.118026 1.286122 1.512500 1.841042 2.159781 89.845388
18 120 0.172649 0.397175 0.521915 0.563549 0.758992 1.173507 1.472726 1.540526 1.632887 1.876818 2.103178 87.786076
18 121 0.104559 0.232622 0.359995 0.458937 0.621076 0.925076 1.197042 1.345845 1.482699 1.743030 2.058400 89.470719
18 122 0.051437 0.078722 0.118513 0.211144 0.400769 0.653031 0.861518 1.049112 1.263847 1.539200 1.804339 91.968368
18 123 0.084191 0.159923 0.237717 0.332338 0.482341 0.688805 0.868212 1.030207 1.243184 1.527411 1.827404 91.518269
18 124 0.066438 0.086016 0.115183 0.194231 0.336421 0.494770 0.628945 0.800864 1.034225 1.309522 1.573443 93.359940
18 125 0.056825 0.079901 0.112494 0.192631 0.349895 0.536860 0.679943 0.836276 1.058857 1.345997 1.616079 93.134239
18 126 0.111397 0.227644 0.289088 0.338896 0.498723 0.784507 0.977343 1.042712 1.164913 1.411116 1.638527 91.515133
18 127 0.073189 0.135702 0.201460 0.283609 0.407583 0.580686 0.728030 0.851107 1.006952 1.244544 1.507828 92.979313
18 128 0.016575 0.029671 0.048719 0.085960 0.167624 0.311785 0.475859 0.641795 0.824648 1.068211 1.313815 95.015339
18 129 0.042942 0.072765 0.107984 0.178123 0.322867 0.517382 0.673659 0.815036 0.998135 1.233483 1.437933 93.599693
18 130 0.058862 0.141518 0.217185 0.273332 0.399089 0.639782 0.838719 0.926560 1.026722 1.226010 1.435926 92.816294
18 131 0.025071 0.048921 0.082999 0.140495 0.247567 0.399521 0.534806 0.657934 0.815585 1.043858 1.277961 94.725281
18 132 0.048643 0.072024 0.092534 0.134180 0.209297 0.301979 0.381352 0.475192 0.608896 0.787696 0.978541 95.909668
18 133 0.034777 0.050173 0.071877 0.130228 0.252228 0.390552 0.489988 0.603048 0.765867 0.961600 1.128831 95.120831
18 134 0.072413 0.140022 0.207813 0.288600 0.426242 0.618842 0.770850 0.883276 1.029221 1.240356 1.457574 92.864786
18 135 0.038410 0.064931 0.092751 0.141372 0.237747 0.384589 0.522790 0.660210 0.840946 1.100882 1.385506 94.529867
18 136 0.066022 0.082400 0.109011 0.184436 0.320515 0.472013 0.596525 0.762209 1.005454 1.320197 1.638476 93.442741
18 137 0.099509 0.187126 0.248084 0.325436 0.528465 0.890526 1.182838 1.347469 1.562301 1.899211 2.173224 89.555815
18 138 0.080003 0.153490 0.222940 0.302483 0.463068 0.774089 1.074164 1.272364 1.485208 1.862183 2.269650 90.040361
18 139 0.058933 0.107326 0.156317 0.222289 0.344549 0.566029 0.787666 0.967320 1.173217 1.510505 1.908214 92.197637
18 140 0.087527 0.147432 0.208905 0.299808 0.456029 0.712734 0.969184 1.191145 1.430764 1.780661 2.168904 90.546907
18 141 0.061302 0.135994 0.230655 0.343294 0.546376 0.911956 1.298362 1.598118 1.896328 2.266887 2.578627 88.132101
18 142 0.135073 0.174234 0.214727 0.320803 0.505788 0.746159 0.955300 1.177194 1.461746 1.854440 2.272640 90.181898
18 143 0.053722 0.110354 0.168338 0.237294 0.370114 0.609051 0.847324 1.037043 1.268615 1.637739 2.050720 91.609686
18 144 0.060194 0.125217 0.198622 0.284128 0.447539 0.765907 1.101209 1.329857 1.538813 1.892098 2.284332 89.972086
18 145 0.060002 0.134004 0.228699 0.331494 0.497640 0.796116 1.124970 1.394007 1.660195 2.009571 2.353508 89.409794
18 146 0.090890 0.109833 0.138747 0.228940 0.394284 0.588840 0.752638 0.944667 1.200135 1.539729 1.896898 92.114401
18 147 0.045781 0.080352 0.121676 0.188910 0.315164 0.510176 0.694249 0.862401 1.079731 1.407711 1.768196 92.925653
18 148 0.070275 0.146308 0.211986 0.269060 0.391470 0.654789 0.922186 1.088256 1.252179 1.560024 1.924261 91.509207
18 149 0.062622 0.134998 0.219601 0.296453 0.413560 0.660216 0.931730 1.120996 1.284048 1.568782 1.915231 91.391760
18 150 0.069515 0.121139 0.178999 0.254866 0.366574 0.558231 0.758211 0.925125 1.090634 1.362601 1.706590 92.607513
18 151 0.046544 0.101962 0.163995 0.222522 0.323389 0.527050 0.740344 0.887599 1.032253 1.295816 1.624709 93.033819
18 152 0.054403 0.083503 0.116871 0.181462 0.302455 0.482660 0.650469 0.802208 0.976700 1.243243 1.550106 93.555921
18 153 0.069602 0.131547 0.193408 0.268421 0.400196 0.607479 0.794284 0.940596 1.110382 1.351564 1.601217 92.531307
18 154 0.059169 0.104063 0.153133 0.218396 0.322520 0.484016 0.640081 0.776594 0.930029 1.154285 1.412000 93.745714
18 155 0.036526 0.063433 0.093275 0.140148 0.228719 0.369310 0.503165 0.625951 0.776510 0.998267 1.244809 94.919884
18 156 0.058335 0.105666 0.149978 0.208013 0.315018 0.481002 0.622616 0.729847 0.861103 1.065239 1.288047 94.115135
18 157 0.030525 0.072821 0.123219 0.169888 0.253095 0.417991 0.596810 0.726883 0.850352 1.043928 1.259406 94.455084
18 158 0.045101 0.053986 0.067435 0.112028 0.197431 0.296807 0.383149 0.498617 0.665501 0.883319 1.103143 95.693483
18 159 0.036127 0.050127 0.064933 0.104519 0.188112 0.295832 0.378568 0.467203 0.604237 0.804345 1.006980 95.999020
18 160 0.030777 0.068030 0.103802 0.135092 0.203678 0.346611 0.492566 0.587286 0.680410 0.846015 1.033931 95.471801
18 161 0.036083 0.065544 0.096638 0.133605 0.193499 0.296859 0.404937 0.500919 0.604237 0.761449 0.950996 95.955236
18 162 0.030026 0.055064 0.081157 0.112519 0.159665 0.232873 0.303648 0.369910 0.453781 0.586435 0.754458 96.860464
18 163 0.020080 0.036491 0.054038 0.080056 0.129845 0.206446 0.279165 0.348502 0.439577 0.577795 0.740214 97.087793
18 164 0.035755 0.043482 0.054831 0.089799 0.153116 0.219245 0.273267 0.351623 0.468581 0.610824 0.750057 96.949419
18 165 0.031863 0.042654 0.056363 0.092394 0.160015 0.234257 0.291974 0.367725 0.484981 0.636563 0.785852 96.815357
18 166 0.034201 0.062953 0.093746 0.132297 0.194039 0.285006 0.369605 0.447054 0.541862 0.678636 0.833330 96.327273
18 167 0.017642 0.029526 0.044264 0.070192 0.120472 0.205022 0.292307 0.372681 0.464032 0.611448 0.792362 96.980053
18 168 0.029557 0.058916 0.088489 0.118981 0.172795 0.273805 0.377393 0.460550 0.554487 0.710360 0.900466 96.254206
18 169 0.035972 0.067294 0.095866 0.128648 0.193188 0.305702 0.409276 0.487716 0.584677 0.751570 0.950551 95.989538
18 170 0.029009 0.043206 0.060278 0.095528 0.161011 0.250148 0.330443 0.416122 0.530269 0.695655 0.883733 96.504601
18 171 0.021447 0.035882 0.052873 0.082980 0.140986 0.227179 0.309082 0.394402 0.510331 0.680489 0.877035 96.667312
18 172 0.032862 0.054369 0.076979 0.114587 0.183916 0.280636 0.364079 0.445619 0.557975 0.723334 0.908948 96.256697
18 173 0.055046 0.077029 0.095374 0.139040 0.228846 0.348885 0.442870 0.530064 0.649690 0.823027 0.998477 95.611655
18 174 0.028069 0.065459 0.109538 0.148453 0.212565 0.336902 0.470376 0.572772 0.680164 0.850815 1.045505 95.479381
18 175 0.043089 0.056079 0.073106 0.119782 0.212409 0.333393 0.437840 0.548559 0.688730 0.879595 1.071733 95.535689
18 176 0.059211 0.109953 0.161569 0.225084 0.324475 0.461697 0.570851 0.651977 0.753606 0.918575 1.102102 94.660898
18 177 0.032054 0.079065 0.134342 0.179873 0.263317 0.439888 0.629189 0.745209 0.837451 1.003729 1.196520 94.459362
18 178 0.042871 0.054784 0.072652 0.125118 0.235731 0.381977 0.513980 0.663346 0.853900 1.089675 1.300874 94.665091
18 179 0.053739 0.095069 0.139121 0.207214 0.326706 0.485852 0.612411 0.718103 0.857594 1.056859 1.257206 94.190130
18 180 0.054118 0.100065 0.147351 0.206716 0.306897 0.463168 0.600690 0.704141 0.825755 1.025386 1.251973 94.313742
18 181 0.027408 0.060917 0.097009 0.133510 0.211260 0.381939 0.576652 0.715126 0.839540 1.046530 1.277965 94.632145
18 182 0.035024 0.078108 0.132446 0.188725 0.280994 0.460210 0.658466 0.802224 0.918768 1.100455 1.311839 94.032740
18 183 0.071701 0.111608 0.146660 0.209883 0.332854 0.505628 0.641359 0.753525 0.901975 1.126516 1.361647 93.836645
18 184 0.051139 0.075591 0.098978 0.148002 0.245652 0.382782 0.497629 0.606997 0.758065 0.981747 1.222917 94.930502
18 185 0.045497 0.086248 0.134384 0.194871 0.287835 0.418499 0.540404 0.653204 0.788285 0.966293 1.155038 94.729439
18 186 0.100461 0.123195 0.139939 0.206116 0.338817 0.486626 0.587154 0.688721 0.821938 0.991483 1.151914 94.363640
18 187 0.040337 0.073950 0.112470 0.170839 0.279010 0.435145 0.571175 0.690186 0.847155 1.064115 1.279212 94.436403
18 188 0.031051 0.042067 0.055325 0.091464 0.165392 0.266927 0.361442 0.473605 0.631989 0.850564 1.089516 95.940657
18 189 0.020652 0.035094 0.054158 0.090725 0.163881 0.274693 0.382391 0.494115 0.640584 0.843857 1.057122 95.942728
18 190 0.045535 0.095897 0.137224 0.183902 0.302335 0.521760 0.711271 0.816314 0.934087 1.130946 1.312240 93.808489
18 191 0.018697 0.043665 0.078420 0.122540 0.209488 0.381430 0.587765 0.764137 0.929894 1.145876 1.349819 94.368269
18 192 0.005329 0.009842 0.017072 0.032391 0.068543 0.141938 0.239908 0.356177 0.499124 0.712145 0.962783 96.954746
18 193 0.015552 0.026580 0.042514 0.077907 0.156649 0.275357 0.386069 0.498765 0.651494 0.868789 1.085528 95.914797
18 194 0.052383 0.129452 0.196314 0.235790 0.341119 0.563522 0.764558 0.865309 0.957067 1.108625 1.235958 93.549900
18 195 0.027468 0.066361 0.118178 0.168287 0.248967 0.410175 0.594042 0.727310 0.828039 0.983290 1.158811 94.669070
18 196 0.019215 0.028356 0.041212 0.071866 0.134680 0.228503 0.324326 0.431078 0.562196 0.743978 0.934608 96.479985
18 197 0.022450 0.050431 0.080964 0.111106 0.166542 0.263782 0.364769 0.451384 0.549667 0.695435 0.857965 96.385506
18 198 0.010978 0.018770 0.029375 0.048207 0.083145 0.143861 0.212824 0.284172 0.364689 0.493984 0.659164 97.650831
19 20 0.000000 0.000000 0.000000 0.000000 0.000000 0.000000 0.000000 0.000000 0.000000 0.000000 0.000000 0.000000
19 21 0.219148 2.880693 14.909648 61.134542 11.303069 1.287878 0.649868 0.428046 0.113059 0.040769 0.030894 7.002386
19 22 8.900823 51.755375 16.848234 8.042194 2.774245 2.466390 2.101358 1.267367 0.455471 0.209579 0.104593 5.074369
19 23 1.111050 21.170386 36.957703 24.517251 4.020374 1.807694 1.585104 1.602144 1.436208 1.391527 0.889066 3.511494
19 24 0.648950 2.238185 0.790983 1.787794 7.844917 39.347295 27.406306 7.346489 1.651774 1.067411 0.750133 9.119762
19 25 0.064778 0.126849 0.234912 0.382921 0.584035 3.469351 30.955034 30.316834 12.298035 5.422947 4.056097 12.088205
19 26 0.060087 0.135374 0.192096 0.307249 0.686179 4.106054 19.125615 12.901181 6.975615 6.135042 9.370991 40.004518
19 27 0.043853 0.056204 0.103727 0.262581 0.385951 0.578031 1.877645 3.668871 9.008192 9.234686 10.374379 64.405880
19 28 0.088100 0.232308 0.369106 0.571401 1.149623 2.595000 6.834946 7.031773 11.057632 13.759469 19.280654 37.029989
19 29 0.238217 0.238928 0.331297 0.979030 2.577941 5.002820 11.649415 10.948268 11.042906 8.214879 9.041251 39.735046
19 30 0.096751 0.146135 0.177543 0.304878 0.566008 1.247231 3.315378 3.437859 5.082267 6.496979 10.421280 68.707693
19 31 0.108297 0.155136 0.204092 0.344136 0.591723 0.980468 1.359341 1.774134 2.491035 4.062183 6.680717 81.248739
19 32 0.264381 0.401046 0.480992 0.780246 1.772974 4.186252 6.989375 8.557048 9.076323 9.068527 8.182799 50.240039
19 33 0.151899 0.250726 0.325770 0.533272 1.166325 2.871654 5.546035 7.888480 9.135718 9.403447 8.312054 54.414618
19 34 0.119687 0.114583 0.134416 0.274277 0.517208 0.789280 1.035237 1.403624 2.017304 3.138487 4.952299 85.503601
19 35 0.105402 0.172719 0.236569 0.380584 0.655029 1.106208 1.591591 2.141745 3.038708 4.615801 6.652216 79.303425
19 36 0.142752 0.247243 0.330602 0.549430 1.193358 2.727121 4.706799 6.161122 7.069764 7.826140 7.690596 61.355075
19 37 0.088831 0.132680 0.170109 0.282753 0.564184 1.143389 1.870484 2.628020 3.641745 5.228661 6.866878 77.382267
19 38 0.047768 0.055160 0.069345 0.134196 0.255069 0.408567 0.559087 0.771767 1.117655 1.715801 2.583156 92.282431
19 39 0.070281 0.119635 0.173828 0.281097 0.460968 0.756273 1.124124 1.563002 2.173065 3.096026 4.196053 85.985649
19 40 0.083698 0.130395 0.159092 0.246813 0.473633 0.936527 1.478580 1.974115 2.600921 3.603904 4.658976 83.653347
19 41 0.056834 0.091083 0.114898 0.164538 0.262626 0.451572 0.689112 0.942560 1.267333 1.793618 2.468031 91.697794
19 42 0.034998 0.045679 0.059829 0.107656 0.192384 0.302109 0.408121 0.542461 0.749717 1.106189 1.607147 94.843703
19 43 0.020062 0.031788 0.043554 0.067552 0.116078 0.187715 0.261700 0.353977 0.491725 0.695328 0.935131 96.795391
19 44 0.044068 0.036055 0.041908 0.087547 0.176491 0.246947 0.291303 0.378306 0.522374 0.710929 0.910571 96.553503
19 45 0.031873 0.038569 0.047217 0.075084 0.125756 0.185780 0.241010 0.318231 0.430325 0.579240 0.741645 97.185272
19 46 0.016123 0.021976 0.031510 0.058500 0.109738 0.169689 0.217078 0.277845 0.371974 0.514200 0.681954 97.529411
19 47 0.033838 0.054062 0.068951 0.094190 0.148950 0.240690 0.322826 0.382646 0.447181 0.558076 0.685377 96.963213
19 48 0.041008 0.062767 0.073621 0.093970 0.141817 0.223216 0.293875 0.342840 0.394875 0.489958 0.600124 97.241930
19 49 0.039884 0.058946 0.065251 0.080834 0.120489 0.184265 0.236408 0.277263 0.328330 0.416693 0.517391 97.674244
19 50 0.007012 0.010538 0.016431 0.030908 0.059181 0.094151 0.124645 0.159041 0.201783 0.262642 0.331197 98.702469
19 51 0.011181 0.015406 0.020428 0.033729 0.057396 0.081743 0.101494 0.128966 0.168353 0.219472 0.273799 98.888033
19 52 0.003589 0.005605 0.008845 0.016876 0.033546 0.055769 0.077967 0.106801 0.145891 0.196902 0.249970 99.098240
19 53 0.014751 0.021082 0.028881 0.047437 0.079806 0.114525 0.141643 0.175954 0.225552 0.296158 0.375748 98.478464
19 54 0.020679 0.031177 0.033775 0.043658 0.073454 0.120698 0.156026 0.184697 0.229963 0.306241 0.384865 98.414764
19 55 0.007039 0.008788 0.012123 0.023340 0.046462 0.073764 0.096948 0.126816 0.167984 0.226184 0.290292 98.920260
19 56 0.007584 0.010847 0.016199 0.031136 0.062762 0.100759 0.129574 0.162771 0.211814 0.285273 0.365772 98.615507
19 57 0.029351 0.048195 0.052517 0.064093 0.103633 0.177921 0.245175 0.291799 0.344773 0.431948 0.519789 97.690801
19 58 0.010377 0.014664 0.020675 0.037916 0.074661 0.120092 0.154576 0.193711 0.254618 0.349170 0.454929 98.314613
19 59 0.004639 0.006575 0.010534 0.022427 0.049040 0.085547 0.124095 0.175667 0.243464 0.329639 0.419062 98.529310
19 60 0.029847 0.035717 0.044848 0.080450 0.155415 0.228471 0.265519 0.309505 0.385706 0.494254 0.593857 97.376415
19 61 0.059114 0.091464 0.090608 0.102904 0.165676 0.282407 0.371983 0.423048 0.494814 0.617206 0.721284 96.579494
19 62 0.018665 0.024952 0.033494 0.058892 0.111993 0.178123 0.226427 0.273360 0.338914 0.445086 0.564324 97.725773
19 63 0.018855 0.024556 0.035324 0.069942 0.141596 0.215646 0.264405 0.325663 0.418018 0.536493 0.644274 97.305229
19 64 0.113089 0.122692 0.127304 0.180477 0.280145 0.382891 0.454506 0.532322 0.624197 0.725512 0.808628 95.648239
19 65 0.051440 0.067157 0.081534 0.125656 0.210223 0.300554 0.350641 0.396807 0.477733 0.610911 0.751186 96.576159
19 66 0.054999 0.080318 0.086157 0.106198 0.169145 0.275610 0.361493 0.420439 0.492159 0.612365 0.732067 96.609052
19 67 0.026077 0.035614 0.051961 0.097823 0.189618 0.290124 0.354645 0.417432 0.509048 0.648442 0.794788 96.584427
19 68 0.095490 0.123534 0.137996 0.183202 0.271174 0.388279 0.490099 0.592527 0.709916 0.848818 0.973504 95.185467
19 69 0.022843 0.033667 0.046643 0.078232 0.144011 0.231795 0.303112 0.375418 0.475995 0.624774 0.784120 96.879391
19 70 0.014515 0.021408 0.032588 0.061928 0.125568 0.208319 0.277547 0.352595 0.454887 0.593307 0.731219 97.126116
19 71 0.059687 0.084059 0.101139 0.141865 0.222549 0.322487 0.395083 0.460943 0.550016 0.669676 0.781487 96.211008
19 72 0.057462 0.059833 0.066629 0.105778 0.178345 0.249504 0.300324 0.369634 0.469442 0.589012 0.696313 96.857721
19 73 0.023370 0.034309 0.047049 0.075540 0.127602 0.189164 0.240905 0.299809 0.376623 0.475321 0.577518 97.532790
19 74 0.022956 0.031816 0.045498 0.081889 0.148451 0.209372 0.247119 0.297097 0.374966 0.470071 0.558720 97.512041
19 75 0.057161 0.054775 0.055364 0.083606 0.136528 0.185352 0.219764 0.273368 0.348543 0.431331 0.503944 97.650261
19 76 0.020411 0.031195 0.044656 0.076368 0.140262 0.212435 0.257422 0.300116 0.368015 0.463988 0.553738 97.531393
19 77 0.068954 0.098663 0.110833 0.144110 0.221649 0.323522 0.387619 0.429355 0.489660 0.589703 0.688403 96.447533
19 78 0.066181 0.089497 0.095340 0.125404 0.199834 0.297023 0.354520 0.397979 0.472455 0.589948 0.697667 96.614149
19 79 0.014064 0.019666 0.029122 0.055463 0.114104 0.195209 0.267540 0.340157 0.420697 0.520522 0.609992 97.413463
19 80 0.045291 0.058601 0.077327 0.135494 0.246321 0.342012 0.380216 0.421736 0.499723 0.614514 0.718699 96.460066
19 81 0.130424 0.204189 0.192474 0.202021 0.289034 0.437798 0.518823 0.538672 0.588629 0.700021 0.797239 95.400675
19 82 0.036916 0.045977 0.057668 0.097127 0.176516 0.265757 0.320597 0.367660 0.432244 0.530043 0.627658 97.041836
19 83 0.015069 0.020027 0.030659 0.066278 0.145945 0.223717 0.269198 0.328731 0.420736 0.528420 0.614811 97.336410
19 84 0.129489 0.117844 0.114502 0.173961 0.276210 0.342444 0.367238 0.423874 0.521223 0.633074 0.723568 96.176569
19 85 0.117515 0.125754 0.125808 0.184064 0.301180 0.387865 0.408623 0.451553 0.554275 0.682247 0.774409 95.886709
19 86 0.023940 0.029365 0.040359 0.079700 0.168197 0.264686 0.326814 0.397323 0.492317 0.603590 0.694204 96.879507
19 87 0.053726 0.068029 0.090188 0.158951 0.274420 0.359453 0.395971 0.450120 0.546573 0.683398 0.816217 96.102953
19 88 0.140644 0.202239 0.178862 0.187527 0.292407 0.484389 0.593362 0.606421 0.652576 0.789468 0.909966 94.962141
19 89 0.061585 0.088535 0.105552 0.144512 0.229267 0.355217 0.447512 0.507102 0.584156 0.723042 0.867546 95.885971
19 90 0.021388 0.029061 0.042606 0.082966 0.170694 0.275367 0.343913 0.405381 0.493518 0.632283 0.775773 96.727049
19 91 0.108670 0.160249 0.174835 0.209503 0.305229 0.460920 0.580749 0.655247 0.742684 0.888930 1.030226 94.682760
19 92 0.088412 0.101378 0.115195 0.180627 0.316913 0.459650 0.530603 0.594191 0.710187 0.893132 1.066313 94.943399
19 93 0.067322 0.059872 0.067884 0.124358 0.230632 0.324399 0.389699 0.497654 0.655990 0.829287 0.971324 95.781576
19 94 0.043195 0.055602 0.072366 0.123350 0.226394 0.346282 0.423397 0.497558 0.617698 0.813432 1.022065 95.758659
19 95 0.099425 0.158709 0.173572 0.207243 0.322982 0.527060 0.673226 0.738108 0.829576 1.010637 1.180966 94.078494
19 96 0.079541 0.120906 0.144983 0.188164 0.284850 0.452929 0.597417 0.693071 0.796625 0.985920 1.199591 94.456005
19 97 0.024987 0.036059 0.052119 0.094008 0.184782 0.308858 0.404907 0.491007 0.611189 0.805205 1.025419 95.961462
19 98 0.087039 0.126625 0.157614 0.214749 0.315293 0.451049 0.569677 0.689181 0.839255 1.031459 1.225961 94.292099
19 99 0.082045 0.085186 0.098678 0.165264 0.291100 0.421385 0.507473 0.611742 0.765834 0.976602 1.193484 94.801207
19 100 0.101861 0.142917 0.170489 0.232408 0.352141 0.520752 0.665615 0.795082 0.941644 1.132257 1.323956 93.620878
19 101 0.055824 0.083014 0.115223 0.185935 0.315807 0.471355 0.579582 0.678988 0.828020 1.058156 1.311420 94.316675
19 102 0.147652 0.146702 0.155099 0.235487 0.376234 0.515119 0.607597 0.725107 0.888668 1.098371 1.308035 93.795931
19 103 0.098069 0.143836 0.174950 0.242152 0.384824 0.597248 0.755786 0.863386 1.001912 1.232878 1.469351 93.035600
19 104 0.084315 0.136458 0.165154 0.221190 0.374665 0.655352 0.874593 0.968455 1.071209 1.308857 1.558052 92.581702
19 105 0.173777 0.216554 0.241649 0.325798 0.476552 0.676320 0.823005 0.945683 1.101540 1.352084 1.634779 92.032261
19 106 0.139226 0.169800 0.198828 0.298054 0.475402 0.684719 0.833895 0.979726 1.174413 1.447928 1.732185 91.865827
19 107 0.131309 0.169337 0.215392 0.335686 0.546380 0.806538 1.001283 1.170644 1.375433 1.661123 1.941293 90.645582
19 108 0.146417 0.208271 0.243848 0.346706 0.591262 0.945321 1.191341 1.339540 1.525066 1.819278 2.078280 89.564669
19 109 0.235956 0.210625 0.226390 0.389623 0.681598 0.940526 1.072416 1.238087 1.486303 1.841243 2.193507 89.483727
19 110 0.063212 0.103249 0.138661 0.216343 0.412570 0.746879 1.030091 1.229140 1.491031 1.919091 2.324020 90.325710
19 111 0.056398 0.082411 0.108841 0.183463 0.376951 0.712004 1.001419 1.209243 1.459507 1.893718 2.333664 90.582380
19 112 0.092639 0.150659 0.199547 0.296031 0.534528 0.963346 1.339909 1.555351 1.754943 2.127679 2.508064 88.477303
19 113 0.078259 0.130797 0.161143 0.230409 0.450376 0.900207 1.310045 1.535694 1.770732 2.232147 2.686479 88.513712
19 114 0.038478 0.054595 0.078483 0.145870 0.307666 0.573577 0.825881 1.072038 1.396820 1.906456 2.458363 91.141773
19 115 0.059686 0.097127 0.132398 0.207099 0.382992 0.683504 0.969421 1.206743 1.483308 1.893818 2.305517 90.578389
19 116 0.147747 0.199344 0.243307 0.367117 0.628964 0.995053 1.268519 1.478097 1.740910 2.137035 2.520218 88.273691
19 117 0.050962 0.093370 0.130411 0.196753 0.382346 0.775640 1.225003 1.594989 1.958364 2.420134 2.767569 88.404461
19 118 0.023501 0.035601 0.057996 0.118991 0.257798 0.467835 0.673617 0.893087 1.171674 1.592962 2.096601 92.610342
19 119 0.110135 0.134367 0.173382 0.296030 0.516964 0.754843 0.930702 1.140554 1.439462 1.831096 2.211110 90.461354
19 120 0.187780 0.283226 0.291566 0.362762 0.646538 1.187990 1.592574 1.707411 1.800625 2.037901 2.185956 87.715674
19 121 0.142281 0.234752 0.296856 0.375523 0.537861 0.836536 1.122172 1.324585 1.522632 1.830985 2.153937 89.621879
19 122 0.080929 0.093245 0.125165 0.235232 0.435365 0.638464 0.780283 0.946650 1.160484 1.444789 1.745475 92.313919
19 123 0.132063 0.182862 0.217887 0.302290 0.464621 0.673725 0.839411 0.999868 1.212781 1.482346 1.736690 91.755457
19 124 0.111420 0.103635 0.123499 0.222320 0.388051 0.531671 0.641252 0.812876 1.038762 1.285124 1.515096 93.226295
19 125 0.086927 0.093809 0.123094 0.233254 0.428152 0.589669 0.679759 0.817041 1.035052 1.311742 1.574732 93.026770
19 126 0.193498 0.295457 0.281342 0.308947 0.496170 0.843491 1.053879 1.090970 1.170953 1.397337 1.596919 91.271032
19 127 0.133274 0.178992 0.208521 0.292867 0.464149 0.685904 0.826862 0.920024 1.054446 1.286056 1.515794 92.433115
19 128 0.038666 0.050533 0.072612 0.137842 0.274961 0.444467 0.579263 0.717433 0.884845 1.100697 1.307794 94.390883
19 129 0.118057 0.133840 0.163685 0.272932 0.458617 0.622242 0.703858 0.796384 0.940930 1.146273 1.344316 93.298870
19 130 0.187635 0.322198 0.299514 0.289683 0.411315 0.683443 0.882066 0.935282 0.996708 1.170019 1.341235 92.480898
19 131 0.049921 0.078136 0.119169 0.213135 0.392278 0.579128 0.664399 0.719056 0.821595 1.008565 1.203973 94.150644
19 132 0.113025 0.112256 0.115572 0.169229 0.266020 0.370737 0.465711 0.592773 0.731184 0.860665 0.976282 95.226549
19 133 0.084302 0.093923 0.122800 0.229146 0.412749 0.540846 0.587934 0.672429 0.814696 0.975695 1.108627 94.356853
19 134 0.212174 0.288282 0.305310 0.375319 0.519962 0.688328 0.792019 0.891972 1.045313 1.246429 1.436189 92.198700
19 135 0.076581 0.105240 0.138325 0.225666 0.394344 0.582841 0.702754 0.819875 0.992039 1.233251 1.470259 93.258822
19 136 0.136571 0.122291 0.150155 0.284447 0.497887 0.652873 0.740783 0.900823 1.133825 1.410263 1.667683 92.302398
19 137 0.259091 0.351319 0.339210 0.407328 0.663682 1.075140 1.299073 1.351433 1.484544 1.807767 2.094426 88.866987
19 138 0.150537 0.220434 0.251040 0.338243 0.572174 0.963915 1.230897 1.339673 1.497022 1.856751 2.220639 89.358671
19 139 0.111047 0.156865 0.191534 0.275514 0.446451 0.708605 0.926212 1.094627 1.292249 1.610562 1.949038 91.237291
19 140 0.184191 0.230123 0.267326 0.389623 0.608799 0.871754 1.036268 1.164328 1.348517 1.669899 2.034431 90.194742
19 141 0.110422 0.181791 0.248445 0.371849 0.631884 1.038907 1.380971 1.603753 1.822462 2.126783 2.373098 88.109639
19 142 0.225618 0.176650 0.180357 0.320854 0.573721 0.804581 0.950674 1.160032 1.441188 1.806291 2.175386 90.184650
19 143 0.080090 0.129331 0.173620 0.253628 0.415554 0.668460 0.893625 1.082831 1.325384 1.700946 2.098970 91.177561
19 144 0.115504 0.169000 0.195185 0.270634 0.476234 0.837184 1.112887 1.245444 1.404894 1.759778 2.143203 90.270052
19 145 0.098664 0.150717 0.198975 0.299613 0.516826 0.867375 1.193878 1.439720 1.673344 1.985657 2.245582 89.329647
19 146 0.162725 0.125556 0.135015 0.245281 0.430422 0.586287 0.703678 0.900767 1.163118 1.477604 1.800927 92.268621
19 147 0.079015 0.104336 0.140768 0.232184 0.383675 0.545511 0.666666 0.810787 1.024636 1.332187 1.678094 93.002142
19 148 0.100310 0.157150 0.188217 0.251063 0.414152 0.705509 0.938881 1.061312 1.207476 1.517667 1.859920 91.598343
19 149 0.104207 0.170194 0.205591 0.257385 0.394139 0.687879 0.981543 1.153879 1.290375 1.563268 1.870123 91.321420
19 150 0.094886 0.126751 0.158219 0.233198 0.369133 0.576253 0.754916 0.892588 1.036933 1.301365 1.631850 92.823906
19 151 0.071967 0.119059 0.149682 0.197030 0.310140 0.528322 0.733814 0.871086 1.014891 1.276210 1.574285 93.153513
19 152 0.098958 0.105933 0.126692 0.202335 0.330668 0.485879 0.611629 0.744374 0.903646 1.139842 1.412470 93.837576
19 153 0.101272 0.133993 0.160329 0.235430 0.392277 0.606367 0.774017 0.918882 1.090324 1.317332 1.524710 92.745070
19 154 0.081613 0.110125 0.137991 0.202575 0.318929 0.477178 0.608465 0.734744 0.892701 1.112923 1.345265 93.977493
19 155 0.054205 0.071524 0.091978 0.147921 0.248650 0.366521 0.455631 0.553210 0.689572 0.892894 1.127061 95.300834
19 156 0.093731 0.134788 0.159429 0.210789 0.308596 0.446794 0.556601 0.656389 0.789298 0.991102 1.211904 94.440580
19 157 0.038055 0.065869 0.085669 0.123160 0.232379 0.440404 0.625178 0.730189 0.832331 1.010773 1.171507 94.644483
19 158 0.050109 0.044432 0.055773 0.113545 0.216491 0.303519 0.371689 0.493278 0.664787 0.861650 1.045332 95.779392
19 159 0.049933 0.050616 0.060479 0.108459 0.195334 0.277602 0.335772 0.426017 0.563475 0.748181 0.943148 96.240984
19 160 0.041648 0.073082 0.090532 0.117901 0.196880 0.343699 0.469206 0.548540 0.650394 0.830411 1.009541 95.628167
19 161 0.040676 0.055507 0.070828 0.106625 0.177304 0.289005 0.394523 0.488081 0.589998 0.746000 0.919288 96.122166
19 162 0.040743 0.057807 0.070599 0.097318 0.147263 0.221638 0.289226 0.356639 0.443429 0.575689 0.732690 96.966955
19 163 0.022784 0.034258 0.048310 0.078134 0.131897 0.197223 0.250720 0.311026 0.397944 0.525047 0.672003 97.330654
19 164 0.044969 0.042765 0.052024 0.094084 0.159961 0.210039 0.251392 0.331385 0.445874 0.569562 0.689450 97.108492
19 165 0.047325 0.045071 0.053808 0.096826 0.169068 0.227045 0.269242 0.346914 0.463593 0.597028 0.724988 96.959095
19 166 0.046426 0.065304 0.080510 0.115026 0.181774 0.274642 0.357069 0.442503 0.551681 0.694120 0.837286 96.353657
19 167 0.022062 0.031820 0.043992 0.072619 0.129726 0.210893 0.277425 0.340082 0.427048 0.574209 0.754898 97.115225
19 168 0.039238 0.062708 0.077922 0.104317 0.168062 0.282483 0.385472 0.457646 0.542001 0.693860 0.870165 96.316125
19 169 0.066660 0.088854 0.097043 0.127750 0.205071 0.327406 0.424033 0.494839 0.585864 0.740501 0.907395 95.934585
19 170 0.057813 0.062412 0.073943 0.118772 0.196495 0.280106 0.347426 0.434569 0.550751 0.702963 0.865749 96.309000
19 171 0.039680 0.052971 0.070004 0.114237 0.192372 0.276627 0.338134 0.413085 0.526513 0.686173 0.863370 96.426836
19 172 0.066153 0.080483 0.098168 0.150263 0.237057 0.324218 0.386045 0.466691 0.587613 0.745505 0.905802 95.952004
19 173 0.095297 0.084742 0.091751 0.159682 0.285627 0.392959 0.444211 0.517281 0.631528 0.786887 0.933253 95.576784
19 174 0.055823 0.092858 0.114183 0.146468 0.229510 0.380397 0.517488 0.614166 0.721824 0.890410 1.051084 95.185787
19 175 0.075473 0.067808 0.081111 0.153625 0.277107 0.378231 0.438561 0.532952 0.668061 0.849392 1.039020 95.438656
19 176 0.119678 0.151040 0.172047 0.234945 0.342253 0.467312 0.556269 0.642875 0.755604 0.915472 1.078886 94.563615
19 177 0.063473 0.111546 0.138416 0.176849 0.286296 0.489824 0.653546 0.728794 0.806051 0.964386 1.115987 94.464832
19 178 0.075630 0.061282 0.072694 0.151348 0.298208 0.414794 0.487232 0.611987 0.784150 0.988508 1.181606 94.872563
19 179 0.092315 0.116330 0.142700 0.212827 0.325011 0.450923 0.560412 0.691831 0.855120 1.049979 1.241495 94.261059
19 180 0.081876 0.116009 0.143035 0.202161 0.311007 0.456391 0.565029 0.655564 0.775976 0.972021 1.191967 94.528961
19 181 0.036158 0.064827 0.083548 0.112752 0.196991 0.375262 0.553136 0.667858 0.785601 0.998569 1.222647 94.902653
19 182 0.042656 0.067832 0.089895 0.134627 0.245172 0.446977 0.637987 0.766710 0.887784 1.090435 1.289368 94.300558
19 183 0.085286 0.091971 0.109576 0.179872 0.309048 0.456642 0.573994 0.709191 0.882096 1.106405 1.324195 94.171728
19 184 0.072632 0.076703 0.091542 0.153349 0.258488 0.362641 0.438937 0.545810 0.706868 0.930131 1.178019 95.184879
19 185 0.060852 0.086147 0.113679 0.172280 0.276297 0.408231 0.523060 0.643644 0.791089 0.965504 1.124469 94.834751
19 186 0.092464 0.088203 0.103432 0.192820 0.361343 0.494583 0.556366 0.647686 0.782299 0.944854 1.091977 94.643968
19 187 0.067323 0.087185 0.107634 0.163868 0.269078 0.399251 0.514369 0.652474 0.837813 1.054201 1.242478 94.604326
19 188 0.053250 0.052460 0.062564 0.113719 0.207840 0.299411 0.368953 0.477137 0.641663 0.856534 1.084574 95.781894
19 189 0.038758 0.053684 0.074597 0.127460 0.223450 0.329408 0.404726 0.492538 0.630080 0.824878 1.026364 95.774056
19 190 0.098304 0.139160 0.142920 0.182398 0.324786 0.569821 0.729527 0.784648 0.872327 1.066024 1.236205 93.853882
19 191 0.039789 0.069395 0.092203 0.137361 0.259529 0.472180 0.654172 0.777791 0.922436 1.142597 1.319299 94.113251
19 192 0.011360 0.016842 0.026912 0.055600 0.123600 0.227108 0.326383 0.433473 0.571182 0.780475 1.019703 96.407364
19 193 0.035085 0.045829 0.066356 0.129411 0.249287 0.363855 0.436428 0.534551 0.693583 0.906455 1.108665 95.430494
19 194 0.124596 0.184569 0.186359 0.231486 0.411858 0.711028 0.873574 0.884034 0.927787 1.073808 1.173805 93.217098
19 195 0.074347 0.129260 0.154584 0.188435 0.284591 0.468879 0.636563 0.740640 0.840274 1.006730 1.165944 94.309753
19 196 0.039783 0.044555 0.059493 0.113492 0.210158 0.304965 0.369424 0.450995 0.561631 0.718661 0.889835 96.237005
19 197 0.042784 0.074009 0.092145 0.117499 0.178408 0.279697 0.375240 0.457089 0.552296 0.690134 0.832198 96.308500
19 198 0.018028 0.026251 0.037245 0.062218 0.107879 0.172029 0.229854 0.288614 0.361154 0.479242 0.625375 97.592112
20 21 0.000000 0.000000 0.000000 0.000000 0.000000 0.000000 0.000000 0.000000 0.000000 0.000000 0.000000 0.000000
20 22 0.201369 2.884853 14.718201 60.908849 11.877797 1.316666 0.599833 0.385423 0.105832 0.035666 0.022752 6.942758
20 23 8.883014 49.641550 16.094168 8.512525 3.589669 3.682991 3.053903 1.663727 0.519857 0.195164 0.070769 4.092666
20 24 1.441028 21.265961 32.651037 24.674693 5.629498 2.984415 2.282517 2.047214 1.701709 1.441719 0.807072 3.073135
20 25 0.680133 2.292085 0.943718 2.421909 8.853963 34.804016 25.891322 9.508352 3.003205 1.976409 1.290963 8.333925
20 26 0.158409 0.298572 0.529505 1.003263 1.624173 4.513002 23.590733 22.644101 13.826891 8.342680 7.056160 16.412510
20 27 0.071923 0.144451 0.188166 0.309428 0.770661 3.867890 16.451233 12.566237 9.697213 9.768580 13.570199 32.594020
20 28 0.490823 1.143449 2.041959 4.047813 6.374444 8.564747 14.731725 13.583704 17.273083 11.076466 7.083374 13.588410
20 29 2.471049 2.958820 2.853422 4.829796 8.672521 10.711552 12.298081 6.885329 6.816140 7.321814 10.317623 23.863851
20 30 0.133634 0.281694 0.437208 0.876519 2.012737 4.485345 9.863707 8.487745 10.268270 9.401785 10.256000 43.495356
20 31 0.229123 0.417550 0.530204 0.887053 1.996968 5.345320 13.300243 10.255158 9.407870 7.927207 8.953626 40.749676
20 32 1.617341 5.087058 6.556629 5.818066 5.850621 6.874089 6.781784 5.612284 5.001888 5.130230 5.357307 40.312704
20 33 0.737051 2.728290 4.239842 4.352137 5.285040 7.699991 8.356440 6.469740 5.008247 4.729442 4.796340 45.597441
20 34 0.165121 0.269040 0.308628 0.457317 1.004762 2.513888 4.733639 6.720746 8.272938 9.267822 8.588110 57.697986
20 35 0.183133 0.523967 0.930804 1.430919 2.510621 4.721366 6.716124 7.103290 6.981314 7.121528 6.915031 54.861903
20 36 0.561597 2.139985 4.193955 5.171319 5.445283 6.241561 6.685130 6.004143 5.275222 5.017399 5.021822 48.242581
20 37 0.208280 0.613735 0.968932 1.226655 1.892216 3.556571 5.326453 5.932613 6.136517 6.816723 7.256260 60.065043
20 38 0.034327 0.064320 0.090854 0.150784 0.330498 0.785126 1.506851 2.421933 3.735396 5.538972 6.900537 78.440401
20 39 0.098406 0.281673 0.497705 0.711988 1.060958 1.814235 2.798402 3.630479 4.423751 5.373691 6.135412 73.173300
20 40 0.168588 0.500340 0.797966 0.957642 1.227811 1.970533 2.962238 3.673741 4.189509 4.887685 5.621209 73.042742
20 41 0.052918 0.149711 0.251249 0.318519 0.426803 0.713099 1.098592 1.416244 1.788940 2.511046 3.577816 87.695065
20 42 0.014909 0.029528 0.043224 0.072381 0.156263 0.354159 0.613603 0.840443 1.092293 1.547325 2.129341 93.106533
20 43 0.070171 0.191913 0.313088 0.392331 0.496309 0.713114 0.957596 1.152214 1.424047 1.912358 2.571290 89.805567
20 44 0.054759 0.079245 0.084793 0.106680 0.170072 0.268282 0.348906 0.426449 0.551676 0.759065 0.998296 96.151777
20 45 0.018943 0.038149 0.052687 0.072574 0.124998 0.212359 0.282527 0.340294 0.439970 0.610402 0.797901 97.009193
20 46 0.006842 0.013577 0.022102 0.037534 0.078506 0.165901 0.265624 0.344170 0.421547 0.555540 0.708630 97.380029
20 47 0.025930 0.068678 0.114521 0.138937 0.173235 0.253619 0.337913 0.392590 0.447419 0.558719 0.715113 96.773325
20 48 0.023377 0.063138 0.109891 0.133421 0.159168 0.229725 0.311884 0.363516 0.401205 0.488558 0.622507 97.093607
20 49 0.017041 0.042055 0.067264 0.082764 0.110916 0.176747 0.251383 0.302097 0.345034 0.431177 0.548175 97.625345
20 50 0.002612 0.005133 0.008783 0.015614 0.032100 0.063997 0.103812 0.146966 0.196059 0.269047 0.351045 98.804832
20 51 0.003876 0.007268 0.010777 0.016649 0.030321 0.053548 0.079127 0.108835 0.150343 0.214473 0.288828 99.035954
20 52 0.001213 0.002332 0.003727 0.006576 0.014072 0.028886 0.047518 0.070677 0.104912 0.161461 0.229871 99.328756
20 53 0.005099 0.010281 0.016831 0.028068 0.052992 0.092976 0.130481 0.164806 0.211058 0.288318 0.379826 98.619265
20 54 0.010651 0.027474 0.040314 0.047061 0.068168 0.113846 0.156477 0.182669 0.219721 0.303567 0.419034 98.411017
20 55 0.003103 0.005854 0.009208 0.015016 0.028432 0.053284 0.081577 0.111400 0.150584 0.216077 0.294704 99.030761
20 56 0.002539 0.004726 0.007406 0.013441 0.031554 0.069318 0.112608 0.154803 0.209405 0.296828 0.384930 98.712440
20 57 0.014854 0.041381 0.070867 0.089148 0.120483 0.184989 0.249357 0.287172 0.327017 0.415735 0.540756 97.658239
20 58 0.004546 0.010027 0.016123 0.024317 0.044840 0.087511 0.136580 0.179979 0.233824 0.332005 0.456381 98.473871
20 59 0.001444 0.002727 0.004588 0.009047 0.021783 0.047646 0.081973 0.127425 0.197240 0.302799 0.414060 98.789266
20 60 0.009385 0.017318 0.026822 0.047429 0.103223 0.196096 0.270578 0.322340 0.392377 0.511757 0.628370 97.474308
20 61 0.022207 0.069929 0.121546 0.143134 0.187373 0.286995 0.376071 0.412128 0.458751 0.583190 0.755447 96.583231
20 62 0.004153 0.008792 0.015580 0.026446 0.052336 0.110365 0.186476 0.255907 0.324157 0.439204 0.577040 97.999542
20 63 0.005231 0.009392 0.014687 0.027315 0.064255 0.137798 0.220695 0.305558 0.421057 0.584589 0.723803 97.485620
20 64 0.046429 0.097770 0.143468 0.192317 0.287326 0.423333 0.510738 0.553052 0.628761 0.784406 0.964208 95.368191
20 65 0.017055 0.035495 0.055366 0.081677 0.143245 0.255970 0.364015 0.441970 0.533468 0.692743 0.864036 96.514961
20 66 0.019748 0.052484 0.085652 0.104557 0.145623 0.240851 0.343594 0.411623 0.482641 0.619980 0.789994 96.703255
20 67 0.009099 0.018552 0.031951 0.055171 0.113529 0.228076 0.351425 0.448742 0.553872 0.727504 0.911209 96.550872
20 68 0.045048 0.102138 0.155456 0.202172 0.289025 0.429835 0.551158 0.638394 0.754457 0.937184 1.135137 94.759992
20 69 0.007366 0.015284 0.025839 0.043353 0.085044 0.168188 0.267208 0.364508 0.483047 0.670978 0.887360 96.981825
20 70 0.004754 0.009234 0.015886 0.029667 0.065874 0.137961 0.225849 0.321324 0.446765 0.631586 0.827013 97.284088
20 71 0.025696 0.055858 0.090330 0.131718 0.211248 0.331549 0.434187 0.514606 0.623174 0.783249 0.945816 95.852573
20 72 0.018354 0.029438 0.041003 0.067442 0.129605 0.220768 0.299516 0.376147 0.482729 0.635249 0.785855 96.913894
20 73 0.006209 0.012951 0.022433 0.037229 0.067949 0.123688 0.189644 0.262560 0.358264 0.497155 0.653072 97.768849
20 74 0.005603 0.010722 0.017950 0.032366 0.067327 0.125752 0.187070 0.255202 0.351467 0.487625 0.627552 97.831367
20 75 0.013227 0.022238 0.030524 0.048275 0.090353 0.150144 0.198575 0.247314 0.320608 0.427838 0.536698 97.914208
20 76 0.005102 0.009809 0.015877 0.027969 0.061536 0.129414 0.209572 0.291206 0.391617 0.524945 0.639558 97.693392
20 77 0.027327 0.065390 0.108335 0.147492 0.216196 0.333019 0.429027 0.478355 0.533211 0.642360 0.771635 96.247652
20 78 0.021864 0.054249 0.090688 0.124096 0.190216 0.314391 0.419787 0.464171 0.507254 0.617463 0.756296 96.439527
20 79 0.003917 0.007400 0.011636 0.020518 0.047996 0.113528 0.203947 0.302648 0.421914 0.582483 0.715286 97.568731
20 80 0.012050 0.025311 0.041285 0.068866 0.142814 0.278874 0.395711 0.462052 0.539775 0.682754 0.820859 96.529650
20 81 0.042749 0.139566 0.252753 0.288962 0.331208 0.449137 0.546641 0.569626 0.596879 0.701136 0.853628 95.227714
20 82 0.009586 0.020703 0.033807 0.053130 0.103624 0.209367 0.322273 0.394807 0.455723 0.568327 0.690948 97.137705
20 83 0.003900 0.007211 0.011973 0.023514 0.058702 0.131200 0.217861 0.312165 0.438386 0.602635 0.727388 97.465063
20 84 0.043676 0.080919 0.105353 0.151562 0.268150 0.400491 0.447850 0.470176 0.559372 0.716309 0.854422 95.901720
20 85 0.040136 0.085593 0.119470 0.157049 0.260380 0.408355 0.483196 0.505147 0.573230 0.720221 0.867154 95.780068
20 86 0.008241 0.014858 0.021831 0.036722 0.080965 0.172671 0.279339 0.387635 0.525327 0.701287 0.829810 96.941309
20 87 0.015522 0.032729 0.053300 0.089609 0.186906 0.354511 0.476869 0.523640 0.584766 0.728900 0.877167 96.076082
20 88 0.062591 0.206372 0.326114 0.312535 0.342853 0.498114 0.627331 0.634853 0.648033 0.783505 0.989183 94.568517
20 89 0.026467 0.066993 0.116329 0.156471 0.227882 0.376478 0.523197 0.590356 0.634650 0.756204 0.910089 95.614889
20 90 0.007544 0.014521 0.022907 0.040086 0.095633 0.233247 0.407778 0.535693 0.629591 0.765729 0.870916 96.376360
20 91 0.054795 0.163603 0.285320 0.332560 0.386789 0.511844 0.610898 0.635841 0.677257 0.811028 1.000708 94.529365
20 92 0.064771 0.122871 0.152054 0.185011 0.294232 0.487366 0.624277 0.672595 0.743074 0.914476 1.095409 94.643866
20 93 0.045022 0.072618 0.086321 0.113928 0.192155 0.324917 0.439209 0.539381 0.692441 0.914704 1.098678 95.480625
20 94 0.021546 0.040241 0.058224 0.093253 0.196878 0.392896 0.553808 0.627736 0.713462 0.893195 1.060298 95.348459
20 95 0.065728 0.191165 0.339173 0.390796 0.424532 0.557074 0.693463 0.749776 0.797732 0.945628 1.174089 93.670837
20 96 0.055780 0.133341 0.210206 0.255223 0.329323 0.505822 0.687317 0.782558 0.855940 1.026498 1.258196 93.899793
20 97 0.010470 0.021001 0.035409 0.061083 0.126618 0.268942 0.448364 0.605252 0.753290 0.965506 1.176593 95.527476
20 98 0.047738 0.111219 0.184854 0.255656 0.364997 0.527896 0.658826 0.749381 0.879990 1.090766 1.330468 93.798212
20 99 0.046103 0.071476 0.092551 0.139118 0.254646 0.445279 0.613121 0.740658 0.889912 1.114916 1.334505 94.257713
20 100 0.072535 0.167389 0.262837 0.333848 0.435821 0.603065 0.740845 0.829735 0.956687 1.176974 1.445689 92.974573
20 101 0.026730 0.057100 0.094696 0.145548 0.257402 0.468113 0.682180 0.830828 0.982599 1.240788 1.529138 93.684876
20 102 0.083680 0.128483 0.149319 0.199777 0.339506 0.565694 0.738305 0.863623 1.049993 1.334121 1.584610 92.962889
20 103 0.078196 0.183942 0.280218 0.342375 0.467615 0.729851 0.957404 1.052163 1.152733 1.397217 1.699084 91.659206
20 104 0.076629 0.228575 0.404177 0.454692 0.518184 0.767217 1.037991 1.143795 1.199570 1.411541 1.739234 91.018395
20 105 0.102316 0.217443 0.310476 0.373999 0.508095 0.800109 1.073855 1.210590 1.331370 1.590807 1.904489 90.576450
20 106 0.093823 0.177250 0.236333 0.307708 0.496523 0.856373 1.165118 1.328887 1.513072 1.833156 2.132044 89.859713
20 107 0.140872 0.290691 0.404152 0.500721 0.723975 1.142378 1.465262 1.567702 1.663012 1.913052 2.181686 88.006497
20 108 0.169302 0.464210 0.701104 0.733736 0.854985 1.232492 1.531561 1.581763 1.659609 1.954225 2.323538 86.793474
20 109 0.265436 0.448336 0.463235 0.507604 0.776638 1.322063 1.706666 1.785814 1.885320 2.212685 2.517290 86.108913
20 110 0.103117 0.306221 0.521826 0.610938 0.801158 1.292800 1.742333 1.862109 1.930281 2.213976 2.549747 86.065495
20 111 0.125989 0.326148 0.492039 0.555765 0.740865 1.283131 1.857563 2.020667 1.995860 2.188093 2.463470 85.950407
20 112 0.164847 0.479007 0.798264 0.880613 1.002913 1.436786 1.839642 1.930618 1.955685 2.195917 2.547706 84.768000
20 113 0.175456 0.506993 0.794066 0.829743 0.965128 1.492036 2.034528 2.183947 2.200602 2.457133 2.820956 83.539408
20 114 0.085182 0.191977 0.295511 0.398786 0.641983 1.180217 1.746426 2.009486 2.119035 2.400249 2.715714 86.215431
20 115 0.091577 0.243980 0.400749 0.495657 0.693851 1.126741 1.533631 1.716305 1.884331 2.226853 2.599072 86.987251
20 116 0.245761 0.489323 0.610542 0.711254 1.016499 1.586102 1.974880 2.047670 2.133908 2.427319 2.715967 84.040779
20 117 0.083351 0.269912 0.546744 0.735838 0.975332 1.467510 1.914214 2.035595 2.082906 2.321986 2.652982 84.913628
20 118 0.020343 0.039954 0.066664 0.118762 0.268430 0.621457 1.100373 1.528825 1.898910 2.368958 2.755479 89.211845
20 119 0.084000 0.149016 0.206649 0.317999 0.608332 1.067141 1.384758 1.553388 1.819822 2.259081 2.607968 87.941847
20 120 0.191899 0.501424 0.721528 0.773823 1.000910 1.526745 1.836037 1.783422 1.783317 2.036636 2.348390 85.495869
20 121 0.082398 0.215367 0.376034 0.489914 0.675829 1.085556 1.488841 1.655425 1.746372 2.003361 2.325335 87.855570
20 122 0.035500 0.058532 0.086973 0.151031 0.314428 0.610890 0.924718 1.204145 1.504555 1.892601 2.216025 91.000601
20 123 0.069485 0.165936 0.273861 0.366298 0.519563 0.785937 1.031388 1.194233 1.378378 1.675580 2.020074 90.519268
20 124 0.044828 0.066429 0.089414 0.148897 0.292306 0.510632 0.706213 0.902363 1.169423 1.522882 1.836062 92.710552
20 125 0.035225 0.059946 0.088553 0.153241 0.322262 0.598894 0.826309 0.998926 1.243911 1.610651 1.916243 92.145838
20 126 0.119808 0.344471 0.511966 0.529011 0.643687 0.965087 1.193550 1.188995 1.206021 1.418316 1.707765 90.171322
20 127 0.072294 0.170446 0.272261 0.353684 0.506780 0.801269 1.043276 1.119074 1.171538 1.359921 1.597190 91.532264
20 128 0.011620 0.023215 0.037726 0.064969 0.144194 0.327666 0.565793 0.792553 1.038083 1.353620 1.590462 94.050098
20 129 0.042215 0.083739 0.119250 0.175956 0.333529 0.602968 0.800673 0.895269 1.027059 1.273596 1.494811 93.150934
20 130 0.058667 0.210431 0.422383 0.482322 0.514265 0.706112 0.919076 0.984583 1.004780 1.163182 1.444580 92.089619
20 131 0.015446 0.035164 0.063410 0.103414 0.190298 0.369886 0.589757 0.767346 0.920443 1.150881 1.389825 94.404129
20 132 0.022746 0.041595 0.059615 0.093651 0.174625 0.299481 0.410727 0.528682 0.708840 0.952141 1.172114 95.535784
20 133 0.018954 0.031524 0.048875 0.092762 0.207513 0.388943 0.547971 0.693774 0.889292 1.148196 1.362422 94.569777
20 134 0.068002 0.159921 0.264989 0.373455 0.555987 0.810280 0.975476 1.046186 1.166539 1.403062 1.672212 91.503896
20 135 0.023662 0.046198 0.073421 0.121341 0.240659 0.469413 0.715172 0.925384 1.162768 1.491836 1.786942 92.943203
20 136 0.053043 0.083963 0.113369 0.190424 0.408717 0.758228 0.999106 1.141336 1.366487 1.735876 2.027118 91.122330
20 137 0.192255 0.534451 0.741450 0.707521 0.818941 1.243716 1.567249 1.565046 1.591928 1.895607 2.306868 86.834969
20 138 0.126103 0.347813 0.575842 0.638263 0.755336 1.190910 1.636844 1.746561 1.744228 1.991522 2.379574 86.867002
20 139 0.081109 0.188989 0.290813 0.358360 0.504872 0.866500 1.270221 1.507103 1.679601 1.994952 2.324070 88.933415
20 140 0.159852 0.319284 0.408690 0.480009 0.704823 1.180476 1.558968 1.651754 1.722683 1.997473 2.300419 87.515575
20 141 0.157248 0.461372 0.822276 0.965404 1.079170 1.388109 1.646851 1.701058 1.767468 2.007869 2.341279 85.661896
20 142 0.200175 0.296425 0.320673 0.394422 0.635181 1.113287 1.538800 1.755739 1.934532 2.266922 2.554362 86.989481
20 143 0.064078 0.168845 0.275310 0.347931 0.522232 0.911064 1.294184 1.493944 1.699150 2.075145 2.445164 88.702952
20 144 0.133826 0.351124 0.532459 0.589296 0.745062 1.191012 1.611474 1.706247 1.717470 1.953569 2.293325 87.175133
20 145 0.127825 0.359724 0.632883 0.773073 0.919236 1.251117 1.541917 1.620650 1.672667 1.890288 2.204774 87.005842
20 146 0.129685 0.173167 0.194328 0.271381 0.480774 0.826993 1.123698 1.348557 1.613993 1.991484 2.299115 89.546824
20 147 0.051464 0.098391 0.139590 0.204858 0.379941 0.708941 0.998854 1.170160 1.381488 1.756518 2.112772 90.997024
20 148 0.110863 0.281350 0.432453 0.487697 0.611236 0.947755 1.267761 1.378709 1.460324 1.739124 2.119446 89.163282
20 149 0.103926 0.285629 0.497449 0.580054 0.653390 0.931014 1.236689 1.363598 1.421608 1.651197 2.011032 89.264417
20 150 0.106904 0.221170 0.311204 0.369612 0.485540 0.768096 1.067063 1.233180 1.355967 1.631881 1.981796 90.467588
20 151 0.057542 0.158335 0.286023 0.354076 0.442487 0.692119 0.983584 1.146809 1.257966 1.514239 1.872431 91.234392
20 152 0.063704 0.104135 0.138825 0.207423 0.370946 0.643824 0.872124 1.022810 1.197712 1.491064 1.778046 92.109386
20 153 0.130754 0.276542 0.398553 0.475212 0.597517 0.824647 1.002724 1.094829 1.220894 1.462287 1.742144 90.773899
20 154 0.071580 0.136279 0.191929 0.258284 0.392009 0.618349 0.804559 0.916345 1.049220 1.289888 1.562408 92.709150
20 155 0.025297 0.043491 0.063343 0.102899 0.202384 0.387220 0.583074 0.761118 0.966386 1.237181 1.469568 94.158037
20 156 0.076048 0.151012 0.206283 0.267935 0.407134 0.634024 0.781176 0.829883 0.913112 1.110991 1.333838 93.288568
20 157 0.052615 0.158514 0.289603 0.345989 0.405656 0.573528 0.742271 0.812522 0.862436 1.012171 1.237510 93.507185
20 158 0.035544 0.050536 0.065133 0.105251 0.207745 0.374222 0.519559 0.639355 0.785920 1.003332 1.196940 95.016458
20 159 0.027322 0.042232 0.054027 0.085666 0.175414 0.329444 0.459427 0.562374 0.711189 0.943248 1.145256 95.464401
20 160 0.042818 0.115541 0.195343 0.233805 0.290259 0.428809 0.563328 0.628763 0.696216 0.859433 1.084133 94.861552
20 161 0.041056 0.088617 0.137310 0.178855 0.246456 0.375664 0.502504 0.584946 0.664934 0.821047 1.025818 95.332796
20 162 0.020811 0.040756 0.060713 0.085795 0.138509 0.238676 0.346855 0.438881 0.541225 0.699712 0.879659 96.508406
20 163 0.010960 0.021158 0.033096 0.051971 0.093199 0.167028 0.246836 0.326785 0.432199 0.596318 0.790904 97.229544
20 164 0.024652 0.033637 0.044022 0.073465 0.134791 0.208923 0.267773 0.345428 0.473668 0.646032 0.815929 96.931681
20 165 0.027533 0.039572 0.051403 0.083041 0.154074 0.243580 0.308310 0.380059 0.499532 0.667865 0.832857 96.712176
20 166 0.031179 0.067157 0.105292 0.143536 0.207459 0.311725 0.403488 0.474225 0.571153 0.735533 0.937020 96.012236
20 167 0.011209 0.021389 0.033023 0.051930 0.098624 0.198888 0.318083 0.418754 0.519608 0.685077 0.873499 96.769911
20 168 0.030332 0.076182 0.125336 0.155287 0.208205 0.327116 0.446620 0.516301 0.589436 0.745425 0.954687 95.825077
20 169 0.045833 0.105892 0.161052 0.188242 0.235359 0.352647 0.472274 0.543366 0.615333 0.775340 1.001171 95.503483
20 170 0.030283 0.050739 0.068798 0.100559 0.172668 0.291916 0.395630 0.476882 0.583846 0.762615 0.959837 96.106224
20 171 0.016903 0.031714 0.048692 0.077312 0.143427 0.259647 0.374909 0.475242 0.598716 0.788247 0.994422 96.190765
20 172 0.039305 0.070110 0.095238 0.133698 0.222323 0.350943 0.437815 0.501239 0.617140 0.813788 1.016760 95.701641
20 173 0.108937 0.155596 0.161873 0.194777 0.298438 0.457543 0.553361 0.602679 0.697695 0.886374 1.082513 94.800209
20 174 0.037630 0.115949 0.223524 0.274653 0.320168 0.454121 0.601493 0.679540 0.742273 0.896508 1.125282 94.528860
20 175 0.042711 0.061955 0.079342 0.124917 0.243068 0.439214 0.606312 0.725938 0.860314 1.066927 1.246055 94.503246
20 176 0.076494 0.153245 0.205751 0.257480 0.381827 0.592967 0.737353 0.786537 0.861470 1.039032 1.231841 93.676004
20 177 0.065910 0.190125 0.323341 0.362922 0.407415 0.566929 0.731301 0.802836 0.857921 1.010620 1.232996 93.447679
20 178 0.079655 0.107200 0.127296 0.192906 0.356064 0.594666 0.768921 0.888520 1.035567 1.260862 1.446689 93.141651
20 179 0.070200 0.134909 0.187573 0.251499 0.387950 0.608751 0.783751 0.893542 1.036207 1.260010 1.464690 92.920915
20 180 0.075793 0.145892 0.195126 0.245256 0.365764 0.595095 0.792611 0.894597 1.000531 1.210157 1.437337 93.041840
20 181 0.050875 0.145837 0.253027 0.296676 0.367094 0.563825 0.764006 0.847100 0.904820 1.080513 1.326947 93.399279
20 182 0.073016 0.187023 0.297187 0.344245 0.413710 0.603326 0.797310 0.887756 0.945593 1.106759 1.338846 93.005225
20 183 0.089860 0.159888 0.206114 0.263234 0.397971 0.624107 0.801205 0.901798 1.025300 1.247124 1.474236 92.809164
20 184 0.051831 0.077219 0.098804 0.152842 0.288222 0.500722 0.670332 0.788922 0.932413 1.149825 1.343311 93.945556
20 185 0.075483 0.150832 0.222022 0.295144 0.402578 0.539797 0.633896 0.700110 0.812010 0.994829 1.196435 93.976864
20 186 0.192388 0.222817 0.213411 0.263592 0.393993 0.554847 0.647202 0.720492 0.847286 1.043605 1.228637 93.671730
20 187 0.055111 0.115227 0.171165 0.237817 0.375058 0.564119 0.675932 0.734695 0.853181 1.066617 1.286079 93.864996
20 188 0.034565 0.054726 0.073766 0.115725 0.223063 0.409488 0.582676 0.711599 0.845437 1.044182 1.231048 94.673725
20 189 0.033471 0.073008 0.108253 0.148667 0.246962 0.413747 0.548594 0.636388 0.765122 0.980096 1.183530 94.862164
20 190 0.120659 0.315573 0.421496 0.412970 0.495051 0.739747 0.915092 0.918576 0.933693 1.087160 1.282657 92.357328
20 191 0.048016 0.161500 0.329298 0.425122 0.508152 0.697113 0.863013 0.892472 0.887494 0.984842 1.155401 93.047577
20 192 0.006305 0.013468 0.023579 0.043265 0.107562 0.283780 0.550730 0.785333 0.940918 1.110803 1.207884 94.926369
20 193 0.022770 0.045092 0.066171 0.110795 0.254801 0.517479 0.701768 0.764954 0.857977 1.043084 1.162951 94.452160
20 194 0.140235 0.409992 0.570944 0.537207 0.596117 0.818387 0.947787 0.901045 0.879975 0.993713 1.151825 92.052773
20 195 0.045046 0.160014 0.349683 0.439185 0.467226 0.605688 0.771215 0.831257 0.827979 0.904634 1.066442 93.531630
20 196 0.014691 0.026834 0.043274 0.077571 0.167435 0.348931 0.563503 0.738076 0.859198 0.994662 1.085813 95.080008
20 197 0.024208 0.070971 0.131899 0.175772 0.245816 0.379829 0.516842 0.606679 0.694441 0.839619 1.011246 95.302677
20 198 0.008862 0.016603 0.025442 0.039755 0.072003 0.139807 0.224118 0.307046 0.399220 0.551745 0.739877 97.475521
21 22 0.000000 0.000000 0.000000 0.000000 0.000000 0.000000 0.000000 0.000000 0.000000 0.000000 0.000000 0.000000
21 23 0.246167 3.711776 16.238690 60.176127 12.542797 1.327320 0.470933 0.254130 0.076238 0.024722 0.010745 4.920351
21 24 8.684950 45.975897 16.990130 10.911411 4.609925 4.112950 3.180928 1.593043 0.399949 0.116436 0.032155 3.392227
21 25 1.779439 18.200491 23.046206 22.812399 9.766131 6.559839 4.574700 3.657199 2.735423 2.019271 0.999077 3.849826
21 26 1.640293 4.333496 1.645404 3.499063 8.891088 27.743201 21.679721 10.374884 4.547001 3.268452 2.101191 10.276204
21 27 0.176215 0.300884 0.483767 0.995628 1.950553 6.112173 25.358575 21.551437 13.532361 8.080896 6.503800 14.953710
21 28 1.105727 2.581060 3.176851 4.994983 9.377698 16.588844 26.134798 11.519169 5.757957 3.963091 3.977487 10.822335
21 29 9.062480 10.102327 5.126006 4.581560 5.344783 6.537614 11.049181 10.726284 13.377327 8.014563 4.797147 11.280729
21 30 0.277270 1.032421 1.823314 2.735470 5.019106 9.501330 14.716453 8.228627 7.641415 8.084587 11.365918 29.574088
21 31 0.129723 0.272930 0.413832 0.795342 2.076075 6.563287 16.549509 11.657125 9.267632 7.254992 8.488358 36.531195
21 32 1.323552 4.099698 4.966247 5.242766 6.510038 9.643804 14.724901 8.396460 6.234091 4.918817 5.948076 27.991548
21 33 0.817620 3.719169 7.332772 6.937816 5.629111 6.235172 6.830214 5.975897 5.028346 4.991396 5.455131 41.047357
21 34 0.147157 0.275307 0.350859 0.505208 1.054007 2.936809 6.216109 8.414910 8.857675 9.046851 8.290115 53.904992
21 35 0.062283 0.168756 0.311944 0.522983 1.107140 2.901887 5.823512 7.960383 8.954796 9.468933 8.824472 53.892910
21 36 0.174134 0.684793 1.687359 2.729382 3.819261 6.031142 8.274910 8.320901 7.118977 6.402553 6.119197 48.637391
21 37 0.121177 0.405634 0.834752 1.205662 1.724519 3.073898 5.072813 6.444289 7.006539 7.552494 7.956242 58.601978
21 38 0.020402 0.036554 0.053862 0.094600 0.196567 0.445886 0.860419 1.455741 2.436409 4.210185 6.538037 83.651335
21 39 0.026613 0.069756 0.131090 0.207584 0.344618 0.697952 1.284559 1.960671 2.818595 4.288714 6.217407 81.952444
21 40 0.056634 0.165958 0.305021 0.426012 0.597101 1.041394 1.727202 2.393486 3.068634 4.126192 5.471916 80.620451
21 41 0.028770 0.080441 0.155339 0.224060 0.301379 0.491313 0.786327 1.063475 1.321256 1.790162 2.564825 91.192652
21 42 0.007038 0.012966 0.020082 0.035275 0.069470 0.147755 0.269045 0.412909 0.587285 0.884456 1.296517 96.257208
21 43 0.021463 0.055117 0.095794 0.134700 0.192643 0.317980 0.485214 0.630224 0.784513 1.068988 1.485500 94.727865
21 44 0.069862 0.111277 0.133810 0.185753 0.293857 0.459595 0.606374 0.720311 0.879883 1.178914 1.554830 93.805534
21 45 0.009130 0.017570 0.026557 0.040220 0.070913 0.125543 0.180889 0.231086 0.299238 0.418694 0.566700 98.013462
21 46 0.003487 0.006534 0.010584 0.018647 0.039767 0.086729 0.146529 0.206394 0.277440 0.400957 0.555191 98.247737
21 47 0.013643 0.033285 0.056263 0.074561 0.108252 0.186762 0.281904 0.348792 0.396095 0.493439 0.631120 97.375881
21 48 0.015080 0.037492 0.067104 0.087952 0.113691 0.179388 0.267221 0.331802 0.367167 0.443546 0.566870 97.522682
21 49 0.011836 0.027728 0.044941 0.058151 0.081992 0.137215 0.206440 0.262024 0.307123 0.388476 0.500397 97.973675
21 50 0.001616 0.003023 0.005223 0.010040 0.021705 0.044199 0.072909 0.107635 0.153388 0.225744 0.311706 99.042814
21 51 0.002213 0.003829 0.005861 0.010514 0.021622 0.040408 0.061674 0.088227 0.126446 0.185159 0.253688 99.200354
21 52 0.000849 0.001471 0.002399 0.004649 0.010292 0.021362 0.036848 0.058544 0.089885 0.139511 0.201335 99.432856
21 53 0.004158 0.007621 0.012024 0.021442 0.044172 0.079605 0.112247 0.146463 0.197678 0.279236 0.371051 98.724306
21 54 0.006764 0.017412 0.028012 0.035418 0.053224 0.094488 0.142291 0.179547 0.219765 0.296924 0.399095 98.527058
21 55 0.002731 0.004389 0.006228 0.010576 0.021652 0.043362 0.069559 0.098302 0.134455 0.193029 0.261972 99.153746
21 56 0.002286 0.004185 0.007016 0.013849 0.032359 0.067890 0.108240 0.147083 0.191598 0.262904 0.341956 98.820633
21 57 0.011319 0.034269 0.064186 0.080809 0.102728 0.158511 0.229409 0.286177 0.339153 0.433907 0.568148 97.691384
21 58 0.002671 0.005503 0.009092 0.015482 0.032410 0.070116 0.119117 0.165801 0.216776 0.306084 0.419391 98.637554
21 59 0.001345 0.002368 0.003929 0.008155 0.020394 0.045640 0.078303 0.120492 0.183935 0.282417 0.389277 98.863746
21 60 0.014118 0.023620 0.032182 0.053047 0.105889 0.186662 0.250884 0.300595 0.369495 0.486802 0.613899 97.562807
21 61 0.013500 0.044135 0.087251 0.106654 0.139143 0.237086 0.363228 0.443380 0.496260 0.613551 0.781628 96.674187
21 62 0.003340 0.006137 0.009793 0.017673 0.039301 0.088151 0.151861 0.214378 0.284534 0.403888 0.546670 98.234274
21 63 0.004134 0.007399 0.012767 0.026095 0.061670 0.128614 0.202347 0.277077 0.373444 0.521753 0.680219 97.704478
21 64 0.043203 0.084039 0.118727 0.160413 0.249151 0.395431 0.513974 0.586669 0.675675 0.843542 1.035796 95.293379
21 65 0.009184 0.018770 0.033028 0.056419 0.108549 0.215283 0.343064 0.449218 0.547957 0.715056 0.912137 96.591331
21 66 0.018683 0.045614 0.070413 0.087334 0.128965 0.227450 0.336558 0.409568 0.480270 0.623068 0.807623 96.764454
21 67 0.006274 0.012318 0.021570 0.039701 0.086771 0.187608 0.312398 0.426378 0.548290 0.746808 0.973592 96.638292
21 68 0.030156 0.068463 0.117519 0.172926 0.263911 0.420905 0.586235 0.716521 0.840705 1.014824 1.207013 94.560823
21 69 0.004894 0.009937 0.016909 0.029811 0.063298 0.136896 0.233867 0.336372 0.460591 0.655721 0.881270 97.170435
21 70 0.003605 0.006766 0.011692 0.022999 0.054237 0.117837 0.197004 0.288568 0.417445 0.617733 0.842852 97.419264
21 71 0.023907 0.048596 0.076870 0.115712 0.192563 0.313648 0.428525 0.524875 0.631781 0.778608 0.927346 95.937573
21 72 0.014457 0.021916 0.032258 0.058991 0.122780 0.216841 0.302519 0.386664 0.489532 0.628389 0.763001 96.962654
21 73 0.004907 0.009286 0.015337 0.027229 0.055639 0.107773 0.168975 0.240318 0.340299 0.483957 0.638749 97.907528
21 74 0.004269 0.007485 0.013448 0.027814 0.061590 0.115354 0.177567 0.258395 0.369491 0.508782 0.643548 97.812256
21 75 0.011810 0.016934 0.023317 0.042738 0.089085 0.146902 0.188615 0.232743 0.298995 0.395255 0.495507 98.058101
21 76 0.004506 0.007990 0.013713 0.026978 0.060969 0.122008 0.189455 0.260862 0.350839 0.475531 0.599877 97.887272
21 77 0.020197 0.043540 0.071156 0.104951 0.173194 0.299182 0.429789 0.524456 0.608969 0.740015 0.882730 96.101818
21 78 0.017836 0.036370 0.056171 0.083552 0.147432 0.272889 0.400992 0.486432 0.560013 0.686127 0.821184 96.431000
21 79 0.003314 0.005617 0.009534 0.019312 0.045300 0.098389 0.165921 0.241531 0.334855 0.478217 0.641559 97.956450
21 80 0.009136 0.015731 0.024351 0.043779 0.095106 0.192397 0.295285 0.389124 0.505779 0.697668 0.901920 96.829725
21 81 0.022475 0.063307 0.116649 0.155480 0.223354 0.398299 0.613773 0.725697 0.753875 0.830210 0.930840 95.166042
21 82 0.005964 0.011169 0.018287 0.031529 0.064571 0.133411 0.216222 0.292725 0.378006 0.527767 0.711426 97.608927
21 83 0.002772 0.004740 0.008009 0.016574 0.039828 0.082860 0.134498 0.202561 0.312599 0.485626 0.675643 98.034290
21 84 0.017208 0.027739 0.040176 0.072198 0.159042 0.297538 0.408609 0.484772 0.569220 0.692898 0.799826 96.430777
21 85 0.017187 0.029627 0.044227 0.074002 0.145907 0.268391 0.385854 0.477247 0.573412 0.715516 0.849721 96.418905
21 86 0.004635 0.007957 0.012538 0.022592 0.048230 0.098914 0.158930 0.224524 0.316528 0.472774 0.669637 97.962742
21 87 0.008698 0.015489 0.024171 0.042908 0.093912 0.194298 0.302531 0.398240 0.518530 0.716939 0.925197 96.759091
21 88 0.029778 0.085002 0.146509 0.173353 0.231482 0.416865 0.653160 0.756130 0.761977 0.857015 1.008177 94.880552
21 89 0.016002 0.035776 0.060751 0.086572 0.133777 0.242117 0.376901 0.475620 0.546674 0.687916 0.883623 96.454270
21 90 0.004599 0.008165 0.013030 0.023305 0.050855 0.113617 0.199000 0.291135 0.405409 0.593079 0.815850 97.481954
21 91 0.025864 0.066965 0.115399 0.151439 0.220668 0.386718 0.579559 0.688513 0.745030 0.877056 1.053271 95.089516
21 92 0.027046 0.049115 0.073043 0.109124 0.189613 0.338494 0.481588 0.574971 0.665761 0.846992 1.064925 95.579331
21 93 0.026334 0.038299 0.046864 0.071870 0.137613 0.243226 0.324706 0.391976 0.501145 0.694591 0.909369 96.614006
21 94 0.012282 0.022079 0.034683 0.057499 0.111814 0.223091 0.351464 0.463946 0.589180 0.803245 1.049811 96.280903
21 95 0.035298 0.094076 0.166732 0.211801 0.276815 0.454905 0.682740 0.819721 0.871834 1.001313 1.201712 94.183050
21 96 0.029501 0.069166 0.119650 0.163425 0.231282 0.384290 0.568311 0.698163 0.785837 0.957520 1.203215 94.789637
21 97 0.006334 0.012076 0.020138 0.035805 0.076734 0.167980 0.288238 0.412326 0.559995 0.797243 1.082539 96.540592
21 98 0.031414 0.068213 0.111526 0.160079 0.247553 0.403021 0.565964 0.698926 0.838811 1.052631 1.306776 94.515085
21 99 0.026557 0.040214 0.055602 0.092243 0.176756 0.319068 0.458183 0.586755 0.744061 0.989511 1.267384 95.243664
21 100 0.041583 0.092348 0.153265 0.216182 0.321749 0.509130 0.700290 0.838806 0.968286 1.179084 1.442027 93.537250
21 101 0.015354 0.029769 0.049612 0.084353 0.164085 0.320826 0.501422 0.665733 0.849799 1.135575 1.464837 94.718636
21 102 0.062879 0.089880 0.107114 0.157774 0.283909 0.484591 0.648777 0.778586 0.948168 1.221579 1.509111 93.707636
21 103 0.053938 0.122271 0.196555 0.256978 0.359043 0.581060 0.814172 0.955691 1.075711 1.334673 1.686348 92.563560
21 104 0.049300 0.134634 0.235886 0.286409 0.368999 0.620988 0.928748 1.093423 1.171684 1.400653 1.748684 91.960594
21 105 0.068547 0.126764 0.180910 0.244944 0.375535 0.646374 0.935714 1.125999 1.273805 1.544525 1.868966 91.607916
21 106 0.070557 0.122339 0.162550 0.224835 0.374669 0.661990 0.941396 1.135613 1.339285 1.681763 2.052952 91.232050
21 107 0.089365 0.180785 0.279966 0.384837 0.554487 0.865789 1.155168 1.326135 1.490494 1.829025 2.263585 89.580364
21 108 0.099724 0.251442 0.393807 0.465691 0.626563 1.047885 1.480520 1.656286 1.755487 2.058181 2.445871 87.718548
21 109 0.152794 0.239083 0.270253 0.347687 0.590626 1.060803 1.441871 1.616943 1.810575 2.234705 2.657042 87.577613
21 110 0.056947 0.165643 0.310418 0.401024 0.546308 0.943231 1.435392 1.708542 1.841681 2.176517 2.641853 87.772443
21 111 0.068043 0.180221 0.310773 0.391550 0.529505 0.922357 1.411130 1.676543 1.793057 2.134149 2.627775 87.954891
21 112 0.082759 0.233422 0.424235 0.538419 0.706983 1.179896 1.768168 2.077451 2.164122 2.424844 2.804900 85.594807
21 113 0.083247 0.254219 0.476489 0.594242 0.769104 1.270661 1.872298 2.155657 2.243099 2.546567 2.997645 84.736774
21 114 0.048012 0.115893 0.206254 0.304460 0.485237 0.895837 1.408225 1.766353 2.004665 2.419945 2.930201 87.414917
21 115 0.053552 0.145656 0.263391 0.358608 0.529142 0.926846 1.396401 1.701119 1.933276 2.325799 2.771787 87.594421
21 116 0.162891 0.341548 0.469379 0.582451 0.858833 1.418390 1.915849 2.120769 2.253488 2.571897 2.908814 84.395695
21 117 0.058680 0.205976 0.470486 0.667664 0.858736 1.293811 1.803274 2.049791 2.123448 2.350937 2.731617 85.385580
21 118 0.018332 0.037216 0.063596 0.113255 0.250693 0.583597 1.043031 1.445512 1.774178 2.236946 2.708672 89.724970
21 119 0.083808 0.141381 0.182712 0.276467 0.551419 1.033443 1.399827 1.584387 1.819440 2.238068 2.595488 88.093559
21 120 0.193725 0.515113 0.760662 0.789525 0.925369 1.386225 1.816826 1.904782 1.897131 2.106131 2.412926 85.291588
21 121 0.106221 0.271761 0.443417 0.532905 0.679075 1.057564 1.469578 1.663015 1.718595 1.922071 2.238727 87.897070
21 122 0.031621 0.051009 0.080655 0.153165 0.331219 0.636091 0.945628 1.214578 1.486715 1.847569 2.181724 91.040026
21 123 0.063714 0.147081 0.238989 0.325339 0.481297 0.761073 1.037083 1.234290 1.435080 1.736442 2.074653 90.464958
21 124 0.034155 0.048742 0.069404 0.124964 0.252949 0.447577 0.637177 0.840765 1.102550 1.456549 1.810626 93.174542
21 125 0.029355 0.046673 0.070183 0.128617 0.277633 0.518050 0.728745 0.913069 1.166435 1.553839 1.926683 92.640717
21 126 0.085981 0.238638 0.358711 0.384482 0.516632 0.899567 1.250370 1.313750 1.319898 1.521862 1.790784 90.319322
21 127 0.059546 0.128824 0.204009 0.274978 0.402551 0.669583 0.952649 1.116347 1.220132 1.446156 1.732988 91.792238
21 128 0.011759 0.021004 0.031900 0.055314 0.119390 0.256603 0.419635 0.581565 0.787553 1.114003 1.461853 95.139423
21 129 0.028203 0.050630 0.075865 0.123983 0.240377 0.452104 0.662726 0.821487 0.979731 1.234061 1.495115 93.835720
21 130 0.041991 0.124195 0.218525 0.258118 0.336545 0.589823 0.919203 1.087773 1.130560 1.281643 1.511003 92.500620
21 131 0.010079 0.020670 0.038105 0.068677 0.133293 0.259837 0.420775 0.582275 0.756368 1.022419 1.338167 95.349335
21 132 0.018441 0.029521 0.041299 0.068469 0.132577 0.231665 0.324143 0.418986 0.547238 0.742656 0.965450 96.479555
21 133 0.011283 0.017222 0.027021 0.054053 0.122793 0.234631 0.351704 0.494462 0.703222 0.994011 1.279936 95.709661
21 134 0.041168 0.082989 0.132404 0.202491 0.345087 0.594056 0.853892 1.059648 1.253083 1.512948 1.772738 92.149492
21 135 0.018423 0.033277 0.051498 0.086038 0.168944 0.327567 0.505292 0.678399 0.894747 1.239123 1.633165 94.363529
21 136 0.037746 0.053400 0.073272 0.130300 0.274375 0.508836 0.720740 0.919939 1.189519 1.596230 1.984163 92.511482
21 137 0.108721 0.267701 0.389721 0.438053 0.608932 1.068125 1.504395 1.611903 1.637202 1.907581 2.262278 88.195387
21 138 0.093298 0.225280 0.355002 0.410990 0.512572 0.857233 1.284629 1.497961 1.568184 1.856368 2.305532 89.032953
21 139 0.064626 0.133519 0.198579 0.256506 0.370548 0.641692 0.951956 1.162251 1.339869 1.686028 2.125365 91.069063
21 140 0.089793 0.165847 0.226499 0.301034 0.472278 0.846166 1.234772 1.452260 1.603718 1.942514 2.348604 89.316515
21 141 0.079773 0.226388 0.447776 0.609601 0.773020 1.143334 1.568601 1.789033 1.879756 2.107396 2.446204 86.929119
21 142 0.139524 0.195943 0.219042 0.292882 0.486745 0.851229 1.192598 1.416706 1.625464 2.013073 2.443018 89.123773
21 143 0.041099 0.102574 0.178731 0.245036 0.365895 0.647400 0.989241 1.237094 1.452587 1.833982 2.295333 90.611025
21 144 0.072248 0.185501 0.310540 0.390699 0.541298 0.936354 1.365158 1.534950 1.588270 1.873177 2.311472 88.890336
21 145 0.068823 0.200263 0.401752 0.530221 0.644221 0.945946 1.331554 1.571598 1.691203 1.923938 2.271187 88.419291
21 146 0.079262 0.105137 0.126585 0.198016 0.375263 0.657060 0.908805 1.124238 1.382460 1.767680 2.137810 91.137682
21 147 0.033570 0.062234 0.092215 0.142892 0.268647 0.518253 0.782439 0.990360 1.231032 1.624197 2.025546 92.228611
21 148 0.071679 0.183759 0.310591 0.381818 0.488977 0.799101 1.154797 1.324780 1.395147 1.655963 2.067459 90.165928
21 149 0.077443 0.197386 0.344625 0.426621 0.522077 0.813667 1.178699 1.379948 1.457593 1.682378 2.028373 89.891193
21 150 0.075555 0.148818 0.232111 0.308054 0.410801 0.668517 0.986427 1.187408 1.279233 1.525767 1.909594 91.267715
21 151 0.072889 0.169599 0.255943 0.301303 0.380635 0.601754 0.862117 1.033843 1.166940 1.429957 1.787924 91.937094
21 152 0.055417 0.093525 0.148250 0.228004 0.341734 0.551378 0.788057 0.980003 1.130371 1.390249 1.722573 92.570440
21 153 0.114484 0.235357 0.322057 0.387878 0.522540 0.768209 0.965224 1.067935 1.194070 1.437298 1.718450 91.266499
21 154 0.062973 0.116972 0.178356 0.250439 0.358590 0.549628 0.746110 0.894911 1.027201 1.247853 1.521370 93.045601
21 155 0.027248 0.044413 0.062856 0.102323 0.199912 0.375438 0.549671 0.704353 0.892942 1.166385 1.426916 94.447540
21 156 0.059661 0.112481 0.157249 0.213471 0.334620 0.549981 0.735904 0.839460 0.939647 1.133030 1.351559 93.572943
21 157 0.039424 0.119097 0.237835 0.301708 0.345814 0.489930 0.680965 0.805985 0.874739 1.021962 1.261845 93.820692
21 158 0.038036 0.051182 0.064716 0.104051 0.194886 0.336564 0.470983 0.602046 0.757481 0.974634 1.185750 95.219671
21 159 0.026699 0.039572 0.050852 0.082132 0.164551 0.303193 0.425293 0.532124 0.685304 0.926681 1.156499 95.607101
21 160 0.031338 0.084958 0.152190 0.192360 0.246827 0.388096 0.555112 0.658807 0.727289 0.881140 1.109282 94.972599
21 161 0.033395 0.072721 0.120470 0.163500 0.223273 0.345170 0.484863 0.590644 0.675397 0.826078 1.035954 95.428535
21 162 0.022107 0.041982 0.061166 0.085425 0.133962 0.227662 0.331665 0.424927 0.527944 0.689204 0.885712 96.568243
21 163 0.009665 0.018460 0.028666 0.045354 0.082494 0.151452 0.230194 0.312527 0.420182 0.588105 0.790824 97.322077
21 164 0.020552 0.027550 0.036387 0.062430 0.119170 0.195961 0.264684 0.349558 0.474822 0.646832 0.827876 96.974175
21 165 0.018688 0.027501 0.038632 0.067014 0.130356 0.218722 0.293433 0.373985 0.493009 0.666047 0.850430 96.822186
21 166 0.026756 0.054641 0.085305 0.121408 0.184340 0.287233 0.386595 0.470841 0.571442 0.732323 0.931447 96.147673
21 167 0.009347 0.017316 0.027679 0.045221 0.085089 0.171745 0.282772 0.385401 0.485436 0.651552 0.860490 96.977951
21 168 0.025422 0.064263 0.109520 0.137879 0.181199 0.289562 0.419255 0.512419 0.591335 0.749860 0.983803 95.935482
21 169 0.032098 0.072858 0.116024 0.145691 0.194557 0.312989 0.452188 0.549659 0.626384 0.782266 1.006950 95.708337
21 170 0.021533 0.034447 0.048677 0.076952 0.138752 0.243393 0.346652 0.438893 0.548802 0.726592 0.935685 96.439621
21 171 0.014343 0.025522 0.038765 0.063486 0.121793 0.227133 0.336125 0.437314 0.566759 0.773597 1.008514 96.386650
21 172 0.030199 0.052007 0.072260 0.105599 0.181532 0.312421 0.431925 0.523072 0.632917 0.821340 1.034485 95.802246
21 173 0.079857 0.112166 0.123178 0.164189 0.276531 0.445238 0.548818 0.602141 0.698132 0.900022 1.120033 94.929691
21 174 0.032515 0.090761 0.170799 0.217330 0.269628 0.414817 0.598909 0.722206 0.800962 0.961953 1.202117 94.518004
21 175 0.040489 0.055246 0.071530 0.116000 0.223197 0.401317 0.568095 0.706031 0.854390 1.083780 1.311681 94.568241
21 176 0.070511 0.130867 0.173895 0.223835 0.338579 0.545609 0.721430 0.817305 0.914563 1.105916 1.317916 93.639578
21 177 0.043376 0.129941 0.245500 0.296172 0.345884 0.513801 0.722463 0.841436 0.904617 1.062148 1.308186 93.586479
21 178 0.059573 0.080496 0.100105 0.157392 0.296129 0.518977 0.711847 0.857166 1.005451 1.236533 1.461926 93.514406
21 179 0.064492 0.123289 0.175001 0.238621 0.366928 0.577616 0.752296 0.866268 1.007608 1.237549 1.466841 93.123491
21 180 0.070099 0.132696 0.177390 0.223416 0.326044 0.539652 0.757040 0.894647 1.005274 1.207143 1.438504 93.228096
21 181 0.037460 0.104562 0.186570 0.232405 0.303492 0.501786 0.739636 0.866432 0.921428 1.081469 1.326490 93.698267
21 182 0.047313 0.133787 0.255617 0.326660 0.381407 0.542077 0.742882 0.866452 0.934578 1.093499 1.344660 93.331066
21 183 0.079002 0.140232 0.183734 0.237306 0.357384 0.567625 0.748293 0.863752 0.990603 1.210143 1.448012 93.173912
21 184 0.042733 0.063515 0.082356 0.127251 0.238078 0.426886 0.602777 0.744466 0.904348 1.138587 1.357801 94.271202
21 185 0.048391 0.103328 0.165391 0.230905 0.337475 0.500369 0.633520 0.716665 0.815345 0.993855 1.208186 94.246571
21 186 0.117780 0.162832 0.166803 0.210776 0.335278 0.509578 0.612511 0.679224 0.797094 1.005071 1.218022 94.185032
21 187 0.034230 0.074382 0.119677 0.171557 0.272418 0.443109 0.590625 0.686403 0.808252 1.025121 1.271352 94.502872
21 188 0.020966 0.031754 0.042951 0.070778 0.142391 0.273567 0.412205 0.542896 0.698384 0.932921 1.176861 95.654327
21 189 0.013287 0.026260 0.042915 0.071285 0.139375 0.273280 0.416326 0.529575 0.654649 0.863598 1.093771 95.875679
21 190 0.052164 0.137498 0.216125 0.255605 0.353835 0.593517 0.823989 0.903609 0.938015 1.094123 1.305262 93.326260
21 191 0.022355 0.072146 0.160011 0.230941 0.310422 0.498440 0.748377 0.914815 0.984377 1.114285 1.312299 93.631535
21 192 0.003878 0.007675 0.013085 0.024193 0.056410 0.138554 0.265776 0.413596 0.583109 0.834634 1.106406 96.552689
21 193 0.010077 0.019081 0.029468 0.053072 0.126732 0.280493 0.433583 0.544961 0.685981 0.933333 1.171455 95.711761
21 194 0.055440 0.173193 0.295310 0.328219 0.411802 0.675930 0.941739 0.996405 0.961366 1.055582 1.220550 92.884466
21 195 0.025167 0.080389 0.171377 0.228537 0.288674 0.477175 0.751218 0.917894 0.936502 1.014528 1.171310 93.937229
21 196 0.009156 0.015299 0.023700 0.042769 0.091033 0.191361 0.324455 0.467341 0.618278 0.831336 1.051184 96.334089
21 197 0.016230 0.042233 0.073614 0.101188 0.156634 0.272404 0.411569 0.527361 0.635896 0.796023 0.974271 95.992575
21 198 0.006031 0.010988 0.017878 0.029968 0.054547 0.105242 0.171686 0.242527 0.320916 0.455255 0.639782 97.945179
22 23 0.000000 0.000000 0.000000 0.000000 0.000000 0.000000 0.000000 0.000000 0.000000 0.000000 0.000000 0.000000
22 24 0.379505 5.236654 16.451201 53.795543 14.708082 1.829029 0.508582 0.221851 0.071411 0.023949 0.008967 6.765228
22 25 6.575300 29.166177 12.076326 12.260573 8.384148 9.823517 9.056097 4.788098 0.926028 0.167347 0.034325 6.742062
22 26 1.061720 10.223023 13.102669 14.518717 7.994738 7.766254 7.731601 8.784494 8.690604 7.494188 3.798279 8.833713
22 27 0.558134 1.743107 0.782584 1.879579 5.083185 18.483290 16.038043 9.382890 6.950447 9.397338 9.918669 19.782733
22 28 0.630359 1.023785 1.406448 2.734434 5.048314 11.021737 29.007430 20.300950 11.645495 5.510053 3.326865 8.344132
22 29 0.915423 1.231599 1.646638 4.294593 10.128534 17.432559 27.040192 13.103284 6.943866 4.166529 3.520788 9.575995
22 30 0.133892 0.199631 0.356071 0.794849 1.235007 2.003006 5.860947 8.762152 17.236477 16.856384 16.195745 30.365839
22 31 0.098568 0.227968 0.326013 0.476603 0.761088 1.322533 2.903062 2.950232 5.556154 9.618678 19.968593 55.790512
22 32 0.111676 0.211505 0.348288 0.746927 1.618026 4.145270 12.256927 11.989577 12.892169 10.222445 10.486611 34.970579
22 33 0.077095 0.142390 0.225161 0.466938 1.086438 3.305634 11.067828 10.571322 10.219979 8.446175 9.618343 44.772697
22 34 0.031730 0.042130 0.063615 0.134726 0.258762 0.446771 0.682084 1.023201 1.556721 2.632287 4.541650 88.586327
22 35 0.015888 0.030439 0.051387 0.098227 0.194545 0.395418 0.688252 1.092111 1.765196 3.117539 5.372245 87.178749
22 36 0.017264 0.035323 0.062125 0.120193 0.270162 0.679378 1.486508 2.728668 4.508587 6.900698 8.806794 74.384302
22 37 0.018128 0.033429 0.053737 0.099461 0.200470 0.429598 0.800945 1.288639 1.937526 3.017188 4.499013 87.621866
22 38 0.009563 0.014443 0.022284 0.044460 0.079958 0.133652 0.197483 0.286500 0.424320 0.690415 1.145258 96.951660
22 39 0.008149 0.014892 0.023840 0.043046 0.084038 0.168387 0.292311 0.450719 0.669272 1.057616 1.642288 95.545440
22 40 0.010129 0.018030 0.027298 0.049840 0.106532 0.229675 0.402823 0.600812 0.859662 1.312538 1.925742 94.456917
22 41 0.011088 0.020498 0.031584 0.052213 0.090155 0.165852 0.276015 0.402599 0.543162 0.766749 1.068218 96.571869
22 42 0.007258 0.011323 0.016685 0.030552 0.054367 0.087932 0.124727 0.172472 0.245988 0.378289 0.572927 98.297476
22 43 0.008819 0.015750 0.023959 0.040824 0.076444 0.141700 0.226654 0.314752 0.409812 0.550732 0.717006 97.473545
22 44 0.019015 0.024030 0.033834 0.068199 0.134794 0.210671 0.281677 0.365314 0.474158 0.626810 0.794900 96.966598
22 45 0.023011 0.036999 0.053739 0.088039 0.142909 0.214927 0.291020 0.372677 0.478204 0.638989 0.834174 96.825312
22 46 0.002469 0.004064 0.006903 0.013958 0.029726 0.055014 0.082360 0.115652 0.163896 0.243946 0.345203 98.936811
22 47 0.007317 0.013570 0.021515 0.034857 0.064744 0.122710 0.188325 0.240658 0.285814 0.361527 0.446901 98.212065
22 48 0.012778 0.021924 0.030878 0.046146 0.080269 0.142987 0.207421 0.255678 0.298959 0.375029 0.460081 98.067845
22 49 0.013974 0.024562 0.033825 0.047714 0.077777 0.132439 0.184809 0.220689 0.254659 0.325522 0.415864 98.268162
22 50 0.004391 0.007297 0.012261 0.022569 0.039519 0.061000 0.083156 0.111092 0.147518 0.202133 0.270677 99.038389
22 51 0.004444 0.007421 0.012219 0.022412 0.039618 0.058391 0.075740 0.099050 0.131516 0.177602 0.232579 99.139006
22 52 0.001687 0.002877 0.004920 0.009971 0.021074 0.037535 0.055898 0.081029 0.117431 0.167968 0.221503 99.278107
22 53 0.005999 0.009014 0.013745 0.025472 0.048753 0.080222 0.111159 0.148109 0.194075 0.257002 0.325593 98.780857
22 54 0.006758 0.012594 0.017752 0.028516 0.057764 0.105394 0.139830 0.162252 0.199893 0.271493 0.346925 98.650831
22 55 0.003335 0.004860 0.007760 0.015002 0.028612 0.048853 0.073799 0.107324 0.148564 0.204971 0.267815 99.089108
22 56 0.005443 0.010157 0.019312 0.038217 0.067173 0.093706 0.114548 0.141863 0.180728 0.237260 0.304649 98.786944
22 57 0.010857 0.022538 0.033815 0.049318 0.087341 0.160374 0.232108 0.276465 0.313098 0.382255 0.458913 97.972921
22 58 0.003263 0.005380 0.008965 0.017676 0.038068 0.072754 0.113081 0.162090 0.228796 0.326327 0.428140 98.595463
22 59 0.002340 0.003903 0.007021 0.015238 0.034550 0.067857 0.110198 0.163325 0.224503 0.300307 0.377161 98.693600
22 60 0.019192 0.035111 0.061195 0.104696 0.156418 0.195810 0.222873 0.260619 0.321330 0.412252 0.521782 97.688723
22 61 0.019036 0.039057 0.052296 0.070167 0.125914 0.236396 0.329241 0.372814 0.424982 0.535198 0.645682 97.149220
22 62 0.008149 0.013142 0.021206 0.037376 0.067747 0.120458 0.187073 0.262046 0.339620 0.443892 0.559106 97.940186
22 63 0.013640 0.024215 0.043494 0.083314 0.145407 0.202759 0.244211 0.295451 0.371256 0.477616 0.596722 97.501919
22 64 0.051703 0.081503 0.111611 0.162966 0.249802 0.364622 0.463863 0.551881 0.648214 0.786934 0.938420 95.588480
22 65 0.021945 0.035549 0.054319 0.092424 0.164423 0.260319 0.339828 0.419076 0.533854 0.709698 0.897293 96.471273
22 66 0.021243 0.039918 0.055737 0.078052 0.134331 0.244310 0.354846 0.435689 0.521462 0.675431 0.851559 96.587419
22 67 0.008582 0.013824 0.023340 0.048442 0.110281 0.210243 0.308632 0.412633 0.557646 0.776405 1.005037 96.524939
22 68 0.034783 0.058314 0.087233 0.144671 0.261906 0.434035 0.595566 0.729636 0.854341 1.006756 1.144633 94.648126
22 69 0.007609 0.013595 0.022874 0.043795 0.095475 0.184510 0.279277 0.380095 0.514573 0.710839 0.915528 96.831831
22 70 0.005530 0.009204 0.016065 0.034634 0.083135 0.164791 0.253679 0.358193 0.502188 0.695122 0.879149 96.998306
22 71 0.040842 0.065530 0.090899 0.145326 0.255812 0.383759 0.467456 0.534932 0.627622 0.750326 0.851513 95.785986
22 72 0.050442 0.057809 0.071591 0.120640 0.212689 0.299989 0.351093 0.408469 0.496639 0.612529 0.718426 96.599684
22 73 0.014298 0.024149 0.037934 0.065967 0.122143 0.198575 0.270976 0.348281 0.438029 0.541485 0.637672 97.300490
22 74 0.021015 0.032419 0.051290 0.096674 0.176060 0.244558 0.288611 0.348648 0.437223 0.534818 0.618630 97.150057
22 75 0.053126 0.059023 0.066894 0.100097 0.151644 0.196574 0.232481 0.288321 0.360311 0.435180 0.504816 97.551536
22 76 0.025962 0.045629 0.072437 0.118850 0.185903 0.246093 0.283271 0.326094 0.394484 0.486379 0.579440 97.235460
22 77 0.046936 0.077315 0.099502 0.140905 0.235298 0.374362 0.474269 0.533009 0.598386 0.699143 0.782991 95.937888
22 78 0.049472 0.074562 0.091854 0.133791 0.226315 0.347483 0.425519 0.483623 0.572207 0.703951 0.817208 96.074015
22 79 0.015346 0.027533 0.049473 0.089794 0.146895 0.207617 0.265470 0.340507 0.437064 0.555606 0.681017 97.183682
22 80 0.027105 0.043882 0.067867 0.118782 0.213661 0.326964 0.414959 0.497450 0.596995 0.722407 0.832051 96.137877
22 81 0.055457 0.112259 0.141339 0.175778 0.288586 0.485105 0.609728 0.632868 0.664877 0.758677 0.830979 95.244350
22 82 0.023548 0.036102 0.050259 0.081350 0.143993 0.230805 0.306285 0.377857 0.464088 0.586774 0.712036 96.986899
22 83 0.010845 0.019350 0.034296 0.064792 0.118500 0.186980 0.257130 0.338712 0.431627 0.536153 0.641475 97.360142
22 84 0.047661 0.080009 0.126707 0.207300 0.297237 0.348522 0.376616 0.429150 0.518699 0.625866 0.732525 96.209704
22 85 0.034560 0.054482 0.081357 0.139316 0.242934 0.352082 0.427194 0.504100 0.608520 0.729785 0.823986 96.001679
22 86 0.010622 0.016643 0.025853 0.046587 0.088794 0.152097 0.222874 0.314387 0.438575 0.596829 0.755204 97.331535
22 87 0.013487 0.021871 0.036347 0.071427 0.149264 0.258236 0.355716 0.455873 0.589586 0.773491 0.943157 96.331543
22 88 0.034670 0.068581 0.090403 0.126815 0.250407 0.485109 0.641798 0.664308 0.705116 0.849746 0.975918 95.107128
22 89 0.018645 0.032590 0.051309 0.084049 0.149187 0.258576 0.371617 0.470359 0.575794 0.744755 0.933181 96.309936
22 90 0.009059 0.014343 0.022635 0.041766 0.082045 0.143077 0.203993 0.274761 0.382446 0.560021 0.779677 97.486177
22 91 0.025368 0.049029 0.074223 0.110279 0.193856 0.353623 0.520439 0.635569 0.730873 0.876518 1.015995 95.414228
22 92 0.035824 0.050155 0.069572 0.120842 0.220563 0.339699 0.431130 0.524731 0.648328 0.818662 0.988036 95.752459
22 93 0.023478 0.031408 0.047212 0.082787 0.137978 0.207222 0.281840 0.379297 0.501907 0.663868 0.845277 96.797726
22 94 0.022634 0.037501 0.056792 0.093003 0.152649 0.225307 0.283833 0.351338 0.464410 0.652630 0.887568 96.772335
22 95 0.025549 0.051068 0.078840 0.116049 0.200340 0.373717 0.567558 0.707784 0.824053 0.995442 1.151564 94.908035
22 96 0.024544 0.042943 0.062254 0.095853 0.173773 0.322655 0.482041 0.610563 0.736226 0.937511 1.158583 95.353052
22 97 0.007654 0.012258 0.020265 0.040022 0.085730 0.162656 0.246269 0.340326 0.469326 0.674597 0.928283 97.012615
22 98 0.026974 0.046862 0.071432 0.113406 0.195674 0.324964 0.456589 0.586982 0.744410 0.962342 1.197561 95.272804
22 99 0.031129 0.039085 0.052079 0.091323 0.170713 0.272502 0.360026 0.465031 0.619179 0.844463 1.102111 95.952358
22 100 0.030111 0.051796 0.077519 0.125063 0.229736 0.406308 0.587157 0.750773 0.928757 1.158795 1.379922 94.274065
22 101 0.014651 0.024708 0.040902 0.077041 0.156741 0.282850 0.408772 0.540731 0.718735 0.984870 1.283524 95.466478
22 102 0.057888 0.073009 0.097352 0.166854 0.289308 0.417645 0.507696 0.613802 0.771799 1.001001 1.257597 94.746050
22 103 0.035764 0.061356 0.089381 0.140849 0.260493 0.466894 0.659744 0.809289 0.982639 1.254400 1.525783 93.713406
22 104 0.025261 0.046928 0.069323 0.106900 0.211370 0.451888 0.736654 0.936505 1.097956 1.365342 1.620259 93.331616
22 105 0.069369 0.103403 0.144560 0.228258 0.372229 0.560845 0.709782 0.838163 1.000575 1.261324 1.566520 93.144966
22 106 0.058493 0.090398 0.131699 0.209787 0.340064 0.521322 0.683369 0.835132 1.021567 1.311034 1.657044 93.140091
22 107 0.047708 0.071218 0.104744 0.179111 0.330771 0.567270 0.808910 1.047500 1.311302 1.651384 1.980401 91.899681
22 108 0.036031 0.063737 0.097705 0.167271 0.345734 0.690481 1.046493 1.297319 1.520084 1.851796 2.139634 90.743716
22 109 0.061623 0.077919 0.112612 0.226464 0.459212 0.715440 0.875870 1.036936 1.275739 1.649445 2.056418 91.452326
22 110 0.014535 0.028179 0.047968 0.087151 0.193208 0.434791 0.751281 1.048807 1.361359 1.823270 2.278669 91.930781
22 111 0.012621 0.022794 0.038099 0.073510 0.175595 0.409908 0.705268 0.968108 1.240141 1.702372 2.219611 92.431971
22 112 0.019933 0.039563 0.068643 0.126767 0.281917 0.625240 1.058552 1.419057 1.727135 2.168170 2.577773 89.887249
22 113 0.014567 0.029585 0.049994 0.091803 0.217745 0.532199 0.958771 1.324687 1.647197 2.142660 2.638420 90.352375
22 114 0.009099 0.014662 0.025300 0.055200 0.137685 0.308461 0.532784 0.806478 1.172854 1.743356 2.405264 92.788858
22 115 0.015696 0.030261 0.051311 0.095115 0.213487 0.471594 0.788479 1.072782 1.373655 1.835982 2.320918 91.730717
22 116 0.046210 0.077599 0.122980 0.232173 0.490620 0.897072 1.234743 1.473578 1.744178 2.183453 2.627162 88.870236
22 117 0.014962 0.031530 0.055449 0.102219 0.240174 0.587164 1.094037 1.580097 2.010658 2.522599 2.908812 88.852295
22 118 0.009721 0.016198 0.029238 0.064121 0.153104 0.318213 0.520460 0.768947 1.115560 1.661584 2.316284 93.026567
22 119 0.056362 0.083041 0.124606 0.231311 0.452697 0.731656 0.956491 1.194569 1.522354 1.970994 2.412274 90.263645
22 120 0.096317 0.174306 0.236538 0.357542 0.712337 1.348480 1.802401 1.902904 1.963926 2.205853 2.379576 86.819818
22 121 0.101958 0.200088 0.297144 0.399710 0.580137 0.907789 1.222315 1.426856 1.602100 1.896235 2.230385 89.135282
22 122 0.067116 0.085780 0.122406 0.228877 0.427462 0.650060 0.828662 1.037222 1.302018 1.636190 1.974355 91.639852
22 123 0.082602 0.135832 0.189045 0.282126 0.465002 0.726536 0.951470 1.141782 1.367873 1.657226 1.924851 91.075657
22 124 0.071531 0.078926 0.105168 0.193160 0.343898 0.494175 0.622883 0.809659 1.060170 1.349867 1.632794 93.237772
22 125 0.059092 0.073244 0.105103 0.199988 0.373058 0.544201 0.666574 0.833433 1.086862 1.408422 1.712829 92.937195
22 126 0.104211 0.189272 0.218538 0.266666 0.462441 0.836661 1.087109 1.132809 1.204394 1.429367 1.627511 91.441021
22 127 0.093218 0.135514 0.177388 0.267898 0.440926 0.671326 0.838574 0.966206 1.131706 1.381789 1.617797 92.277659
22 128 0.024703 0.040837 0.066046 0.115117 0.204410 0.346014 0.506135 0.675302 0.849477 1.074780 1.316785 94.780395
22 129 0.063516 0.107688 0.173800 0.289419 0.435779 0.555014 0.628536 0.719378 0.866135 1.075750 1.303441 93.781546
22 130 0.058874 0.118233 0.160105 0.206854 0.340118 0.615015 0.871629 0.991490 1.070004 1.222870 1.353368 92.991442
22 131 0.028162 0.047350 0.076710 0.138138 0.254046 0.404157 0.527469 0.649047 0.810196 1.039087 1.270983 94.754654
22 132 0.055336 0.069546 0.085169 0.129815 0.205781 0.292762 0.371060 0.471993 0.604618 0.772174 0.953883 95.987864
22 133 0.035469 0.047652 0.068868 0.128968 0.245364 0.369253 0.461052 0.578104 0.749447 0.961719 1.161861 95.192241
22 134 0.069623 0.115420 0.162205 0.242809 0.393521 0.603679 0.782852 0.943505 1.138631 1.379974 1.598854 92.568924
22 135 0.042171 0.064148 0.091944 0.149149 0.251082 0.388426 0.514488 0.656832 0.852706 1.130753 1.446883 94.411419
22 136 0.054731 0.064719 0.093667 0.178779 0.318119 0.458380 0.579860 0.760504 1.020912 1.358293 1.712992 93.399042
22 137 0.075784 0.128747 0.169594 0.252297 0.485078 0.905348 1.229773 1.351120 1.490058 1.811852 2.096561 90.003788
22 138 0.066688 0.107380 0.143179 0.216654 0.393229 0.715517 0.998605 1.182465 1.409291 1.817917 2.218959 90.730112
22 139 0.043964 0.071639 0.105622 0.168626 0.288502 0.500160 0.715723 0.893009 1.080993 1.416751 1.835769 92.879240
22 140 0.067636 0.099545 0.142296 0.236034 0.397361 0.618020 0.811053 0.996291 1.228777 1.595066 2.027328 91.780592
22 141 0.025035 0.047811 0.082381 0.148185 0.307858 0.648411 1.095997 1.499679 1.826579 2.181037 2.424306 89.712725
22 142 0.067005 0.075326 0.103198 0.204790 0.389737 0.578831 0.709945 0.875642 1.121513 1.499208 1.942189 92.432619
22 143 0.024299 0.045730 0.072252 0.117091 0.218502 0.416376 0.639029 0.838940 1.070833 1.441221 1.860389 93.255339
22 144 0.027381 0.047323 0.071058 0.120212 0.252354 0.537677 0.864171 1.116548 1.359297 1.763487 2.172026 91.668465
22 145 0.030153 0.052776 0.082682 0.143292 0.292826 0.587606 0.940122 1.252281 1.537035 1.893139 2.187806 91.000282
22 146 0.058270 0.061267 0.082844 0.162484 0.300568 0.436364 0.542778 0.690817 0.901259 1.211335 1.587913 93.964102
22 147 0.023802 0.036895 0.059729 0.111422 0.211205 0.352127 0.490046 0.644612 0.856079 1.176086 1.548037 94.489958
22 148 0.033240 0.060939 0.089431 0.136990 0.261958 0.522896 0.793396 0.968403 1.137985 1.458421 1.798721 92.737620
22 149 0.036538 0.067860 0.102455 0.151589 0.264626 0.527300 0.852511 1.078364 1.220131 1.484808 1.789025 92.424791
22 150 0.055544 0.078166 0.104443 0.169204 0.297999 0.497175 0.670039 0.808964 0.969437 1.251271 1.581566 93.516191
22 151 0.036976 0.073115 0.123319 0.177933 0.252683 0.423032 0.636343 0.802386 0.921992 1.148613 1.453278 93.950334
22 152 0.108775 0.129532 0.154680 0.230021 0.336197 0.451512 0.535858 0.633274 0.774876 1.002121 1.287641 94.355518
22 153 0.042746 0.069369 0.109890 0.188574 0.323609 0.523344 0.730215 0.920018 1.091441 1.301143 1.502300 93.197351
22 154 0.053675 0.079873 0.105560 0.161871 0.271662 0.427864 0.561024 0.687798 0.852823 1.089012 1.336123 94.372715
22 155 0.027181 0.042567 0.064390 0.109028 0.189189 0.301900 0.407770 0.519146 0.661426 0.873784 1.125255 95.678364
22 156 0.040356 0.064106 0.088504 0.136017 0.235214 0.390100 0.527183 0.643492 0.787278 1.007059 1.242103 94.838589
22 157 0.014977 0.029211 0.045179 0.071615 0.143433 0.306108 0.511349 0.681688 0.829102 1.032580 1.215120 95.119635
22 158 0.026477 0.030384 0.042113 0.080449 0.150331 0.227898 0.298780 0.403829 0.558283 0.773312 1.015622 96.392521
22 159 0.026694 0.033446 0.044989 0.079662 0.144883 0.220635 0.282100 0.364306 0.494770 0.692717 0.922321 96.693478
22 160 0.014344 0.027935 0.042251 0.065337 0.128588 0.268146 0.427932 0.548020 0.662975 0.849902 1.032144 95.932424
22 161 0.016281 0.026194 0.039552 0.067362 0.128429 0.238526 0.360017 0.471573 0.584480 0.753364 0.940268 96.373957
22 162 0.023309 0.038644 0.055376 0.083003 0.130610 0.201244 0.267703 0.333954 0.420714 0.559546 0.735788 97.150107
22 163 0.010424 0.017878 0.028418 0.048977 0.089550 0.150537 0.211214 0.277940 0.369141 0.508048 0.674700 97.613175
22 164 0.018910 0.023641 0.032974 0.060018 0.109277 0.164672 0.216539 0.293929 0.406677 0.550260 0.705907 97.417196
22 165 0.016862 0.021764 0.030291 0.055914 0.108828 0.171908 0.226114 0.302461 0.421992 0.580237 0.742389 97.321234
22 166 0.015518 0.026679 0.040716 0.066700 0.121678 0.214815 0.312733 0.407261 0.515979 0.669330 0.834210 96.774386
22 167 0.010297 0.016181 0.024341 0.042463 0.081057 0.143136 0.203439 0.267798 0.361141 0.521667 0.726630 97.601848
22 168 0.017168 0.031729 0.046272 0.066757 0.114623 0.215632 0.331813 0.425536 0.516614 0.670530 0.850277 96.713049
22 169 0.027869 0.044444 0.059218 0.088374 0.158653 0.280930 0.389135 0.465991 0.556225 0.716041 0.892248 96.320867
22 170 0.032955 0.043764 0.059115 0.096834 0.163978 0.247564 0.320171 0.402754 0.511719 0.667641 0.845352 96.608150
22 171 0.028577 0.042931 0.062457 0.102283 0.169657 0.250379 0.318110 0.395616 0.507698 0.673459 0.867103 96.581730
22 172 0.043434 0.065275 0.090189 0.137302 0.216693 0.311080 0.384198 0.462079 0.576723 0.743595 0.926605 96.042826
22 173 0.053847 0.059016 0.072839 0.130790 0.246766 0.368805 0.442304 0.523629 0.647887 0.823768 0.990964 95.639389
22 174 0.023862 0.044710 0.066104 0.097616 0.171498 0.318104 0.482322 0.616191 0.747362 0.934024 1.106812 95.391396
22 175 0.041042 0.045091 0.061707 0.116200 0.209381 0.305924 0.383517 0.489910 0.641775 0.858106 1.104667 95.742676
22 176 0.053546 0.086282 0.120333 0.180025 0.285772 0.431177 0.549718 0.647833 0.767176 0.953169 1.155199 94.769771
22 177 0.018998 0.039174 0.061164 0.092566 0.177083 0.374039 0.613324 0.775477 0.882481 1.051435 1.209980 94.704275
22 178 0.026779 0.030091 0.041888 0.085016 0.175430 0.288109 0.393385 0.538136 0.741745 1.011784 1.289573 95.378063
22 179 0.029673 0.050137 0.077984 0.129981 0.227054 0.368235 0.502436 0.632811 0.788222 1.005494 1.234768 94.953205
22 180 0.034500 0.060468 0.092935 0.148073 0.246809 0.390194 0.508075 0.597862 0.709986 0.908751 1.146335 95.156011
22 181 0.010707 0.020687 0.032920 0.053980 0.112443 0.259047 0.461785 0.637727 0.789665 1.016769 1.237599 95.366670
22 182 0.013050 0.023366 0.036541 0.063974 0.138912 0.302798 0.505722 0.679415 0.831870 1.050976 1.258342 95.095036
22 183 0.029833 0.042346 0.061790 0.110492 0.211174 0.351950 0.476845 0.601393 0.757429 0.989734 1.243224 95.123787
22 184 0.039010 0.051583 0.068226 0.112262 0.193035 0.290048 0.367278 0.461818 0.609555 0.832890 1.097074 95.877220
22 185 0.026970 0.045045 0.067392 0.107405 0.188673 0.319919 0.457639 0.591939 0.738997 0.921759 1.091923 95.442339
22 186 0.041028 0.049215 0.064827 0.118280 0.232063 0.369138 0.470912 0.576773 0.708925 0.878273 1.037124 95.453438
22 187 0.035125 0.054478 0.074191 0.112855 0.189503 0.300648 0.404897 0.518373 0.676328 0.891907 1.108164 95.633530
22 188 0.025484 0.031824 0.043918 0.077991 0.137883 0.207486 0.271102 0.359819 0.491084 0.680763 0.910969 96.761673
22 189 0.016205 0.026472 0.041228 0.071562 0.128995 0.208724 0.285083 0.376245 0.509955 0.706082 0.923196 96.706255
22 190 0.024485 0.042291 0.058118 0.093480 0.201010 0.407508 0.586665 0.683668 0.787954 0.985818 1.160745 94.968260
22 191 0.009456 0.018470 0.030052 0.053028 0.120260 0.276164 0.485393 0.684471 0.876060 1.117137 1.303789 95.025721
22 192 0.002749 0.004654 0.008494 0.018772 0.043469 0.087182 0.141261 0.217233 0.339489 0.556446 0.857672 97.722576
22 193 0.007470 0.012194 0.021401 0.045659 0.101030 0.183047 0.266526 0.372192 0.532723 0.772337 1.034372 96.651047
22 194 0.020891 0.040754 0.060507 0.101412 0.236903 0.515839 0.759383 0.852177 0.913367 1.051300 1.133789 94.313679
22 195 0.014906 0.030571 0.048860 0.076087 0.147382 0.313375 0.531276 0.711461 0.843360 1.017119 1.167070 95.098531
22 196 0.011176 0.014910 0.022506 0.045491 0.092774 0.156159 0.217634 0.301870 0.430369 0.630398 0.869467 97.207247
22 197 0.013274 0.025975 0.039985 0.061243 0.110806 0.204098 0.309642 0.404808 0.504080 0.650770 0.806491 96.868830
22 198 0.008014 0.012311 0.018775 0.034243 0.066258 0.116270 0.165915 0.221229 0.295444 0.417010 0.566720 98.077813
23 24 0.000000 0.000000 0.000000 0.000000 0.000000 0.000000 0.000000 0.000000 0.000000 0.000000 0.000000 0.000000
23 25 0.564263 7.243470 16.648903 47.744478 16.781321 2.441784 0.572675 0.198862 0.060721 0.020851 0.007392 7.715279
23 26 4.423016 17.854072 7.494499 9.287064 9.820971 16.021270 17.300855 9.675395 1.722991 0.237000 0.035145 6.127721
23 27 0.964909 7.821716 9.424195 10.221146 7.245068 8.867757 9.123791 11.278178 13.689234 11.598110 4.298657 5.467237
23 28 2.435331 7.310048 3.141102 7.086327 16.341612 30.438290 16.935471 6.689087 2.622713 1.614088 0.891255 4.494678
23 29 2.877520 2.426947 2.089728 5.192875 12.577742 17.412571 27.411607 14.703035 5.632196 2.326458 1.389669 5.959652
23 30 0.244332 0.439654 0.465137 0.765762 1.947597 5.524269 14.605592 10.593026 12.350307 15.914215 17.312680 19.837428
23 31 0.212658 0.335333 0.604872 1.368609 1.936355 2.486868 5.257126 7.044136 15.285987 17.369909 18.453227 29.644921
23 32 0.636620 1.954720 2.770139 3.068488 3.672148 5.918271 12.624906 10.565030 11.489498 10.400269 12.454091 24.445821
23 33 0.185251 0.440329 0.702830 1.243203 2.076167 4.033321 8.849146 7.305092 8.087527 7.937490 10.602486 48.537158
23 34 0.090241 0.096319 0.104527 0.215720 0.441223 1.004425 2.623121 2.553129 3.224110 3.892624 6.883135 78.871426
23 35 0.066727 0.136658 0.206269 0.321712 0.533288 0.982830 1.594785 2.303040 3.334183 5.102746 7.263078 78.154686
23 36 0.088979 0.220978 0.357210 0.527893 0.859272 1.617482 2.654387 3.681965 4.930843 6.774361 8.500091 69.786537
23 37 0.054129 0.115711 0.167803 0.232745 0.353999 0.610914 0.943848 1.304333 1.837784 2.863175 4.438861 87.076696
23 38 0.024939 0.036385 0.044637 0.070045 0.126123 0.228641 0.353234 0.499325 0.708340 1.089760 1.654560 95.164009
23 39 0.038687 0.087154 0.135166 0.185574 0.247132 0.368544 0.530310 0.712041 0.962080 1.395809 2.027961 93.309540
23 40 0.055586 0.123330 0.163257 0.202044 0.275098 0.427048 0.594106 0.732399 0.916269 1.287699 1.833773 93.389391
23 41 0.038248 0.077234 0.103812 0.131048 0.178074 0.271286 0.379686 0.474266 0.586612 0.796807 1.094925 95.868004
23 42 0.014512 0.022910 0.031674 0.054239 0.101239 0.172687 0.243289 0.305063 0.372480 0.491947 0.643066 97.546898
23 43 0.041540 0.083458 0.109445 0.133464 0.173422 0.240714 0.305968 0.357037 0.428947 0.563638 0.740836 96.821533
23 44 0.066480 0.082789 0.087172 0.121702 0.187278 0.262763 0.318582 0.369873 0.444229 0.568206 0.713000 96.777927
23 45 0.046538 0.071452 0.081882 0.108116 0.162235 0.244074 0.319009 0.382843 0.467797 0.601812 0.744723 96.769520
23 46 0.024829 0.041906 0.057113 0.089826 0.159279 0.270712 0.371895 0.434619 0.497794 0.621018 0.759891 96.671120
23 47 0.022425 0.047476 0.065805 0.075965 0.096406 0.138227 0.177720 0.204726 0.235330 0.295773 0.376088 98.264057
23 48 0.022657 0.051186 0.073568 0.083019 0.101861 0.150171 0.200154 0.229612 0.255422 0.316523 0.402587 98.113239
23 49 0.026809 0.054833 0.067940 0.073341 0.096896 0.151610 0.201648 0.229299 0.258639 0.325562 0.412409 98.101013
23 50 0.004987 0.008828 0.013436 0.022141 0.042144 0.076244 0.109993 0.138651 0.168938 0.219035 0.274908 98.920696
23 51 0.007631 0.012622 0.015740 0.022536 0.039780 0.066326 0.090408 0.114635 0.146985 0.196335 0.249775 99.037226
23 52 0.002725 0.004676 0.006821 0.011516 0.022900 0.041556 0.060618 0.081898 0.111801 0.157126 0.206060 99.292305
23 53 0.012591 0.020014 0.026175 0.039371 0.065778 0.096543 0.116382 0.136874 0.171962 0.230836 0.299113 98.784363
23 54 0.020914 0.041317 0.046821 0.048865 0.066859 0.104724 0.134860 0.153152 0.183396 0.249779 0.334749 98.614563
23 55 0.007429 0.010677 0.012904 0.019859 0.038448 0.067694 0.091250 0.110918 0.138452 0.186886 0.239556 99.075924
23 56 0.006019 0.009970 0.014484 0.024876 0.049972 0.089495 0.123942 0.152375 0.186182 0.242141 0.300976 98.799568
23 57 0.026926 0.060664 0.077011 0.079980 0.100096 0.151448 0.201681 0.236942 0.284229 0.377257 0.498467 97.905298
23 58 0.008221 0.014900 0.020418 0.030033 0.054613 0.096642 0.131351 0.155328 0.189821 0.262730 0.357921 98.678022
23 59 0.003184 0.005425 0.008081 0.014335 0.031450 0.062979 0.097456 0.134435 0.185347 0.264223 0.349239 98.843844
23 60 0.018857 0.028309 0.035503 0.054505 0.100577 0.170456 0.226999 0.275762 0.342503 0.448880 0.558995 97.738653
23 61 0.034290 0.080631 0.102037 0.102527 0.132068 0.214508 0.297962 0.354300 0.430537 0.583138 0.777466 96.890537
23 62 0.008728 0.015972 0.023449 0.036923 0.070748 0.133920 0.194628 0.240090 0.296402 0.409494 0.553905 98.015739
23 63 0.010672 0.017729 0.026273 0.045769 0.095185 0.179822 0.262242 0.337871 0.430305 0.565838 0.695297 97.333000
23 64 0.080673 0.130140 0.156988 0.201101 0.293793 0.425686 0.528780 0.619716 0.745394 0.925944 1.111423 94.780365
23 65 0.027495 0.050502 0.075233 0.115403 0.199064 0.330426 0.438911 0.516189 0.617268 0.801995 1.012616 95.814899
23 66 0.058468 0.118314 0.137155 0.141485 0.191929 0.308467 0.414735 0.486931 0.586300 0.765063 0.966082 95.825073
23 67 0.018943 0.034017 0.053888 0.094338 0.190696 0.345953 0.473654 0.553028 0.642011 0.805698 0.976375 95.811399
23 68 0.114721 0.199524 0.248868 0.304913 0.414270 0.570319 0.683268 0.766392 0.886388 1.056392 1.217774 93.537174
23 69 0.023699 0.043740 0.064134 0.099478 0.183448 0.325337 0.456865 0.558841 0.672811 0.840101 1.001219 95.730325
23 70 0.015184 0.026251 0.040650 0.074293 0.160346 0.297930 0.414655 0.502541 0.603825 0.748039 0.876858 96.239431
23 71 0.101505 0.168027 0.199327 0.244393 0.338757 0.446410 0.499377 0.541797 0.632397 0.767526 0.887336 95.173153
23 72 0.110396 0.132140 0.133494 0.172882 0.265741 0.373377 0.432487 0.481003 0.560864 0.676332 0.775171 95.886108
23 73 0.027756 0.052210 0.076833 0.112976 0.183555 0.280125 0.351430 0.404352 0.474447 0.578196 0.682167 96.775955
23 74 0.028661 0.046762 0.067270 0.110042 0.193351 0.286573 0.342801 0.388490 0.456558 0.553518 0.645706 96.880272
23 75 0.068214 0.085498 0.084591 0.108296 0.173273 0.255773 0.308652 0.361394 0.445116 0.551678 0.637119 96.920399
23 76 0.022732 0.040147 0.058291 0.093399 0.175320 0.295681 0.378849 0.425060 0.485406 0.583028 0.665677 96.776407
23 77 0.096582 0.190553 0.232191 0.250731 0.319329 0.439715 0.509223 0.527843 0.570751 0.677345 0.798152 95.387585
23 78 0.093971 0.174965 0.194966 0.208377 0.288727 0.444555 0.540320 0.555157 0.590378 0.705045 0.829278 95.374257
23 79 0.017649 0.029212 0.040875 0.067029 0.140668 0.282004 0.420885 0.519489 0.604802 0.711831 0.777555 96.388002
23 80 0.046923 0.076470 0.096805 0.143598 0.270638 0.450791 0.538718 0.551714 0.593493 0.710010 0.820813 95.700027
23 81 0.113467 0.283726 0.355679 0.322084 0.344159 0.468440 0.570918 0.602673 0.649962 0.777570 0.935566 94.575758
23 82 0.029354 0.049147 0.063064 0.089760 0.166455 0.309647 0.426564 0.473953 0.513134 0.618538 0.734817 96.525568
23 83 0.011284 0.017448 0.025819 0.049885 0.117695 0.227140 0.320193 0.400399 0.502539 0.632614 0.728251 96.966728
23 84 0.101108 0.125601 0.128553 0.175332 0.284120 0.400021 0.458077 0.509157 0.599205 0.728871 0.840043 95.649914
23 85 0.083796 0.129209 0.141960 0.185457 0.309759 0.457043 0.512052 0.535882 0.620674 0.774055 0.911363 95.338753
23 86 0.016345 0.025189 0.034265 0.057988 0.124770 0.245669 0.361345 0.454416 0.554900 0.690441 0.798064 96.636606
23 87 0.038633 0.065861 0.088887 0.138553 0.260472 0.419580 0.494825 0.517460 0.582032 0.731814 0.888084 95.773798
23 88 0.139809 0.313805 0.341985 0.287630 0.330680 0.513531 0.666718 0.698408 0.735544 0.890547 1.086783 93.994564
23 89 0.053596 0.108798 0.144850 0.173586 0.252043 0.411560 0.539174 0.578739 0.617192 0.746226 0.904667 95.469572
23 90 0.014104 0.023901 0.036185 0.063726 0.139736 0.286925 0.429188 0.510524 0.567876 0.679524 0.788811 96.459503
23 91 0.094796 0.217065 0.284760 0.296837 0.359172 0.497127 0.595523 0.628463 0.690284 0.840348 1.024932 94.470692
23 92 0.089954 0.137825 0.167097 0.220395 0.337173 0.498331 0.592425 0.632000 0.703763 0.865453 1.042087 94.713497
23 93 0.075320 0.085504 0.081726 0.111997 0.205235 0.345417 0.444484 0.528354 0.659872 0.845083 0.985518 95.631487
23 94 0.031182 0.050514 0.072484 0.116961 0.214356 0.367369 0.492928 0.577308 0.672756 0.838050 1.006579 95.559515
23 95 0.096910 0.218615 0.293428 0.310991 0.381005 0.548906 0.682526 0.730698 0.796036 0.964847 1.180294 93.795738
23 96 0.072872 0.147170 0.199789 0.236193 0.318594 0.490503 0.646084 0.725541 0.799743 0.971036 1.192193 94.200283
23 97 0.019339 0.033666 0.050195 0.082844 0.164878 0.314638 0.457948 0.559098 0.665706 0.848194 1.047577 95.755921
23 98 0.079516 0.143924 0.191044 0.242960 0.342068 0.490133 0.609011 0.705188 0.840801 1.042387 1.263897 94.049072
23 99 0.073379 0.094597 0.110595 0.163932 0.283279 0.445783 0.564352 0.662409 0.796950 0.999982 1.202523 94.602220
23 100 0.103604 0.191832 0.252989 0.306737 0.406955 0.573979 0.714464 0.814864 0.940613 1.140109 1.372151 93.181705
23 101 0.041910 0.078485 0.117967 0.179330 0.309503 0.509850 0.661134 0.751090 0.876726 1.111814 1.378220 93.983967
23 102 0.148664 0.178732 0.177104 0.226898 0.359741 0.549316 0.685438 0.803542 0.974192 1.213230 1.429283 93.253859
23 103 0.104309 0.198164 0.259667 0.315245 0.448082 0.685535 0.865313 0.947208 1.055819 1.286122 1.546528 92.288008
23 104 0.104818 0.246430 0.337685 0.363151 0.477322 0.774834 1.023447 1.081112 1.137691 1.367599 1.661288 91.424625
23 105 0.143789 0.248766 0.310418 0.368776 0.502288 0.762311 0.980220 1.094069 1.217209 1.474911 1.782875 91.114370
23 106 0.157754 0.243849 0.279168 0.349329 0.535589 0.840933 1.062059 1.187061 1.357260 1.643225 1.917116 90.426659
23 107 0.141796 0.242933 0.321243 0.431403 0.655075 1.000193 1.243832 1.350561 1.476028 1.733129 2.003561 89.400246
23 108 0.192614 0.401266 0.496245 0.542216 0.748579 1.151669 1.413485 1.461452 1.571317 1.866169 2.169165 87.985824
23 109 0.283598 0.389514 0.387008 0.452952 0.683339 1.072154 1.348499 1.483705 1.654647 1.979632 2.290875 87.974077
23 110 0.105405 0.250089 0.352930 0.423117 0.645284 1.095925 1.433465 1.524767 1.670891 2.032509 2.392200 88.073420
23 111 0.102079 0.223920 0.306996 0.378157 0.594321 1.071751 1.499046 1.635987 1.734581 2.049557 2.398047 88.005558
23 112 0.144216 0.344790 0.526676 0.634624 0.837842 1.261417 1.620075 1.761090 1.898073 2.228843 2.618567 86.123785
23 113 0.132611 0.319489 0.463037 0.538179 0.749966 1.235705 1.679139 1.866013 2.046264 2.445439 2.872252 85.651905
23 114 0.064179 0.127512 0.195509 0.302731 0.558568 1.033529 1.467579 1.695571 1.891136 2.264093 2.656126 87.743469
23 115 0.114042 0.252382 0.358966 0.450224 0.680366 1.097647 1.421979 1.570464 1.771276 2.141457 2.520452 87.620745
23 116 0.280249 0.456474 0.493672 0.571175 0.839720 1.291471 1.604746 1.758704 1.981579 2.379050 2.755709 85.587452
23 117 0.106267 0.285948 0.451064 0.548686 0.779054 1.248752 1.631084 1.783081 2.005224 2.462242 2.935314 85.763283
23 118 0.033069 0.060184 0.095875 0.173423 0.381699 0.788063 1.201211 1.476498 1.716658 2.109922 2.506702 89.456699
23 119 0.179970 0.264435 0.305586 0.427425 0.729354 1.126203 1.338661 1.462421 1.704212 2.108764 2.476495 87.876476
23 120 0.360908 0.695016 0.720942 0.680787 0.917123 1.454975 1.815292 1.896536 2.049308 2.386472 2.655583 84.367058
23 121 0.170049 0.359121 0.492132 0.563798 0.739344 1.125692 1.471627 1.629057 1.763541 2.033983 2.327762 87.323896
23 122 0.108248 0.149338 0.194469 0.323665 0.608305 0.968007 1.196915 1.346577 1.523710 1.785225 2.018025 89.777516
23 123 0.176383 0.321682 0.412364 0.491134 0.651553 0.907972 1.103935 1.239943 1.427572 1.700149 1.979385 89.587923
23 124 0.130138 0.148521 0.171363 0.270799 0.472990 0.700932 0.863278 1.040630 1.275718 1.544847 1.759983 91.620804
23 125 0.101552 0.135037 0.171392 0.284225 0.524324 0.784295 0.909335 1.008491 1.193467 1.472731 1.721844 91.693308
23 126 0.262388 0.541238 0.549340 0.478985 0.598719 0.933647 1.144719 1.159431 1.244695 1.521490 1.817886 89.747463
23 127 0.140693 0.248082 0.306251 0.374246 0.546885 0.841350 1.035615 1.088590 1.158463 1.372503 1.617593 91.269728
23 128 0.032655 0.054880 0.075855 0.121912 0.249722 0.488051 0.709989 0.859024 1.005086 1.227072 1.417382 93.758372
23 129 0.092285 0.139810 0.174738 0.251456 0.420965 0.652685 0.806070 0.891799 1.002823 1.200405 1.390051 92.976913
23 130 0.116632 0.302312 0.437503 0.442254 0.491974 0.694746 0.885297 0.959750 1.030991 1.221874 1.482789 91.933878
23 131 0.038900 0.071626 0.109993 0.171594 0.299488 0.510474 0.697669 0.808937 0.909806 1.098862 1.310972 93.971682
23 132 0.070095 0.101896 0.116527 0.154460 0.246072 0.383240 0.502931 0.623390 0.784749 0.986120 1.164985 94.865533
23 133 0.055115 0.078488 0.105629 0.175862 0.326178 0.512108 0.638415 0.749553 0.905351 1.118680 1.311925 94.022695
23 134 0.137483 0.245985 0.321909 0.409218 0.563378 0.776467 0.932583 1.054347 1.227345 1.476615 1.736463 91.118210
23 135 0.065379 0.104371 0.142835 0.216394 0.372418 0.609325 0.813556 0.981097 1.178831 1.452751 1.713976 92.349068
23 136 0.124092 0.146723 0.175442 0.284511 0.516907 0.795687 0.956464 1.083945 1.284383 1.587850 1.862387 91.181614
23 137 0.303146 0.568059 0.592426 0.553418 0.708988 1.112723 1.391148 1.440559 1.557035 1.895047 2.247069 87.630386
23 138 0.169394 0.361793 0.462941 0.485081 0.633255 1.040051 1.384578 1.467140 1.537241 1.855697 2.257973 88.344858
23 139 0.124027 0.239554 0.290121 0.331676 0.492683 0.851073 1.158138 1.282678 1.414851 1.727195 2.060801 90.027206
23 140 0.168513 0.291012 0.348340 0.425272 0.635262 1.023276 1.309795 1.401990 1.502281 1.790515 2.124754 88.978989
23 141 0.142359 0.353445 0.534493 0.624640 0.810022 1.196415 1.505517 1.607795 1.721015 2.003432 2.327906 87.172962
23 142 0.224913 0.272167 0.264233 0.335036 0.552880 0.918729 1.205045 1.392685 1.611710 1.971297 2.304079 88.947223
23 143 0.083655 0.186903 0.263285 0.323429 0.486668 0.819101 1.106688 1.242564 1.412745 1.750945 2.109611 90.214407
23 144 0.130138 0.275234 0.368030 0.431433 0.620216 1.017053 1.327547 1.403118 1.480483 1.765049 2.110045 89.071652
23 145 0.135008 0.310577 0.456674 0.533269 0.686171 1.016920 1.300611 1.416014 1.536156 1.823790 2.170556 88.614256
23 146 0.173840 0.190912 0.186622 0.256422 0.446420 0.723148 0.927798 1.095985 1.318842 1.645089 1.943284 91.091637
23 147 0.074892 0.128241 0.170474 0.241041 0.403801 0.660870 0.853664 0.969554 1.136540 1.440398 1.762806 92.157723
23 148 0.127973 0.259943 0.330942 0.366894 0.498259 0.797499 1.053761 1.145854 1.241013 1.509408 1.838531 90.829920
23 149 0.109643 0.257628 0.386141 0.428578 0.505394 0.753002 1.012317 1.141940 1.242185 1.490496 1.826972 90.845707
23 150 0.111065 0.208414 0.291164 0.347828 0.432992 0.654867 0.899238 1.046039 1.141682 1.374221 1.705275 91.787220
23 151 0.096970 0.212379 0.276461 0.297405 0.385400 0.612516 0.829001 0.939738 1.059251 1.317107 1.637805 92.335972
23 152 0.083413 0.124423 0.173833 0.262073 0.391480 0.578773 0.754047 0.903456 1.053581 1.288872 1.559037 92.827011
23 153 0.139748 0.237767 0.282285 0.346874 0.502588 0.753024 0.928542 1.020655 1.147814 1.372696 1.606460 91.661549
23 154 0.068839 0.120589 0.172998 0.240563 0.353931 0.538484 0.710406 0.845983 0.993288 1.221997 1.480606 93.252319
23 155 0.039341 0.061376 0.082272 0.128549 0.235387 0.402702 0.547559 0.672578 0.834447 1.069573 1.303910 94.622307
23 156 0.081958 0.133933 0.170479 0.226307 0.339170 0.510467 0.646755 0.748160 0.880610 1.090904 1.313766 93.857491
23 157 0.051097 0.124402 0.188547 0.224588 0.307783 0.489625 0.661017 0.751688 0.846463 1.038041 1.265547 94.051202
23 158 0.049229 0.060404 0.070823 0.113007 0.213304 0.350511 0.456606 0.559931 0.707915 0.924079 1.131553 95.362639
23 159 0.053274 0.063639 0.071597 0.112309 0.207166 0.332226 0.422345 0.511356 0.645935 0.841624 1.025793 95.712735
23 160 0.053839 0.116356 0.165938 0.197573 0.268568 0.411525 0.536427 0.607721 0.699219 0.878535 1.091863 94.972439
23 161 0.050936 0.091883 0.124974 0.163232 0.236373 0.361576 0.475477 0.559657 0.655716 0.818660 1.012053 95.449463
23 162 0.038518 0.064542 0.084792 0.112442 0.168028 0.264171 0.358572 0.440944 0.538107 0.689265 0.867274 96.373344
23 163 0.023179 0.037998 0.052154 0.077966 0.131908 0.212249 0.283313 0.351491 0.445334 0.589056 0.755321 97.040031
23 164 0.042749 0.048091 0.057676 0.095063 0.164434 0.234930 0.290284 0.374282 0.501943 0.655024 0.801172 96.734352
23 165 0.043127 0.051130 0.061195 0.099823 0.176933 0.259226 0.316446 0.390551 0.506426 0.658281 0.807198 96.629664
23 166 0.050274 0.087252 0.113523 0.146642 0.210618 0.306111 0.386226 0.460266 0.567146 0.726172 0.903437 96.042332
23 167 0.021826 0.036254 0.050868 0.077344 0.136996 0.242014 0.342210 0.418474 0.501994 0.646907 0.816714 96.708401
23 168 0.049383 0.100944 0.137704 0.162137 0.220214 0.335125 0.434338 0.493550 0.571606 0.727183 0.921770 95.846046
23 169 0.074069 0.139906 0.171534 0.186425 0.243612 0.371783 0.482878 0.542912 0.618328 0.786105 1.001130 95.381319
23 170 0.067377 0.092393 0.104772 0.139847 0.224350 0.349883 0.444214 0.517351 0.618566 0.784209 0.960593 95.696445
23 171 0.041777 0.064292 0.085657 0.129704 0.222604 0.351675 0.449100 0.525980 0.627969 0.790195 0.964846 95.746201
23 172 0.082113 0.119034 0.138533 0.181823 0.277660 0.402175 0.482911 0.551797 0.668767 0.847309 1.022377 95.225500
23 173 0.155968 0.166941 0.157981 0.207811 0.328984 0.477531 0.560762 0.623210 0.723455 0.889992 1.051401 94.655962
23 174 0.059755 0.147808 0.226692 0.258348 0.318076 0.467235 0.611062 0.692257 0.781582 0.959067 1.179417 94.298700
23 175 0.070032 0.087189 0.102100 0.161828 0.303802 0.497397 0.625494 0.717890 0.841716 1.039749 1.227016 94.325789
23 176 0.107685 0.180932 0.218898 0.271323 0.389147 0.571003 0.695788 0.765499 0.867141 1.051723 1.244848 93.636011
23 177 0.071763 0.178585 0.266501 0.296677 0.365594 0.544039 0.708455 0.783448 0.860173 1.034723 1.251178 93.638867
23 178 0.079067 0.090668 0.104175 0.169987 0.322029 0.518515 0.657155 0.781901 0.943258 1.168596 1.371551 93.793098
23 179 0.076632 0.128078 0.162546 0.217413 0.337173 0.516954 0.659323 0.774769 0.933375 1.158892 1.371370 93.663473
23 180 0.086755 0.147396 0.181062 0.221407 0.319923 0.497260 0.647906 0.747897 0.871372 1.086016 1.322001 93.871002
23 181 0.052718 0.121395 0.174265 0.210402 0.308756 0.514313 0.686650 0.755351 0.837703 1.037574 1.271189 94.029688
23 182 0.055480 0.121737 0.181943 0.225571 0.315728 0.509190 0.696651 0.801577 0.896814 1.094749 1.336226 93.764332
23 183 0.099371 0.142080 0.161674 0.212473 0.334708 0.517020 0.655875 0.765796 0.919673 1.159310 1.402449 93.629570
23 184 0.077431 0.095328 0.112087 0.171926 0.297312 0.450240 0.555180 0.658170 0.808931 1.019253 1.223732 94.530411
23 185 0.081612 0.136511 0.182502 0.245616 0.354140 0.494859 0.599628 0.687490 0.808246 0.976014 1.146145 94.287241
23 186 0.126899 0.141822 0.147477 0.211791 0.350397 0.505341 0.595726 0.681032 0.807359 0.982902 1.144207 94.305046
23 187 0.075442 0.125135 0.156586 0.202074 0.302832 0.451659 0.562797 0.651932 0.790034 1.002197 1.217770 94.461542
23 188 0.056641 0.071612 0.081961 0.125331 0.229000 0.371881 0.478241 0.576222 0.711218 0.900281 1.078080 95.319534
23 189 0.043491 0.073518 0.099497 0.147214 0.254264 0.405008 0.506314 0.572665 0.679936 0.862414 1.043480 95.312199
23 190 0.148544 0.280394 0.291681 0.285740 0.393034 0.619864 0.759809 0.786861 0.864860 1.067195 1.267520 93.234497
23 191 0.057688 0.162177 0.264010 0.308557 0.400505 0.602504 0.757430 0.800119 0.858300 1.033385 1.245064 93.510261
23 192 0.011419 0.021650 0.033791 0.059973 0.141690 0.323792 0.529821 0.669399 0.771591 0.931953 1.072612 95.432310
23 193 0.038488 0.067134 0.090451 0.141823 0.278979 0.476261 0.589391 0.641501 0.740913 0.916794 1.060652 94.957615
23 194 0.162647 0.343640 0.377317 0.360471 0.466907 0.697987 0.827120 0.815552 0.836960 0.969278 1.105185 93.036936
23 195 0.061208 0.180264 0.306312 0.341258 0.387255 0.544199 0.703370 0.763997 0.796443 0.913318 1.084032 93.918345
23 196 0.026940 0.043270 0.062086 0.105219 0.211893 0.391201 0.550986 0.647855 0.715923 0.836579 0.954658 95.453388
23 197 0.047205 0.113680 0.164196 0.188022 0.248810 0.367470 0.473388 0.542712 0.630302 0.776099 0.939696 95.508419
23 198 0.015212 0.026652 0.039123 0.059749 0.103028 0.184225 0.269538 0.338404 0.408126 0.535094 0.695452 97.325396
24 25 0.000000 0.000000 0.000000 0.000000 0.000000 0.000000 0.000000 0.000000 0.000000 0.000000 0.000000 0.000000
24 26 0.988628 10.431178 17.630543 43.833699 18.291594 3.276711 0.705258 0.197770 0.053502 0.017361 0.005318 4.568440
24 27 5.475197 18.532960 7.182863 10.842400 17.087307 20.319703 11.705778 4.013431 0.601390 0.084409 0.012036 4.142526
24 28 8.660446 29.537199 19.966564 20.186571 10.317279 4.289746 1.905801 1.286804 0.969301 0.681315 0.283942 1.915029
24 29 19.700018 27.188498 4.939727 7.069667 11.122404 16.335102 6.934386 2.021246 0.745233 0.534691 0.349847 3.059179
24 30 0.662424 0.724129 0.746730 1.862462 7.558449 19.676200 33.518168 16.567562 7.239331 3.148463 1.636831 6.659253
24 31 0.160523 0.278150 0.335977 0.955340 6.234471 20.846124 32.672810 14.027098 7.767802 5.422500 4.072593 7.226613
24 32 0.754427 2.838640 7.905798 14.697779 10.900201 6.517033 8.893770 9.935533 14.233440 7.759412 4.117520 11.446447
24 33 0.323026 2.043481 4.387845 4.833022 5.499730 8.302831 13.495541 8.290907 8.750636 10.234337 14.028395 19.810249
24 34 0.061084 0.123709 0.189833 0.374380 0.716607 1.953002 6.489730 7.873392 12.670276 13.926285 16.702884 38.918817
24 35 0.042619 0.092112 0.161644 0.330684 0.675545 2.144203 8.453645 9.612742 10.917146 10.225399 13.129195 44.215064
24 36 0.081438 0.223477 0.464551 0.811057 1.268753 2.455825 4.777230 7.860934 10.497812 11.595691 11.070051 48.893183
24 37 0.049137 0.130321 0.235546 0.336872 0.451027 0.793827 1.462302 2.373289 3.508877 5.345305 7.965348 77.348152
24 38 0.011731 0.022158 0.033501 0.054251 0.091540 0.175510 0.315726 0.520045 0.821210 1.394062 2.372851 94.187412
24 39 0.021316 0.056304 0.101139 0.145280 0.198217 0.321880 0.511781 0.724064 0.983388 1.466228 2.258400 93.212004
24 40 0.033435 0.092495 0.167760 0.223751 0.260227 0.367246 0.545871 0.743922 0.960698 1.330943 1.933676 93.339978
24 41 0.021729 0.057884 0.105488 0.142412 0.170675 0.242613 0.353817 0.463002 0.567111 0.758873 1.077103 96.039289
24 42 0.006473 0.012285 0.018803 0.031492 0.060435 0.121964 0.205911 0.284223 0.353005 0.467674 0.612939 97.824795
24 43 0.020377 0.052364 0.090442 0.122787 0.153853 0.209808 0.279266 0.338345 0.402721 0.522811 0.703418 97.103809
24 44 0.041107 0.070522 0.087287 0.112408 0.155757 0.224311 0.293601 0.353268 0.425783 0.550952 0.711191 96.973810
24 45 0.020243 0.038594 0.054172 0.076784 0.118138 0.187496 0.259201 0.317470 0.389526 0.516366 0.672480 97.349529
24 46 0.009305 0.018076 0.027970 0.044535 0.079316 0.151667 0.245614 0.325280 0.393878 0.509044 0.648832 97.546484
24 47 0.038887 0.097067 0.158752 0.195873 0.233669 0.329802 0.445342 0.507647 0.542458 0.646262 0.808629 95.995613
24 48 0.010373 0.026535 0.049651 0.066287 0.081530 0.116423 0.163118 0.200485 0.224875 0.270041 0.341544 98.449136
24 49 0.010215 0.025426 0.044405 0.057930 0.075681 0.115713 0.165498 0.203658 0.232115 0.285826 0.364293 98.419241
24 50 0.002146 0.004151 0.007062 0.012389 0.024147 0.046951 0.076921 0.110969 0.149838 0.206176 0.269077 99.090172
24 51 0.002798 0.005265 0.008447 0.014162 0.026269 0.046250 0.068436 0.093239 0.124875 0.172904 0.229564 99.207792
24 52 0.001191 0.002223 0.003517 0.006056 0.012297 0.024234 0.039216 0.057235 0.081894 0.122651 0.173725 99.475763
24 53 0.005173 0.010303 0.016699 0.026760 0.046545 0.076923 0.105621 0.132162 0.166402 0.223983 0.295149 98.894279
24 54 0.007495 0.020089 0.034525 0.043325 0.057656 0.088182 0.121439 0.147487 0.177668 0.238123 0.324958 98.739054
24 55 0.002782 0.005031 0.007692 0.012488 0.022968 0.042696 0.066027 0.090341 0.119067 0.167653 0.229285 99.233967
24 56 0.002344 0.004485 0.007360 0.013290 0.028478 0.058274 0.094100 0.132133 0.180478 0.255767 0.337182 98.886107
24 57 0.010412 0.030489 0.059391 0.080572 0.104600 0.151486 0.205399 0.247336 0.288184 0.366366 0.484850 97.970913
24 58 0.003514 0.007434 0.012414 0.019361 0.034470 0.065589 0.105518 0.145556 0.190703 0.267172 0.367349 98.780918
24 59 0.001529 0.002782 0.004493 0.008181 0.017574 0.036959 0.063704 0.098471 0.148610 0.231081 0.334277 99.052336
24 60 0.007103 0.013373 0.021201 0.036535 0.072949 0.134645 0.195636 0.253465 0.332201 0.459631 0.603293 97.869966
24 61 0.012382 0.038435 0.076874 0.102231 0.133072 0.206677 0.299148 0.371418 0.437060 0.562044 0.750827 97.009835
24 62 0.003757 0.007571 0.013070 0.021642 0.039692 0.079972 0.139076 0.205924 0.280857 0.402539 0.563201 98.242699
24 63 0.004648 0.008711 0.014289 0.025663 0.054838 0.114285 0.192711 0.286895 0.411758 0.589891 0.770744 97.525564
24 64 0.038101 0.080286 0.129973 0.189581 0.289467 0.435917 0.560882 0.654743 0.768665 0.955703 1.177350 94.719332
24 65 0.012052 0.025286 0.043114 0.069877 0.127452 0.244815 0.387629 0.516097 0.646670 0.857771 1.107819 95.961418
24 66 0.018166 0.046141 0.080902 0.108036 0.153186 0.254788 0.374168 0.465135 0.552936 0.720989 0.949552 96.276001
24 67 0.009246 0.018495 0.032352 0.058326 0.120135 0.241678 0.385092 0.514836 0.647442 0.843132 1.052258 96.077007
24 68 0.044661 0.104713 0.181568 0.260401 0.370737 0.540092 0.707505 0.827368 0.926268 1.067006 1.233283 93.736395
24 69 0.007957 0.016709 0.029015 0.049065 0.096407 0.198944 0.334293 0.467958 0.605378 0.806084 1.028817 96.359371
24 70 0.005736 0.011425 0.019811 0.035737 0.076123 0.162400 0.273499 0.388182 0.524706 0.731204 0.956453 96.814724
24 71 0.040189 0.088955 0.145595 0.207005 0.310517 0.466366 0.595268 0.667049 0.724877 0.818139 0.921614 95.014433
24 72 0.032711 0.055932 0.079371 0.122034 0.214726 0.351403 0.456585 0.523363 0.591057 0.698321 0.804228 96.070273
24 73 0.011232 0.022537 0.036369 0.056685 0.098489 0.175549 0.264263 0.353627 0.462207 0.612331 0.770291 97.136420
24 74 0.011168 0.020332 0.033183 0.057186 0.107834 0.188914 0.274131 0.363334 0.470902 0.609075 0.743101 97.120840
24 75 0.022509 0.035595 0.048834 0.078399 0.143186 0.230952 0.294342 0.345684 0.413677 0.515443 0.619985 97.251398
24 76 0.008590 0.016239 0.025980 0.043354 0.086272 0.172116 0.273188 0.370982 0.483106 0.632729 0.766797 97.120651
24 77 0.035150 0.087520 0.156175 0.214606 0.290816 0.424230 0.547260 0.610648 0.656021 0.748327 0.865780 95.363468
24 78 0.028936 0.076278 0.135456 0.181656 0.252668 0.396683 0.538340 0.599966 0.623555 0.707003 0.832305 95.627156
24 79 0.005835 0.010779 0.017043 0.029222 0.063417 0.144736 0.260269 0.385900 0.526592 0.713949 0.879692 96.962567
24 80 0.013909 0.028600 0.046731 0.076777 0.150238 0.291367 0.433993 0.535594 0.642165 0.814687 0.981113 95.984825
24 81 0.034225 0.113166 0.234442 0.302771 0.362351 0.508072 0.658456 0.711105 0.721569 0.800649 0.940548 94.612644
24 82 0.008964 0.020060 0.035224 0.055097 0.098931 0.194892 0.316048 0.415938 0.500582 0.634244 0.787945 96.932076
24 83 0.003896 0.007374 0.012439 0.022836 0.050065 0.106690 0.183248 0.278810 0.413932 0.603398 0.784879 97.532437
24 84 0.026763 0.051560 0.076447 0.117461 0.213896 0.354201 0.451673 0.514724 0.613604 0.771183 0.919503 95.888987
24 85 0.028909 0.061690 0.096960 0.141151 0.235025 0.378810 0.486698 0.546455 0.625009 0.765529 0.917722 95.716044
24 86 0.006782 0.013190 0.020914 0.034079 0.068856 0.145831 0.246330 0.351251 0.475902 0.656233 0.833602 97.147032
24 87 0.014780 0.030201 0.048338 0.077106 0.150418 0.294411 0.437980 0.529542 0.616210 0.767123 0.917117 96.116776
24 88 0.050310 0.161988 0.303607 0.342841 0.372171 0.512950 0.663601 0.705665 0.714587 0.823774 1.017577 94.330931
24 89 0.027433 0.068170 0.121956 0.161963 0.216660 0.344696 0.497573 0.590292 0.636603 0.745354 0.903820 95.685478
24 90 0.007298 0.013883 0.022672 0.039709 0.087365 0.198907 0.348360 0.478489 0.585782 0.733759 0.865163 96.618606
24 91 0.042802 0.122199 0.231041 0.296448 0.358277 0.481006 0.595791 0.646375 0.688106 0.801952 0.973048 94.762957
24 92 0.065800 0.115420 0.144287 0.179025 0.269395 0.430476 0.562743 0.630778 0.703283 0.854415 1.024544 95.019834
24 93 0.033649 0.057618 0.078364 0.111555 0.185374 0.305930 0.411571 0.499270 0.620239 0.816196 1.017409 95.862824
24 94 0.016031 0.030513 0.046526 0.075288 0.155281 0.325241 0.500237 0.604351 0.692015 0.863128 1.041651 95.649739
24 95 0.049438 0.149871 0.298690 0.375141 0.412849 0.537006 0.690123 0.777818 0.830846 0.959919 1.170159 93.748138
24 96 0.047471 0.119639 0.206010 0.259560 0.325368 0.483944 0.661430 0.762606 0.819206 0.958848 1.175582 94.180338
24 97 0.010680 0.021509 0.036270 0.060087 0.118338 0.250924 0.427144 0.582255 0.716561 0.911942 1.119376 95.744912
24 98 0.046059 0.107606 0.184640 0.255267 0.352481 0.503988 0.640228 0.736194 0.849858 1.033815 1.257716 94.032147
24 99 0.048279 0.075158 0.101227 0.150819 0.257770 0.435934 0.604300 0.731583 0.854968 1.046694 1.255119 94.438147
24 100 0.066331 0.155069 0.258775 0.340070 0.444180 0.618028 0.770861 0.862812 0.968058 1.163639 1.419251 92.932928
24 101 0.024736 0.051237 0.087105 0.136140 0.236097 0.434029 0.660520 0.832928 0.978765 1.206981 1.468701 93.882761
24 102 0.086687 0.133824 0.160848 0.214867 0.350685 0.575143 0.753730 0.874575 1.031579 1.287291 1.539373 92.991400
24 103 0.075215 0.174240 0.277497 0.348405 0.455953 0.685253 0.904760 1.015583 1.109371 1.323090 1.608717 92.021914
24 104 0.069330 0.194736 0.361785 0.444383 0.519890 0.754285 1.021976 1.147605 1.204507 1.398798 1.714171 91.168532
24 105 0.104004 0.203720 0.288306 0.362936 0.503817 0.785285 1.061566 1.229993 1.370429 1.612364 1.888533 90.589047
24 106 0.099603 0.182688 0.256465 0.346257 0.531882 0.867475 1.173239 1.358095 1.528810 1.810738 2.097224 89.747524
24 107 0.143226 0.283096 0.408969 0.526113 0.725896 1.075672 1.362707 1.494480 1.612189 1.862831 2.155900 88.348923
24 108 0.141697 0.359837 0.599501 0.721337 0.863691 1.202823 1.515929 1.640235 1.736975 1.994131 2.333824 86.890023
24 109 0.228204 0.355213 0.394881 0.476594 0.723116 1.182902 1.554207 1.717704 1.860433 2.159795 2.448026 86.898926
24 110 0.084848 0.233653 0.423427 0.546011 0.710630 1.095322 1.520994 1.744232 1.869050 2.144525 2.512744 87.114563
24 111 0.092565 0.244870 0.426202 0.535913 0.692815 1.105698 1.588729 1.828438 1.907361 2.142865 2.484913 86.949629
24 112 0.124917 0.338986 0.612926 0.779773 0.955545 1.375097 1.833731 2.060987 2.155435 2.387568 2.726628 84.648405
24 113 0.115613 0.313985 0.557841 0.709191 0.910304 1.398731 1.941146 2.205183 2.322053 2.619863 3.036287 83.869805
24 114 0.072449 0.159498 0.257270 0.369556 0.603658 1.086530 1.624565 1.970191 2.199901 2.563516 2.953615 86.139255
24 115 0.092962 0.240468 0.423516 0.560724 0.764430 1.180571 1.606486 1.849271 2.042594 2.378181 2.766237 86.094557
24 116 0.231611 0.461765 0.610044 0.735535 1.025896 1.562740 1.972007 2.105087 2.218352 2.514524 2.839787 83.722652
24 117 0.082701 0.260617 0.553093 0.772631 0.997722 1.460959 1.943716 2.159740 2.269161 2.556736 2.977351 83.965576
24 118 0.028741 0.057216 0.094024 0.157540 0.326847 0.725472 1.265376 1.734198 2.109871 2.588357 3.000184 87.912175
24 119 0.113749 0.201860 0.277980 0.410375 0.730497 1.242487 1.622060 1.815659 2.035568 2.392980 2.685389 86.471399
24 120 0.222964 0.581069 0.904188 1.019493 1.221658 1.718838 2.086023 2.100361 2.076789 2.268660 2.548704 83.251255
24 121 0.120703 0.298756 0.511402 0.655166 0.845213 1.261892 1.681385 1.866812 1.924724 2.107097 2.374320 86.352530
24 122 0.064791 0.103976 0.150582 0.247509 0.469232 0.844417 1.214078 1.504224 1.760822 2.078342 2.343883 89.218147
24 123 0.097730 0.229290 0.376218 0.493247 0.661585 0.943620 1.187895 1.330182 1.479766 1.740406 2.060396 89.399668
24 124 0.068938 0.099529 0.131843 0.205125 0.361578 0.601533 0.827715 1.037622 1.276211 1.594730 1.903574 91.891604
24 125 0.049828 0.083740 0.122328 0.199051 0.376561 0.656414 0.897732 1.087883 1.323297 1.660241 1.963345 91.579577
24 126 0.105366 0.289208 0.474269 0.542683 0.660557 0.959090 1.209199 1.266719 1.311525 1.523840 1.827664 89.829881
24 127 0.070626 0.161089 0.261929 0.344434 0.478747 0.749868 1.023441 1.165963 1.245340 1.433257 1.687500 91.377802
24 128 0.014837 0.029997 0.049715 0.080800 0.156639 0.325412 0.544965 0.751985 0.961706 1.255554 1.543978 94.284410
24 129 0.038721 0.077828 0.117512 0.168411 0.286450 0.511568 0.728025 0.865522 0.997454 1.228144 1.473872 93.506494
24 130 0.059910 0.182582 0.347393 0.422597 0.488180 0.688269 0.915223 1.018258 1.058114 1.207068 1.466424 92.145983
24 131 0.023036 0.050359 0.087200 0.131223 0.214005 0.381070 0.582772 0.749590 0.894052 1.116003 1.374196 94.396492
24 132 0.036136 0.060097 0.080555 0.116159 0.193328 0.319558 0.440401 0.555484 0.704107 0.922067 1.158211 95.413898
24 133 0.030788 0.049717 0.071825 0.118253 0.224501 0.393826 0.547820 0.686134 0.861724 1.115373 1.366453 94.533584
24 134 0.073436 0.158016 0.256861 0.360797 0.522062 0.769791 0.979260 1.113045 1.256484 1.490230 1.761722 91.258299
24 135 0.038065 0.068610 0.101384 0.151728 0.260571 0.471704 0.706453 0.910934 1.122211 1.431469 1.766533 92.970339
24 136 0.059289 0.094904 0.131991 0.209365 0.392665 0.695019 0.950195 1.139436 1.369625 1.721421 2.047725 91.188364
24 137 0.163328 0.406711 0.616529 0.687484 0.823198 1.183811 1.479929 1.549274 1.611807 1.885461 2.265410 87.327061
24 138 0.101329 0.249521 0.431611 0.543032 0.666286 1.005165 1.386884 1.571252 1.643725 1.888959 2.272099 88.240139
24 139 0.067606 0.147708 0.241294 0.325483 0.455510 0.748725 1.099611 1.360718 1.564285 1.887476 2.261464 89.840122
24 140 0.119174 0.236356 0.328469 0.421395 0.623474 1.022402 1.377986 1.535874 1.649146 1.924646 2.247673 88.513405
24 141 0.105962 0.303044 0.622037 0.847069 0.980081 1.253661 1.549327 1.700252 1.794091 2.017759 2.369722 86.456999
24 142 0.153270 0.230298 0.269435 0.345119 0.543729 0.945640 1.348343 1.594855 1.771950 2.086597 2.413326 88.297436
24 143 0.058877 0.144907 0.241242 0.314316 0.455546 0.776224 1.135173 1.368938 1.572593 1.918033 2.296568 89.717584
24 144 0.097415 0.259468 0.459768 0.572005 0.704272 1.055689 1.432441 1.580174 1.613798 1.828484 2.187526 88.208960
24 145 0.100675 0.291123 0.566221 0.726928 0.832499 1.095713 1.391966 1.548899 1.647940 1.870235 2.212207 87.715599
24 146 0.100103 0.151051 0.186943 0.256717 0.425605 0.729131 1.020104 1.234505 1.446099 1.769168 2.083436 90.597139
24 147 0.052491 0.099294 0.141340 0.198860 0.341596 0.625673 0.909343 1.091823 1.275888 1.592166 1.915343 91.756186
24 148 0.091990 0.231007 0.387198 0.468564 0.567095 0.837310 1.118114 1.239024 1.304483 1.535377 1.896847 90.322992
24 149 0.090471 0.230294 0.416364 0.516377 0.574993 0.790372 1.065079 1.227635 1.302169 1.496756 1.818582 90.470909
24 150 0.099201 0.186571 0.267133 0.339216 0.444973 0.675486 0.936437 1.117787 1.244446 1.473486 1.779368 91.435894
24 151 0.058876 0.141107 0.248209 0.327794 0.411644 0.608657 0.846959 1.022315 1.157754 1.389944 1.702728 92.084015
24 152 0.062213 0.101603 0.142665 0.215510 0.365191 0.619711 0.853124 1.008271 1.146953 1.384057 1.640500 92.460203
24 153 0.107798 0.228247 0.357334 0.461926 0.582588 0.776771 0.942875 1.050873 1.176912 1.393769 1.659771 91.261135
24 154 0.067285 0.127535 0.186064 0.252720 0.372513 0.584291 0.786886 0.924085 1.049278 1.257405 1.503481 92.888455
24 155 0.026305 0.045315 0.067949 0.109215 0.205196 0.386124 0.590641 0.779178 0.974412 1.226423 1.453553 94.135687
24 156 0.069931 0.133358 0.190990 0.261106 0.395056 0.610830 0.784604 0.880009 0.978197 1.160804 1.368359 93.166758
24 157 0.045854 0.134284 0.265853 0.346886 0.410925 0.560612 0.724939 0.820002 0.892803 1.053465 1.301868 93.442509
24 158 0.033385 0.050550 0.068224 0.108745 0.205865 0.367448 0.523221 0.658850 0.808837 1.019521 1.218712 94.936645
24 159 0.032276 0.047425 0.062778 0.100698 0.191497 0.338938 0.474922 0.595197 0.745012 0.964350 1.171728 95.275179
24 160 0.040722 0.104716 0.183153 0.235541 0.300883 0.439270 0.584281 0.674232 0.752769 0.907198 1.119511 94.657724
24 161 0.039942 0.086829 0.143526 0.193971 0.259560 0.379742 0.506084 0.598764 0.681415 0.826828 1.023115 95.260224
24 162 0.026107 0.051806 0.077635 0.106657 0.162558 0.266647 0.376356 0.466267 0.561738 0.710731 0.888651 96.304846
24 163 0.013331 0.025663 0.041237 0.063990 0.108343 0.186477 0.272336 0.355944 0.455798 0.605234 0.781221 97.090428
24 164 0.029884 0.041793 0.054141 0.085558 0.151160 0.236385 0.305888 0.384393 0.500214 0.658584 0.820217 96.731787
24 165 0.027374 0.041694 0.056073 0.088058 0.158513 0.256781 0.335439 0.411271 0.521176 0.681967 0.847955 96.573696
24 166 0.031842 0.068173 0.109964 0.151553 0.215166 0.318241 0.414222 0.490551 0.582568 0.734076 0.924289 95.959349
24 167 0.013416 0.025082 0.039178 0.060424 0.107334 0.208926 0.335369 0.442388 0.534509 0.683624 0.864189 96.685560
24 168 0.032630 0.081684 0.142029 0.180652 0.229378 0.339235 0.458407 0.538620 0.614162 0.765204 0.979883 95.638111
24 169 0.046534 0.108089 0.172880 0.208934 0.255798 0.368021 0.488721 0.569434 0.644376 0.796810 1.015185 95.325218
24 170 0.036693 0.061593 0.085251 0.120818 0.192671 0.316122 0.432878 0.522268 0.618621 0.783092 0.978100 95.851891
24 171 0.022085 0.040756 0.062011 0.095370 0.169018 0.300712 0.433193 0.541355 0.661940 0.850295 1.057638 95.765627
24 172 0.042631 0.078550 0.111747 0.154545 0.243548 0.390828 0.513323 0.594960 0.698635 0.883043 1.091140 95.197050
24 173 0.108058 0.167163 0.187855 0.225981 0.332730 0.503750 0.618875 0.679847 0.776105 0.969468 1.182161 94.248007
24 174 0.039660 0.116862 0.234820 0.306318 0.358737 0.495396 0.656943 0.756589 0.826500 0.977709 1.209856 94.020607
24 175 0.047769 0.070485 0.094632 0.146697 0.268353 0.482821 0.695287 0.850408 0.975468 1.157850 1.326624 93.883602
24 176 0.076083 0.154739 0.219209 0.280006 0.405107 0.624381 0.796924 0.871212 0.947545 1.121283 1.321652 93.181862
24 177 0.056246 0.165753 0.318109 0.391098 0.437961 0.589203 0.763308 0.861010 0.930955 1.091741 1.336000 93.058616
24 178 0.075347 0.106481 0.131490 0.192806 0.337572 0.571354 0.778690 0.930509 1.072653 1.281417 1.474141 93.047540
24 179 0.063858 0.121121 0.175849 0.244147 0.370373 0.565708 0.733867 0.858733 1.008213 1.225347 1.436144 93.196640
24 180 0.072367 0.133851 0.180548 0.230548 0.338611 0.549533 0.750062 0.867902 0.963481 1.142934 1.347767 93.422395
24 181 0.049906 0.138070 0.251565 0.312063 0.373949 0.540235 0.723819 0.821930 0.883327 1.039077 1.276269 93.589792
24 182 0.054610 0.144087 0.257825 0.326253 0.389279 0.541335 0.717737 0.830594 0.909519 1.067908 1.302902 93.457947
24 183 0.075403 0.131543 0.175785 0.233156 0.352596 0.555549 0.738291 0.863874 0.990330 1.190579 1.401387 93.291510
24 184 0.055342 0.083753 0.109005 0.162564 0.283583 0.470231 0.627647 0.746931 0.881652 1.076228 1.259024 94.244040
24 185 0.065177 0.136026 0.216098 0.289473 0.378176 0.503474 0.610211 0.690872 0.791418 0.948618 1.137577 94.232879
24 186 0.095386 0.154012 0.190063 0.241308 0.347772 0.504763 0.620106 0.700847 0.811521 0.995914 1.196171 94.142137
24 187 0.049766 0.104669 0.156368 0.205208 0.297757 0.454290 0.585228 0.670725 0.785298 0.986435 1.218674 94.485580
24 188 0.030557 0.050423 0.069831 0.104241 0.184223 0.331846 0.486160 0.613363 0.741402 0.932376 1.133736 95.321840
24 189 0.022064 0.045885 0.074461 0.111953 0.189654 0.335062 0.486836 0.599725 0.710524 0.887939 1.078233 95.457663
24 190 0.074696 0.200180 0.322773 0.372538 0.447628 0.633520 0.792632 0.838153 0.873197 1.015494 1.222110 93.207081
24 191 0.032491 0.109810 0.253298 0.365335 0.452577 0.625560 0.809830 0.891051 0.913762 1.013997 1.194184 93.338108
24 192 0.005788 0.012551 0.022515 0.039491 0.088141 0.218919 0.435081 0.666592 0.861309 1.075848 1.233169 95.340595
24 193 0.016480 0.032938 0.051600 0.086163 0.186521 0.391665 0.593287 0.711641 0.809531 0.971866 1.101060 95.047251
24 194 0.082919 0.251939 0.432034 0.481409 0.532625 0.705922 0.848185 0.854224 0.836695 0.925870 1.084537 92.963642
24 195 0.037528 0.127671 0.290102 0.387254 0.426146 0.566853 0.756833 0.848332 0.841165 0.895474 1.037622 93.785015
24 196 0.015955 0.028796 0.045502 0.075891 0.148622 0.302458 0.506763 0.690522 0.813946 0.950324 1.062417 95.358809
24 197 0.024404 0.069096 0.131674 0.181726 0.250043 0.371055 0.495870 0.582665 0.660380 0.788382 0.950233 95.494474
24 198 0.009281 0.017294 0.027423 0.042870 0.073961 0.140004 0.227341 0.314230 0.399238 0.536281 0.711609 97.500469
25 26 0.000000 0.000000 0.000000 0.000000 0.000000 0.000000 0.000000 0.000000 0.000000 0.000000 0.000000 0.000000
25 27 1.702715 15.275124 20.774674 40.673414 14.067587 2.622607 0.552939 0.165704 0.055223 0.021294 0.007393 4.081327
25 28 23.001397 44.537861 10.394741 8.017241 4.802045 3.387268 2.157786 1.096687 0.281249 0.061716 0.011091 2.250918
25 29 4.160030 25.303864 27.038184 27.217570 8.804014 2.869322 1.267437 0.851468 0.553975 0.350921 0.150052 1.433162
25 30 1.043729 4.002715 1.747716 4.615073 18.094771 43.483052 17.727249 3.788582 0.947704 0.530616 0.280547 3.738247
25 31 0.144377 0.167135 0.190901 0.738949 6.481522 28.307778 41.832694 12.202543 3.065435 1.108681 0.520133 5.239852
25 32 0.088016 0.188419 0.203715 0.429377 3.065917 22.567518 48.120224 14.501364 4.177025 2.119577 1.342115 3.196734
25 33 0.078928 0.138259 0.429621 1.368151 1.633852 2.168325 8.765157 19.044297 37.118007 17.670757 5.559973 6.024674
25 34 0.038022 0.155659 0.219029 0.214116 0.382003 0.590143 1.241414 1.601745 7.026073 22.090033 40.102782 26.338982
25 35 0.017038 0.036463 0.057154 0.099325 0.134593 0.287809 1.057974 1.595674 3.670898 8.145996 23.064699 61.832377
25 36 0.012317 0.024957 0.047491 0.100871 0.168429 0.414183 1.462212 1.740997 2.425987 3.822172 10.791513 78.988871
25 37 0.013190 0.025207 0.041698 0.073509 0.115351 0.200940 0.356066 0.619529 1.046498 1.841605 3.139358 92.527048
25 38 0.006864 0.010038 0.014441 0.025800 0.041509 0.068862 0.111373 0.177268 0.271221 0.444284 0.747776 98.080564
25 39 0.005548 0.010301 0.017278 0.030830 0.051484 0.088175 0.143129 0.216546 0.309887 0.473491 0.741761 97.911569
25 40 0.009137 0.017093 0.026218 0.042979 0.074253 0.134193 0.215297 0.304237 0.406210 0.584432 0.847328 97.338625
25 41 0.009913 0.019141 0.029912 0.046454 0.072929 0.121546 0.187093 0.258461 0.337524 0.472757 0.671802 97.772467
25 42 0.005366 0.008559 0.012569 0.022281 0.038994 0.063657 0.092425 0.129226 0.182434 0.274670 0.407281 98.762533
25 43 0.008095 0.015306 0.023663 0.038167 0.065314 0.112105 0.169534 0.225971 0.285995 0.382967 0.507726 98.165157
25 44 0.015304 0.022428 0.030784 0.052872 0.093453 0.141794 0.188430 0.242986 0.317890 0.430106 0.561397 97.902556
25 45 0.012890 0.021365 0.031068 0.050589 0.082461 0.126557 0.175204 0.227968 0.294723 0.397582 0.527319 98.052276
25 46 0.006448 0.010424 0.015774 0.028222 0.051478 0.088091 0.132373 0.183581 0.249198 0.352355 0.482396 98.399662
25 47 0.017882 0.031988 0.047046 0.073380 0.122991 0.205477 0.295918 0.366148 0.427799 0.527890 0.641370 97.242113
25 48 0.025335 0.045280 0.065870 0.100026 0.159949 0.254470 0.355143 0.429983 0.492693 0.593898 0.707384 96.769974
25 49 0.007003 0.012267 0.018479 0.029377 0.051381 0.084967 0.116891 0.144638 0.174614 0.223720 0.282446 98.854219
25 50 0.002723 0.004482 0.007189 0.013005 0.023643 0.039143 0.057288 0.081621 0.114620 0.162541 0.220785 99.272959
25 51 0.002659 0.004435 0.007347 0.013653 0.025304 0.040992 0.058317 0.081246 0.111441 0.152967 0.201711 99.299927
25 52 0.001345 0.002227 0.003576 0.006749 0.013607 0.024616 0.037938 0.056046 0.081878 0.120829 0.168397 99.482794
25 53 0.004675 0.007625 0.012356 0.023316 0.044118 0.069317 0.092836 0.122746 0.162945 0.217842 0.278926 98.963297
25 54 0.005610 0.010344 0.015653 0.025675 0.048407 0.083586 0.115798 0.144851 0.181200 0.237456 0.297838 98.833584
25 55 0.003019 0.004271 0.006334 0.011997 0.023240 0.037796 0.052986 0.075116 0.108726 0.159144 0.219131 99.298244
25 56 0.002784 0.004573 0.007856 0.015769 0.031644 0.053671 0.077693 0.109818 0.154604 0.219893 0.296781 99.024919
25 57 0.007464 0.015205 0.023876 0.038178 0.073213 0.133794 0.190404 0.231059 0.274086 0.347890 0.431393 98.233439
25 58 0.003024 0.005247 0.008757 0.016553 0.032966 0.058140 0.086205 0.121332 0.171173 0.247928 0.342423 98.906252
25 59 0.001968 0.003222 0.005360 0.010427 0.020999 0.038226 0.060798 0.093643 0.142332 0.216577 0.311359 99.095087
25 60 0.009019 0.013874 0.022173 0.042277 0.079799 0.125571 0.170558 0.230102 0.317171 0.441330 0.582713 97.965412
25 61 0.011255 0.024521 0.038186 0.058159 0.111041 0.208821 0.299548 0.361370 0.439561 0.582766 0.744142 97.120630
25 62 0.003853 0.006513 0.010933 0.021043 0.042999 0.080626 0.127341 0.186189 0.264484 0.386640 0.542903 98.326479
25 63 0.005749 0.009823 0.016740 0.033050 0.067379 0.117524 0.172708 0.245900 0.353364 0.514653 0.708411 97.754697
25 64 0.034062 0.056527 0.087851 0.152920 0.277849 0.426930 0.542911 0.658872 0.821011 1.036508 1.236850 94.667710
25 65 0.011001 0.019535 0.033492 0.063787 0.131650 0.245154 0.373705 0.516318 0.697176 0.939647 1.170653 95.797880
25 66 0.015350 0.028399 0.043742 0.072373 0.138009 0.244204 0.343745 0.433349 0.550956 0.745872 0.971288 96.412710
25 67 0.009187 0.015516 0.027246 0.055834 0.120231 0.222782 0.337927 0.479110 0.674318 0.930411 1.170373 95.957067
25 68 0.038939 0.071540 0.116824 0.210381 0.410415 0.651303 0.789444 0.864271 0.965796 1.103509 1.207652 93.569927
25 69 0.008702 0.015596 0.026797 0.051855 0.109131 0.203508 0.309016 0.434015 0.601277 0.819480 1.023194 96.397431
25 70 0.007032 0.011880 0.019959 0.039592 0.086748 0.164666 0.255485 0.380557 0.573816 0.824283 1.041010 96.594972
25 71 0.045606 0.079129 0.121666 0.209996 0.393737 0.574610 0.636467 0.657660 0.705368 0.779386 0.833121 94.963253
25 72 0.052175 0.069029 0.095660 0.176140 0.328381 0.441854 0.475564 0.518332 0.599938 0.691963 0.754518 95.796442
25 73 0.017072 0.030141 0.047311 0.077672 0.134062 0.211831 0.291781 0.388254 0.514142 0.649558 0.758534 96.879646
25 74 0.018680 0.030084 0.048524 0.089324 0.163059 0.244569 0.317863 0.412735 0.530394 0.642530 0.730309 96.771929
25 75 0.036985 0.048734 0.068156 0.119685 0.198709 0.260243 0.296403 0.348811 0.422931 0.511117 0.599049 97.089176
25 76 0.014734 0.024052 0.037878 0.067545 0.127081 0.208816 0.286222 0.374320 0.490483 0.630572 0.755721 96.982573
25 77 0.039072 0.070814 0.108344 0.170095 0.285592 0.442198 0.562987 0.637214 0.698405 0.779907 0.850574 95.354798
25 78 0.037029 0.068748 0.100780 0.150784 0.249750 0.393327 0.502972 0.567618 0.631866 0.737438 0.842313 95.717377
25 79 0.008853 0.014870 0.025385 0.048825 0.096378 0.166655 0.238348 0.320714 0.432021 0.593169 0.777209 97.277571
25 80 0.015764 0.025062 0.040347 0.076737 0.155956 0.271280 0.385942 0.513088 0.672747 0.867245 1.037324 95.938507
25 81 0.032006 0.067442 0.104898 0.158507 0.283936 0.495045 0.670916 0.752339 0.801563 0.887765 0.961315 94.784267
25 82 0.011487 0.019537 0.031486 0.056910 0.110389 0.191321 0.271236 0.353949 0.460151 0.613528 0.781077 97.098930
25 83 0.005560 0.009381 0.015776 0.030426 0.062099 0.111723 0.168312 0.243797 0.357796 0.520713 0.703470 97.770952
25 84 0.025396 0.040884 0.064555 0.115832 0.208096 0.310919 0.395426 0.488778 0.606530 0.746657 0.883362 96.113565
25 85 0.020578 0.035868 0.059645 0.108967 0.205063 0.332340 0.442522 0.540580 0.646825 0.776031 0.896517 95.935062
25 86 0.006624 0.011031 0.017598 0.032059 0.064598 0.121445 0.189542 0.273835 0.390723 0.561106 0.756503 97.574934
25 87 0.013509 0.022862 0.038029 0.069816 0.134657 0.232729 0.333667 0.440981 0.572962 0.752022 0.939568 96.449196
25 88 0.036371 0.078956 0.120457 0.169886 0.290072 0.510807 0.696632 0.760728 0.789692 0.891338 1.002833 94.652230
25 89 0.018298 0.037044 0.064600 0.103648 0.171104 0.288840 0.414327 0.509218 0.586719 0.720631 0.889836 96.195730
25 90 0.007227 0.011775 0.018624 0.033679 0.068585 0.132744 0.211092 0.302389 0.422723 0.607540 0.826501 97.357119
25 91 0.028449 0.056768 0.088100 0.131606 0.229728 0.403610 0.566112 0.666292 0.751814 0.890858 1.032231 95.154433
25 92 0.038182 0.060756 0.091409 0.151270 0.254559 0.376635 0.471335 0.557576 0.668824 0.831953 1.006849 95.490654
25 93 0.023492 0.033316 0.048128 0.085123 0.157940 0.248475 0.324689 0.410710 0.530557 0.701935 0.889913 96.545723
25 94 0.016413 0.026920 0.041905 0.072006 0.132836 0.226517 0.322602 0.429148 0.576105 0.793062 1.034774 96.327711
25 95 0.041059 0.081316 0.119012 0.166774 0.277704 0.480863 0.666810 0.767064 0.846108 0.999583 1.166061 94.387646
25 96 0.035195 0.067147 0.105262 0.158135 0.255244 0.416354 0.571101 0.679232 0.771496 0.926936 1.112260 94.901640
25 97 0.012614 0.020790 0.032496 0.056876 0.110291 0.203368 0.307016 0.414986 0.548728 0.752743 0.993806 96.546285
25 98 0.040643 0.074814 0.116330 0.176020 0.279455 0.425573 0.554631 0.661991 0.783448 0.959178 1.154972 94.772945
25 99 0.060137 0.075280 0.095048 0.154323 0.266636 0.395411 0.488835 0.589624 0.736273 0.942740 1.158602 95.037092
25 100 0.057962 0.103964 0.153297 0.222681 0.349100 0.540090 0.713283 0.846254 0.981820 1.175687 1.384071 93.471790
25 101 0.029055 0.050554 0.081140 0.136353 0.239093 0.388892 0.531150 0.669261 0.842370 1.088326 1.360440 94.583366
25 102 0.090505 0.113988 0.144700 0.232865 0.382249 0.530439 0.623625 0.729917 0.891881 1.119034 1.358850 93.781948
25 103 0.057992 0.109623 0.167594 0.241751 0.375798 0.596595 0.798521 0.936214 1.074710 1.304458 1.561938 92.774807
25 104 0.049258 0.095200 0.138715 0.193702 0.323306 0.588314 0.865648 1.043746 1.193059 1.453774 1.733473 92.321804
25 105 0.074169 0.126258 0.192905 0.295027 0.452935 0.668364 0.854045 1.003641 1.168344 1.424086 1.724866 92.015358
25 106 0.085929 0.134663 0.189198 0.289723 0.466442 0.705375 0.898666 1.058479 1.250973 1.536643 1.845752 91.538155
25 107 0.082972 0.146400 0.225518 0.341008 0.528454 0.802324 1.054790 1.256353 1.462673 1.758505 2.082048 90.258959
25 108 0.080196 0.148871 0.220950 0.325014 0.536085 0.892213 1.226889 1.457347 1.669402 1.981925 2.288594 89.172510
25 109 0.116856 0.154634 0.210127 0.354607 0.604566 0.879740 1.075155 1.267387 1.522019 1.891174 2.289782 89.633953
25 110 0.037255 0.074119 0.122586 0.198209 0.361534 0.669412 1.009860 1.287860 1.567979 1.995449 2.457303 90.218434
25 111 0.033910 0.062182 0.100298 0.169839 0.330804 0.641699 0.985778 1.261816 1.533710 1.979940 2.486954 90.413067
25 112 0.045655 0.092303 0.156369 0.256674 0.467099 0.862607 1.298003 1.628658 1.914289 2.340257 2.795742 88.142344
25 113 0.037852 0.073922 0.119957 0.200891 0.404004 0.815688 1.269572 1.614939 1.952146 2.483671 3.046470 87.980887
25 114 0.026665 0.047204 0.079692 0.145259 0.288813 0.547941 0.847371 1.157152 1.534206 2.103241 2.758489 90.463968
25 115 0.048517 0.095046 0.153249 0.247803 0.457782 0.826165 1.191573 1.469821 1.765141 2.215372 2.678584 88.850949
25 116 0.112271 0.192021 0.286917 0.464244 0.817296 1.318832 1.679557 1.879363 2.104138 2.501296 2.908681 85.735389
25 117 0.048114 0.103399 0.169316 0.265631 0.504069 1.001660 1.569597 2.005519 2.399939 2.916557 3.351700 85.664498
25 118 0.026013 0.047339 0.081253 0.149533 0.297060 0.549398 0.831697 1.141655 1.544979 2.122215 2.750457 90.458403
25 119 0.106047 0.166065 0.257885 0.448441 0.753909 1.061241 1.263690 1.475853 1.786568 2.212980 2.635175 87.832146
25 120 0.163726 0.294708 0.392339 0.570052 1.041824 1.765031 2.166484 2.203580 2.246457 2.443984 2.559057 84.152756
25 121 0.102748 0.213394 0.351117 0.509863 0.768758 1.183706 1.551592 1.757880 1.888285 2.098852 2.334413 87.239393
25 122 0.080282 0.110751 0.159032 0.277746 0.493539 0.755614 0.985430 1.239902 1.545461 1.901345 2.232738 90.218162
25 123 0.095074 0.177586 0.264658 0.385314 0.600534 0.895867 1.130942 1.303169 1.499117 1.764610 2.027053 89.856081
25 124 0.074473 0.095575 0.135349 0.240398 0.411789 0.577406 0.703678 0.872865 1.109276 1.401802 1.702368 92.675020
25 125 0.061132 0.084359 0.122610 0.217767 0.390483 0.578852 0.727892 0.914192 1.182121 1.513984 1.828100 92.378509
25 126 0.079896 0.146866 0.200997 0.283026 0.493609 0.850245 1.128373 1.248768 1.360567 1.589024 1.805802 90.812828
25 127 0.058702 0.103290 0.161567 0.255752 0.411489 0.623163 0.809686 0.964224 1.133839 1.383837 1.661952 92.432501
25 128 0.018800 0.031617 0.051180 0.091587 0.173733 0.304963 0.445703 0.597691 0.785250 1.049489 1.342469 95.107521
25 129 0.041463 0.066766 0.101633 0.169265 0.290285 0.449952 0.591816 0.736661 0.921543 1.171369 1.430689 94.028559
25 130 0.053346 0.112134 0.165612 0.222668 0.356672 0.607128 0.832895 0.951066 1.052396 1.246480 1.453137 92.946463
25 131 0.033399 0.059809 0.095605 0.155351 0.257737 0.397810 0.523695 0.640766 0.783390 0.990411 1.220320 94.841707
25 132 0.051677 0.075112 0.101203 0.154052 0.239026 0.337471 0.421059 0.517051 0.643091 0.813214 1.005731 95.641313
25 133 0.047934 0.065957 0.091581 0.156444 0.278324 0.417753 0.525641 0.647077 0.811359 1.014768 1.204885 94.738279
25 134 0.078265 0.144422 0.218826 0.322570 0.491496 0.713157 0.886186 1.008141 1.144511 1.342951 1.551098 92.098376
25 135 0.058969 0.096235 0.136639 0.204773 0.319974 0.480412 0.624422 0.767845 0.953679 1.223201 1.531025 93.602823
25 136 0.069065 0.095046 0.136807 0.234241 0.398010 0.578697 0.725041 0.903021 1.149263 1.468722 1.797032 92.445057
25 137 0.105386 0.192624 0.269629 0.381692 0.633261 1.033105 1.324761 1.452452 1.593840 1.883974 2.172377 88.956898
25 138 0.069955 0.128451 0.193118 0.286107 0.469528 0.799534 1.128788 1.353902 1.548586 1.877918 2.246262 89.897850
25 139 0.049861 0.086924 0.132280 0.208300 0.350840 0.591331 0.834910 1.041667 1.261632 1.610440 2.027560 91.804254
25 140 0.080897 0.133290 0.198156 0.309377 0.500952 0.783774 1.035760 1.235804 1.450837 1.793979 2.198960 90.278214
25 141 0.062332 0.126767 0.207045 0.317128 0.534977 0.922445 1.330954 1.639582 1.906154 2.246941 2.560279 88.145398
25 142 0.122236 0.141259 0.177211 0.305494 0.530868 0.763120 0.921098 1.102882 1.361238 1.735292 2.153772 90.685532
25 143 0.049522 0.091550 0.140937 0.215350 0.363345 0.613077 0.859243 1.061492 1.297759 1.675146 2.099624 91.532957
25 144 0.065109 0.117124 0.170650 0.256476 0.450568 0.798852 1.117086 1.303202 1.477327 1.825108 2.225042 90.193458
25 145 0.068391 0.134607 0.212044 0.310533 0.492854 0.815395 1.152185 1.395583 1.593523 1.884108 2.203371 89.737402
25 146 0.097405 0.114908 0.144440 0.245539 0.426270 0.609036 0.732428 0.882673 1.105714 1.421667 1.772142 92.447779
25 147 0.047421 0.075896 0.116278 0.191555 0.320386 0.491480 0.648289 0.809063 1.017774 1.316539 1.650919 93.314396
25 148 0.073737 0.132177 0.184900 0.257272 0.413167 0.688837 0.933807 1.077818 1.220454 1.492569 1.803049 91.722210
25 149 0.069083 0.131400 0.192647 0.259810 0.387019 0.637926 0.905336 1.087666 1.229702 1.471384 1.762042 91.865980
25 150 0.073031 0.114275 0.162906 0.246955 0.381031 0.573450 0.748733 0.895109 1.050811 1.301995 1.608872 92.842833
25 151 0.054328 0.103733 0.152802 0.212386 0.328945 0.533990 0.723885 0.852655 0.989152 1.229433 1.512967 93.305727
25 152 0.094350 0.128371 0.171692 0.258167 0.386653 0.543347 0.676996 0.812179 0.974717 1.205170 1.469475 93.278883
25 153 0.085865 0.148495 0.205933 0.289648 0.444983 0.669505 0.851967 0.984481 1.133144 1.349786 1.569903 92.266291
25 154 0.059391 0.101449 0.149837 0.222307 0.341438 0.510962 0.664521 0.798346 0.947696 1.159337 1.393658 93.651054
25 155 0.041611 0.066272 0.099163 0.161358 0.270008 0.405766 0.517964 0.632498 0.786973 1.003974 1.238151 94.776261
25 156 0.060924 0.100492 0.144980 0.220087 0.354543 0.530882 0.670027 0.784265 0.925907 1.135108 1.356258 93.716524
25 157 0.034453 0.071863 0.111025 0.157074 0.259696 0.461704 0.677405 0.827043 0.952136 1.148526 1.358778 93.940302
25 158 0.037750 0.047691 0.065179 0.117608 0.218683 0.331163 0.423448 0.547765 0.731708 0.969753 1.207004 95.302244
25 159 0.048899 0.057457 0.072173 0.125206 0.225252 0.321885 0.385355 0.479121 0.639189 0.859400 1.082799 95.703264
25 160 0.029560 0.059096 0.089593 0.130698 0.225730 0.395950 0.553416 0.652552 0.751615 0.920621 1.095408 95.095759
25 161 0.032795 0.054820 0.080352 0.123462 0.205121 0.330502 0.448678 0.547753 0.652548 0.808672 0.983497 95.731798
25 162 0.028128 0.049216 0.074221 0.112097 0.176305 0.269745 0.355885 0.432275 0.519956 0.654446 0.817175 96.510551
25 163 0.020179 0.033609 0.049880 0.078378 0.129694 0.198644 0.263102 0.333465 0.428050 0.561894 0.715308 97.187798
25 164 0.031078 0.040107 0.055752 0.097414 0.169677 0.239913 0.294272 0.372171 0.486217 0.625825 0.766236 96.821337
25 165 0.026782 0.036530 0.051578 0.091728 0.169078 0.251833 0.313766 0.393609 0.513168 0.661589 0.802594 96.687748
25 166 0.027758 0.049340 0.075284 0.117426 0.196451 0.306920 0.403674 0.489887 0.592683 0.737566 0.892682 96.110332
25 167 0.016016 0.025980 0.039929 0.067728 0.122862 0.206720 0.288960 0.373577 0.482596 0.650353 0.847061 96.878218
25 168 0.030586 0.056350 0.081700 0.115808 0.187934 0.316217 0.442195 0.534526 0.627262 0.782739 0.963716 95.860966
25 169 0.041642 0.071236 0.101499 0.147903 0.239733 0.381095 0.500938 0.583951 0.675390 0.833963 1.017412 95.405239
25 170 0.051544 0.071654 0.094549 0.145809 0.236680 0.344823 0.427708 0.512756 0.628120 0.795008 0.979713 95.711639
25 171 0.040185 0.063719 0.092265 0.143613 0.230243 0.337818 0.427098 0.517091 0.637417 0.812526 1.012648 95.685379
25 172 0.054547 0.084457 0.117678 0.177847 0.279595 0.401585 0.495064 0.584657 0.706158 0.879103 1.065206 95.154100
25 173 0.077546 0.095634 0.120038 0.196225 0.340446 0.490809 0.581112 0.672739 0.812801 1.014859 1.208641 94.389153
25 174 0.037500 0.077674 0.120846 0.171774 0.278253 0.470800 0.661073 0.786992 0.892310 1.062994 1.247993 94.191785
25 175 0.055762 0.069038 0.095380 0.174093 0.314847 0.454732 0.554814 0.678503 0.849669 1.074712 1.301357 94.377096
25 176 0.063252 0.109364 0.163821 0.246982 0.385966 0.568498 0.714301 0.827321 0.954097 1.140982 1.340300 93.485115
25 177 0.034864 0.075771 0.120072 0.169256 0.281598 0.508452 0.745849 0.892455 0.999689 1.183492 1.377550 93.610952
25 178 0.047947 0.060374 0.082987 0.153791 0.295234 0.453152 0.577051 0.728577 0.939045 1.207536 1.464402 93.989905
25 179 0.042880 0.076813 0.121404 0.197397 0.336006 0.518347 0.666162 0.792865 0.948411 1.162284 1.376864 93.760567
25 180 0.047600 0.080232 0.119389 0.186628 0.307648 0.478185 0.621103 0.736591 0.876072 1.096288 1.336482 94.113785
25 181 0.027242 0.054635 0.083244 0.120308 0.209466 0.395109 0.600988 0.747202 0.873649 1.086266 1.318679 94.483215
25 182 0.027478 0.052225 0.082313 0.127128 0.222751 0.402212 0.596658 0.746335 0.878154 1.080839 1.305652 94.478254
25 183 0.054133 0.079448 0.110212 0.178082 0.302443 0.451657 0.560915 0.667792 0.820266 1.044194 1.282248 94.448609
25 184 0.067302 0.085100 0.106320 0.167122 0.276446 0.396988 0.483459 0.583810 0.734922 0.942963 1.159296 94.996273
25 185 0.049934 0.085967 0.126128 0.184797 0.284457 0.423067 0.548009 0.658011 0.780447 0.940410 1.103156 94.815616
25 186 0.058777 0.076633 0.099224 0.159988 0.274902 0.410641 0.511707 0.613287 0.748058 0.931474 1.113498 95.001808
25 187 0.046180 0.076183 0.107368 0.158556 0.251771 0.377533 0.482527 0.582509 0.721196 0.919352 1.127910 95.148916
25 188 0.034833 0.046312 0.061461 0.101537 0.175736 0.264732 0.336491 0.423248 0.554337 0.747041 0.968507 96.285765
25 189 0.020015 0.032922 0.051260 0.086755 0.152538 0.245265 0.334255 0.430868 0.560178 0.746334 0.955572 96.384037
25 190 0.036653 0.065382 0.095271 0.149999 0.280441 0.494168 0.668174 0.762509 0.850972 1.019364 1.190518 94.386549
25 191 0.016309 0.034438 0.059299 0.098035 0.187865 0.372975 0.603564 0.799916 0.956713 1.150991 1.329154 94.390747
25 192 0.004889 0.008669 0.015082 0.029475 0.062123 0.121759 0.196967 0.294482 0.436836 0.668366 0.970985 97.190365
25 193 0.011506 0.018821 0.031702 0.062016 0.125857 0.216906 0.309337 0.424238 0.589428 0.820584 1.065489 96.324118
25 194 0.037367 0.073769 0.111457 0.172574 0.327102 0.590556 0.796798 0.872041 0.911074 1.022807 1.128510 93.955948
25 195 0.025277 0.055868 0.095316 0.142829 0.236717 0.420194 0.629155 0.775591 0.865284 0.995139 1.136092 94.622539
25 196 0.019725 0.027802 0.040376 0.071609 0.131215 0.212389 0.293038 0.392158 0.525106 0.716843 0.935716 96.634026
25 197 0.019287 0.038278 0.059384 0.089346 0.155197 0.270314 0.389370 0.485070 0.574912 0.705162 0.843747 96.369932
25 198 0.010138 0.016222 0.024846 0.042367 0.074906 0.126957 0.183094 0.245733 0.324855 0.450857 0.611225 97.888801
26 27 0.000000 0.000000 0.000000 0.000000 0.000000 0.000000 0.000000 0.000000 0.000000 0.000000 0.000000 0.000000
26 28 1.111671 11.663239 22.175175 48.088065 10.540521 1.426156 0.340776 0.117332 0.037124 0.014906 0.006685 4.478349
26 29 16.818592 47.077850 11.734633 7.323527 4.323969 4.072870 2.658637 1.194691 0.320180 0.102414 0.026794 4.345846
26 30 1.293511 23.356734 36.553671 21.515518 4.246849 2.454743 1.877138 1.636684 1.547096 1.490728 0.748199 3.279129
26 31 0.479023 1.776728 0.643615 1.595117 11.152775 49.712747 23.025314 3.810460 0.692566 0.424870 0.270922 6.415862
26 32 0.056523 0.081778 0.113193 0.241500 1.179014 10.649557 51.538584 25.072380 3.954125 1.032292 0.519286 5.561768
26 33 0.026628 0.072198 0.091585 0.144388 0.741816 10.654605 51.671032 20.554585 4.447761 2.368914 2.321541 6.904945
26 34 0.030742 0.026134 0.075485 0.298936 0.398061 0.538690 3.128611 12.364344 40.298304 24.176098 8.487677 10.176918
26 35 0.019390 0.126641 0.166865 0.098953 0.113421 0.143415 0.271596 0.320460 1.538745 7.802688 33.752104 55.645721
26 36 0.012075 0.022617 0.031528 0.049514 0.051712 0.098260 0.352459 0.532968 1.138097 2.722053 11.764850 83.223865
26 37 0.015574 0.020478 0.027843 0.052507 0.071077 0.141717 0.425897 0.496360 0.715785 1.262425 4.414710 92.355625
26 38 0.010173 0.013327 0.017873 0.032413 0.049342 0.073141 0.111015 0.180762 0.294593 0.511458 0.894331 97.811571
26 39 0.012967 0.019207 0.025806 0.041190 0.060369 0.090345 0.133552 0.197963 0.286396 0.438311 0.685206 98.008688
26 40 0.013194 0.020963 0.027700 0.043365 0.070725 0.113195 0.159747 0.214689 0.294277 0.441531 0.659772 97.940838
26 41 0.017834 0.027140 0.033877 0.049694 0.076088 0.114060 0.156007 0.207410 0.280023 0.400338 0.565566 98.071968
26 42 0.010720 0.015247 0.020611 0.034916 0.056590 0.081335 0.106549 0.140460 0.188750 0.265995 0.371519 98.707304
26 43 0.019742 0.030932 0.039449 0.058130 0.090273 0.131585 0.172215 0.217930 0.282517 0.382793 0.504364 98.070070
26 44 0.032804 0.038871 0.045979 0.075542 0.122019 0.162126 0.195766 0.244730 0.317381 0.417377 0.526597 97.820810
26 45 0.034102 0.047351 0.056825 0.083132 0.123806 0.168239 0.209614 0.258805 0.327572 0.424583 0.535088 97.730886
26 46 0.019611 0.028091 0.038062 0.065211 0.108906 0.156431 0.199556 0.247667 0.306961 0.387248 0.476336 97.965919
26 47 0.049740 0.072477 0.082439 0.111047 0.166093 0.231689 0.278025 0.312627 0.366951 0.460782 0.561733 97.306396
26 48 0.067766 0.095285 0.103502 0.131858 0.186229 0.256036 0.307237 0.342837 0.394344 0.485053 0.581098 97.048756
26 49 0.084189 0.113081 0.117245 0.150915 0.216991 0.292355 0.340237 0.376218 0.435788 0.533223 0.628571 96.711187
26 50 0.006149 0.009048 0.013627 0.024622 0.043792 0.063002 0.078330 0.098818 0.126639 0.161224 0.196718 99.178030
26 51 0.009891 0.012769 0.016851 0.028084 0.046017 0.062651 0.077828 0.101545 0.132859 0.167740 0.203557 99.140209
26 52 0.004209 0.006268 0.009280 0.017042 0.032643 0.051284 0.068077 0.090523 0.121884 0.160426 0.198546 99.239821
26 53 0.019738 0.025809 0.032834 0.053123 0.085678 0.110066 0.124451 0.151593 0.198255 0.257456 0.316022 98.624974
26 54 0.025288 0.034885 0.036366 0.049122 0.085362 0.126686 0.143716 0.161551 0.208372 0.284424 0.355615 98.488611
26 55 0.011299 0.012462 0.015704 0.029201 0.054281 0.078503 0.098405 0.128881 0.169820 0.215092 0.256892 98.929455
26 56 0.010674 0.014158 0.020042 0.037958 0.072316 0.103422 0.122238 0.150497 0.197757 0.262968 0.330057 98.677920
26 57 0.041537 0.063285 0.062971 0.072873 0.113435 0.172509 0.207863 0.240713 0.312157 0.431574 0.554067 97.727016
26 58 0.014139 0.018880 0.025417 0.045136 0.084501 0.126419 0.154691 0.191265 0.251902 0.339293 0.433934 98.314425
26 59 0.006635 0.008868 0.013671 0.028930 0.059847 0.094152 0.125776 0.172666 0.238819 0.318524 0.400813 98.531302
26 60 0.034955 0.038760 0.048232 0.087409 0.156857 0.209134 0.240226 0.301439 0.411547 0.551229 0.682264 97.237948
26 61 0.069355 0.102178 0.095257 0.110098 0.190706 0.320655 0.396546 0.449760 0.579418 0.802435 0.996721 95.886866
26 62 0.018489 0.026405 0.037104 0.065745 0.124721 0.198639 0.258514 0.326863 0.429160 0.581928 0.751753 97.180676
26 63 0.019635 0.026739 0.039720 0.081605 0.172703 0.264400 0.323856 0.406632 0.545928 0.720487 0.872338 96.525953
26 64 0.189576 0.201897 0.199451 0.278684 0.441129 0.585055 0.654871 0.750365 0.903524 1.062736 1.175369 93.557345
26 65 0.065120 0.095335 0.131546 0.226857 0.415573 0.578006 0.616695 0.644911 0.747083 0.897611 1.020456 94.560808
26 66 0.091045 0.115687 0.118037 0.159546 0.278597 0.453358 0.595160 0.719864 0.851398 0.981110 1.056993 94.579205
26 67 0.063168 0.086313 0.123099 0.237373 0.459770 0.605612 0.617957 0.650671 0.759755 0.900799 1.003619 94.491861
26 68 0.352425 0.408903 0.338168 0.385327 0.545597 0.685662 0.711585 0.753927 0.876482 1.025029 1.118542 92.798349
26 69 0.064697 0.087355 0.117646 0.210004 0.389830 0.541814 0.597921 0.653937 0.748408 0.844873 0.906250 94.837263
26 70 0.032196 0.042286 0.064751 0.154018 0.381504 0.570269 0.602005 0.621223 0.681668 0.759384 0.805783 95.284914
26 71 0.325410 0.326428 0.275512 0.322772 0.423582 0.477536 0.477062 0.516051 0.609081 0.712134 0.775602 94.758833
26 72 0.298728 0.219742 0.191260 0.280372 0.411051 0.452477 0.446145 0.491860 0.567431 0.637115 0.681620 95.322198
26 73 0.056700 0.080495 0.112503 0.193751 0.329014 0.415548 0.438133 0.477266 0.545872 0.609621 0.648369 96.092730
26 74 0.062175 0.078071 0.109270 0.203889 0.347651 0.411088 0.415826 0.452994 0.522793 0.588410 0.635371 96.172463
26 75 0.147076 0.113670 0.107621 0.162306 0.240704 0.287224 0.321377 0.397116 0.483982 0.542557 0.579098 96.617266
26 76 0.036957 0.049124 0.069191 0.129720 0.248260 0.347817 0.384963 0.427359 0.505113 0.590743 0.645473 96.565281
26 77 0.136443 0.192564 0.200242 0.245425 0.357087 0.455426 0.477455 0.498829 0.569131 0.664461 0.729425 95.473516
26 78 0.135271 0.186910 0.177814 0.205444 0.308996 0.434281 0.476400 0.495756 0.566624 0.680091 0.761079 95.571333
26 79 0.026286 0.033799 0.046799 0.091430 0.193154 0.310928 0.397211 0.484361 0.577364 0.658449 0.706569 96.473646
26 80 0.061226 0.072176 0.096071 0.182268 0.338436 0.438964 0.464165 0.519248 0.624543 0.736641 0.813631 95.652634
26 81 0.146833 0.212281 0.202406 0.225103 0.336113 0.479130 0.535799 0.568219 0.670817 0.828033 0.936912 94.858349
26 82 0.048044 0.063106 0.075963 0.117682 0.202629 0.292504 0.347039 0.405518 0.496486 0.617605 0.727569 96.605848
26 83 0.014696 0.019735 0.029767 0.062173 0.134659 0.214460 0.276439 0.356830 0.467257 0.580166 0.666063 97.177757
26 84 0.080565 0.083382 0.096864 0.165092 0.278085 0.352465 0.395573 0.483283 0.616337 0.740958 0.829915 95.877478
26 85 0.086314 0.103637 0.118032 0.178143 0.284714 0.373069 0.423814 0.501353 0.624877 0.757417 0.856803 95.691826
26 86 0.020900 0.028556 0.039534 0.071268 0.138456 0.218640 0.284224 0.363880 0.474157 0.603776 0.721776 97.034836
26 87 0.043768 0.058839 0.081610 0.142117 0.244110 0.329275 0.383609 0.462833 0.585150 0.727626 0.848900 96.092163
26 88 0.123599 0.180747 0.176072 0.204764 0.336505 0.530254 0.615529 0.637266 0.726831 0.895714 1.018430 94.554295
26 89 0.066687 0.100474 0.122082 0.163955 0.248845 0.360538 0.440517 0.507602 0.604158 0.747762 0.886360 95.751020
26 90 0.019753 0.028217 0.042265 0.079917 0.160019 0.259209 0.335932 0.412154 0.510788 0.645961 0.780249 96.725539
26 91 0.089463 0.128603 0.142152 0.186344 0.298445 0.437908 0.518177 0.582921 0.702159 0.872199 1.013425 95.028202
26 92 0.097163 0.108566 0.126215 0.199737 0.325435 0.427825 0.480588 0.560431 0.695554 0.860332 0.999395 95.118763
26 93 0.069196 0.065466 0.075254 0.133335 0.236845 0.318968 0.375368 0.478527 0.630086 0.782040 0.899380 95.935539
26 94 0.034999 0.045941 0.064554 0.119337 0.226841 0.333025 0.402253 0.490907 0.630306 0.805906 0.963649 95.882280
26 95 0.108295 0.156428 0.169069 0.216608 0.351329 0.529228 0.621840 0.677542 0.797664 0.990873 1.148421 94.232700
26 96 0.100090 0.145360 0.164058 0.209892 0.321639 0.473075 0.566719 0.632808 0.746005 0.926777 1.099409 94.614164
26 97 0.028665 0.042066 0.062716 0.114214 0.220336 0.348228 0.436843 0.514121 0.618546 0.771567 0.929123 95.913574
26 98 0.117059 0.157656 0.179749 0.237926 0.346846 0.459275 0.532621 0.622108 0.764766 0.937782 1.096317 94.547895
26 99 0.127524 0.126176 0.141587 0.227149 0.367007 0.472773 0.533912 0.634598 0.785992 0.954455 1.099685 94.529142
26 100 0.155626 0.196742 0.214627 0.287324 0.435521 0.597310 0.695093 0.795322 0.953705 1.148675 1.313945 93.206112
26 101 0.069711 0.101365 0.142749 0.235079 0.390172 0.536277 0.620193 0.712410 0.864809 1.068728 1.267467 93.991037
26 102 0.229493 0.191737 0.189859 0.293778 0.457053 0.568912 0.639228 0.777812 0.967978 1.152067 1.300720 93.231363
26 103 0.144807 0.206322 0.237436 0.311833 0.468523 0.652363 0.756784 0.845090 1.005108 1.235337 1.440607 92.695793
26 104 0.115743 0.178694 0.206736 0.271518 0.453829 0.732819 0.901904 0.975225 1.110413 1.372668 1.616282 92.064171
26 105 0.197567 0.245914 0.274334 0.365887 0.523993 0.704739 0.832145 0.963461 1.144047 1.385696 1.632489 91.729723
26 106 0.208304 0.244887 0.272906 0.384977 0.577745 0.772892 0.899841 1.045721 1.250668 1.497987 1.727179 91.116892
26 107 0.202608 0.260972 0.309577 0.439291 0.658498 0.898641 1.061110 1.223820 1.447959 1.724324 1.977029 89.796169
26 108 0.177124 0.244490 0.290068 0.415377 0.670018 0.952346 1.122574 1.292707 1.578044 1.932565 2.212618 89.112072
26 109 0.317537 0.266406 0.269634 0.433257 0.687299 0.870864 0.993268 1.219561 1.525229 1.837617 2.107935 89.471397
26 110 0.106762 0.163670 0.207672 0.311661 0.551120 0.858003 1.060747 1.245406 1.560291 1.996106 2.369210 89.569353
26 111 0.092408 0.131577 0.165992 0.264488 0.499685 0.826172 1.069969 1.289399 1.606313 2.042654 2.429749 89.581594
26 112 0.155761 0.226429 0.277166 0.404589 0.678179 1.029419 1.271935 1.488830 1.824374 2.295091 2.723522 87.624706
26 113 0.147791 0.219258 0.257742 0.375513 0.681924 1.100207 1.358592 1.560244 1.920995 2.458826 2.922550 86.996355
26 114 0.103818 0.133643 0.174807 0.310302 0.596950 0.939601 1.184693 1.444104 1.807736 2.265192 2.660859 88.378296
26 115 0.188155 0.256345 0.307778 0.457425 0.772491 1.132199 1.341534 1.536699 1.868665 2.305383 2.663806 87.169519
26 116 0.444203 0.518999 0.522844 0.698278 1.054599 1.425456 1.609158 1.793686 2.111809 2.512186 2.822301 84.486479
26 117 0.233946 0.379256 0.437688 0.605713 1.057871 1.645285 1.924299 2.036777 2.306537 2.704233 2.944800 83.723599
26 118 0.112265 0.154856 0.220758 0.421166 0.848412 1.309445 1.576177 1.797318 2.063636 2.357856 2.559095 86.579020
26 119 0.492599 0.466930 0.483725 0.749543 1.182520 1.478578 1.589095 1.778125 2.047520 2.269201 2.368568 85.093594
26 120 0.750653 0.934670 0.783713 0.887355 1.366083 1.870334 1.902086 1.824725 1.978295 2.255132 2.359589 83.087368
26 121 0.481472 0.727737 0.779370 0.884584 1.139840 1.434443 1.540622 1.583789 1.728034 1.942004 2.107406 85.650700
26 122 0.254340 0.264118 0.328524 0.600985 1.045031 1.334804 1.411467 1.522313 1.668935 1.799610 1.883664 87.886208
26 123 0.363606 0.453958 0.479783 0.618643 0.872378 1.100771 1.206520 1.338938 1.570660 1.812255 1.977390 88.205099
26 124 0.282606 0.223083 0.244146 0.428826 0.686709 0.821871 0.909336 1.127789 1.402184 1.609525 1.746123 90.517801
26 125 0.217223 0.199778 0.240719 0.439823 0.728692 0.870749 0.926449 1.097900 1.352632 1.580521 1.743368 90.602147
26 126 0.302825 0.392518 0.365195 0.438513 0.692355 0.987206 1.091492 1.158139 1.369616 1.681782 1.900616 89.619747
26 127 0.222949 0.277447 0.299533 0.402112 0.608558 0.827098 0.935429 1.038253 1.222559 1.479433 1.709868 90.976763
26 128 0.067246 0.089564 0.121146 0.211639 0.391224 0.583131 0.711835 0.846608 1.018774 1.214251 1.377807 93.366779
26 129 0.117086 0.133563 0.162748 0.265933 0.442715 0.597757 0.689471 0.810553 0.984243 1.189131 1.374339 93.232464
26 130 0.206748 0.297756 0.289138 0.317360 0.464369 0.698179 0.834346 0.908316 1.059973 1.313655 1.538346 92.071815
26 131 0.091691 0.135389 0.178750 0.272405 0.431477 0.576782 0.646564 0.724244 0.870586 1.075190 1.267646 93.729273
26 132 0.130959 0.134192 0.142914 0.211809 0.328340 0.439540 0.527279 0.651114 0.800266 0.947453 1.076236 94.609898
26 133 0.116095 0.132218 0.165833 0.281577 0.463814 0.581339 0.625744 0.715350 0.862149 1.015495 1.135256 93.905132
26 134 0.265337 0.354698 0.373423 0.449292 0.597747 0.751793 0.827334 0.910016 1.069142 1.277623 1.467573 91.656023
26 135 0.133543 0.168783 0.207520 0.314899 0.492533 0.658830 0.755357 0.864621 1.021604 1.215046 1.389177 92.778086
26 136 0.188354 0.172609 0.201904 0.362668 0.610433 0.756707 0.820168 0.973269 1.204008 1.429539 1.598197 91.682142
26 137 0.313596 0.373720 0.364467 0.473319 0.746022 1.024263 1.122179 1.210814 1.442090 1.767122 1.998999 89.163410
26 138 0.194247 0.265907 0.298395 0.410206 0.672718 0.989217 1.142489 1.244037 1.460227 1.805493 2.101307 89.415756
26 139 0.144100 0.187846 0.222444 0.329055 0.538089 0.784295 0.946293 1.099065 1.323304 1.628369 1.909369 90.887770
26 140 0.206019 0.251221 0.295917 0.434665 0.658940 0.887740 1.042640 1.215216 1.449568 1.745280 2.033182 89.779612
26 141 0.163497 0.245227 0.303142 0.439395 0.721011 1.044439 1.230770 1.401821 1.707848 2.099001 2.393975 88.249874
26 142 0.295803 0.225894 0.235326 0.410671 0.673450 0.847263 0.966206 1.207231 1.517179 1.811178 2.057678 89.752121
26 143 0.134759 0.193883 0.238079 0.345703 0.555895 0.789807 0.932719 1.076432 1.319851 1.645527 1.936467 90.830879
26 144 0.182652 0.245555 0.270949 0.366737 0.596080 0.904056 1.094014 1.222990 1.428533 1.758966 2.065055 89.864414
26 145 0.180271 0.255360 0.294512 0.402804 0.640688 0.924068 1.089332 1.236205 1.503324 1.873658 2.183866 89.415914
26 146 0.229104 0.178691 0.191337 0.336549 0.547499 0.671337 0.759553 0.958432 1.222290 1.476067 1.701271 91.727867
26 147 0.128187 0.155394 0.193383 0.305872 0.481863 0.628011 0.721641 0.865709 1.093360 1.362878 1.612479 92.451225
26 148 0.155526 0.214727 0.238982 0.316089 0.502124 0.754537 0.915676 1.036009 1.230882 1.527697 1.798677 91.309072
26 149 0.140892 0.212828 0.248362 0.318240 0.479497 0.714539 0.884506 1.014228 1.209297 1.507800 1.799515 91.470299
26 150 0.139230 0.176353 0.207373 0.293584 0.445165 0.632418 0.773734 0.907201 1.079506 1.331179 1.602219 92.412037
26 151 0.105033 0.165483 0.199234 0.258971 0.396288 0.596066 0.736771 0.838889 0.995961 1.244236 1.495994 92.967075
26 152 0.131137 0.148773 0.179858 0.279626 0.435415 0.586139 0.693626 0.825322 0.997290 1.211548 1.425139 93.086126
26 153 0.170763 0.206245 0.222438 0.302870 0.467666 0.654327 0.771775 0.893324 1.079708 1.308564 1.502478 92.419846
26 154 0.127944 0.164571 0.191618 0.267261 0.397740 0.541982 0.642747 0.752344 0.908390 1.109436 1.308951 93.587015
26 155 0.082852 0.104625 0.132237 0.211043 0.348739 0.483710 0.571089 0.673038 0.816898 0.997569 1.172818 94.405382
26 156 0.155765 0.189667 0.208847 0.280778 0.404490 0.535313 0.625671 0.729883 0.880822 1.071063 1.253751 93.663954
26 157 0.081799 0.137906 0.163065 0.212140 0.353256 0.556871 0.674840 0.743062 0.883898 1.116095 1.319840 93.757227
26 158 0.092657 0.084554 0.100100 0.188568 0.339735 0.438949 0.495809 0.620929 0.806387 0.989699 1.133633 94.708981
26 159 0.112126 0.093197 0.102781 0.185700 0.322092 0.407322 0.457694 0.572649 0.741350 0.905749 1.030531 95.068811
26 160 0.092889 0.146437 0.160618 0.200892 0.324396 0.486258 0.562545 0.606239 0.718753 0.905935 1.067179 94.727863
26 161 0.086292 0.113491 0.132701 0.186973 0.295205 0.421916 0.502271 0.575314 0.685033 0.842464 0.995128 95.163210
26 162 0.078647 0.109355 0.128324 0.170925 0.250019 0.343880 0.410978 0.480175 0.581323 0.721001 0.868219 95.857153
26 163 0.046526 0.063212 0.083833 0.133272 0.215795 0.292908 0.344983 0.412531 0.512281 0.634410 0.753454 96.506794
26 164 0.091786 0.077182 0.086522 0.152277 0.248435 0.299018 0.335042 0.430457 0.567891 0.690018 0.786302 96.235067
26 165 0.080600 0.077019 0.091375 0.161395 0.269524 0.328405 0.357351 0.438376 0.569705 0.701820 0.810012 96.114420
26 166 0.093804 0.118012 0.130518 0.181034 0.279049 0.372957 0.426511 0.498637 0.622299 0.773695 0.905164 95.598322
26 167 0.045080 0.060960 0.079931 0.129177 0.223388 0.325954 0.393825 0.466169 0.575261 0.724961 0.871757 96.103542
26 168 0.075526 0.112641 0.129756 0.171298 0.276395 0.414533 0.491195 0.542132 0.643936 0.813744 0.976306 95.352543
26 169 0.111318 0.145207 0.155170 0.202199 0.316594 0.456716 0.534094 0.595124 0.709028 0.888285 1.058010 94.828255
26 170 0.109579 0.117171 0.135016 0.210464 0.329427 0.427380 0.490955 0.589348 0.730573 0.891103 1.038512 94.930475
26 171 0.088238 0.108280 0.133301 0.210016 0.336064 0.441447 0.501658 0.588941 0.726452 0.892758 1.049024 94.923817
26 172 0.120821 0.138183 0.161763 0.247559 0.381454 0.482207 0.539105 0.635455 0.786161 0.949059 1.086644 94.471590
26 173 0.185918 0.157270 0.164211 0.276928 0.465716 0.583276 0.624232 0.723942 0.886010 1.054513 1.175712 93.702269
26 174 0.122927 0.188610 0.215166 0.278270 0.428862 0.603143 0.688219 0.752670 0.894110 1.101547 1.267621 93.458851
26 175 0.199252 0.160928 0.175508 0.305304 0.495412 0.594617 0.634306 0.744829 0.908462 1.073611 1.207600 93.500175
26 176 0.212475 0.257131 0.278767 0.371068 0.517839 0.637465 0.695211 0.778851 0.921263 1.093504 1.243160 92.993267
26 177 0.110822 0.176506 0.206765 0.274620 0.448243 0.658020 0.755076 0.807878 0.936986 1.138588 1.291650 93.194847
26 178 0.176606 0.128011 0.145512 0.288629 0.505558 0.608791 0.657923 0.800838 0.995325 1.169533 1.299900 93.223373
26 179 0.165300 0.205741 0.232842 0.328981 0.480693 0.599596 0.663464 0.766216 0.935750 1.121654 1.276655 93.223112
26 180 0.133931 0.175329 0.203111 0.284115 0.433242 0.591237 0.683960 0.777324 0.920103 1.109061 1.283215 93.405375
26 181 0.069688 0.108675 0.132642 0.188095 0.333995 0.545206 0.681627 0.766289 0.905153 1.125256 1.310040 93.833334
26 182 0.075085 0.114987 0.142782 0.205185 0.349377 0.538487 0.654730 0.738344 0.879386 1.097580 1.295264 93.908789
26 183 0.135709 0.141036 0.157814 0.247670 0.401179 0.527511 0.601409 0.718102 0.895533 1.098057 1.275365 93.800617
26 184 0.132787 0.122654 0.136406 0.227612 0.372044 0.472407 0.531717 0.648289 0.820957 1.000439 1.149179 94.385511
26 185 0.100820 0.131506 0.158002 0.228924 0.352679 0.472154 0.548771 0.647896 0.801754 0.975162 1.118302 94.464029
26 186 0.124958 0.119272 0.130328 0.212961 0.358303 0.473926 0.537273 0.641668 0.797033 0.966433 1.104833 94.533012
26 187 0.103669 0.127226 0.146185 0.211558 0.330847 0.443498 0.511762 0.606170 0.762505 0.948619 1.108866 94.699095
26 188 0.080162 0.076295 0.085545 0.146014 0.252663 0.339104 0.395851 0.494695 0.641872 0.805740 0.951398 95.730664
26 189 0.055501 0.069897 0.089329 0.145531 0.240020 0.320851 0.372519 0.454071 0.588464 0.752549 0.905919 96.005348
26 190 0.116961 0.141576 0.142654 0.194398 0.331347 0.487838 0.560011 0.627641 0.774674 0.982810 1.145556 94.494534
26 191 0.063750 0.102814 0.124133 0.173650 0.305002 0.483176 0.587852 0.665051 0.816613 1.044934 1.228479 94.404547
26 192 0.017458 0.025715 0.039133 0.075996 0.157976 0.261214 0.345068 0.436739 0.559653 0.723648 0.886405 96.470995
26 193 0.043357 0.052028 0.070676 0.131114 0.236651 0.320643 0.375198 0.466664 0.605561 0.759809 0.897651 96.040650
26 194 0.135248 0.177486 0.173914 0.224040 0.381494 0.565258 0.640797 0.697254 0.836896 1.025358 1.134656 94.007599
26 195 0.088500 0.151302 0.179559 0.217707 0.321288 0.472870 0.568735 0.632091 0.748654 0.934490 1.100882 94.583920
26 196 0.053605 0.061685 0.079527 0.139533 0.240983 0.325803 0.377056 0.449167 0.552378 0.683947 0.814218 96.222100
26 197 0.059419 0.094953 0.111331 0.142090 0.217809 0.315411 0.378981 0.433492 0.522504 0.652759 0.777533 96.293719
26 198 0.020175 0.030107 0.043457 0.071514 0.120262 0.183557 0.238772 0.296007 0.366170 0.471412 0.593463 97.565106
27 28 0.000000 0.000000 0.000000 0.000000 0.000000 0.000000 0.000000 0.000000 0.000000 0.000000 0.000000 0.000000
27 29 0.435874 6.010460 19.559535 57.213696 8.891390 1.260371 0.448823 0.195858 0.048984 0.017572 0.009224 5.908213
27 30 11.116108 56.155041 13.633176 5.011195 1.921499 1.961256 1.650678 0.981172 0.434457 0.254188 0.116198 6.765035
27 31 0.964295 24.029111 45.200174 19.119646 2.298487 1.094663 0.955998 0.908077 0.846478 0.912527 0.574499 3.096047
27 32 0.483673 1.678009 0.522517 1.130685 7.484510 51.430199 27.141045 3.725325 0.508368 0.323738 0.236373 5.335555
27 33 0.023599 0.039402 0.075802 0.138296 0.320122 4.336480 51.051750 31.917879 4.165451 0.995462 0.609822 6.325938
27 34 0.018272 0.044874 0.058105 0.104456 0.560761 9.253282 51.457417 21.228830 3.982887 2.067169 2.278938 8.945010
27 35 0.017354 0.016948 0.051129 0.214588 0.291936 0.434083 2.756239 11.900519 42.209139 24.567691 8.001905 9.538469
27 36 0.013936 0.096554 0.126861 0.069425 0.080320 0.107423 0.206646 0.234138 1.092421 6.240090 31.262116 60.470070
27 37 0.012294 0.019547 0.025915 0.042026 0.043721 0.080211 0.274869 0.402065 0.807761 1.900147 8.784191 87.607254
27 38 0.009500 0.011263 0.014844 0.030504 0.045208 0.090253 0.259670 0.301296 0.445719 0.779396 2.661776 95.350573
27 39 0.014429 0.022048 0.029176 0.045975 0.065481 0.096492 0.141771 0.219569 0.358914 0.645092 1.148908 97.212149
27 40 0.025703 0.036616 0.040570 0.056018 0.082228 0.127024 0.177548 0.236027 0.319312 0.481598 0.729922 97.687435
27 41 0.021855 0.033409 0.040936 0.058761 0.084599 0.119914 0.155718 0.197272 0.259085 0.373955 0.545571 98.108929
27 42 0.012756 0.016697 0.021145 0.036906 0.065072 0.095666 0.120174 0.148771 0.192799 0.269966 0.373233 98.646812
27 43 0.027406 0.042365 0.051987 0.072141 0.105347 0.147683 0.186460 0.224620 0.278485 0.372450 0.494084 97.996971
27 44 0.053683 0.049715 0.049688 0.083265 0.141757 0.182668 0.204856 0.243845 0.312501 0.410690 0.515046 97.752287
27 45 0.036811 0.048405 0.058604 0.091870 0.140931 0.183900 0.217542 0.262027 0.332240 0.433852 0.547535 97.646282
27 46 0.019988 0.028543 0.038109 0.065635 0.115605 0.170359 0.211846 0.252403 0.311859 0.405845 0.509349 97.870459
27 47 0.049941 0.076773 0.087843 0.114148 0.166442 0.235530 0.285392 0.314719 0.356875 0.441985 0.539757 97.330593
27 48 0.058908 0.091361 0.101567 0.124782 0.174358 0.246472 0.300218 0.328287 0.367580 0.450585 0.544994 97.210886
27 49 0.066365 0.093145 0.097375 0.121871 0.173017 0.244512 0.301189 0.337645 0.381408 0.464000 0.557157 97.162318
27 50 0.016229 0.024015 0.033330 0.057465 0.099110 0.146316 0.188318 0.232356 0.287469 0.362440 0.439291 98.113663
27 51 0.005249 0.007198 0.009994 0.017780 0.032112 0.047293 0.060789 0.080353 0.107941 0.141870 0.176405 99.313019
27 52 0.002629 0.003771 0.005666 0.011162 0.023010 0.038024 0.052676 0.073094 0.102537 0.139569 0.175917 99.371944
27 53 0.013213 0.017417 0.023321 0.041795 0.076864 0.106514 0.121049 0.142691 0.182028 0.236598 0.290484 98.748028
27 54 0.030592 0.042071 0.040988 0.051344 0.086220 0.131537 0.153907 0.170803 0.209832 0.278015 0.346898 98.457792
27 55 0.010248 0.011334 0.014503 0.028154 0.055100 0.080376 0.098024 0.125146 0.166557 0.218341 0.267635 98.924582
27 56 0.005691 0.007994 0.012497 0.026941 0.060002 0.096111 0.118685 0.146555 0.193723 0.261191 0.325885 98.744722
27 57 0.041133 0.067296 0.071102 0.081745 0.124487 0.192570 0.234438 0.257058 0.302432 0.395176 0.504397 97.728167
27 58 0.013361 0.018645 0.024988 0.043824 0.085620 0.135173 0.167263 0.201153 0.259314 0.354902 0.463047 98.232710
27 59 0.004181 0.005879 0.009377 0.020381 0.044927 0.078762 0.116602 0.171637 0.246167 0.334124 0.419133 98.548830
27 60 0.020214 0.025387 0.034764 0.069852 0.144617 0.209154 0.236992 0.280661 0.375634 0.520173 0.666875 97.415676
27 61 0.061482 0.108678 0.110635 0.121484 0.196811 0.331562 0.422326 0.474318 0.582309 0.792377 1.007351 95.790670
27 62 0.010878 0.017005 0.026176 0.049795 0.104170 0.180752 0.245826 0.315575 0.423162 0.598340 0.795251 97.233074
27 63 0.009921 0.014252 0.022059 0.047930 0.114339 0.199761 0.267096 0.353108 0.500274 0.706520 0.894168 96.870573
27 64 0.116312 0.140125 0.156322 0.238665 0.425762 0.616826 0.701240 0.766692 0.893981 1.056072 1.168819 93.719187
27 65 0.043297 0.064634 0.087729 0.151281 0.307704 0.517745 0.643713 0.708353 0.811659 0.975505 1.105741 94.582636
27 66 0.061683 0.089362 0.103295 0.143588 0.242725 0.391263 0.515572 0.630292 0.785784 0.990685 1.153664 94.892084
27 67 0.035472 0.046231 0.066114 0.136339 0.304418 0.489318 0.587298 0.680289 0.849599 1.068588 1.214947 94.521389
27 68 0.187587 0.274864 0.310746 0.418235 0.644610 0.859182 0.903625 0.895373 0.946481 1.045924 1.113894 92.399479
27 69 0.034354 0.051595 0.073699 0.132338 0.270291 0.449799 0.570114 0.665196 0.797003 0.962886 1.082107 94.910622
27 70 0.015583 0.022697 0.036166 0.080095 0.194889 0.348855 0.473351 0.615885 0.817392 1.004988 1.076536 95.313562
27 71 0.136078 0.172161 0.193609 0.307794 0.544549 0.670864 0.621214 0.589714 0.634766 0.707967 0.741083 94.680199
27 72 0.153404 0.139129 0.145652 0.245635 0.406434 0.473630 0.465412 0.501908 0.588049 0.680875 0.736051 95.463819
27 73 0.030233 0.046185 0.067675 0.118479 0.218604 0.326589 0.401616 0.483587 0.588983 0.681419 0.734099 96.302530
27 74 0.029107 0.039873 0.057751 0.113578 0.229544 0.333276 0.387309 0.458382 0.564013 0.660299 0.716082 96.410788
27 75 0.065110 0.067316 0.077215 0.132762 0.228173 0.289536 0.313184 0.370224 0.466167 0.561096 0.624604 96.804615
27 76 0.018997 0.027415 0.041569 0.083083 0.176565 0.280392 0.344572 0.413359 0.517196 0.629723 0.703757 96.763370
27 77 0.104460 0.153174 0.175628 0.229487 0.347295 0.465602 0.507443 0.529996 0.584332 0.663830 0.720708 95.518043
27 78 0.093157 0.135209 0.142876 0.186987 0.312225 0.465408 0.516760 0.520422 0.566841 0.672699 0.762080 95.625333
27 79 0.017605 0.022613 0.032045 0.064428 0.142241 0.245035 0.337537 0.447476 0.582811 0.719334 0.806700 96.582174
27 80 0.045250 0.055976 0.078409 0.158511 0.316833 0.436143 0.471337 0.525706 0.637102 0.769594 0.863660 95.641481
27 81 0.132676 0.210847 0.213854 0.235227 0.341508 0.507414 0.597674 0.620885 0.671013 0.778423 0.869833 94.820648
27 82 0.030515 0.038816 0.049990 0.088766 0.179619 0.290341 0.361679 0.423270 0.514856 0.649854 0.772885 96.599411
27 83 0.009507 0.012681 0.019638 0.043293 0.100737 0.175547 0.245844 0.339670 0.469574 0.608848 0.715171 97.259493
27 84 0.062650 0.069303 0.084706 0.151512 0.276688 0.372131 0.416473 0.489781 0.612445 0.745419 0.845662 95.873230
27 85 0.065174 0.082432 0.099606 0.163786 0.291162 0.400232 0.444004 0.501302 0.615761 0.761173 0.876796 95.698574
27 86 0.014476 0.019548 0.028148 0.055981 0.122904 0.213240 0.296922 0.399336 0.531244 0.668002 0.768170 96.882028
27 87 0.033841 0.045436 0.065940 0.132022 0.270782 0.388089 0.429436 0.477395 0.579739 0.724199 0.848103 96.005017
27 88 0.175226 0.256655 0.221229 0.226074 0.347963 0.556256 0.653412 0.653261 0.704411 0.852486 0.983455 94.369574
27 89 0.068540 0.100588 0.118782 0.165722 0.277387 0.423179 0.499968 0.533199 0.602507 0.746923 0.892385 95.570818
27 90 0.016921 0.022558 0.034627 0.075169 0.176509 0.304471 0.391511 0.466210 0.560120 0.689127 0.801396 96.461384
27 91 0.127601 0.181850 0.191740 0.238557 0.360506 0.506985 0.577753 0.614845 0.693559 0.828962 0.953739 94.723902
27 92 0.133889 0.141383 0.146228 0.222886 0.380580 0.509060 0.541891 0.582402 0.690687 0.853700 0.990114 94.807178
27 93 0.074095 0.065424 0.075094 0.143424 0.272525 0.369479 0.424824 0.528196 0.680873 0.830900 0.935116 95.600050
27 94 0.032818 0.040600 0.057955 0.120731 0.259593 0.390403 0.453832 0.529335 0.661705 0.837221 0.983052 95.632752
27 95 0.154655 0.217755 0.223050 0.266519 0.403751 0.594908 0.692147 0.726144 0.802485 0.955968 1.097709 93.864910
27 96 0.129980 0.177300 0.185513 0.230276 0.360183 0.548414 0.653111 0.694033 0.771548 0.935794 1.100077 94.213772
27 97 0.029199 0.039489 0.056855 0.109617 0.228478 0.371486 0.465635 0.548881 0.669123 0.845817 1.014193 95.621229
27 98 0.109761 0.145548 0.172281 0.244432 0.379009 0.520078 0.605496 0.688741 0.812181 0.968600 1.107914 94.245956
27 99 0.132255 0.119634 0.129354 0.226110 0.405401 0.532004 0.575737 0.655219 0.797209 0.969200 1.109767 94.348108
27 100 0.151706 0.202887 0.235089 0.319323 0.473158 0.644396 0.753595 0.848945 0.982965 1.160360 1.324874 92.902704
27 101 0.057218 0.081310 0.110956 0.187328 0.345654 0.529803 0.644929 0.749932 0.917611 1.152665 1.367479 93.855116
27 102 0.160881 0.140592 0.150851 0.263141 0.463256 0.603102 0.662099 0.775881 0.958103 1.157342 1.314684 93.350067
27 103 0.141332 0.206933 0.240759 0.323217 0.506142 0.730674 0.843824 0.904105 1.031588 1.255205 1.465355 92.350866
27 104 0.139984 0.217237 0.233270 0.278056 0.443559 0.743865 0.946445 1.010744 1.113494 1.370423 1.636905 91.866018
27 105 0.136704 0.172812 0.205276 0.306075 0.503773 0.736501 0.877137 0.988057 1.158600 1.427603 1.695429 91.792036
27 106 0.157120 0.179754 0.205658 0.325110 0.555668 0.791512 0.921656 1.052495 1.255604 1.528655 1.776312 91.250454
27 107 0.156068 0.198767 0.251996 0.399259 0.654486 0.923057 1.089409 1.237079 1.447021 1.742190 2.023589 89.877077
27 108 0.194745 0.253769 0.277180 0.385566 0.649026 0.989160 1.191452 1.327855 1.547668 1.881887 2.165003 89.136690
27 109 0.252072 0.216853 0.231563 0.414770 0.739020 0.968807 1.054795 1.215784 1.492281 1.851386 2.181984 89.380686
27 110 0.112715 0.168531 0.209179 0.313322 0.562978 0.913728 1.145846 1.302642 1.558190 1.980440 2.379215 89.353212
27 111 0.117667 0.154662 0.178356 0.274457 0.521400 0.879805 1.110061 1.254826 1.490438 1.923221 2.364640 89.730469
27 112 0.165334 0.247208 0.286631 0.384640 0.634935 1.037353 1.326825 1.480864 1.694845 2.129660 2.597406 88.014297
27 113 0.189509 0.271444 0.271537 0.339707 0.595813 1.063095 1.400027 1.548118 1.770738 2.261083 2.773119 87.515812
27 114 0.087776 0.111933 0.146074 0.258137 0.514758 0.856517 1.083412 1.263723 1.545133 2.040311 2.587318 89.504907
27 115 0.145812 0.199250 0.230583 0.346166 0.635487 1.029948 1.286747 1.466358 1.743511 2.177853 2.568117 88.170168
27 116 0.315208 0.332593 0.341877 0.526543 0.952337 1.433211 1.631614 1.739252 1.979170 2.419221 2.818993 85.509981
27 117 0.148344 0.265898 0.338207 0.462171 0.811915 1.451455 1.950396 2.127881 2.291491 2.667264 3.002127 84.482845
27 118 0.055929 0.075945 0.102956 0.195048 0.428796 0.773522 1.072566 1.376571 1.791519 2.350189 2.834874 88.942087
27 119 0.184171 0.186393 0.233594 0.461787 0.897579 1.217665 1.318990 1.498057 1.849924 2.279630 2.597498 87.274712
27 120 0.380603 0.508709 0.483982 0.624428 1.119771 1.779805 1.986822 1.932973 2.015126 2.251947 2.356663 84.559176
27 121 0.187544 0.291878 0.362832 0.511975 0.848875 1.287281 1.518414 1.587770 1.704574 1.948654 2.158144 87.592064
27 122 0.101107 0.114454 0.158403 0.313619 0.596943 0.853050 1.014659 1.222954 1.498289 1.798837 2.035158 90.292526
27 123 0.176204 0.253352 0.299327 0.414849 0.648690 0.909326 1.048032 1.154636 1.339614 1.593838 1.815110 90.347023
27 124 0.109864 0.109841 0.134203 0.254151 0.469047 0.628887 0.715295 0.876967 1.131873 1.404504 1.618950 92.546417
27 125 0.091353 0.095980 0.130981 0.263898 0.497667 0.664465 0.742751 0.893249 1.155299 1.454074 1.692786 92.317497
27 126 0.186051 0.264302 0.266157 0.335126 0.570726 0.900168 1.052658 1.100749 1.240820 1.505411 1.724370 90.853464
27 127 0.113344 0.148124 0.176045 0.272872 0.485831 0.736569 0.875683 0.976731 1.150321 1.426874 1.680169 91.957436
27 128 0.032058 0.042703 0.061792 0.120278 0.244913 0.396788 0.525524 0.679827 0.885694 1.137589 1.368558 94.504276
27 129 0.091679 0.097141 0.114238 0.199080 0.360700 0.503224 0.575702 0.681028 0.867011 1.117663 1.351526 94.041008
27 130 0.137401 0.220373 0.230521 0.265372 0.408971 0.648225 0.793635 0.842386 0.935904 1.144847 1.363462 93.008904
27 131 0.055981 0.079707 0.109630 0.187185 0.338434 0.497453 0.585278 0.669124 0.814516 1.030470 1.235922 94.396299
27 132 0.074084 0.079549 0.094783 0.160447 0.276271 0.385437 0.469466 0.591750 0.750437 0.912509 1.048094 95.157175
27 133 0.077788 0.083658 0.109903 0.207988 0.377783 0.497823 0.554424 0.655339 0.814905 0.983239 1.112800 94.524345
27 134 0.184020 0.235193 0.262966 0.359123 0.534853 0.704794 0.781678 0.852720 0.989737 1.188528 1.374345 92.532045
27 135 0.098074 0.114048 0.139153 0.233918 0.408940 0.570060 0.662635 0.776191 0.947698 1.159547 1.342966 93.546770
27 136 0.125628 0.119181 0.156658 0.321402 0.577496 0.702927 0.743653 0.869174 1.081796 1.322771 1.521415 92.457897
27 137 0.395886 0.374742 0.324436 0.425074 0.693802 0.985137 1.089809 1.151102 1.311290 1.575847 1.788747 89.884127
27 138 0.223137 0.269278 0.273471 0.381202 0.655088 0.965744 1.074002 1.119425 1.284647 1.616655 1.934251 90.203100
27 139 0.142578 0.161231 0.184300 0.295603 0.530529 0.786843 0.932615 1.066492 1.267225 1.551335 1.807173 91.274074
27 140 0.215888 0.216848 0.242273 0.407894 0.720998 0.992695 1.090683 1.188307 1.384392 1.692039 1.984025 89.863956
27 141 0.228387 0.347121 0.390049 0.486943 0.736396 1.108741 1.360881 1.501821 1.693153 2.000530 2.277399 87.868582
27 142 0.276118 0.195836 0.198244 0.373240 0.698968 0.929081 1.017891 1.187226 1.448535 1.767150 2.052942 89.854773
27 143 0.127897 0.178511 0.219377 0.333088 0.572670 0.854272 1.021745 1.160382 1.396832 1.741542 2.038491 90.355194
27 144 0.229512 0.295272 0.300611 0.399960 0.677276 1.055318 1.227900 1.261816 1.380823 1.694659 2.017669 89.459182
27 145 0.216107 0.305128 0.334072 0.424048 0.654792 0.992885 1.217746 1.336273 1.499864 1.795636 2.079882 89.143566
27 146 0.244319 0.175112 0.178276 0.323286 0.578570 0.754359 0.845053 1.022946 1.278949 1.562691 1.809946 91.226494
27 147 0.100591 0.125709 0.169449 0.297967 0.512149 0.689763 0.786365 0.919443 1.140610 1.426244 1.692569 92.139141
27 148 0.181776 0.250112 0.259521 0.330960 0.541176 0.843902 1.003971 1.061655 1.189599 1.468686 1.752833 91.115807
27 149 0.134568 0.208930 0.246098 0.310036 0.470844 0.748430 0.958823 1.060263 1.181448 1.441138 1.728722 91.510699
27 150 0.126210 0.153885 0.176660 0.257586 0.419033 0.630544 0.779195 0.895034 1.047889 1.308721 1.599049 92.606194
27 151 0.093700 0.151525 0.180082 0.225759 0.346731 0.554881 0.718099 0.816077 0.945636 1.183840 1.446496 93.337173
27 152 0.082225 0.096540 0.120998 0.206424 0.368351 0.538147 0.643200 0.755297 0.921370 1.157135 1.393609 93.716704
27 153 0.128019 0.168982 0.195391 0.274303 0.432141 0.625360 0.759943 0.882829 1.050324 1.264785 1.455242 92.762680
27 154 0.074976 0.101103 0.126011 0.195469 0.335433 0.504032 0.615659 0.717254 0.869692 1.095567 1.324987 94.039818
27 155 0.043631 0.054807 0.071666 0.125536 0.238764 0.374853 0.483461 0.612784 0.792625 1.011338 1.208114 94.982420
27 156 0.098311 0.123556 0.149240 0.235698 0.399821 0.562863 0.641353 0.711986 0.836127 1.025030 1.205564 94.010451
27 157 0.086986 0.158015 0.184420 0.217367 0.333495 0.538388 0.686063 0.752713 0.846316 1.034197 1.225900 93.936142
27 158 0.065845 0.064466 0.079882 0.155595 0.299029 0.411326 0.473815 0.582360 0.749713 0.936938 1.090100 95.090931
27 159 0.072163 0.065661 0.077700 0.153172 0.297869 0.396745 0.433628 0.510994 0.649408 0.819967 0.965113 95.557581
27 160 0.115426 0.187480 0.181643 0.194164 0.291851 0.453306 0.544376 0.580596 0.667196 0.836150 0.993840 94.953972
27 161 0.087080 0.114013 0.126626 0.174396 0.281386 0.412551 0.484452 0.533492 0.619174 0.768973 0.923610 95.474249
27 162 0.053166 0.069340 0.083906 0.126158 0.211163 0.315334 0.390770 0.460482 0.550830 0.675049 0.797665 96.266136
27 163 0.040817 0.051262 0.065694 0.110025 0.191552 0.265348 0.309184 0.368037 0.465021 0.590965 0.711059 96.831034
27 164 0.074896 0.064030 0.074802 0.138132 0.234558 0.284554 0.313542 0.391735 0.509097 0.622916 0.716795 96.574942
27 165 0.073944 0.069262 0.080510 0.145243 0.255626 0.322836 0.351649 0.423466 0.543377 0.669772 0.768826 96.295487
27 166 0.096299 0.120638 0.133398 0.183845 0.280878 0.378063 0.433268 0.493897 0.593186 0.724561 0.846948 95.715019
27 167 0.040479 0.052442 0.069660 0.121238 0.224479 0.332476 0.391182 0.443573 0.530245 0.669645 0.811371 96.313211
27 168 0.110113 0.153817 0.151371 0.176489 0.268914 0.402860 0.477428 0.513181 0.586523 0.730138 0.877019 95.552149
27 169 0.133570 0.164207 0.159846 0.197285 0.308003 0.456514 0.533794 0.574481 0.657173 0.811941 0.962515 95.040674
27 170 0.104516 0.104319 0.117974 0.195782 0.330397 0.436592 0.490544 0.571468 0.695202 0.845689 0.982541 95.124973
27 171 0.073138 0.082247 0.102322 0.177827 0.313805 0.428680 0.488858 0.567473 0.691851 0.850734 0.997253 95.225811
27 172 0.099351 0.112828 0.134969 0.221480 0.371630 0.486637 0.539644 0.624456 0.766538 0.924816 1.047090 94.670559
27 173 0.213770 0.158003 0.156089 0.274359 0.484863 0.601065 0.612889 0.678343 0.809305 0.969582 1.095701 93.946029
27 174 0.150343 0.243945 0.260246 0.289833 0.410243 0.599628 0.711290 0.759610 0.856827 1.042628 1.219590 93.455814
27 175 0.164996 0.125264 0.135529 0.249590 0.448395 0.583369 0.638831 0.743812 0.905620 1.092274 1.241406 93.670917
27 176 0.132720 0.156619 0.189300 0.312909 0.528906 0.694299 0.742244 0.792775 0.905929 1.077866 1.228875 93.237561
27 177 0.142915 0.239553 0.264450 0.307920 0.457605 0.680979 0.808281 0.850449 0.938582 1.127756 1.306186 92.875324
27 178 0.200723 0.128216 0.134175 0.265019 0.487632 0.611969 0.656573 0.780076 0.972622 1.185783 1.361522 93.215691
27 179 0.103069 0.125897 0.156818 0.264819 0.458083 0.622158 0.709065 0.821818 0.996326 1.191989 1.339297 93.210661
27 180 0.104443 0.120511 0.140494 0.236651 0.442945 0.640823 0.714177 0.777341 0.910011 1.121559 1.312059 93.478985
27 181 0.105378 0.164699 0.183485 0.225908 0.357027 0.569200 0.703911 0.756910 0.851094 1.060179 1.279911 93.742292
27 182 0.092462 0.142499 0.159197 0.201043 0.328561 0.540898 0.688810 0.762406 0.867623 1.079691 1.300643 93.836166
27 183 0.110181 0.114802 0.128473 0.208011 0.365638 0.523259 0.615974 0.723771 0.883754 1.090423 1.274336 93.961376
27 184 0.100185 0.099239 0.117696 0.212144 0.381857 0.507651 0.562696 0.657700 0.816487 1.009114 1.177782 94.357446
27 185 0.096609 0.130235 0.159682 0.230827 0.354494 0.483422 0.569543 0.661975 0.791738 0.948534 1.088961 94.483976
27 186 0.127443 0.113075 0.120460 0.207855 0.371082 0.495555 0.547457 0.635012 0.775639 0.945094 1.089328 94.572001
27 187 0.096304 0.121385 0.142278 0.211701 0.343175 0.472812 0.544666 0.628723 0.770108 0.949059 1.104715 94.615072
27 188 0.060831 0.062096 0.076427 0.144444 0.274435 0.383657 0.444403 0.540467 0.690520 0.867203 1.020728 95.434788
27 189 0.048089 0.058531 0.077205 0.141310 0.264543 0.368759 0.419436 0.497033 0.636403 0.807221 0.947950 95.733521
27 190 0.171145 0.187142 0.166831 0.217593 0.373890 0.557315 0.622947 0.652029 0.744672 0.915006 1.058451 94.332979
27 191 0.093713 0.159676 0.178086 0.221776 0.361968 0.567592 0.668147 0.689736 0.762324 0.938618 1.114632 94.243734
27 192 0.014391 0.020636 0.032129 0.069848 0.172614 0.321286 0.434496 0.529071 0.640981 0.799810 0.940546 96.024191
27 193 0.043044 0.048390 0.067882 0.146243 0.306785 0.422159 0.456162 0.523365 0.655137 0.808675 0.921893 95.600263
27 194 0.236347 0.267809 0.222529 0.268779 0.453796 0.668650 0.720859 0.716798 0.783066 0.927273 1.034700 93.699398
27 195 0.135540 0.225895 0.233050 0.251958 0.355050 0.535088 0.647481 0.681407 0.734982 0.868393 1.007441 94.323717
27 196 0.048816 0.058963 0.080750 0.154709 0.288243 0.395957 0.443283 0.499481 0.587014 0.715805 0.842699 95.884279
27 197 0.084799 0.133639 0.140205 0.157453 0.224390 0.330911 0.409246 0.463464 0.536387 0.653550 0.773338 96.092621
27 198 0.018006 0.026676 0.037678 0.063743 0.115162 0.184461 0.237885 0.286426 0.352723 0.466362 0.600769 97.610105
28 29 0.000000 0.000000 0.000000 0.000000 0.000000 0.000000 0.000000 0.000000 0.000000 0.000000 0.000000 0.000000
28 30 0.195661 3.207111 17.054842 64.707256 7.603334 0.818090 0.393492 0.247930 0.060353 0.021305 0.014477 5.676147
28 31 9.274067 61.687565 15.936884 4.842858 1.547326 1.350224 0.990255 0.566260 0.291847 0.218624 0.116724 3.177364
28 32 0.789168 22.465511 49.273944 19.913667 1.943143 0.783584 0.727601 0.731656 0.641039 0.635812 0.416470 1.678406
28 33 0.672460 2.554065 0.805398 1.612272 7.929233 50.863881 26.246834 3.653587 0.564315 0.373640 0.263539 4.460776
28 34 0.024514 0.046738 0.096479 0.159557 0.319324 4.299518 53.258966 32.145659 3.216313 0.668262 0.443006 5.321667
28 35 0.013473 0.047886 0.079717 0.117578 0.458291 8.425503 55.157538 23.036362 3.644717 1.558234 1.576513 5.884186
28 36 0.018016 0.022585 0.081411 0.323644 0.367406 0.514703 3.540462 14.862434 45.485373 22.132318 6.247771 6.403877
28 37 0.015246 0.121348 0.190655 0.108332 0.112517 0.140017 0.283937 0.312542 1.371893 7.465755 33.014936 56.862822
28 38 0.007063 0.013952 0.021343 0.034767 0.037106 0.072903 0.264866 0.387634 0.752375 1.705033 7.824690 88.878265
28 39 0.011101 0.019541 0.031753 0.054154 0.068658 0.144249 0.462881 0.528379 0.681438 1.090819 3.663803 93.243225
28 40 0.018503 0.040195 0.062316 0.083725 0.098284 0.147385 0.238980 0.377758 0.588762 1.030581 1.842784 95.470728
28 41 0.014256 0.031073 0.051204 0.071414 0.087578 0.130761 0.202203 0.284492 0.373356 0.549194 0.867115 97.337353
28 42 0.005140 0.009750 0.015712 0.026110 0.043049 0.076444 0.125252 0.180540 0.240888 0.344980 0.498599 98.433535
28 43 0.016320 0.036732 0.058139 0.080687 0.108570 0.153138 0.202630 0.247124 0.304100 0.412635 0.573937 97.805992
28 44 0.034222 0.051908 0.063725 0.089512 0.130381 0.179240 0.225200 0.276965 0.354536 0.478874 0.630746 97.484690
28 45 0.016918 0.032077 0.046180 0.068551 0.107993 0.168910 0.230874 0.287346 0.361582 0.483715 0.628820 97.567032
28 46 0.007394 0.014133 0.022240 0.036255 0.062934 0.114621 0.183865 0.253883 0.327162 0.440640 0.575051 97.961821
28 47 0.022051 0.051018 0.082752 0.111694 0.146309 0.211691 0.289582 0.346614 0.395526 0.482017 0.595936 97.264811
28 48 0.021581 0.050555 0.087013 0.121740 0.154981 0.220609 0.307465 0.371179 0.410903 0.478720 0.573342 97.201914
28 49 0.018554 0.041582 0.064537 0.087515 0.121318 0.181279 0.249484 0.303468 0.359837 0.453008 0.565040 97.554377
28 50 0.003329 0.006166 0.009972 0.018219 0.035111 0.065092 0.105708 0.153629 0.212956 0.298429 0.392217 98.699169
28 51 0.004883 0.009101 0.014446 0.025224 0.045099 0.074578 0.109850 0.150660 0.202584 0.277427 0.363940 98.722210
28 52 0.000551 0.001019 0.001748 0.003392 0.007337 0.014863 0.025324 0.039421 0.059036 0.089710 0.128262 99.629339
28 53 0.002724 0.005222 0.008849 0.016397 0.033119 0.059055 0.086854 0.118773 0.160128 0.217761 0.279795 99.011322
28 54 0.007013 0.017525 0.028640 0.039034 0.060545 0.097973 0.132771 0.158772 0.194340 0.260226 0.342801 98.660362
28 55 0.002975 0.005120 0.007755 0.013301 0.025467 0.045446 0.067871 0.094556 0.131651 0.189298 0.255339 99.161220
28 56 0.001442 0.002821 0.005020 0.009846 0.022427 0.048212 0.083076 0.124597 0.176992 0.254409 0.336401 98.934757
28 57 0.008365 0.024601 0.047531 0.068693 0.104890 0.167922 0.225574 0.260707 0.305833 0.401933 0.533683 97.850269
28 58 0.003420 0.007358 0.013324 0.022788 0.042533 0.080841 0.129822 0.181512 0.242405 0.340135 0.463674 98.472185
28 59 0.001261 0.002412 0.004151 0.008027 0.017880 0.038043 0.066809 0.106408 0.165331 0.260474 0.378745 98.950460
28 60 0.005206 0.009917 0.016782 0.032251 0.071042 0.137918 0.211043 0.290515 0.399466 0.561282 0.730960 97.533621
28 61 0.014399 0.045188 0.086809 0.118126 0.175554 0.290391 0.411870 0.511487 0.657357 0.882900 1.098515 95.707405
28 62 0.003384 0.006562 0.011716 0.021546 0.043722 0.091094 0.159308 0.238375 0.331492 0.489191 0.703518 97.900091
28 63 0.002681 0.005267 0.009488 0.018955 0.043513 0.092870 0.160339 0.248587 0.376482 0.573176 0.797877 97.670767
28 64 0.032549 0.068170 0.112367 0.183049 0.327125 0.534504 0.716637 0.863400 1.028426 1.213754 1.338667 93.581352
28 65 0.010100 0.022232 0.040476 0.068381 0.128717 0.254808 0.432042 0.633822 0.856715 1.114217 1.309980 95.128508
28 66 0.015602 0.037923 0.064243 0.091553 0.147526 0.254743 0.361525 0.437112 0.527021 0.711344 0.962562 96.388850
28 67 0.007611 0.015488 0.028793 0.055785 0.121160 0.247353 0.405282 0.580406 0.803802 1.106196 1.369519 95.258606
28 68 0.037589 0.089871 0.158124 0.248845 0.432204 0.739799 1.022836 1.161032 1.210234 1.261300 1.279759 92.358406
28 69 0.005697 0.012195 0.023058 0.043512 0.090364 0.183486 0.306424 0.444711 0.612611 0.853716 1.111152 96.313072
28 70 0.004104 0.008465 0.015041 0.028181 0.063580 0.138868 0.239605 0.362397 0.543542 0.826284 1.112031 96.657905
28 71 0.027507 0.063891 0.109605 0.177541 0.337102 0.566774 0.695948 0.720508 0.741056 0.795180 0.834475 94.930414
28 72 0.025906 0.041406 0.063547 0.122181 0.260339 0.399332 0.467691 0.534518 0.633004 0.738048 0.800436 95.913593
28 73 0.007464 0.016104 0.027351 0.044869 0.082695 0.148906 0.228376 0.326111 0.465576 0.642239 0.797852 97.212454
28 74 0.006474 0.012450 0.022407 0.044192 0.092727 0.164534 0.238991 0.330310 0.456670 0.612048 0.749925 97.269270
28 75 0.013129 0.021384 0.030977 0.054855 0.111408 0.189890 0.258501 0.333257 0.430592 0.544200 0.640300 97.371509
28 76 0.003990 0.007690 0.013250 0.025288 0.057181 0.122469 0.207180 0.303883 0.426077 0.584119 0.724334 97.524542
28 77 0.023128 0.060104 0.110845 0.165856 0.258170 0.396074 0.502270 0.554968 0.607901 0.695290 0.784096 95.841293
28 78 0.019266 0.053580 0.102399 0.149246 0.227238 0.367735 0.492149 0.550774 0.596523 0.692804 0.803873 95.944416
28 79 0.003031 0.006213 0.010979 0.020279 0.045524 0.104689 0.192613 0.298808 0.431249 0.613868 0.790986 97.481763
28 80 0.008180 0.017159 0.030086 0.054626 0.118226 0.242262 0.386639 0.522051 0.669908 0.851767 0.990734 96.108359
28 81 0.021621 0.074603 0.165450 0.240838 0.332588 0.485651 0.617368 0.663352 0.696221 0.786508 0.903608 95.012192
28 82 0.005650 0.012543 0.023469 0.041281 0.081363 0.162123 0.264726 0.365376 0.471245 0.621180 0.779377 97.171669
28 83 0.002238 0.004379 0.007708 0.015241 0.035981 0.078420 0.136043 0.211342 0.324551 0.492943 0.669253 98.021902
28 84 0.014203 0.029251 0.047484 0.079323 0.150939 0.253312 0.339663 0.421900 0.545968 0.719587 0.882641 96.515730
28 85 0.014025 0.032237 0.057040 0.092057 0.166043 0.282808 0.387855 0.473159 0.582286 0.738953 0.894770 96.278767
28 86 0.003692 0.007476 0.013027 0.023572 0.050787 0.108670 0.188230 0.281982 0.404220 0.579689 0.761254 97.577398
28 87 0.008404 0.017293 0.029688 0.052762 0.112762 0.231560 0.364857 0.475405 0.590391 0.756366 0.910097 96.450413
28 88 0.036792 0.116156 0.219279 0.274607 0.351668 0.515932 0.652559 0.681421 0.712366 0.847701 1.036161 94.555357
28 89 0.017027 0.043800 0.086561 0.131653 0.198319 0.323431 0.461067 0.550478 0.616953 0.748529 0.922391 95.899790
28 90 0.005180 0.010581 0.018268 0.031540 0.066901 0.154363 0.291175 0.437922 0.576516 0.756544 0.921070 96.729937
28 91 0.031280 0.092259 0.182123 0.253338 0.341927 0.482713 0.603262 0.660430 0.724592 0.857980 1.026178 94.743918
28 92 0.038807 0.080063 0.121588 0.167981 0.262520 0.418715 0.557752 0.644577 0.737250 0.903500 1.087203 94.980045
28 93 0.026269 0.044413 0.061443 0.095496 0.175867 0.295108 0.392480 0.484146 0.630061 0.842616 1.030344 95.921755
28 94 0.009114 0.018736 0.032196 0.056594 0.121942 0.263667 0.439641 0.589658 0.733961 0.935816 1.112688 95.685986
28 95 0.041311 0.126210 0.254054 0.340090 0.424662 0.584569 0.737155 0.805780 0.860120 0.992843 1.178945 93.654261
28 96 0.032745 0.089574 0.173478 0.243461 0.332564 0.499952 0.669072 0.761038 0.828867 0.981890 1.194580 94.192780
28 97 0.007060 0.014840 0.026677 0.047107 0.097785 0.212272 0.374303 0.541100 0.713253 0.943518 1.167531 95.854553
28 98 0.036019 0.085054 0.149190 0.222967 0.347379 0.521969 0.659195 0.751863 0.881433 1.078235 1.276891 93.989803
28 99 0.043029 0.065613 0.092817 0.151766 0.273174 0.446528 0.605654 0.751842 0.920553 1.137969 1.333737 94.177317
28 100 0.056307 0.135400 0.233132 0.324368 0.455668 0.641713 0.788425 0.880167 1.005168 1.210286 1.444060 92.825306
28 101 0.017985 0.038647 0.070765 0.119910 0.218360 0.399296 0.604352 0.782317 0.969414 1.237810 1.522036 94.019108
28 102 0.065241 0.099048 0.129408 0.199413 0.354689 0.559969 0.714433 0.860665 1.075362 1.344655 1.555425 93.041691
28 103 0.053830 0.132123 0.233122 0.323982 0.456258 0.689003 0.908961 1.035064 1.152440 1.367840 1.623662 92.023716
28 104 0.057608 0.167523 0.305644 0.375213 0.469792 0.714339 0.972516 1.097580 1.198987 1.449901 1.795827 91.395071
28 105 0.063645 0.130125 0.206457 0.290405 0.438187 0.705656 0.976822 1.166577 1.344191 1.632008 1.955488 91.090437
28 106 0.067346 0.125612 0.185961 0.274248 0.458265 0.756680 1.028242 1.239088 1.492861 1.840579 2.152518 90.378599
28 107 0.100463 0.199835 0.311700 0.440581 0.650444 0.974490 1.266745 1.468086 1.669936 1.969575 2.286966 88.661177
28 108 0.112087 0.273975 0.442041 0.551980 0.739028 1.086114 1.372347 1.512816 1.702727 2.063210 2.458578 87.685095
28 109 0.147141 0.233083 0.299769 0.428492 0.708268 1.107489 1.410019 1.618637 1.883961 2.282442 2.635235 87.245463
28 110 0.067054 0.182663 0.334267 0.446686 0.619301 0.994229 1.391235 1.627318 1.848659 2.243336 2.684581 87.560673
28 111 0.074532 0.185027 0.328711 0.448816 0.624964 1.000115 1.426880 1.707795 1.916492 2.280259 2.719450 87.286960
28 112 0.082633 0.224643 0.430556 0.593948 0.794571 1.211505 1.660836 1.923084 2.135578 2.534900 3.027051 85.380696
28 113 0.094298 0.256593 0.459854 0.584773 0.760687 1.203797 1.726517 2.062327 2.321808 2.775193 3.288727 84.465424
28 114 0.061267 0.129051 0.213216 0.315835 0.512720 0.918547 1.412608 1.811900 2.145384 2.615976 3.110135 86.753361
28 115 0.076151 0.192751 0.351325 0.510249 0.761796 1.182421 1.553462 1.782063 2.062040 2.516308 2.981864 86.029573
28 116 0.178192 0.350668 0.500416 0.694004 1.082208 1.649466 2.054068 2.281980 2.589023 3.035850 3.369243 82.214882
28 117 0.064247 0.203923 0.441263 0.649178 0.915914 1.433863 1.976681 2.288661 2.553269 2.955077 3.338859 83.179064
28 118 0.020678 0.039648 0.071581 0.137205 0.289126 0.590615 1.010523 1.506268 2.062368 2.688690 3.202560 88.380740
28 119 0.070691 0.119823 0.189807 0.353905 0.701674 1.112326 1.398397 1.683504 2.117229 2.610836 2.918601 86.723206
28 120 0.151327 0.367725 0.551553 0.736845 1.176779 1.832305 2.095118 1.990905 2.025323 2.287873 2.493297 84.290955
28 121 0.060429 0.143645 0.267479 0.421282 0.683676 1.105133 1.484984 1.711904 1.896933 2.166507 2.408455 87.649571
28 122 0.026229 0.042720 0.070482 0.137242 0.289190 0.527524 0.791313 1.099683 1.481256 1.914277 2.263870 91.356214
28 123 0.049354 0.109689 0.184873 0.288621 0.487253 0.769669 0.994289 1.155583 1.360418 1.649055 1.928503 91.022694
28 124 0.024941 0.036678 0.057542 0.113723 0.232801 0.389768 0.543740 0.741992 1.014986 1.347289 1.660445 93.836092
28 125 0.019873 0.031785 0.050808 0.102543 0.231557 0.423708 0.607352 0.828304 1.158947 1.563887 1.878893 93.102337
28 126 0.054135 0.136777 0.223728 0.317097 0.537917 0.884771 1.083468 1.116913 1.228288 1.506220 1.788904 91.121783
28 127 0.035925 0.076854 0.133105 0.213832 0.366773 0.610441 0.832930 0.999357 1.192039 1.486916 1.789556 92.262272
28 128 0.007280 0.014692 0.025600 0.046682 0.098616 0.203884 0.341431 0.505309 0.731344 1.059539 1.403019 95.562605
28 129 0.023259 0.044153 0.069603 0.113615 0.210572 0.366770 0.520516 0.670238 0.865103 1.132374 1.391507 94.592289
28 130 0.031160 0.094436 0.179030 0.246134 0.366532 0.588948 0.774167 0.851339 0.941684 1.151114 1.413322 93.362137
28 131 0.012099 0.026058 0.047664 0.082313 0.151863 0.278821 0.430454 0.581966 0.753266 0.990466 1.240843 95.404187
28 132 0.019582 0.031375 0.045840 0.078231 0.145022 0.234955 0.316705 0.412897 0.555061 0.755807 0.971339 96.433184
28 133 0.014133 0.022803 0.036531 0.071459 0.152708 0.269511 0.381850 0.515621 0.704204 0.940067 1.148130 95.742985
28 134 0.036093 0.074960 0.122232 0.198369 0.357432 0.583155 0.752994 0.871154 1.024863 1.248087 1.460911 93.269751
28 135 0.014679 0.027636 0.047156 0.086795 0.173928 0.318158 0.472345 0.636298 0.845832 1.136969 1.434913 94.805290
28 136 0.025065 0.039089 0.060447 0.117091 0.254651 0.456895 0.645399 0.860916 1.168258 1.535546 1.806650 93.029993
28 137 0.079279 0.189101 0.299996 0.420067 0.679928 1.045339 1.227461 1.254102 1.380813 1.670154 1.940379 89.813383
28 138 0.059201 0.141954 0.246202 0.344641 0.514403 0.839282 1.141989 1.299914 1.460509 1.785086 2.145766 90.021051
28 139 0.049589 0.101450 0.161235 0.234787 0.370243 0.611167 0.863847 1.080700 1.332453 1.698864 2.065253 91.430410
28 140 0.068152 0.136382 0.215743 0.319561 0.517454 0.863327 1.201923 1.425366 1.626554 1.938836 2.252175 89.434522
28 141 0.078168 0.229899 0.461010 0.633702 0.807887 1.119987 1.415665 1.566923 1.714290 1.992191 2.343295 87.636980
28 142 0.112169 0.166951 0.225169 0.341009 0.557991 0.881069 1.198641 1.491612 1.793945 2.159701 2.472840 88.598904
28 143 0.045222 0.110443 0.191692 0.277343 0.442886 0.748508 1.051741 1.262215 1.509746 1.886830 2.246080 90.227291
28 144 0.077094 0.198161 0.346945 0.458001 0.627099 0.969486 1.301314 1.459367 1.586189 1.871379 2.223039 88.881928
28 145 0.073424 0.215492 0.433734 0.592355 0.743484 1.031004 1.317031 1.468932 1.609746 1.890888 2.261625 88.362290
28 146 0.076266 0.116888 0.162649 0.257854 0.446086 0.710135 0.951894 1.184534 1.463118 1.814139 2.125377 90.691059
28 147 0.034565 0.067873 0.105239 0.163987 0.302580 0.556152 0.815653 1.029852 1.291550 1.663701 1.995726 91.973122
28 148 0.073554 0.191998 0.333928 0.426804 0.559627 0.843699 1.115943 1.246130 1.370452 1.655941 2.021428 90.160500
28 149 0.061175 0.160371 0.306178 0.423971 0.557627 0.821298 1.096843 1.253915 1.374833 1.616681 1.936163 90.390945
28 150 0.055348 0.115025 0.192656 0.274912 0.392476 0.619976 0.892231 1.111896 1.289023 1.553836 1.871847 91.630774
28 151 0.041066 0.104087 0.185571 0.256448 0.361325 0.560091 0.759555 0.888052 1.026318 1.278454 1.590412 92.948620
28 152 0.033218 0.057314 0.091558 0.153734 0.276325 0.480629 0.705937 0.914386 1.120088 1.389473 1.657168 93.120165
28 153 0.067826 0.147256 0.242776 0.350245 0.508325 0.711294 0.856781 0.952887 1.093082 1.308033 1.533896 92.227596
28 154 0.032313 0.064342 0.107860 0.170934 0.282352 0.458724 0.638286 0.794821 0.963963 1.199906 1.456104 93.830391
28 155 0.013804 0.024739 0.039992 0.071643 0.147760 0.281873 0.430152 0.591674 0.807287 1.087905 1.339773 95.163399
28 156 0.038502 0.074307 0.116888 0.183247 0.314115 0.506430 0.667006 0.784707 0.920995 1.115769 1.300251 93.977789
28 157 0.028038 0.087552 0.185328 0.261358 0.343542 0.502155 0.670650 0.767054 0.846728 1.007082 1.223143 94.077370
28 158 0.020231 0.031321 0.046975 0.082835 0.161705 0.283840 0.413838 0.562647 0.751901 0.984792 1.184364 95.475552
28 159 0.015721 0.024091 0.035390 0.065431 0.139055 0.254126 0.366001 0.492089 0.676294 0.912158 1.098822 95.920820
28 160 0.025112 0.068025 0.125705 0.179624 0.272941 0.434436 0.568378 0.625484 0.688042 0.826933 0.986437 95.198883
28 161 0.024094 0.053521 0.094968 0.143225 0.218107 0.336887 0.454442 0.549962 0.653766 0.814623 0.998979 95.657425
28 162 0.012912 0.025753 0.041789 0.065789 0.114888 0.200313 0.292370 0.381395 0.492250 0.651771 0.822765 96.898002
28 163 0.007753 0.014971 0.025165 0.043929 0.084363 0.150562 0.222600 0.302236 0.409457 0.558763 0.715428 97.464773
28 164 0.017638 0.024530 0.035040 0.066025 0.132940 0.206190 0.259063 0.331421 0.451476 0.603041 0.737872 97.134762
28 165 0.014922 0.023006 0.034936 0.065179 0.131690 0.215965 0.287150 0.372781 0.499702 0.657773 0.796514 96.900383
28 166 0.021333 0.045916 0.079372 0.128781 0.219176 0.339869 0.431244 0.499709 0.592872 0.731886 0.874072 96.035774
28 167 0.007678 0.015014 0.026138 0.045863 0.090929 0.183739 0.303001 0.420019 0.539352 0.708090 0.885279 96.774898
28 168 0.022521 0.058326 0.106141 0.149508 0.219668 0.340568 0.447324 0.508408 0.580070 0.719105 0.884806 95.963554
28 169 0.031137 0.071925 0.119582 0.165287 0.245987 0.378725 0.490641 0.555952 0.639580 0.801636 0.989986 95.509563
28 170 0.020438 0.035319 0.054412 0.091068 0.167650 0.283353 0.390340 0.490681 0.621005 0.812415 1.010168 96.023151
28 171 0.012141 0.023138 0.038306 0.067761 0.135309 0.246838 0.361880 0.478840 0.632624 0.846480 1.059066 96.097620
28 172 0.024429 0.043614 0.066805 0.111607 0.209776 0.344141 0.448676 0.546140 0.698250 0.911148 1.100944 95.494470
28 173 0.066016 0.096336 0.124878 0.198047 0.350688 0.510895 0.590637 0.660118 0.795428 0.994516 1.164181 94.448261
28 174 0.028056 0.086375 0.176461 0.249201 0.344461 0.521340 0.690984 0.774946 0.845426 0.997136 1.189272 94.096340
28 175 0.030649 0.045517 0.066992 0.120980 0.244613 0.423506 0.583605 0.736377 0.918306 1.148230 1.332180 94.349043
28 176 0.043063 0.084633 0.130119 0.196476 0.331074 0.535830 0.708538 0.829029 0.967100 1.166094 1.344940 93.663103
28 177 0.037727 0.112613 0.221572 0.294776 0.386275 0.574576 0.761478 0.859571 0.947394 1.126264 1.347384 93.330372
28 178 0.053000 0.073574 0.102608 0.178759 0.338875 0.539084 0.699140 0.861761 1.068019 1.322046 1.524510 93.238625
28 179 0.036513 0.070263 0.110479 0.177387 0.316545 0.525544 0.713785 0.877783 1.081124 1.326415 1.510572 93.253593
28 180 0.047406 0.088107 0.130364 0.193110 0.320966 0.530302 0.725036 0.876540 1.047362 1.293171 1.517072 93.230568
28 181 0.037429 0.105740 0.195844 0.256641 0.344612 0.531776 0.716207 0.811085 0.900184 1.093355 1.337234 93.669892
28 182 0.034530 0.089856 0.173163 0.244550 0.329834 0.500559 0.697423 0.832487 0.929810 1.099052 1.324475 93.744261
28 183 0.050976 0.090605 0.128753 0.186778 0.306943 0.487514 0.640731 0.769618 0.944660 1.195704 1.428115 93.769602
28 184 0.038977 0.061859 0.089004 0.143583 0.255363 0.416833 0.566325 0.712644 0.897921 1.134333 1.345721 94.337436
28 185 0.043085 0.090006 0.151176 0.225836 0.330746 0.457930 0.564106 0.660426 0.790595 0.964313 1.142507 94.579273
28 186 0.061410 0.090778 0.123364 0.197362 0.338830 0.490876 0.586285 0.680695 0.826568 1.018535 1.186394 94.398905
28 187 0.028166 0.060783 0.098561 0.149649 0.253807 0.414396 0.550420 0.654712 0.799518 1.013347 1.219021 94.757622
28 188 0.018671 0.031216 0.046616 0.078782 0.151521 0.269749 0.389460 0.512581 0.674956 0.905193 1.137387 95.783868
28 189 0.012190 0.024670 0.042059 0.071634 0.137668 0.254734 0.382677 0.506937 0.659491 0.864315 1.053237 95.990389
28 190 0.048534 0.125892 0.206845 0.270428 0.392828 0.587715 0.710571 0.744758 0.823932 1.007218 1.204401 93.876879
28 191 0.021331 0.073557 0.178283 0.270519 0.361138 0.537946 0.737514 0.844692 0.899104 1.020046 1.194837 93.861027
28 192 0.003809 0.008359 0.015808 0.029372 0.066050 0.160334 0.317809 0.502988 0.692989 0.928351 1.132447 96.141686
28 193 0.008894 0.017794 0.030629 0.058025 0.135688 0.288582 0.459445 0.613379 0.784215 0.985976 1.111521 95.505854
28 194 0.063631 0.188968 0.324896 0.397642 0.523046 0.736935 0.854387 0.841953 0.867420 1.003427 1.163506 93.034185
28 195 0.029975 0.103113 0.237065 0.328952 0.392091 0.538108 0.705143 0.783629 0.808607 0.900432 1.055107 94.117782
28 196 0.009289 0.018135 0.031880 0.058383 0.122265 0.254071 0.432748 0.609085 0.751856 0.904911 1.022162 95.785214
28 197 0.020115 0.058286 0.109870 0.153200 0.225156 0.345505 0.454079 0.520213 0.595164 0.727370 0.878840 95.912205
28 198 0.006184 0.011900 0.019930 0.033062 0.059468 0.113613 0.185746 0.263069 0.347698 0.481397 0.648193 97.829742
29 30 0.000000 0.000000 0.000000 0.000000 0.000000 0.000000 0.000000 0.000000 0.000000 0.000000 0.000000 0.000000
29 31 0.123443 1.862658 14.206300 68.477606 8.091104 0.927933 0.548424 0.391071 0.094217 0.032820 0.022797 5.221629
29 32 8.077400 60.741940 17.734704 5.384794 1.686901 1.501661 1.039338 0.572906 0.303185 0.252798 0.164636 2.539735
29 33 0.635136 20.058986 49.263844 21.470510 2.018529 0.780745 0.808213 0.869702 0.766862 0.788691 0.549733 1.989048
29 34 0.649842 2.100120 0.610787 1.440426 8.791278 52.030528 25.127516 3.578509 0.583226 0.382415 0.268409 4.436946
29 35 0.020112 0.041578 0.102963 0.190117 0.347194 4.702271 54.260160 31.056145 3.250141 0.732312 0.508444 4.788565
29 36 0.019127 0.057496 0.088746 0.143085 0.614378 10.363454 56.240585 21.108721 3.227121 1.399601 1.448991 5.288693
29 37 0.035139 0.025209 0.089580 0.479063 0.564850 0.698488 4.285120 16.670963 45.757628 20.185060 5.298270 5.910630
29 38 0.017473 0.096597 0.131161 0.091959 0.118810 0.150362 0.296176 0.331041 1.577495 8.630292 35.450311 53.108323
29 39 0.009169 0.017646 0.027907 0.046187 0.052918 0.100070 0.361950 0.541614 1.077949 2.346116 9.776519 85.641953
29 40 0.018462 0.027170 0.037408 0.067739 0.102642 0.223102 0.681736 0.756623 1.013900 1.624530 5.133135 90.313555
29 41 0.017822 0.030165 0.041951 0.065294 0.094948 0.153048 0.249161 0.398793 0.646778 1.144061 1.963159 95.194821
29 42 0.009123 0.012519 0.016931 0.030375 0.052477 0.089224 0.137657 0.202151 0.292373 0.465055 0.742445 97.949667
29 43 0.018053 0.029583 0.040606 0.062567 0.097472 0.154414 0.222669 0.296729 0.389922 0.551887 0.780016 97.356085
29 44 0.044108 0.041617 0.046700 0.089573 0.162856 0.218193 0.254832 0.314963 0.413233 0.556480 0.721137 97.136307
29 45 0.024732 0.034995 0.047466 0.080480 0.132835 0.196444 0.259903 0.333523 0.434116 0.585389 0.762432 97.107683
29 46 0.012744 0.017695 0.024597 0.045922 0.085805 0.140428 0.197177 0.264253 0.355997 0.497641 0.665899 97.691841
29 47 0.036754 0.059939 0.076333 0.105517 0.159145 0.250706 0.344420 0.410183 0.470463 0.585039 0.723439 96.778066
29 48 0.049024 0.084108 0.097304 0.117692 0.168422 0.266562 0.363486 0.416035 0.457475 0.549334 0.658707 96.771850
29 49 0.031397 0.048228 0.058845 0.086072 0.142871 0.232880 0.316204 0.366719 0.408398 0.491090 0.585491 97.231808
29 50 0.004705 0.006969 0.010453 0.021091 0.043151 0.074173 0.109616 0.156074 0.220647 0.309441 0.403205 98.640472
29 51 0.006138 0.009183 0.013330 0.024868 0.046404 0.074344 0.106310 0.148570 0.205015 0.279548 0.361328 98.724962
29 52 0.003413 0.005251 0.007803 0.014823 0.029218 0.051097 0.078385 0.114394 0.164432 0.238274 0.326238 98.966676
29 53 0.004352 0.006103 0.009318 0.018991 0.039914 0.065227 0.087596 0.118433 0.165132 0.231096 0.301304 98.952530
29 54 0.013143 0.020167 0.022566 0.032360 0.065143 0.121003 0.162617 0.191924 0.239279 0.321747 0.401240 98.408813
29 55 0.005114 0.005915 0.007970 0.015985 0.033341 0.054854 0.075119 0.104648 0.148621 0.214169 0.290600 99.043663
29 56 0.003093 0.004467 0.007561 0.017618 0.041132 0.071516 0.100612 0.142894 0.211805 0.319641 0.444292 98.635371
29 57 0.027642 0.049446 0.055739 0.070544 0.128349 0.242568 0.344267 0.408042 0.483492 0.623919 0.767101 96.798889
29 58 0.007743 0.010667 0.015678 0.031374 0.068021 0.119721 0.171471 0.241017 0.351531 0.527136 0.725664 97.729981
29 59 0.002750 0.003886 0.006355 0.014230 0.032597 0.061038 0.096602 0.154852 0.248121 0.390691 0.567180 98.421698
29 60 0.013174 0.018494 0.029074 0.065376 0.153102 0.261630 0.344388 0.449783 0.629444 0.878676 1.095360 96.061503
29 61 0.051234 0.090234 0.095965 0.124887 0.282231 0.634804 0.879866 0.906696 0.957755 1.140326 1.279228 93.556776
29 62 0.007537 0.011122 0.017568 0.036732 0.086392 0.167594 0.252705 0.363362 0.545452 0.830826 1.118804 96.561903
29 63 0.006649 0.009492 0.015807 0.038828 0.103821 0.197911 0.284952 0.408842 0.627287 0.932779 1.192146 96.181486
29 64 0.141247 0.196573 0.238009 0.382466 0.700513 0.977255 1.032352 1.053867 1.139546 1.266204 1.352531 91.519440
29 65 0.036885 0.053867 0.076971 0.151740 0.371335 0.695124 0.848503 0.884528 0.985583 1.192583 1.353706 93.349176
29 66 0.063238 0.090954 0.099430 0.132480 0.235041 0.431485 0.625204 0.788944 0.981840 1.233050 1.411280 93.907051
29 67 0.031176 0.042225 0.066413 0.154401 0.376703 0.614129 0.720245 0.808522 0.965583 1.174589 1.320178 93.725836
29 68 0.187154 0.272807 0.302018 0.425762 0.723492 1.011003 1.061587 1.027077 1.036687 1.098505 1.128230 91.725674
29 69 0.025206 0.033610 0.046051 0.089804 0.207356 0.380259 0.526921 0.674818 0.861058 1.066992 1.188506 94.899418
29 70 0.012109 0.016554 0.027579 0.069545 0.184591 0.326445 0.427014 0.544863 0.714327 0.907714 1.045717 95.723541
29 71 0.157909 0.208923 0.220236 0.287087 0.435804 0.564353 0.604934 0.634938 0.687933 0.760937 0.807981 94.628965
29 72 0.111785 0.078982 0.090252 0.189760 0.369228 0.455272 0.464586 0.523381 0.622646 0.714127 0.765996 95.613984
29 73 0.012710 0.019472 0.031592 0.065347 0.138827 0.225758 0.304253 0.410588 0.553859 0.688327 0.772961 96.776302
29 74 0.011243 0.015732 0.026242 0.060959 0.139014 0.220390 0.286977 0.384388 0.518648 0.655884 0.758755 96.921768
29 75 0.026265 0.026857 0.034287 0.068301 0.133451 0.191392 0.236507 0.311231 0.413344 0.517991 0.605096 97.435282
29 76 0.007330 0.010537 0.016575 0.035122 0.082171 0.147828 0.205595 0.281423 0.400572 0.555407 0.696546 97.560896
29 77 0.056381 0.085771 0.105164 0.153246 0.266571 0.427965 0.540161 0.597843 0.645691 0.721239 0.778535 95.621435
29 78 0.052091 0.075085 0.083990 0.120038 0.221953 0.381110 0.493831 0.563727 0.642322 0.759700 0.847823 95.758329
29 79 0.005454 0.007659 0.012393 0.026811 0.062891 0.124179 0.192768 0.274906 0.381123 0.533162 0.701886 97.676768
29 80 0.013287 0.018289 0.029097 0.064152 0.145865 0.244850 0.320662 0.414251 0.562184 0.764085 0.944758 96.478523
29 81 0.049509 0.096878 0.119529 0.144383 0.236641 0.442222 0.641308 0.725434 0.756708 0.837680 0.902908 95.046800
29 82 0.010126 0.014403 0.021065 0.040218 0.087009 0.159655 0.227876 0.299806 0.401018 0.558694 0.730301 97.449829
29 83 0.003204 0.004712 0.007731 0.017126 0.041473 0.081511 0.128611 0.196444 0.302013 0.452155 0.616435 98.148581
29 84 0.015704 0.021332 0.031043 0.063467 0.142270 0.241979 0.323387 0.420808 0.559931 0.730919 0.878213 96.570948
29 85 0.017440 0.025811 0.036988 0.069065 0.147508 0.258726 0.360340 0.475782 0.628677 0.808389 0.949587 96.221691
29 86 0.005311 0.007681 0.011846 0.024069 0.054205 0.103066 0.156665 0.226052 0.328181 0.483567 0.671586 97.927770
29 87 0.013899 0.018769 0.027887 0.056967 0.126498 0.217845 0.290643 0.374929 0.510856 0.717158 0.930967 96.713575
29 88 0.072272 0.119646 0.121095 0.141562 0.260994 0.526022 0.745862 0.812514 0.855066 0.995012 1.107029 94.242930
29 89 0.030973 0.048302 0.065669 0.099694 0.174766 0.307977 0.442611 0.546539 0.641545 0.812631 1.012175 95.817118
29 90 0.008314 0.011211 0.016846 0.035139 0.080688 0.149743 0.211900 0.283264 0.397736 0.597491 0.846925 97.360743
29 91 0.061557 0.095299 0.114750 0.153832 0.262217 0.472939 0.685088 0.819446 0.910300 1.052342 1.178686 94.193541
29 92 0.054176 0.065313 0.081454 0.139842 0.265470 0.420017 0.532667 0.640812 0.787081 0.998363 1.196538 94.818264
29 93 0.037595 0.035540 0.044455 0.089688 0.179522 0.269483 0.338381 0.442125 0.589864 0.777923 0.970915 96.224508
29 94 0.015145 0.020951 0.031446 0.064273 0.144129 0.253663 0.339706 0.436173 0.601041 0.873839 1.174477 96.045157
29 95 0.083351 0.137382 0.161033 0.202047 0.336499 0.615810 0.869645 0.976178 1.032172 1.185491 1.336728 93.063663
29 96 0.062989 0.094775 0.114910 0.159225 0.278122 0.508238 0.732749 0.871726 0.971231 1.159540 1.357259 93.689235
29 97 0.013751 0.018923 0.028267 0.058063 0.132269 0.243443 0.339563 0.440795 0.593808 0.848261 1.149954 96.132906
29 98 0.082907 0.114704 0.142713 0.208943 0.340341 0.524232 0.689589 0.846022 1.016348 1.229147 1.428749 93.376301
29 99 0.091015 0.074581 0.082018 0.157766 0.312643 0.459220 0.551309 0.682815 0.877510 1.133959 1.384476 94.192690
29 100 0.105588 0.145446 0.179061 0.261514 0.426778 0.658561 0.863199 1.037437 1.212730 1.427084 1.616603 92.065998
29 101 0.037878 0.050571 0.071998 0.136765 0.275656 0.448670 0.582245 0.727950 0.941804 1.251024 1.572351 93.903086
29 102 0.134662 0.110272 0.124656 0.237121 0.429152 0.573232 0.664843 0.828607 1.056385 1.318607 1.572378 92.950087
29 103 0.124478 0.168509 0.197715 0.282873 0.478418 0.763524 0.972230 1.113428 1.292214 1.588054 1.868323 91.150231
29 104 0.131731 0.202624 0.217048 0.259465 0.431627 0.806604 1.135210 1.263768 1.368820 1.669366 1.989961 90.523781
29 105 0.156907 0.172418 0.204003 0.328433 0.552613 0.809054 1.000036 1.192484 1.432663 1.782225 2.156912 90.212250
29 106 0.178013 0.179602 0.202933 0.336835 0.580208 0.837913 1.028204 1.255056 1.546362 1.916097 2.282227 89.656549
29 107 0.209251 0.237186 0.291021 0.479883 0.800861 1.131261 1.360505 1.602906 1.912940 2.315711 2.702357 86.956117
29 108 0.279025 0.347995 0.357490 0.483326 0.830562 1.325909 1.634840 1.808499 2.066792 2.506018 2.880257 85.479285
29 109 0.403625 0.266510 0.267148 0.512625 0.952768 1.287886 1.453720 1.725009 2.090853 2.550043 2.990517 85.499294
29 110 0.184561 0.261893 0.314090 0.455794 0.778847 1.269825 1.646705 1.900858 2.241376 2.826478 3.380926 84.738643
29 111 0.229070 0.282494 0.308090 0.445056 0.790078 1.367369 1.802642 2.011805 2.231282 2.784691 3.424266 84.323158
29 112 0.282786 0.411119 0.464695 0.602114 0.970129 1.664291 2.239120 2.484462 2.684923 3.217955 3.783881 81.194524
29 113 0.307185 0.422240 0.427841 0.554756 1.011963 1.900684 2.522179 2.649762 2.784274 3.295073 3.776620 80.347420
29 114 0.161849 0.194440 0.258828 0.469541 0.890575 1.431598 1.829426 2.144022 2.514935 3.145827 3.808174 83.150786
29 115 0.344286 0.446890 0.462544 0.613897 1.022840 1.636268 2.046208 2.290565 2.633850 3.191683 3.646418 81.664551
29 116 0.631355 0.571144 0.584470 0.953980 1.635676 2.253419 2.469952 2.580198 2.760867 3.113923 3.415246 79.029770
29 117 0.357684 0.612383 0.637160 0.750497 1.265208 2.191647 2.715169 2.729662 2.816230 3.160763 3.369704 79.393890
29 118 0.088891 0.098619 0.147897 0.352314 0.823552 1.338268 1.688277 2.061078 2.488231 2.953399 3.264682 84.694790
29 119 0.362046 0.287077 0.340132 0.723272 1.371481 1.704651 1.739536 1.928788 2.261677 2.621066 2.868496 83.791775
29 120 0.993868 1.153579 0.813485 0.851755 1.382127 2.086803 2.195865 2.050483 2.158411 2.491320 2.639117 81.183189
29 121 0.340940 0.474547 0.511129 0.686763 1.108665 1.609796 1.798013 1.826755 1.946007 2.208983 2.414856 85.073543
29 122 0.094549 0.093600 0.136086 0.326198 0.705271 1.019680 1.213407 1.496116 1.832792 2.140153 2.350494 88.591648
29 123 0.189400 0.262893 0.311117 0.450373 0.720938 1.021922 1.218867 1.416872 1.691113 2.006357 2.259406 88.450741
29 124 0.092425 0.075504 0.098711 0.218617 0.431284 0.603846 0.745796 1.002862 1.330118 1.641898 1.908974 91.849968
29 125 0.059209 0.063418 0.098450 0.233824 0.485308 0.673110 0.777867 0.974616 1.297883 1.685914 2.025866 91.624531
29 126 0.266411 0.356078 0.298703 0.334474 0.587286 1.019860 1.243391 1.284708 1.430122 1.759189 2.017586 89.402193
29 127 0.118721 0.147058 0.173232 0.280376 0.515245 0.787613 0.936831 1.061603 1.274027 1.608788 1.919160 91.177340
29 128 0.015620 0.021339 0.034217 0.076585 0.179670 0.329950 0.483521 0.673655 0.910213 1.200279 1.474160 94.600790
29 129 0.046322 0.051849 0.072625 0.152334 0.311047 0.467429 0.568180 0.698249 0.901215 1.182089 1.453259 94.095400
29 130 0.106647 0.183575 0.194387 0.220200 0.352625 0.630563 0.862232 0.959075 1.055721 1.272790 1.492395 92.669792
29 131 0.023556 0.036571 0.057099 0.108260 0.214144 0.350426 0.460975 0.581626 0.761272 1.025056 1.297840 95.083175
29 132 0.039691 0.042660 0.051715 0.090420 0.161927 0.242306 0.319556 0.434888 0.589433 0.776767 0.976747 96.273895
29 133 0.029522 0.034267 0.047348 0.096347 0.199499 0.309681 0.398917 0.535365 0.743987 0.989132 1.198333 95.417603
29 134 0.079449 0.119953 0.155959 0.241724 0.418563 0.643342 0.804474 0.943085 1.118717 1.346673 1.552297 92.575764
29 135 0.035722 0.047462 0.067632 0.129537 0.257543 0.415533 0.551989 0.720502 0.948144 1.237059 1.518249 94.070625
29 136 0.059942 0.060508 0.086466 0.196165 0.407337 0.578773 0.684500 0.878391 1.187752 1.553774 1.864814 92.441574
29 137 0.272052 0.317051 0.276633 0.357734 0.683081 1.172206 1.379166 1.391898 1.507407 1.802666 2.019039 88.821064
29 138 0.190781 0.231765 0.235115 0.327910 0.601599 1.021760 1.267825 1.357494 1.517113 1.898932 2.256070 89.093634
29 139 0.145072 0.161833 0.179077 0.275891 0.478836 0.748141 0.949012 1.124543 1.344434 1.686136 2.037805 90.869219
29 140 0.199446 0.190548 0.217094 0.381036 0.679215 0.964306 1.113868 1.278775 1.531149 1.934073 2.362334 89.148155
29 141 0.188300 0.299900 0.365676 0.479104 0.760620 1.267301 1.719863 1.970946 2.147255 2.421790 2.644868 85.734381
29 142 0.271248 0.178370 0.184936 0.375296 0.724487 0.988794 1.128967 1.363523 1.668916 2.061178 2.461560 88.592723
29 143 0.130532 0.179014 0.216909 0.319535 0.530371 0.823548 1.051225 1.251005 1.531227 1.962600 2.392296 89.611736
29 144 0.209940 0.263698 0.273513 0.371021 0.634692 1.071489 1.368392 1.475249 1.607794 1.981782 2.405404 88.337024
29 145 0.203170 0.310769 0.348582 0.422825 0.645301 1.079826 1.487253 1.716166 1.908477 2.251902 2.569594 87.056133
29 146 0.180495 0.134514 0.149619 0.305692 0.590413 0.810731 0.936729 1.143954 1.418785 1.760156 2.108656 90.460256
29 147 0.074078 0.090735 0.128081 0.241012 0.440899 0.649583 0.805469 0.994336 1.265679 1.646948 2.043968 91.619214
29 148 0.201991 0.273429 0.274533 0.335422 0.549185 0.948886 1.237524 1.336107 1.452564 1.784038 2.147474 89.458843
29 149 0.167585 0.257937 0.296646 0.358070 0.529259 0.883191 1.207593 1.364100 1.480568 1.769785 2.100687 89.584579
29 150 0.137311 0.166460 0.194629 0.292303 0.480481 0.745268 0.946329 1.089146 1.246209 1.543809 1.893262 91.264791
29 151 0.104297 0.159636 0.189118 0.242254 0.374975 0.628432 0.870958 1.030779 1.179203 1.445944 1.739769 92.034641
29 152 0.085306 0.092465 0.116984 0.212275 0.387326 0.579452 0.718212 0.867873 1.058951 1.341665 1.656194 92.883295
29 153 0.156348 0.204924 0.232040 0.321035 0.502240 0.736655 0.913886 1.070647 1.257786 1.488893 1.686513 91.429031
29 154 0.071067 0.093914 0.119604 0.193725 0.342759 0.527885 0.666174 0.801634 0.985470 1.247728 1.516644 93.433394
29 155 0.030915 0.038435 0.053901 0.105763 0.218223 0.353831 0.468373 0.615850 0.825755 1.089589 1.340152 94.859213
29 156 0.098294 0.114049 0.135930 0.221251 0.382142 0.554580 0.669295 0.789940 0.956532 1.187364 1.409466 93.481158
29 157 0.077237 0.141977 0.165746 0.193893 0.311264 0.563845 0.792505 0.900092 0.996861 1.193374 1.375315 93.287889
29 158 0.048852 0.042335 0.054022 0.118013 0.242309 0.349592 0.426990 0.559253 0.745406 0.969343 1.180978 95.262907
29 159 0.039385 0.037715 0.047933 0.101804 0.211772 0.307583 0.362785 0.459620 0.624662 0.851145 1.073414 95.882177
29 160 0.072583 0.120346 0.132127 0.157043 0.260093 0.472403 0.650909 0.721305 0.788495 0.952892 1.107324 94.564478
29 161 0.051809 0.072557 0.090537 0.135741 0.233701 0.382030 0.507325 0.603252 0.707510 0.879685 1.061564 95.274286
29 162 0.027915 0.037742 0.048755 0.080160 0.146225 0.236976 0.314327 0.394519 0.500456 0.654983 0.824319 96.733623
29 163 0.014943 0.020993 0.030231 0.056213 0.110526 0.176863 0.234290 0.310763 0.427941 0.587593 0.755167 97.274477
29 164 0.033668 0.031271 0.040564 0.084265 0.161855 0.223525 0.274228 0.373694 0.517460 0.667576 0.802446 96.789446
29 165 0.031267 0.031960 0.041650 0.085464 0.174412 0.254450 0.308804 0.403765 0.556123 0.731806 0.879281 96.501020
29 166 0.044807 0.063884 0.081118 0.124438 0.219027 0.355442 0.469812 0.564856 0.666621 0.807110 0.941622 95.661264
29 167 0.015978 0.022831 0.032822 0.060283 0.123105 0.215458 0.289781 0.362371 0.475496 0.677816 0.920420 96.803637
29 168 0.049563 0.073649 0.084007 0.112429 0.199176 0.368846 0.520045 0.598590 0.674939 0.834952 0.997407 95.486399
29 169 0.080332 0.099823 0.100362 0.136312 0.248873 0.431974 0.557769 0.616002 0.693976 0.868220 1.043457 95.122902
29 170 0.050041 0.050919 0.063551 0.118730 0.220158 0.320708 0.397422 0.507038 0.660315 0.858527 1.058867 95.693722
29 171 0.027674 0.034174 0.049018 0.098123 0.197220 0.303040 0.383721 0.492287 0.654609 0.872226 1.097624 95.790287
29 172 0.068876 0.074818 0.092357 0.160640 0.278440 0.378769 0.448077 0.560734 0.732018 0.935879 1.122853 95.146538
29 173 0.168737 0.108051 0.107127 0.212889 0.405819 0.519116 0.559783 0.675554 0.858807 1.066168 1.228472 94.089474
29 174 0.079129 0.134911 0.160471 0.201148 0.327192 0.567951 0.776987 0.885004 0.978836 1.153213 1.307242 93.427916
29 175 0.085295 0.069530 0.087472 0.191697 0.386064 0.528205 0.598864 0.724618 0.910854 1.144741 1.362490 93.910174
29 176 0.120522 0.134080 0.158320 0.256215 0.428195 0.598222 0.702023 0.814981 0.978259 1.211537 1.434875 93.162773
29 177 0.103581 0.173934 0.192992 0.228786 0.379542 0.682918 0.930680 1.026826 1.110024 1.301861 1.465154 92.403700
29 178 0.116711 0.081852 0.097558 0.229975 0.482723 0.642655 0.718326 0.884939 1.112370 1.354351 1.550477 92.728066
29 179 0.093839 0.114405 0.150037 0.260751 0.447231 0.618611 0.739499 0.897726 1.110537 1.348152 1.547598 92.671612
29 180 0.116304 0.124109 0.144653 0.244329 0.437188 0.637215 0.746627 0.853506 1.022283 1.292384 1.561875 92.819529
29 181 0.093121 0.146678 0.159389 0.191232 0.323591 0.606767 0.856261 0.964747 1.060654 1.291915 1.513701 92.791944
29 182 0.091895 0.140825 0.166280 0.219535 0.360492 0.611989 0.814468 0.909100 0.995391 1.199018 1.419644 93.071363
29 183 0.120965 0.120102 0.136060 0.227161 0.393338 0.557613 0.662201 0.785002 0.952418 1.180334 1.408252 93.456553
29 184 0.093293 0.083547 0.098564 0.189348 0.355675 0.490819 0.566855 0.693918 0.895315 1.154360 1.399826 93.978476
29 185 0.097237 0.120975 0.150752 0.234359 0.370005 0.501852 0.607432 0.745269 0.920342 1.105959 1.262945 93.882878
29 186 0.168289 0.114222 0.115548 0.221598 0.410110 0.525553 0.576134 0.698813 0.874977 1.056513 1.202669 94.035576
29 187 0.068317 0.087195 0.108129 0.176700 0.321884 0.490635 0.601134 0.715631 0.894607 1.120947 1.298698 94.116123
29 188 0.042080 0.040380 0.051490 0.105035 0.210116 0.314452 0.396239 0.522250 0.705263 0.939910 1.180995 95.491793
29 189 0.027095 0.035627 0.051760 0.098514 0.186417 0.278361 0.346303 0.441629 0.598080 0.822519 1.063632 96.050062
29 190 0.101487 0.128755 0.130973 0.180452 0.339387 0.598603 0.766881 0.826519 0.901305 1.083336 1.245346 93.696961
29 191 0.045890 0.080231 0.103169 0.143416 0.263412 0.519058 0.787222 0.954476 1.074164 1.256681 1.388573 93.383707
29 192 0.006102 0.008599 0.013860 0.030669 0.074271 0.150175 0.233436 0.333285 0.473442 0.710833 1.012753 96.952574
29 193 0.015469 0.019419 0.030202 0.069884 0.161087 0.259527 0.325230 0.418311 0.580203 0.823728 1.078775 96.218166
29 194 0.120943 0.164475 0.160710 0.205858 0.384682 0.705395 0.928083 0.986768 1.030190 1.175764 1.281121 92.856011
29 195 0.055365 0.099299 0.126577 0.160705 0.261817 0.490906 0.746182 0.897635 0.969187 1.098765 1.219383 93.874182
29 196 0.015740 0.018515 0.026752 0.058248 0.127478 0.212406 0.284917 0.382163 0.523459 0.728948 0.955535 96.665838
29 197 0.034366 0.057661 0.072217 0.095314 0.159435 0.284690 0.422301 0.536500 0.641226 0.786066 0.922004 95.988222
29 198 0.009474 0.013244 0.019048 0.035113 0.068846 0.119118 0.168025 0.225190 0.304483 0.437710 0.607784 97.991964
30 31 0.000000 0.000000 0.000000 0.000000 0.000000 0.000000 0.000000 0.000000 0.000000 0.000000 0.000000 0.000000
30 32 0.119625 1.690131 13.582694 69.116823 8.679002 1.082376 0.717310 0.525319 0.129045 0.052018 0.039333 4.266325
30 33 6.957344 59.491347 18.803030 5.805878 1.813417 1.712975 1.205561 0.657810 0.347974 0.292241 0.212072 2.700348
30 34 0.645883 20.379926 48.762720 20.620338 2.088124 0.875147 0.906881 0.996798 0.922450 0.980100 0.690697 2.130935
30 35 0.634747 2.460349 0.758775 1.506978 7.801208 49.625671 27.258610 4.265292 0.734672 0.510657 0.361196 4.081842
30 36 0.025274 0.059156 0.147476 0.234621 0.327655 3.871496 51.418871 34.095966 3.869670 0.875079 0.639536 4.435197
30 37 0.026016 0.093446 0.152992 0.195652 0.611405 9.111079 55.125551 22.247345 3.573502 1.596812 1.725560 5.540637
30 38 0.028367 0.019626 0.054824 0.263269 0.341154 0.479799 3.130378 13.272092 43.153428 23.487150 7.422281 8.347634
30 39 0.013192 0.102567 0.165833 0.094000 0.092456 0.134264 0.287195 0.309438 1.163936 5.876527 29.142195 62.618395
30 40 0.013194 0.031672 0.053713 0.076558 0.075063 0.139613 0.499233 0.670869 1.118097 2.200181 9.103907 86.017900
30 41 0.022010 0.036329 0.055009 0.089919 0.108096 0.208355 0.656444 0.751017 0.984366 1.521681 4.773541 90.793232
30 42 0.009376 0.016417 0.024345 0.041240 0.067361 0.120243 0.203669 0.323152 0.508603 0.884602 1.503668 96.297325
30 43 0.026683 0.054782 0.081096 0.108302 0.139528 0.211812 0.310721 0.408460 0.524737 0.762061 1.154325 96.217497
30 44 0.065480 0.086292 0.092116 0.124346 0.180054 0.259139 0.333692 0.412843 0.530746 0.740373 1.014413 96.160509
30 45 0.034397 0.064851 0.088614 0.123056 0.179432 0.267699 0.351394 0.420404 0.519013 0.704437 0.947405 96.299299
30 46 0.015550 0.029348 0.045635 0.074030 0.126006 0.225106 0.342650 0.440786 0.532749 0.687650 0.871318 96.609173
30 47 0.049376 0.106276 0.149027 0.182053 0.233064 0.339476 0.446231 0.499858 0.543889 0.656702 0.812968 95.981079
30 48 0.051900 0.130514 0.203894 0.230206 0.245638 0.323589 0.423223 0.475791 0.504483 0.594181 0.742410 96.074174
30 49 0.045773 0.105191 0.150387 0.176691 0.211243 0.288760 0.374618 0.426127 0.468901 0.560557 0.686680 96.505071
30 50 0.004444 0.008984 0.015717 0.030295 0.063046 0.118319 0.181184 0.238189 0.292095 0.364910 0.438302 98.244516
30 51 0.006050 0.011578 0.017887 0.030722 0.057930 0.100457 0.146233 0.190887 0.243429 0.316084 0.393567 98.485174
30 52 0.003303 0.005997 0.008968 0.015741 0.031776 0.062109 0.102216 0.148399 0.206617 0.288694 0.374877 98.751299
30 53 0.024648 0.049320 0.070014 0.102268 0.169046 0.270330 0.355990 0.411592 0.486765 0.630080 0.800612 96.629335
30 54 0.016640 0.043542 0.060809 0.065800 0.089174 0.142535 0.188307 0.212818 0.252573 0.347432 0.480034 98.100336
30 55 0.005963 0.010969 0.015395 0.023319 0.044862 0.087433 0.133487 0.173585 0.219973 0.296754 0.381605 98.606653
30 56 0.003341 0.007053 0.012282 0.023720 0.057760 0.124562 0.189525 0.237306 0.298315 0.414056 0.544144 98.087936
30 57 0.041742 0.116434 0.171699 0.178235 0.211063 0.312678 0.418620 0.485071 0.565852 0.737118 0.970835 95.790655
30 58 0.013091 0.028960 0.045450 0.069537 0.133090 0.251236 0.361012 0.438504 0.539160 0.727744 0.942409 96.449808
30 59 0.003169 0.005830 0.009803 0.019670 0.049187 0.115992 0.214394 0.344479 0.510418 0.701050 0.832293 97.193712
30 60 0.024006 0.050311 0.073085 0.117216 0.253956 0.474805 0.590955 0.615189 0.706083 0.923206 1.139040 95.032150
30 61 0.089088 0.318162 0.481099 0.434576 0.478151 0.706995 0.872986 0.865337 0.893571 1.098592 1.379320 92.382126
30 62 0.010198 0.022753 0.041116 0.076349 0.185091 0.428003 0.660871 0.755244 0.818525 0.970824 1.118280 94.912746
30 63 0.006326 0.012668 0.022515 0.050287 0.165276 0.446787 0.701673 0.804764 0.913547 1.105346 1.212023 94.558786
30 64 0.267898 0.529054 0.557715 0.569939 0.721893 0.926726 0.978294 0.959950 1.034326 1.199368 1.339392 90.915443
30 65 0.084365 0.249721 0.370493 0.409550 0.567698 0.854719 0.978954 0.924504 0.920713 1.064679 1.226740 92.347863
30 66 0.071004 0.173490 0.228009 0.242024 0.354142 0.697193 1.082762 1.218454 1.228766 1.304957 1.340956 92.058246
30 67 0.032259 0.073743 0.128565 0.231515 0.507559 0.929287 1.113737 1.038404 0.991569 1.093279 1.192761 92.667326
30 68 0.251476 0.631148 0.742739 0.669459 0.693150 0.820361 0.880960 0.876401 0.914299 1.018233 1.119450 91.382324
30 69 0.031886 0.077755 0.125133 0.186085 0.358460 0.677721 0.904495 0.929189 0.920524 0.995969 1.065984 93.726797
30 70 0.009559 0.019536 0.034685 0.073184 0.205545 0.483368 0.735116 0.837833 0.887929 0.973734 1.003385 94.736124
30 71 0.134465 0.288936 0.360862 0.395059 0.482599 0.586155 0.609526 0.606206 0.657878 0.759427 0.848975 94.269911
30 72 0.149547 0.179021 0.162773 0.206515 0.323865 0.448596 0.505428 0.546773 0.614715 0.711536 0.788891 95.362343
30 73 0.011463 0.026883 0.050266 0.089935 0.176931 0.296697 0.386115 0.460251 0.562044 0.683627 0.774301 96.481489
30 74 0.008009 0.015898 0.029226 0.060786 0.141029 0.264173 0.371070 0.455796 0.545090 0.650324 0.735150 96.723446
30 75 0.023387 0.034437 0.044060 0.068028 0.123836 0.200371 0.266228 0.342267 0.451132 0.574822 0.667284 97.204149
30 76 0.005704 0.010995 0.018528 0.034744 0.081192 0.171616 0.269157 0.356554 0.458164 0.594505 0.708278 97.290562
30 77 0.048141 0.129122 0.206753 0.252853 0.331291 0.453304 0.525348 0.540788 0.569681 0.642834 0.721861 95.578026
30 78 0.042591 0.108683 0.164368 0.202903 0.283351 0.425985 0.527790 0.556416 0.586299 0.671670 0.767874 95.662070
30 79 0.004344 0.008493 0.013917 0.024828 0.059444 0.148418 0.279652 0.414415 0.539925 0.676562 0.767246 97.062758
30 80 0.013436 0.027930 0.047543 0.085872 0.183586 0.340964 0.461837 0.522089 0.590182 0.716981 0.830264 96.179316
30 81 0.046125 0.148287 0.266480 0.303142 0.334004 0.438172 0.545168 0.596815 0.639169 0.730036 0.850490 95.102110
30 82 0.009149 0.018587 0.030922 0.051747 0.103350 0.205766 0.319850 0.405291 0.476968 0.591050 0.713869 97.073450
30 83 0.002885 0.005304 0.009147 0.018638 0.046421 0.102234 0.175453 0.270847 0.407086 0.577421 0.717311 97.667256
30 84 0.020597 0.037657 0.056206 0.094442 0.185463 0.311710 0.404695 0.481487 0.597258 0.759371 0.900817 96.150295
30 85 0.023775 0.048858 0.075759 0.119728 0.217909 0.356632 0.462848 0.545926 0.660163 0.820003 0.964876 95.703524
30 86 0.005745 0.010729 0.017475 0.031818 0.071513 0.153857 0.260163 0.380786 0.526892 0.708850 0.865514 96.966658
30 87 0.014775 0.030391 0.050520 0.086763 0.177961 0.330929 0.454928 0.527323 0.617621 0.786607 0.958163 95.964022
30 88 0.078632 0.214560 0.309112 0.315663 0.383244 0.571167 0.718069 0.745691 0.781379 0.927032 1.105540 93.849910
30 89 0.032594 0.078232 0.132748 0.182212 0.264355 0.421557 0.577755 0.658153 0.708781 0.830937 0.988698 95.123978
30 90 0.006874 0.013717 0.023459 0.043504 0.104690 0.246521 0.416593 0.540952 0.641130 0.801307 0.950230 96.211027
30 91 0.070570 0.180009 0.278015 0.326419 0.416906 0.590842 0.730383 0.786189 0.849883 0.993288 1.162742 93.614754
30 92 0.058367 0.109688 0.153125 0.212659 0.346079 0.549602 0.690680 0.754650 0.842659 1.027732 1.222330 94.032427
30 93 0.047919 0.068419 0.083081 0.123510 0.225812 0.379398 0.506212 0.626805 0.798880 1.020108 1.190687 94.929169
30 94 0.014787 0.029765 0.047831 0.081948 0.183261 0.387841 0.575152 0.674106 0.781842 1.002516 1.221929 94.999023
30 95 0.089979 0.239940 0.365246 0.398795 0.479160 0.696212 0.888852 0.949442 0.994819 1.149947 1.349576 92.398031
30 96 0.070840 0.168769 0.263154 0.322001 0.426092 0.645262 0.845386 0.930857 0.997109 1.173218 1.402370 92.754940
30 97 0.011293 0.023299 0.040807 0.072703 0.158163 0.347671 0.577469 0.746930 0.876755 1.084902 1.302774 94.757235
30 98 0.082898 0.181137 0.275980 0.354541 0.480125 0.666716 0.810686 0.906897 1.043676 1.258075 1.491070 92.448200
30 99 0.078748 0.113098 0.139470 0.204135 0.353298 0.582114 0.770164 0.901253 1.046447 1.279543 1.506872 93.024856
30 100 0.112389 0.235795 0.340099 0.419490 0.551685 0.768276 0.946002 1.054149 1.187429 1.399499 1.630592 91.354597
30 101 0.030645 0.063146 0.106978 0.173518 0.314288 0.561712 0.797592 0.953413 1.107710 1.370939 1.660221 92.859840
30 102 0.134813 0.184779 0.197145 0.256057 0.417296 0.661620 0.841467 0.980523 1.180616 1.469506 1.721154 91.955029
30 103 0.109523 0.245283 0.356884 0.427255 0.568931 0.848149 1.067509 1.148826 1.252590 1.514936 1.835574 90.624537
30 104 0.096855 0.268741 0.420179 0.448395 0.547243 0.896856 1.271105 1.393001 1.432912 1.675818 2.025881 89.523016
30 105 0.121208 0.234826 0.326126 0.406282 0.571464 0.910983 1.234652 1.409889 1.560862 1.877717 2.259678 89.086315
30 106 0.131564 0.235593 0.304325 0.394227 0.611105 0.980167 1.278579 1.457265 1.681556 2.052033 2.419143 88.454441
30 107 0.146505 0.278828 0.396782 0.533769 0.796430 1.231953 1.586716 1.771692 1.967098 2.328325 2.712622 86.249279
30 108 0.188231 0.426240 0.551843 0.607698 0.860511 1.415833 1.834303 1.941514 2.111138 2.552918 3.001292 84.508478
30 109 0.312280 0.456400 0.473801 0.568918 0.875425 1.412437 1.813373 2.002995 2.234236 2.708265 3.175498 83.966372
30 110 0.143306 0.384607 0.597611 0.675155 0.893417 1.467276 2.011428 2.196311 2.342894 2.777576 3.288220 83.222197
30 111 0.146872 0.351442 0.513059 0.593515 0.812097 1.424615 2.051416 2.274688 2.380630 2.809127 3.352160 83.290379
30 112 0.193541 0.497009 0.748575 0.832756 1.063580 1.740630 2.392937 2.574106 2.658990 3.094587 3.621063 80.582226
30 113 0.259555 0.709960 1.018653 0.997429 1.142688 1.822617 2.542403 2.754970 2.794048 3.152658 3.628566 79.176455
30 114 0.137161 0.317978 0.489757 0.629304 0.924521 1.622767 2.345490 2.670658 2.837121 3.251129 3.672836 81.101276
30 115 0.150108 0.399694 0.637861 0.769605 1.064552 1.773900 2.439951 2.663650 2.805005 3.174758 3.519194 80.601721
30 116 0.402133 0.780645 0.889583 0.981191 1.388064 2.180767 2.641061 2.618457 2.665355 3.030286 3.367327 79.055132
30 117 0.184978 0.688749 1.268880 1.307460 1.389250 1.959645 2.496700 2.542092 2.499775 2.714561 3.016336 79.931576
30 118 0.048266 0.109855 0.186152 0.299154 0.589235 1.267071 2.078010 2.541710 2.731447 3.031996 3.229375 83.887730
30 119 0.132606 0.231314 0.309057 0.476807 0.918493 1.595012 2.034114 2.208222 2.456812 2.829617 2.985689 83.822254
30 120 0.327249 0.879882 1.094484 1.025378 1.302414 1.979860 2.258133 2.049645 1.996181 2.271307 2.539364 82.276104
30 121 0.147188 0.402210 0.694172 0.845697 1.022103 1.426265 1.778019 1.886276 1.948977 2.182423 2.474632 85.192038
30 122 0.041469 0.075932 0.124300 0.230248 0.498533 0.969749 1.424217 1.732657 1.969295 2.258067 2.441443 88.234087
30 123 0.111976 0.268249 0.415080 0.526048 0.713767 1.021500 1.274205 1.432235 1.641883 1.957760 2.282949 88.354346
30 124 0.053117 0.076618 0.107122 0.188643 0.369812 0.624141 0.861872 1.117637 1.425235 1.766874 2.029301 91.379631
30 125 0.039687 0.067119 0.101579 0.186411 0.403998 0.720062 0.942321 1.105616 1.353638 1.719236 2.018318 91.342014
30 126 0.145589 0.404484 0.544235 0.523425 0.633309 0.966229 1.206356 1.230712 1.309332 1.607370 1.979200 89.449756
30 127 0.074580 0.172672 0.273999 0.363938 0.517291 0.790288 1.013628 1.111510 1.216816 1.476608 1.801371 91.187302
30 128 0.010636 0.021590 0.036609 0.066157 0.150294 0.337649 0.577171 0.798215 1.008746 1.273649 1.488464 94.230818
30 129 0.037171 0.064187 0.089458 0.140305 0.272574 0.490437 0.669055 0.787057 0.937140 1.191464 1.436544 93.884605
30 130 0.070656 0.222878 0.365638 0.388515 0.443805 0.647483 0.850931 0.931859 1.008814 1.223245 1.524815 92.321362
30 131 0.014758 0.033418 0.063214 0.111154 0.209567 0.385521 0.573835 0.721165 0.861884 1.089676 1.347414 94.588396
30 132 0.028293 0.046073 0.060907 0.091239 0.159799 0.264655 0.372015 0.504127 0.695346 0.937853 1.162631 95.677061
30 133 0.017997 0.031355 0.050386 0.096842 0.213071 0.379637 0.509722 0.626744 0.790166 1.015254 1.212915 95.055912
30 134 0.086022 0.189003 0.285403 0.376407 0.511332 0.693238 0.824875 0.919875 1.068526 1.306058 1.572196 92.167063
30 135 0.027184 0.051548 0.081590 0.136507 0.265175 0.492714 0.727134 0.917007 1.095294 1.332210 1.544744 93.328892
30 136 0.054192 0.083442 0.114886 0.204894 0.454758 0.820370 1.039427 1.151959 1.331561 1.621173 1.824926 91.298410
30 137 0.228284 0.551863 0.671517 0.627004 0.749732 1.124646 1.368493 1.353661 1.393529 1.664224 1.990982 88.276068
30 138 0.132701 0.341686 0.522126 0.568232 0.696392 1.091940 1.448795 1.520240 1.548274 1.805775 2.147232 88.176611
30 139 0.104413 0.227290 0.317538 0.372064 0.514815 0.866782 1.231253 1.408211 1.526568 1.789938 2.067499 89.573631
30 140 0.154174 0.289009 0.362534 0.447017 0.696492 1.183474 1.550778 1.634470 1.689563 1.952122 2.244469 87.795898
30 141 0.153922 0.438016 0.744926 0.857287 0.977044 1.336565 1.674478 1.775356 1.844425 2.087746 2.413969 85.696264
30 142 0.257446 0.330468 0.338655 0.424722 0.670965 1.100211 1.468901 1.702175 1.926306 2.286888 2.591544 86.901720
30 143 0.084112 0.205820 0.321120 0.407265 0.607951 1.020793 1.374187 1.515902 1.682844 2.044473 2.411107 88.324427
30 144 0.153106 0.366862 0.512146 0.553204 0.715893 1.169264 1.582864 1.672187 1.702686 1.976457 2.339034 87.256298
30 145 0.133151 0.360748 0.595476 0.684222 0.821769 1.213217 1.602472 1.735933 1.807932 2.075579 2.431541 86.537958
30 146 0.146642 0.187356 0.211309 0.298259 0.516780 0.875788 1.192367 1.426908 1.682598 2.070746 2.418982 88.972261
30 147 0.058747 0.113387 0.165669 0.245116 0.442094 0.794588 1.091660 1.261957 1.476883 1.864409 2.240306 90.245186
30 148 0.142901 0.340559 0.482974 0.523048 0.652740 1.026654 1.374778 1.478468 1.545258 1.827313 2.200312 88.404997
30 149 0.121290 0.303670 0.487635 0.554634 0.639802 0.943752 1.282035 1.430220 1.492406 1.723070 2.067630 88.953857
30 150 0.099975 0.208168 0.309838 0.383464 0.498069 0.768118 1.066482 1.251699 1.377986 1.639514 1.974616 90.422073
30 151 0.072675 0.187971 0.303963 0.360057 0.457749 0.710523 0.978070 1.125096 1.250171 1.506215 1.823423 91.224091
30 152 0.047846 0.086200 0.127359 0.193121 0.342487 0.619125 0.895875 1.084383 1.250195 1.530911 1.826475 91.996019
30 153 0.118422 0.254119 0.355005 0.428065 0.573315 0.822969 1.010471 1.108258 1.245248 1.486311 1.741386 90.856434
30 154 0.054604 0.108124 0.161980 0.229175 0.358878 0.581299 0.788200 0.932007 1.082480 1.327100 1.598107 92.778043
30 155 0.026428 0.046705 0.068477 0.112588 0.228516 0.432084 0.623746 0.781963 0.974915 1.237504 1.459866 94.007204
30 156 0.094448 0.175507 0.233374 0.301836 0.436926 0.639242 0.780499 0.853783 0.956102 1.153740 1.369505 93.005035
30 157 0.063538 0.200679 0.341721 0.371329 0.427752 0.627582 0.828269 0.897564 0.944825 1.102885 1.319279 92.874575
30 158 0.046538 0.066178 0.082988 0.130905 0.255465 0.458365 0.638202 0.780516 0.932067 1.139484 1.297297 94.171994
30 159 0.032839 0.052400 0.067306 0.108531 0.230763 0.434806 0.582164 0.664445 0.782232 0.989089 1.158383 94.897041
30 160 0.064744 0.182249 0.282308 0.305282 0.358280 0.504468 0.628267 0.670254 0.725080 0.874359 1.066059 94.338650
30 161 0.051735 0.116084 0.180982 0.228616 0.301911 0.450770 0.597494 0.679725 0.742305 0.879478 1.058102 94.712794
30 162 0.027583 0.055346 0.081146 0.110405 0.171281 0.283629 0.401079 0.497241 0.601664 0.757549 0.925335 96.087744
30 163 0.014072 0.027445 0.043786 0.070772 0.129354 0.224237 0.319404 0.410765 0.526361 0.691616 0.863233 96.678955
30 164 0.038776 0.046977 0.058695 0.101142 0.191719 0.290868 0.364251 0.463018 0.613905 0.788150 0.926072 96.116427
30 165 0.037682 0.054559 0.071393 0.119228 0.228722 0.357656 0.433705 0.503006 0.619497 0.784570 0.927558 95.862425
30 166 0.071826 0.147663 0.204658 0.247022 0.316687 0.426269 0.513161 0.577354 0.671540 0.825299 0.999134 94.999386
30 167 0.016134 0.033394 0.055145 0.087126 0.164451 0.330967 0.515407 0.621741 0.678310 0.804629 0.950614 95.742081
30 168 0.059789 0.154280 0.229786 0.255140 0.316933 0.466023 0.590825 0.628921 0.669030 0.802205 0.979237 94.847834
30 169 0.085622 0.198260 0.269229 0.277674 0.332611 0.495646 0.644219 0.697373 0.747162 0.907402 1.123493 94.221311
30 170 0.044834 0.076462 0.101068 0.145443 0.254117 0.436345 0.590299 0.689176 0.798355 0.985406 1.171413 94.707081
30 171 0.020827 0.039833 0.062515 0.104938 0.210755 0.389594 0.551894 0.670709 0.803589 1.007798 1.206542 94.931007
30 172 0.054330 0.095020 0.125869 0.178513 0.303684 0.476413 0.588871 0.669037 0.810487 1.030513 1.225970 94.441294
30 173 0.173907 0.216256 0.206057 0.253836 0.409982 0.630260 0.747093 0.798494 0.897790 1.087748 1.250420 93.328159
30 174 0.072393 0.221987 0.371307 0.405226 0.450702 0.612843 0.762809 0.813180 0.867704 1.027050 1.239590 93.155209
30 175 0.077586 0.115512 0.145690 0.220239 0.403505 0.677791 0.864720 0.946301 1.021580 1.178189 1.315173 93.033718
30 176 0.100723 0.201580 0.268155 0.331306 0.478120 0.719124 0.876292 0.924228 1.000146 1.182313 1.368394 92.549620
30 177 0.097825 0.276554 0.421265 0.439504 0.502428 0.722517 0.916840 0.955704 0.975590 1.120541 1.321101 92.250132
30 178 0.186039 0.207315 0.205451 0.290223 0.504277 0.767340 0.908210 0.994017 1.119341 1.321773 1.478430 92.017584
30 179 0.098235 0.195269 0.266365 0.345915 0.506173 0.734774 0.875255 0.938019 1.053376 1.259769 1.452164 92.274689
30 180 0.112079 0.204006 0.257615 0.315866 0.466307 0.752537 0.977380 1.053115 1.111236 1.281043 1.463465 92.005352
30 181 0.089115 0.236313 0.346091 0.365843 0.452658 0.715114 0.952778 1.004290 1.015541 1.160313 1.357209 92.304733
30 182 0.086566 0.225605 0.347066 0.382454 0.446503 0.655846 0.866392 0.942165 0.976191 1.131765 1.354297 92.585148
30 183 0.127117 0.211042 0.251108 0.301891 0.437566 0.673874 0.856304 0.955151 1.068639 1.277155 1.489250 92.350905
30 184 0.071349 0.107527 0.137327 0.212534 0.394616 0.655764 0.833083 0.937313 1.072715 1.287316 1.468780 92.821675
30 185 0.079906 0.149754 0.214521 0.295490 0.435888 0.616766 0.739896 0.826377 0.956484 1.144385 1.320333 93.220199
30 186 0.189677 0.215508 0.207231 0.274779 0.446343 0.641701 0.730982 0.795290 0.925472 1.131889 1.302934 93.138192
30 187 0.087273 0.179834 0.235963 0.284510 0.408187 0.598178 0.710670 0.759379 0.871184 1.089465 1.317146 93.458204
30 188 0.036755 0.057656 0.077138 0.125240 0.253974 0.464618 0.630206 0.734854 0.858881 1.061801 1.245000 94.453876
30 189 0.023386 0.045499 0.069786 0.111829 0.216594 0.395304 0.544494 0.640834 0.763636 0.962185 1.141678 95.084774
30 190 0.126835 0.271910 0.316467 0.317319 0.427846 0.686426 0.855121 0.853722 0.875036 1.037641 1.227267 93.004410
30 191 0.054619 0.173632 0.314754 0.374695 0.442632 0.622528 0.787718 0.837659 0.869438 1.002136 1.190359 93.329830
30 192 0.006384 0.013607 0.024126 0.044372 0.106206 0.265301 0.485291 0.658984 0.777148 0.953707 1.112570 95.552303
30 193 0.015259 0.029288 0.046468 0.084440 0.194177 0.388176 0.550298 0.657540 0.795759 0.994833 1.134573 95.109190
30 194 0.105625 0.269301 0.351220 0.367503 0.500018 0.767999 0.914909 0.888004 0.893502 1.023522 1.161968 92.756434
30 195 0.041570 0.129638 0.251992 0.318051 0.381292 0.545070 0.724780 0.807299 0.839934 0.942092 1.096434 93.921848
30 196 0.010598 0.019598 0.032171 0.059234 0.132119 0.278953 0.450465 0.593055 0.713360 0.879265 1.023011 95.808171
30 197 0.028300 0.077352 0.129998 0.165489 0.234147 0.363407 0.488709 0.569722 0.654167 0.793549 0.950741 95.544422
30 198 0.007272 0.013882 0.022596 0.037358 0.069203 0.134151 0.214773 0.293223 0.376421 0.515569 0.690085 97.625472
31 32 0.000000 0.000000 0.000000 0.000000 0.000000 0.000000 0.000000 0.000000 0.000000 0.000000 0.000000 0.000000
31 33 0.132561 1.710624 12.902183 67.551009 9.797793 1.465054 0.962038 0.714936 0.201680 0.093710 0.078460 4.389953
31 34 7.008318 57.511142 18.419169 6.168544 2.152607 2.081636 1.517742 0.887545 0.481025 0.392865 0.290076 3.089332
31 35 0.636340 19.673471 48.351147 21.223640 2.311360 1.015964 1.033363 1.095415 0.944221 0.930869 0.655892 2.128318
31 36 0.681964 2.719196 0.888054 1.679534 8.154306 49.759067 26.613213 4.316582 0.808822 0.571865 0.411283 3.396116
31 37 0.037678 0.080064 0.181753 0.294994 0.455250 4.920546 52.805254 31.221475 3.653793 0.915193 0.695580 4.738421
31 38 0.021215 0.059999 0.089460 0.131774 0.478406 7.545021 51.022135 24.279666 4.611262 2.217347 2.429145 7.114571
31 39 0.028109 0.028452 0.089699 0.355449 0.401396 0.523709 3.284694 13.200776 41.678663 23.162615 7.935256 9.311180
31 40 0.022758 0.174124 0.269472 0.145399 0.138323 0.190422 0.390174 0.391816 1.354369 6.433867 30.090145 60.399132
31 41 0.013748 0.035893 0.066114 0.093693 0.084832 0.146344 0.514250 0.681083 1.080154 2.065422 8.517116 86.701353
31 42 0.010212 0.015204 0.022688 0.043094 0.064947 0.148253 0.490192 0.554634 0.710136 1.101113 3.392966 93.446560
31 43 0.027513 0.055526 0.082688 0.112821 0.137724 0.201526 0.310732 0.470095 0.724887 1.220314 2.017105 94.639067
31 44 0.052834 0.068922 0.078936 0.115565 0.166561 0.249397 0.352487 0.475973 0.633934 0.899029 1.268056 95.638307
31 45 0.026242 0.047742 0.070394 0.108576 0.162017 0.249737 0.346641 0.441403 0.560131 0.771585 1.060340 96.155191
31 46 0.014736 0.026798 0.039847 0.063508 0.106480 0.190760 0.295540 0.389562 0.484479 0.654599 0.880224 96.853466
31 47 0.039332 0.086935 0.137934 0.176746 0.210508 0.298985 0.415722 0.497200 0.554204 0.676555 0.859694 96.046188
31 48 0.036905 0.084650 0.134476 0.171779 0.208803 0.307143 0.439345 0.522693 0.556847 0.642552 0.781935 96.112869
31 49 0.028597 0.066152 0.109089 0.146624 0.184536 0.262249 0.364322 0.439881 0.488749 0.579199 0.713532 96.617065
31 50 0.003132 0.006029 0.010069 0.019052 0.039619 0.078118 0.129422 0.186164 0.250744 0.342435 0.441196 98.494023
31 51 0.004790 0.009028 0.013882 0.023641 0.042818 0.071582 0.104532 0.141843 0.191562 0.265292 0.350824 98.780203
31 52 0.002498 0.004370 0.006666 0.012089 0.023943 0.045010 0.073263 0.107771 0.152782 0.219060 0.295339 99.057207
31 53 0.013509 0.025239 0.038797 0.064433 0.111858 0.181492 0.249277 0.306086 0.373933 0.489614 0.633905 97.511856
31 54 0.037412 0.098373 0.154673 0.183830 0.222764 0.320508 0.431981 0.497675 0.560976 0.709967 0.938342 95.843498
31 55 0.003996 0.007263 0.011072 0.017759 0.032738 0.061148 0.094502 0.127987 0.165912 0.229097 0.307559 98.940971
31 56 0.001931 0.003839 0.006894 0.013861 0.033366 0.073882 0.123652 0.175074 0.238276 0.340793 0.456417 98.532015
31 57 0.021697 0.059260 0.104910 0.136209 0.181857 0.276236 0.384501 0.466479 0.545202 0.694818 0.907990 96.220842
31 58 0.008960 0.020440 0.035899 0.056985 0.104315 0.198388 0.307285 0.405059 0.518622 0.720397 0.975377 96.648275
31 59 0.002153 0.004088 0.007028 0.013601 0.030903 0.070057 0.129895 0.212199 0.325845 0.499610 0.701189 98.003433
31 60 0.011416 0.022783 0.036601 0.065644 0.144026 0.279989 0.401928 0.506911 0.678294 0.967354 1.254873 95.630180
31 61 0.037256 0.126129 0.239985 0.297176 0.395497 0.652921 0.931896 1.009679 1.003099 1.125822 1.343360 92.837183
31 62 0.006158 0.013301 0.025464 0.045905 0.091823 0.199826 0.359673 0.518147 0.662655 0.895326 1.177942 96.003778
31 63 0.004071 0.007997 0.014710 0.030912 0.076647 0.171948 0.296577 0.448649 0.670396 1.007638 1.330103 95.940351
31 64 0.073998 0.146992 0.228179 0.358535 0.629074 1.007292 1.253009 1.316200 1.348319 1.430608 1.492504 90.715288
31 65 0.028606 0.068163 0.123048 0.192332 0.347487 0.667731 0.984080 1.105093 1.151088 1.309658 1.481692 92.541021
31 66 0.034620 0.091715 0.152706 0.183737 0.235343 0.388618 0.592380 0.741649 0.852331 1.071808 1.367372 94.287724
31 67 0.016110 0.029932 0.050528 0.092075 0.196599 0.408487 0.660384 0.875012 1.084998 1.406036 1.672219 93.507620
31 68 0.069058 0.162563 0.290091 0.442414 0.678490 1.056513 1.365699 1.427477 1.354664 1.321166 1.304032 90.527830
31 69 0.014318 0.031184 0.053998 0.082741 0.145688 0.281661 0.449583 0.601356 0.760402 1.016572 1.302620 95.259882
31 70 0.006395 0.012725 0.022952 0.042819 0.090779 0.182424 0.296232 0.427596 0.605697 0.868144 1.128080 96.316160
31 71 0.042628 0.087436 0.132391 0.194744 0.330703 0.552371 0.714374 0.770383 0.811502 0.898271 0.975587 94.489613
31 72 0.045078 0.062108 0.074481 0.119100 0.226137 0.365166 0.455893 0.530337 0.637317 0.788470 0.914274 95.781635
31 73 0.006637 0.014025 0.025659 0.044079 0.079955 0.140587 0.211525 0.296228 0.410092 0.562993 0.723849 97.484369
31 74 0.004548 0.008854 0.016132 0.032444 0.070198 0.129806 0.193954 0.270808 0.376063 0.517345 0.661378 97.718475
31 75 0.010191 0.017038 0.024167 0.038914 0.072166 0.124602 0.178452 0.242108 0.333028 0.457342 0.580322 97.921671
31 76 0.003226 0.006458 0.011359 0.021123 0.048067 0.107462 0.183173 0.258467 0.343927 0.467278 0.594420 97.955042
31 77 0.024532 0.064550 0.119422 0.166605 0.230657 0.342132 0.449346 0.508147 0.541392 0.607557 0.695996 96.249662
31 78 0.020853 0.058201 0.109046 0.149226 0.204238 0.314163 0.431395 0.501879 0.548973 0.640045 0.756110 96.265871
31 79 0.002834 0.005663 0.009733 0.017301 0.039158 0.097647 0.190414 0.290598 0.389170 0.524497 0.657658 97.775330
31 80 0.009442 0.020247 0.035416 0.061224 0.124337 0.245383 0.369157 0.458272 0.550687 0.700601 0.844733 96.580498
31 81 0.027937 0.093475 0.193481 0.247530 0.282474 0.393400 0.538942 0.620329 0.642034 0.702425 0.806069 95.451903
31 82 0.006265 0.013333 0.023465 0.038994 0.074751 0.153650 0.254698 0.338088 0.406394 0.518411 0.653806 97.518143
31 83 0.002108 0.003930 0.006963 0.014212 0.034587 0.077284 0.136228 0.212352 0.319646 0.471533 0.621803 98.099352
31 84 0.013609 0.026732 0.041969 0.070814 0.140504 0.248359 0.341568 0.423608 0.539741 0.711475 0.878899 96.562718
31 85 0.016345 0.037577 0.064824 0.102494 0.180168 0.298698 0.398951 0.478719 0.588643 0.759543 0.937974 96.136065
31 86 0.004378 0.008573 0.014721 0.026687 0.058799 0.130263 0.229996 0.342426 0.472896 0.649869 0.818779 97.242613
31 87 0.010208 0.021177 0.036649 0.064023 0.135448 0.277778 0.424839 0.522818 0.614810 0.780105 0.956618 96.155529
31 88 0.054345 0.163848 0.281483 0.315771 0.361247 0.529268 0.714803 0.778091 0.787463 0.885866 1.042173 94.085642
31 89 0.023904 0.061493 0.117865 0.167707 0.231942 0.371747 0.545561 0.657703 0.710215 0.822371 0.987311 95.302176
31 90 0.005635 0.010829 0.018801 0.035789 0.085716 0.209279 0.384198 0.537657 0.654230 0.815515 0.962442 96.279911
31 91 0.054224 0.152799 0.282934 0.361880 0.432602 0.575534 0.722370 0.801839 0.857212 0.976494 1.148414 93.633694
31 92 0.053862 0.115000 0.172058 0.223482 0.333207 0.539870 0.721278 0.803516 0.870551 1.039579 1.248092 93.879505
31 93 0.040940 0.065656 0.083969 0.121171 0.213575 0.372425 0.519110 0.639896 0.791841 1.015476 1.214217 94.921725
31 94 0.012163 0.025431 0.042149 0.070494 0.155704 0.357791 0.583667 0.709358 0.806364 1.020240 1.249656 94.966983
31 95 0.071306 0.210996 0.390123 0.462280 0.507619 0.695383 0.923115 1.027233 1.048301 1.150767 1.328670 92.184206
31 96 0.057644 0.152870 0.280256 0.357000 0.431698 0.640166 0.889360 1.011426 1.037490 1.167309 1.398443 92.576340
31 97 0.009311 0.019433 0.034296 0.060480 0.131895 0.305589 0.544857 0.746226 0.901550 1.132709 1.372184 94.741468
31 98 0.058627 0.142956 0.251690 0.348295 0.470301 0.665845 0.855447 0.989829 1.124595 1.324577 1.554044 92.213799
31 99 0.058761 0.090214 0.119946 0.182601 0.329058 0.577111 0.801719 0.946622 1.074638 1.298742 1.536427 92.984158
31 100 0.079335 0.189206 0.323163 0.424746 0.536286 0.739837 0.948376 1.085592 1.203990 1.395421 1.637622 91.436422
31 101 0.023756 0.049749 0.086840 0.141252 0.256699 0.485525 0.744835 0.939912 1.108805 1.385371 1.705084 93.072166
31 102 0.082379 0.130259 0.159591 0.217480 0.364718 0.618158 0.831659 0.980159 1.163197 1.461192 1.757273 92.233932
31 103 0.083670 0.189777 0.309570 0.404052 0.536996 0.804133 1.065358 1.198396 1.294435 1.518854 1.818191 90.776567
31 104 0.078198 0.218727 0.385513 0.449127 0.520563 0.814097 1.199650 1.392298 1.438932 1.639415 1.976442 89.887037
31 105 0.084118 0.165247 0.251221 0.342596 0.499634 0.813475 1.145412 1.361166 1.528282 1.845367 2.251516 89.711962
31 106 0.082416 0.153700 0.225498 0.320289 0.512587 0.867817 1.217236 1.454829 1.678754 2.049832 2.458305 88.978737
31 107 0.113679 0.210718 0.318639 0.463205 0.720761 1.148845 1.535871 1.766651 1.972859 2.337093 2.745054 86.666620
31 108 0.147755 0.340150 0.507649 0.615546 0.852125 1.383942 1.856982 2.020684 2.140394 2.516071 2.975813 84.642889
31 109 0.257630 0.360572 0.411578 0.556527 0.886216 1.427714 1.831537 2.025706 2.228459 2.699963 3.231393 84.082707
31 110 0.108436 0.284041 0.504878 0.647520 0.843535 1.336915 1.881544 2.165270 2.331458 2.753169 3.312841 83.830393
31 111 0.122035 0.263871 0.419070 0.539492 0.735221 1.258638 1.890426 2.222349 2.333014 2.712371 3.257196 84.246319
31 112 0.135639 0.313217 0.550720 0.754836 1.009189 1.592821 2.254900 2.593913 2.704031 3.059637 3.555277 81.475822
31 113 0.187899 0.448187 0.697694 0.823879 1.041976 1.698136 2.440504 2.755299 2.826254 3.197444 3.713207 80.169519
31 114 0.079311 0.151318 0.250589 0.391534 0.638232 1.171230 1.820953 2.268319 2.541051 3.074426 3.747034 83.866008
31 115 0.089902 0.214434 0.357510 0.482742 0.718423 1.280062 1.918476 2.280605 2.513807 2.976185 3.502486 83.665367
31 116 0.193199 0.356319 0.488215 0.655249 1.017967 1.716469 2.336616 2.603784 2.747721 3.124027 3.511984 81.248448
31 117 0.071147 0.207510 0.404369 0.558944 0.807473 1.471928 2.362208 2.835203 2.863866 3.018332 3.268038 82.130982
31 118 0.017712 0.034708 0.063515 0.117416 0.237889 0.509974 0.897739 1.290796 1.683790 2.329152 3.122962 89.694348
31 119 0.051511 0.090185 0.135881 0.231482 0.460114 0.842923 1.181081 1.443484 1.802916 2.407646 3.008898 88.343881
31 120 0.107984 0.281675 0.416480 0.496110 0.775538 1.537997 2.263645 2.350605 2.230501 2.407704 2.624889 84.506870
31 121 0.048486 0.117161 0.215630 0.312327 0.472019 0.849243 1.343433 1.684670 1.844169 2.129031 2.503475 88.480349
31 122 0.016754 0.027380 0.044750 0.088145 0.199265 0.410741 0.662521 0.931670 1.252706 1.709710 2.184683 92.471676
31 123 0.044417 0.105647 0.180578 0.261318 0.399856 0.651609 0.925321 1.139432 1.341334 1.636979 1.981515 91.331997
31 124 0.020977 0.030755 0.044493 0.081616 0.170683 0.319422 0.481397 0.666861 0.907572 1.245491 1.601469 94.429266
31 125 0.015326 0.026197 0.042490 0.081806 0.181988 0.352044 0.516585 0.682484 0.927982 1.315678 1.716953 94.140465
31 126 0.064711 0.175555 0.261807 0.291794 0.406951 0.719825 1.018377 1.091388 1.115056 1.313809 1.589961 91.950766
31 127 0.035692 0.076186 0.127762 0.190511 0.302910 0.518194 0.746980 0.901828 1.026220 1.263400 1.565029 93.245292
31 128 0.005705 0.011255 0.019768 0.037201 0.082148 0.179635 0.309350 0.449168 0.614527 0.868118 1.147726 96.275396
31 129 0.021977 0.041040 0.062911 0.098263 0.176138 0.312713 0.445522 0.557349 0.701525 0.946483 1.220745 95.415333
31 130 0.039445 0.117309 0.208051 0.250220 0.314486 0.505630 0.738397 0.863425 0.918300 1.060619 1.276997 93.707117
31 131 0.008911 0.019260 0.035983 0.063330 0.118829 0.229058 0.369585 0.504906 0.639549 0.851278 1.109530 96.049782
31 132 0.016546 0.028114 0.039686 0.062447 0.112619 0.194791 0.281235 0.377050 0.503997 0.689832 0.898912 96.794768
31 133 0.009754 0.016175 0.026111 0.052112 0.119296 0.228558 0.333969 0.446976 0.606467 0.833659 1.054179 96.272745
31 134 0.033593 0.074955 0.126601 0.192310 0.308320 0.491634 0.665040 0.803717 0.959113 1.192647 1.453113 93.698960
31 135 0.016553 0.030907 0.048111 0.080614 0.159048 0.308599 0.475088 0.633950 0.823446 1.112748 1.423878 94.887058
31 136 0.023857 0.039233 0.061165 0.114343 0.251204 0.487731 0.708340 0.892296 1.119443 1.473461 1.806757 93.022169
31 137 0.108519 0.280232 0.418268 0.461116 0.598465 0.973544 1.304326 1.364601 1.374298 1.581117 1.865007 89.670511
31 138 0.073728 0.177990 0.301961 0.383737 0.515136 0.865245 1.248965 1.402020 1.439313 1.685911 2.061465 89.844526
31 139 0.058175 0.124768 0.197174 0.265081 0.380863 0.654921 0.987503 1.218623 1.376126 1.655425 1.985834 91.095509
31 140 0.093099 0.169873 0.243314 0.343356 0.557820 0.979545 1.365754 1.529452 1.629985 1.940555 2.321053 88.826197
31 141 0.115068 0.317793 0.583894 0.733060 0.864169 1.229651 1.656133 1.876106 1.950755 2.135086 2.403839 86.134441
31 142 0.158287 0.229155 0.270153 0.361707 0.578432 0.991449 1.366436 1.561366 1.704084 2.062031 2.505377 88.211523
31 143 0.058784 0.135400 0.224001 0.307528 0.463703 0.804144 1.196053 1.460492 1.675328 2.038358 2.435901 89.200304
31 144 0.110394 0.260722 0.415735 0.514124 0.680771 1.110183 1.558298 1.708924 1.722213 1.960003 2.333078 87.625557
31 145 0.096601 0.270942 0.508283 0.640308 0.768022 1.153872 1.629983 1.866945 1.921686 2.121031 2.436631 86.585699
31 146 0.097568 0.142823 0.175790 0.253070 0.438819 0.779989 1.110068 1.342338 1.563238 1.958083 2.399441 89.738771
31 147 0.043578 0.085157 0.132198 0.198979 0.352890 0.665512 0.992806 1.206699 1.416741 1.812980 2.260873 90.831591
31 148 0.108008 0.273091 0.439137 0.509863 0.620584 0.971516 1.350217 1.485974 1.519147 1.770394 2.172316 88.779749
31 149 0.093961 0.231421 0.404045 0.498712 0.592130 0.904678 1.302787 1.507758 1.547949 1.736848 2.054691 89.125021
31 150 0.076496 0.152949 0.238905 0.318855 0.432019 0.689081 0.997881 1.211670 1.343561 1.606581 1.975777 90.956224
31 151 0.051071 0.131103 0.231553 0.300491 0.391744 0.622218 0.898906 1.073446 1.186898 1.425246 1.763761 91.923561
31 152 0.028329 0.050492 0.080119 0.131174 0.242798 0.467496 0.730468 0.944238 1.131704 1.442518 1.809964 92.940698
31 153 0.076940 0.170385 0.265149 0.347847 0.487243 0.743297 0.984938 1.134311 1.264770 1.480341 1.727619 91.317160
31 154 0.030872 0.061579 0.100053 0.153856 0.256974 0.447317 0.654784 0.824534 0.991925 1.254223 1.565912 93.657968
31 155 0.013861 0.025969 0.041453 0.070277 0.142100 0.287309 0.456394 0.616119 0.801284 1.077913 1.371897 95.095421
31 156 0.051977 0.106083 0.157142 0.216754 0.334082 0.533158 0.702929 0.802844 0.915861 1.130704 1.380812 93.667654
31 157 0.036008 0.117674 0.238213 0.295629 0.347071 0.530905 0.776955 0.912143 0.947005 1.057941 1.252193 93.488264
31 158 0.022339 0.034862 0.048772 0.080720 0.162872 0.318084 0.481083 0.616578 0.755471 0.978164 1.203165 95.297890
31 159 0.015965 0.027966 0.039153 0.063382 0.134083 0.278129 0.422819 0.526605 0.646170 0.862239 1.086022 95.897469
31 160 0.035112 0.101654 0.189412 0.235690 0.285227 0.429718 0.597993 0.679887 0.713599 0.823297 0.990094 94.918319
31 161 0.030144 0.065976 0.112207 0.158877 0.227055 0.361691 0.516815 0.624040 0.689332 0.812520 0.982738 95.418604
31 162 0.014787 0.029290 0.046317 0.069223 0.113325 0.197624 0.298810 0.396312 0.499889 0.651685 0.827977 96.854761
31 163 0.009381 0.019273 0.031832 0.051097 0.091030 0.160415 0.237833 0.318883 0.423159 0.580705 0.764025 97.312364
31 164 0.020419 0.028286 0.038679 0.068364 0.134444 0.220870 0.293770 0.379598 0.505765 0.672967 0.830147 96.806690
31 165 0.019074 0.029512 0.042078 0.074133 0.151825 0.261827 0.346262 0.422723 0.534120 0.697362 0.848944 96.572140
31 166 0.037597 0.085489 0.139626 0.187969 0.255012 0.366033 0.469251 0.540133 0.612116 0.737862 0.893452 95.675459
31 167 0.009890 0.020525 0.036126 0.059333 0.111409 0.233735 0.393804 0.509209 0.572186 0.698095 0.863725 96.491964
31 168 0.037146 0.106920 0.203247 0.247753 0.278010 0.375976 0.492720 0.567750 0.625900 0.745063 0.912632 95.406884
31 169 0.047432 0.116652 0.189511 0.227880 0.287637 0.443412 0.609969 0.683510 0.711345 0.830556 1.014304 94.837792
31 170 0.025649 0.045923 0.068177 0.105118 0.185327 0.332058 0.486833 0.611559 0.734748 0.928108 1.135957 95.340548
31 171 0.011995 0.024135 0.040900 0.070914 0.142819 0.278980 0.426218 0.552162 0.692000 0.912884 1.158876 95.688116
31 172 0.032008 0.058466 0.085036 0.127438 0.220755 0.367273 0.489992 0.588408 0.728384 0.950985 1.173949 95.177307
31 173 0.097661 0.135266 0.150415 0.205601 0.345643 0.541021 0.648612 0.691856 0.774845 0.961824 1.154329 94.292925
31 174 0.036659 0.119813 0.251503 0.317525 0.356757 0.513224 0.720829 0.832423 0.865228 0.978137 1.174458 93.833443
31 175 0.038907 0.059680 0.081870 0.131000 0.254718 0.483076 0.702516 0.846193 0.960717 1.160656 1.358705 93.921963
31 176 0.049893 0.102788 0.155901 0.215843 0.340645 0.573390 0.783501 0.884348 0.959575 1.136860 1.340259 93.456993
31 177 0.060043 0.180504 0.332155 0.388423 0.439491 0.637097 0.859806 0.941866 0.953732 1.071038 1.269166 92.866680
31 178 0.108021 0.134131 0.148727 0.220862 0.401906 0.670323 0.851644 0.943221 1.037301 1.244619 1.453291 92.785953
31 179 0.049436 0.099513 0.153427 0.222335 0.357670 0.588678 0.795702 0.930798 1.074646 1.298288 1.506939 92.922565
31 180 0.060551 0.111568 0.161617 0.228691 0.364620 0.622779 0.861912 0.978815 1.053786 1.243741 1.471295 92.840626
31 181 0.064821 0.173601 0.295335 0.342066 0.400280 0.607692 0.850893 0.959098 0.986023 1.122868 1.342283 92.855043
31 182 0.063874 0.164714 0.282953 0.341661 0.402262 0.604919 0.854807 0.978795 1.000541 1.123285 1.335153 92.847038
31 183 0.080821 0.144685 0.183715 0.232510 0.352799 0.587665 0.797456 0.917261 1.034962 1.267580 1.524479 92.876065
31 184 0.040631 0.067412 0.096981 0.156915 0.301766 0.554295 0.775354 0.913166 1.053375 1.296058 1.539769 93.204277
31 185 0.059272 0.118516 0.191144 0.280918 0.407053 0.570971 0.709689 0.825660 0.966703 1.158119 1.352981 93.358974
31 186 0.136815 0.170587 0.187718 0.264729 0.424763 0.611383 0.716506 0.792893 0.913439 1.108951 1.295388 93.376825
31 187 0.055888 0.125799 0.185133 0.242009 0.362653 0.555235 0.685655 0.745265 0.845622 1.046950 1.270494 93.879293
31 188 0.023829 0.042259 0.065161 0.108321 0.214158 0.419746 0.624870 0.752617 0.857768 1.048561 1.254113 94.588594
31 189 0.017470 0.034638 0.056676 0.093461 0.179634 0.344347 0.519880 0.657908 0.795391 0.991601 1.172441 95.136556
31 190 0.087864 0.221382 0.315253 0.343423 0.432327 0.668882 0.865815 0.895000 0.893438 1.013928 1.185225 93.077459
31 191 0.045829 0.162284 0.352475 0.442032 0.465384 0.612433 0.809312 0.902714 0.908148 0.980705 1.130722 93.187963
31 192 0.005150 0.011612 0.022182 0.040921 0.095862 0.249418 0.489824 0.688511 0.798331 0.958620 1.115831 95.523736
31 193 0.011681 0.023614 0.039070 0.070942 0.165567 0.362938 0.561395 0.679410 0.793742 0.981298 1.125512 95.184832
31 194 0.091993 0.258889 0.387196 0.411114 0.498161 0.740827 0.929218 0.926598 0.893570 0.978360 1.105537 92.778540
31 195 0.039320 0.132463 0.289586 0.366892 0.390204 0.531360 0.739606 0.852813 0.850879 0.902258 1.034669 93.869946
31 196 0.007997 0.014868 0.026002 0.050938 0.118285 0.262645 0.446229 0.600048 0.706573 0.851221 0.987526 95.927667
31 197 0.021905 0.064078 0.123804 0.168337 0.225771 0.337962 0.469071 0.567209 0.644261 0.760866 0.911204 95.705532
31 198 0.006475 0.011964 0.019368 0.032602 0.061059 0.121717 0.203065 0.286085 0.368159 0.501082 0.670548 97.717874
32 33 0.000000 0.000000 0.000000 0.000000 0.000000 0.000000 0.000000 0.000000 0.000000 0.000000 0.000000 0.000000
32 34 0.161207 1.951100 13.041295 66.389126 10.190050 1.658349 1.091969 0.845473 0.272927 0.145207 0.130871 4.122427
32 35 6.796786 55.893375 19.148822 6.970621 2.400454 2.207567 1.621490 0.941755 0.486068 0.391746 0.293003 2.848310
32 36 0.659463 19.406054 46.700144 21.560881 2.646793 1.275747 1.350055 1.443935 1.186470 1.078792 0.700796 1.990870
32 37 0.742843 2.833637 0.883754 1.717764 8.254882 49.712987 26.459582 4.227396 0.837115 0.596408 0.412253 3.321382
32 38 0.031055 0.064411 0.142205 0.243905 0.438588 4.847999 51.292587 31.471677 4.289008 1.174967 0.867072 5.136522
32 39 0.024244 0.083299 0.137396 0.183369 0.548562 8.216733 52.586034 23.582276 4.224544 1.921847 2.110761 6.380935
32 40 0.040629 0.041441 0.110911 0.435562 0.539790 0.725060 4.042411 14.509898 43.078578 22.362467 6.873787 7.239464
32 41 0.026117 0.164716 0.261452 0.185994 0.192594 0.216743 0.422660 0.468280 1.835787 8.285916 33.085598 54.854143
32 42 0.009067 0.019144 0.030645 0.049410 0.058445 0.114275 0.389668 0.501265 0.833056 1.748146 7.567516 88.679365
32 43 0.027634 0.053940 0.075150 0.109645 0.146288 0.303960 0.916848 0.965994 1.196263 1.741735 4.906819 89.555725
32 44 0.045136 0.060232 0.069690 0.108810 0.169777 0.265312 0.382819 0.555683 0.852877 1.409661 2.208995 93.871010
32 45 0.023419 0.040126 0.056021 0.089300 0.143887 0.243286 0.366583 0.498788 0.661293 0.956372 1.381394 95.539534
32 46 0.010502 0.018478 0.028412 0.049465 0.086688 0.159297 0.247720 0.336658 0.449229 0.666061 0.975921 96.971567
32 47 0.036094 0.073147 0.104586 0.135999 0.183030 0.289824 0.417585 0.503022 0.569269 0.721403 0.947691 96.018355
32 48 0.026971 0.062001 0.102164 0.140714 0.190523 0.303781 0.454273 0.558863 0.619507 0.740969 0.913912 95.886320
32 49 0.019540 0.042193 0.065485 0.094780 0.144107 0.243081 0.365897 0.454244 0.513373 0.624727 0.777347 96.655224
32 50 0.001966 0.003503 0.005796 0.011676 0.025364 0.051391 0.089191 0.139730 0.209398 0.317298 0.444830 98.699858
32 51 0.002615 0.004672 0.007390 0.013926 0.027880 0.050200 0.078153 0.113497 0.162738 0.238206 0.330515 98.970206
32 52 0.001584 0.002751 0.004180 0.007768 0.015882 0.029729 0.047653 0.071370 0.107315 0.166567 0.242484 99.302715
32 53 0.006701 0.011686 0.017928 0.032487 0.062892 0.113096 0.173295 0.242929 0.335452 0.474589 0.636115 97.892830
32 54 0.017663 0.039551 0.059268 0.084110 0.138226 0.247246 0.374967 0.469541 0.561613 0.722211 0.918834 96.366770
32 55 0.007803 0.012945 0.018994 0.032907 0.061693 0.112362 0.175256 0.242168 0.322519 0.461064 0.648806 97.903485
32 56 0.001332 0.002366 0.003947 0.007931 0.019451 0.043821 0.075358 0.114563 0.174860 0.286016 0.432991 98.837366
32 57 0.012993 0.033045 0.056018 0.078871 0.132756 0.256683 0.411761 0.526411 0.619862 0.779761 0.969198 96.122641
32 58 0.004593 0.009037 0.015681 0.028692 0.060410 0.125722 0.214570 0.323730 0.477212 0.732026 1.038070 96.970257
32 59 0.001496 0.002701 0.004612 0.009210 0.020681 0.044163 0.076454 0.122656 0.197941 0.343020 0.565851 98.611214
32 60 0.006773 0.012693 0.021405 0.042208 0.103290 0.229843 0.376550 0.531942 0.767919 1.149450 1.516202 95.241720
32 61 0.021293 0.065375 0.113987 0.149998 0.277090 0.689175 1.200047 1.331185 1.296053 1.423519 1.553882 91.878395
32 62 0.003724 0.007207 0.012788 0.024715 0.055268 0.123088 0.220049 0.341781 0.518230 0.846251 1.289259 96.557640
32 63 0.003328 0.006293 0.011024 0.022883 0.057110 0.127742 0.215914 0.332410 0.539975 0.924504 1.399237 96.359581
32 64 0.051266 0.101454 0.162739 0.274994 0.563301 1.064656 1.473228 1.603881 1.572739 1.585298 1.586785 89.959662
32 65 0.015241 0.029583 0.049310 0.086917 0.187651 0.417979 0.738002 1.056581 1.323355 1.562872 1.685487 92.847027
32 66 0.021172 0.053392 0.087430 0.112158 0.170835 0.322503 0.508252 0.633349 0.731827 0.952721 1.270903 95.135454
32 67 0.013676 0.023640 0.039044 0.073879 0.162195 0.328766 0.516672 0.707432 0.952096 1.333306 1.699489 94.149801
32 68 0.048476 0.110076 0.183534 0.285780 0.515746 0.969573 1.384555 1.521346 1.490333 1.483493 1.456128 90.550959
32 69 0.007111 0.013088 0.021108 0.037985 0.081971 0.176318 0.301871 0.445715 0.634434 0.927092 1.253307 96.100002
32 70 0.003881 0.007284 0.012704 0.025130 0.057773 0.123616 0.204955 0.301745 0.444141 0.679229 0.958693 97.180851
32 71 0.026221 0.054929 0.089983 0.140294 0.244848 0.414627 0.578905 0.710763 0.831982 0.960875 1.055471 94.891102
32 72 0.014976 0.020875 0.029294 0.057039 0.129717 0.238656 0.338937 0.448415 0.587722 0.761848 0.909297 96.463220
32 73 0.002898 0.005476 0.009111 0.016757 0.035438 0.070976 0.117060 0.180193 0.278264 0.428663 0.600934 98.254231
32 74 0.002366 0.004283 0.007410 0.015104 0.034317 0.068128 0.110159 0.168972 0.258902 0.395442 0.555903 98.379009
32 75 0.004054 0.006438 0.009437 0.017250 0.036529 0.068477 0.105435 0.156118 0.231518 0.340648 0.464334 98.559763
32 76 0.001731 0.003211 0.005314 0.009992 0.022964 0.050423 0.086304 0.131528 0.202448 0.324057 0.475436 98.686592
32 77 0.013920 0.031877 0.053554 0.079429 0.132747 0.237939 0.364534 0.469716 0.550864 0.651172 0.750444 96.663801
32 78 0.009926 0.022414 0.038678 0.060933 0.108812 0.211537 0.340934 0.448289 0.530383 0.643044 0.759374 96.825676
32 79 0.001577 0.002789 0.004589 0.008859 0.020769 0.048568 0.089216 0.139913 0.210342 0.332544 0.490737 98.650097
32 80 0.005024 0.008992 0.014532 0.027268 0.062020 0.131076 0.211805 0.296644 0.408023 0.583301 0.772204 97.479113
32 81 0.016372 0.048191 0.091636 0.126700 0.187562 0.330159 0.509226 0.621537 0.670283 0.744792 0.832727 95.820814
32 82 0.003781 0.006978 0.011800 0.021413 0.044242 0.092034 0.156489 0.227538 0.309583 0.438632 0.597172 98.090342
32 83 0.001652 0.002865 0.004818 0.009927 0.023959 0.051207 0.086190 0.133649 0.208849 0.333579 0.490245 98.653061
32 84 0.007728 0.013963 0.022475 0.041730 0.091462 0.174547 0.260447 0.354841 0.487406 0.674234 0.857585 97.013584
32 85 0.009121 0.017788 0.028949 0.050283 0.104025 0.201827 0.311549 0.425597 0.567655 0.762722 0.952740 96.567742
32 86 0.002838 0.005081 0.008317 0.015971 0.036717 0.079242 0.133165 0.199189 0.296116 0.460357 0.671396 98.091606
32 87 0.006775 0.012810 0.021276 0.038474 0.084931 0.180007 0.290710 0.398473 0.539611 0.770902 1.021603 96.634434
32 88 0.033156 0.091099 0.146564 0.178591 0.269797 0.510386 0.778242 0.877352 0.886605 0.990383 1.129519 94.108305
32 89 0.015676 0.035864 0.064297 0.096653 0.155243 0.279873 0.437135 0.563194 0.662433 0.833706 1.053191 95.802734
32 90 0.004713 0.008299 0.013126 0.023930 0.054833 0.127505 0.226920 0.331830 0.456921 0.670616 0.933890 97.147417
32 91 0.033837 0.089373 0.162836 0.223314 0.326498 0.548034 0.800285 0.938942 0.994043 1.113050 1.272238 93.497549
32 92 0.029183 0.055393 0.081882 0.121261 0.222048 0.421185 0.626361 0.766448 0.897766 1.126956 1.375386 94.276137
32 93 0.026625 0.038573 0.050446 0.081608 0.156960 0.276919 0.381481 0.480297 0.624316 0.863735 1.133977 95.885065
32 94 0.009338 0.017762 0.028212 0.048567 0.107704 0.239543 0.387904 0.507414 0.661903 0.962631 1.320076 95.708946
32 95 0.049563 0.136690 0.241205 0.300171 0.403160 0.686396 1.033510 1.200300 1.220004 1.334350 1.521719 91.872934
32 96 0.039526 0.093706 0.158475 0.216525 0.323371 0.570270 0.866351 1.049855 1.138895 1.327297 1.585558 92.630175
32 97 0.006791 0.012769 0.021127 0.038690 0.088079 0.203931 0.357743 0.514477 0.706209 1.032918 1.429809 95.587454
32 98 0.039372 0.088715 0.152818 0.228886 0.368472 0.618348 0.876911 1.060425 1.216667 1.447982 1.706257 92.195150
32 99 0.039714 0.054902 0.071430 0.120459 0.244009 0.449526 0.635960 0.792307 0.985108 1.304231 1.656131 93.646225
32 100 0.055926 0.128388 0.217193 0.303409 0.450550 0.724164 1.013310 1.209366 1.358746 1.585735 1.854827 91.098387
32 101 0.015339 0.030014 0.050914 0.087290 0.172855 0.352135 0.573335 0.782513 1.015345 1.388724 1.838043 93.693491
32 102 0.055985 0.082338 0.104175 0.161928 0.308054 0.548251 0.746115 0.902888 1.120883 1.483897 1.872745 92.612738
32 103 0.066494 0.140516 0.220323 0.297914 0.445933 0.760059 1.094535 1.292528 1.432370 1.721695 2.084170 90.443462
32 104 0.069902 0.190894 0.314030 0.357157 0.458735 0.803464 1.234472 1.447529 1.525973 1.797841 2.206651 89.593350
32 105 0.063840 0.119923 0.184946 0.271130 0.438744 0.783205 1.169869 1.445075 1.667191 2.061427 2.546244 89.248405
32 106 0.078340 0.131217 0.178514 0.266021 0.482109 0.887881 1.276560 1.549751 1.846399 2.333761 2.842958 88.126490
32 107 0.118600 0.220224 0.333640 0.480904 0.747170 1.206188 1.630902 1.897180 2.148645 2.615201 3.160616 85.440727
32 108 0.175510 0.414603 0.581898 0.647043 0.889072 1.509780 2.082205 2.281453 2.458289 2.970379 3.556025 82.433742
32 109 0.228062 0.322677 0.381842 0.551030 0.999583 1.772745 2.321203 2.510958 2.694324 3.239942 3.836454 81.141182
32 110 0.123258 0.316768 0.499378 0.574206 0.787664 1.456541 2.260597 2.660904 2.884992 3.446843 4.064044 80.924802
32 111 0.159178 0.357414 0.524717 0.616454 0.842790 1.492516 2.192581 2.459010 2.582736 3.159572 3.974725 81.638306
32 112 0.184171 0.440060 0.714298 0.896440 1.218303 2.043941 2.934994 3.296405 3.422528 3.889383 4.443900 76.515579
32 113 0.209198 0.498781 0.736696 0.864933 1.254874 2.384266 3.479747 3.632519 3.501642 3.854413 4.290671 75.292259
32 114 0.113050 0.218542 0.322068 0.455781 0.755285 1.403102 2.085302 2.512593 2.924902 3.748868 4.641451 80.819057
32 115 0.123999 0.300486 0.472269 0.597484 0.882538 1.567762 2.271778 2.599560 2.840774 3.405235 4.019934 80.918178
32 116 0.264031 0.456148 0.582474 0.819131 1.444295 2.510260 3.132403 3.097008 3.034330 3.354745 3.665147 77.640030
32 117 0.098028 0.296876 0.545053 0.683189 0.963718 1.765862 2.656173 2.963504 2.975441 3.199164 3.447389 80.405603
32 118 0.019743 0.035973 0.058524 0.108845 0.253200 0.585820 1.026012 1.452053 1.908869 2.633998 3.422331 88.494635
32 119 0.060564 0.103572 0.155875 0.272146 0.562057 1.028469 1.414770 1.710850 2.107463 2.703772 3.197045 86.683418
32 120 0.166479 0.425881 0.588832 0.660164 1.005905 1.774365 2.257634 2.170164 2.082765 2.331736 2.613604 83.922474
32 121 0.047017 0.118094 0.220197 0.326375 0.513209 0.894970 1.327636 1.621302 1.837038 2.188484 2.582175 88.323502
32 122 0.013476 0.021656 0.034975 0.070711 0.169169 0.367810 0.622031 0.922098 1.304410 1.818602 2.316057 92.339002
32 123 0.036286 0.088725 0.153244 0.224134 0.368429 0.641159 0.939700 1.180881 1.420893 1.758964 2.130258 91.057325
32 124 0.014563 0.021411 0.031679 0.061706 0.137839 0.265595 0.402900 0.574060 0.827648 1.197963 1.596702 94.867933
32 125 0.010167 0.016761 0.026976 0.054732 0.133420 0.277891 0.427160 0.590755 0.850437 1.276608 1.735566 94.599531
32 126 0.058074 0.155582 0.212668 0.230829 0.358747 0.702304 1.022084 1.095628 1.129827 1.353873 1.629108 92.051279
32 127 0.025801 0.054229 0.092785 0.149093 0.262806 0.472073 0.697754 0.875265 1.044860 1.322397 1.640289 93.362648
32 128 0.003555 0.006637 0.011283 0.021966 0.051232 0.119406 0.217825 0.338144 0.493154 0.738894 1.040459 96.957447
32 129 0.014453 0.023939 0.036088 0.063854 0.131018 0.246466 0.361270 0.468286 0.614582 0.865626 1.153396 96.021022
32 130 0.026034 0.078587 0.139989 0.174299 0.245533 0.437797 0.678945 0.822761 0.892782 1.043785 1.249325 94.210161
32 131 0.004879 0.010105 0.018546 0.034152 0.069575 0.144190 0.246514 0.361762 0.502377 0.730893 1.021160 96.855845
32 132 0.009336 0.015624 0.022505 0.038184 0.076390 0.142315 0.212267 0.289722 0.395400 0.563053 0.766454 97.468748
32 133 0.005193 0.008306 0.013216 0.026729 0.062861 0.127895 0.203002 0.300019 0.449860 0.682224 0.944334 97.176359
32 134 0.017119 0.036738 0.061815 0.100842 0.190578 0.363857 0.565579 0.753239 0.956853 1.236482 1.517134 94.199762
32 135 0.006859 0.012994 0.021428 0.039299 0.086374 0.184402 0.305496 0.441968 0.633315 0.953370 1.343640 95.970857
32 136 0.013240 0.020238 0.030273 0.059517 0.142473 0.295877 0.455779 0.638026 0.928076 1.394819 1.886453 94.135227
32 137 0.060911 0.150245 0.221616 0.278074 0.488274 1.000131 1.449299 1.521543 1.526061 1.784986 2.075569 89.443289
32 138 0.054763 0.123629 0.196876 0.262267 0.408119 0.760954 1.167556 1.413094 1.590458 1.961822 2.379802 89.680664
32 139 0.044339 0.089637 0.137489 0.191393 0.296765 0.539133 0.828367 1.042286 1.224532 1.572638 2.016463 92.016954
32 140 0.070840 0.121476 0.169950 0.254373 0.450025 0.833474 1.188209 1.381372 1.558375 1.973401 2.479745 89.518761
32 141 0.089821 0.247793 0.456052 0.585388 0.779855 1.298301 1.929029 2.224536 2.249131 2.404532 2.644378 85.091183
32 142 0.121226 0.154382 0.178946 0.272452 0.509377 0.922565 1.276159 1.493712 1.704811 2.149395 2.659291 88.557682
32 143 0.046489 0.107135 0.175096 0.237425 0.367623 0.666708 1.015842 1.270264 1.525275 1.975861 2.502020 90.110260
32 144 0.096395 0.207249 0.301296 0.379197 0.580949 1.083376 1.601952 1.787220 1.846232 2.173940 2.608046 87.334150
32 145 0.082573 0.223907 0.408110 0.525895 0.710706 1.196822 1.787756 2.077622 2.136442 2.349860 2.660191 85.840110
32 146 0.072952 0.095874 0.120708 0.199522 0.396921 0.732471 1.038571 1.277290 1.540340 1.993466 2.503857 90.028023
32 147 0.031822 0.057272 0.085574 0.135480 0.260241 0.520528 0.806018 1.035424 1.303850 1.776601 2.317270 91.669918
32 148 0.090449 0.213254 0.319875 0.380748 0.542013 0.968253 1.412442 1.575074 1.637983 1.947250 2.367926 88.544735
32 149 0.078489 0.190465 0.324977 0.409741 0.541456 0.911769 1.362100 1.589207 1.653012 1.885254 2.233947 88.819584
32 150 0.068563 0.129048 0.189200 0.260193 0.395082 0.682933 1.014336 1.248093 1.418458 1.734072 2.132748 90.727272
32 151 0.040299 0.099257 0.168950 0.221575 0.317151 0.563602 0.881305 1.105894 1.257678 1.536926 1.899835 91.907534
32 152 0.026053 0.042312 0.061364 0.103877 0.209810 0.415309 0.635235 0.823506 1.038234 1.400946 1.822956 93.420397
32 153 0.072869 0.155672 0.247322 0.343148 0.509167 0.795491 1.058915 1.215046 1.342536 1.557297 1.799838 90.902700
32 154 0.026006 0.050326 0.079846 0.126772 0.228311 0.416560 0.618038 0.788631 0.973519 1.264309 1.602505 93.825176
32 155 0.008902 0.015238 0.023807 0.044113 0.100332 0.216668 0.358260 0.515778 0.731207 1.051803 1.389635 95.544258
32 156 0.035205 0.067669 0.102405 0.156302 0.279933 0.507380 0.726762 0.865028 0.986805 1.206071 1.443965 93.622474
32 157 0.030536 0.099396 0.192840 0.236707 0.302285 0.508243 0.784157 0.941860 0.987038 1.110457 1.302812 93.503668
32 158 0.012486 0.019028 0.027837 0.050967 0.112397 0.228143 0.353570 0.474731 0.623913 0.868705 1.147186 96.081040
32 159 0.008272 0.013312 0.018952 0.034567 0.082566 0.179912 0.280280 0.377152 0.527870 0.796168 1.093728 96.587219
32 160 0.021741 0.056776 0.094064 0.120433 0.189242 0.370933 0.592616 0.705081 0.743090 0.864604 1.017926 95.223500
32 161 0.018814 0.039753 0.066418 0.098938 0.160281 0.283733 0.432379 0.554209 0.653522 0.813627 1.010792 95.867533
32 162 0.007668 0.014670 0.023041 0.036990 0.069499 0.137867 0.224447 0.311179 0.407373 0.560189 0.750511 97.456566
32 163 0.003536 0.006847 0.011549 0.021033 0.044855 0.092718 0.153289 0.223864 0.321628 0.479002 0.673281 97.968399
32 164 0.009143 0.012921 0.018707 0.036112 0.078770 0.142959 0.205178 0.283547 0.402498 0.574565 0.759309 97.476292
32 165 0.009322 0.013908 0.020359 0.038774 0.087357 0.166705 0.243603 0.330133 0.460875 0.657078 0.856836 97.115051
32 166 0.014495 0.031776 0.054559 0.085758 0.152228 0.282147 0.429084 0.540353 0.630012 0.770807 0.930122 96.078659
32 167 0.004667 0.008607 0.013764 0.024023 0.051293 0.112807 0.191356 0.274029 0.386005 0.593571 0.865411 97.474464
32 168 0.017296 0.040248 0.067029 0.092984 0.152769 0.302024 0.491560 0.605095 0.655338 0.780259 0.945824 95.849579
32 169 0.027458 0.060105 0.090108 0.119527 0.194091 0.361422 0.538774 0.634656 0.701295 0.859567 1.054826 95.358170
32 170 0.014208 0.023337 0.034413 0.058654 0.117822 0.227691 0.343680 0.449054 0.574652 0.791600 1.054112 96.310778
32 171 0.006829 0.012262 0.019989 0.037058 0.081103 0.169183 0.274274 0.388976 0.545400 0.802186 1.115832 96.546907
32 172 0.022470 0.037440 0.052718 0.084886 0.162546 0.288899 0.401869 0.502563 0.642416 0.869415 1.119218 95.815561
32 173 0.064880 0.084483 0.099688 0.157004 0.295156 0.471631 0.570485 0.632953 0.744303 0.961728 1.191888 94.725803
32 174 0.024975 0.073276 0.135591 0.171856 0.239552 0.443003 0.728879 0.907191 0.967712 1.096229 1.266902 93.944836
32 175 0.021483 0.030237 0.042987 0.078030 0.166314 0.326875 0.496122 0.654175 0.834132 1.120888 1.427854 94.800902
32 176 0.040347 0.077220 0.111109 0.156036 0.262795 0.468245 0.665125 0.790272 0.919497 1.172949 1.461761 93.874642
32 177 0.044534 0.125190 0.212805 0.245663 0.322537 0.582961 0.917717 1.074733 1.088667 1.211520 1.398818 92.774855
32 178 0.058712 0.072014 0.087825 0.151098 0.311327 0.547802 0.723700 0.856734 1.021921 1.298134 1.566177 93.304556
32 179 0.035042 0.066379 0.101052 0.150684 0.257312 0.462583 0.691423 0.885778 1.088754 1.387683 1.679187 93.194124
32 180 0.046944 0.081938 0.111559 0.157256 0.269576 0.488190 0.696458 0.836310 0.993235 1.302177 1.652389 93.363966
32 181 0.044849 0.114949 0.187362 0.225156 0.316208 0.577148 0.878440 1.008703 1.049357 1.225986 1.463915 92.907928
32 182 0.049307 0.119520 0.198375 0.252003 0.346031 0.599011 0.906792 1.064114 1.103456 1.255992 1.484226 92.621175
32 183 0.047838 0.082199 0.114730 0.168164 0.292129 0.526491 0.745297 0.885321 1.019712 1.278712 1.574578 93.264827
32 184 0.030537 0.044288 0.058319 0.099457 0.209944 0.398214 0.563994 0.709511 0.920144 1.268252 1.625054 94.072283
32 185 0.043305 0.085109 0.138686 0.208809 0.325561 0.510036 0.693378 0.841576 0.987010 1.196532 1.422706 93.547291
32 186 0.095357 0.114620 0.129881 0.205614 0.385173 0.591285 0.689573 0.758171 0.888213 1.113196 1.329719 93.699197
32 187 0.024817 0.049860 0.080330 0.129559 0.249440 0.477433 0.699711 0.840584 0.968019 1.166650 1.351240 93.962358
32 188 0.013763 0.021494 0.031302 0.057007 0.125761 0.252541 0.383806 0.513294 0.692820 0.992318 1.332738 95.583159
32 189 0.010892 0.020522 0.033756 0.057626 0.113347 0.220175 0.340316 0.462172 0.627838 0.898819 1.204110 96.010426
32 190 0.052974 0.119617 0.169336 0.212898 0.349267 0.650409 0.902323 0.947582 0.951030 1.099160 1.276734 93.268671
32 191 0.023644 0.070355 0.145658 0.212796 0.314896 0.561440 0.888535 1.073262 1.085709 1.140798 1.239548 93.243360
32 192 0.003025 0.006042 0.010645 0.020421 0.049131 0.123305 0.236954 0.364712 0.512860 0.761413 1.073451 96.838042
32 193 0.007298 0.012989 0.021286 0.042158 0.104008 0.226665 0.356621 0.477744 0.643311 0.910044 1.169777 96.028099
32 194 0.059712 0.156396 0.237811 0.285381 0.427192 0.738577 0.987648 1.006245 0.977778 1.083661 1.220552 92.819052
32 195 0.024326 0.075387 0.157955 0.216265 0.285858 0.469590 0.725016 0.882725 0.912462 0.986129 1.119591 94.144693
32 196 0.005181 0.008660 0.014163 0.028280 0.067128 0.152116 0.269537 0.400657 0.543344 0.748197 0.965821 96.796917
32 197 0.013735 0.037141 0.068132 0.096934 0.153396 0.272228 0.420846 0.539206 0.634547 0.774616 0.934820 96.054402
32 198 0.004635 0.008181 0.012863 0.022296 0.043564 0.087190 0.143010 0.204957 0.281389 0.414276 0.593986 98.183656
33 34 0.000000 0.000000 0.000000 0.000000 0.000000 0.000000 0.000000 0.000000 0.000000 0.000000 0.000000 0.000000
33 35 0.154088 1.824971 12.299550 66.161093 10.899631 1.889248 1.214379 0.916761 0.295141 0.162966 0.145776 4.036395
33 36 6.599537 54.336067 19.534594 7.435597 2.580177 2.487575 1.936800 1.150595 0.550183 0.414598 0.306075 2.668202
33 37 0.690295 19.558915 45.718903 21.625870 2.876409 1.334367 1.319741 1.385555 1.229964 1.188689 0.776873 2.294418
33 38 0.612600 2.177651 0.700386 1.557827 8.640207 50.125014 25.650104 4.262270 0.870993 0.646407 0.458895 4.297645
33 39 0.036739 0.085208 0.195480 0.308206 0.473592 5.016334 51.778480 31.299750 4.030160 1.030743 0.746611 4.998696
33 40 0.034734 0.109671 0.175918 0.226258 0.664207 9.255197 54.128644 22.533887 3.824433 1.708688 1.818341 5.520023
33 41 0.039180 0.044075 0.139186 0.555594 0.609448 0.752841 4.464119 15.898440 42.716741 20.703606 6.307064 7.769706
33 42 0.020053 0.100126 0.145797 0.117244 0.147683 0.182422 0.344306 0.369771 1.495163 7.282956 31.532022 58.262457
33 43 0.022417 0.056054 0.090449 0.120544 0.126489 0.243287 0.864267 1.107362 1.775365 3.159089 10.769375 81.665304
33 44 0.062385 0.083148 0.100632 0.169214 0.233358 0.410984 1.081285 1.129145 1.481462 2.163823 5.754411 87.330150
33 45 0.045074 0.074993 0.099185 0.152282 0.228332 0.341346 0.479417 0.681732 1.044951 1.720674 2.694241 92.437771
33 46 0.014880 0.026120 0.039746 0.068927 0.120841 0.225673 0.367561 0.517590 0.685721 0.977839 1.376899 95.578201
33 47 0.045432 0.099540 0.150394 0.198300 0.254509 0.380588 0.524388 0.622059 0.710470 0.903373 1.191706 94.919241
33 48 0.051771 0.120430 0.185248 0.232778 0.281355 0.384640 0.503449 0.587534 0.673717 0.845821 1.093119 95.040137
33 49 0.037368 0.081759 0.124808 0.171617 0.233375 0.330361 0.432230 0.513897 0.609452 0.779445 1.007711 95.677976
33 50 0.003288 0.006024 0.010287 0.021494 0.049066 0.099170 0.161934 0.232840 0.318065 0.437433 0.566220 98.094175
33 51 0.004360 0.007692 0.012089 0.022635 0.045072 0.081062 0.126783 0.184916 0.265244 0.378154 0.503495 98.368496
33 52 0.002560 0.004438 0.006782 0.012483 0.024815 0.046240 0.075411 0.115054 0.172936 0.261100 0.367850 98.910332
33 53 0.013462 0.023838 0.036700 0.066346 0.125633 0.210294 0.296357 0.389285 0.519841 0.716651 0.942414 96.659180
33 54 0.037333 0.082456 0.116381 0.154264 0.234850 0.375132 0.513174 0.622540 0.791277 1.086658 1.430042 94.555895
33 55 0.012310 0.020932 0.031107 0.053636 0.099825 0.177428 0.274064 0.387117 0.537225 0.761244 1.018548 96.626566
33 56 0.008436 0.015720 0.026173 0.052261 0.121432 0.262728 0.444385 0.628417 0.854620 1.210726 1.587105 94.787994
33 57 0.034555 0.096397 0.163653 0.207104 0.285620 0.430223 0.560601 0.642709 0.757039 0.966036 1.214452 94.641609
33 58 0.010919 0.022098 0.039586 0.078654 0.187058 0.368374 0.511703 0.616350 0.776462 1.037473 1.292338 95.058987
33 59 0.002812 0.004873 0.008536 0.018474 0.047746 0.115123 0.231742 0.416149 0.655207 0.909762 1.097801 96.491778
33 60 0.026661 0.056201 0.093665 0.183854 0.432564 0.724060 0.823553 0.875955 1.052798 1.352583 1.587973 92.790134
33 61 0.147882 0.474756 0.572761 0.516292 0.682696 1.099312 1.276541 1.156181 1.142689 1.348087 1.575169 90.007639
33 62 0.009064 0.018632 0.036126 0.077724 0.209223 0.497258 0.790647 0.968202 1.119360 1.332838 1.480388 93.460537
33 63 0.006157 0.011175 0.020811 0.051986 0.171550 0.453517 0.782788 1.041276 1.245015 1.438059 1.506719 93.270948
33 64 0.277079 0.562549 0.766922 0.944793 1.125766 1.206120 1.178279 1.177702 1.285281 1.439087 1.553108 88.483316
33 65 0.074386 0.155563 0.251317 0.431088 0.819542 1.180649 1.209109 1.121134 1.139268 1.277655 1.403160 90.937130
33 66 0.050098 0.119018 0.178606 0.229917 0.359940 0.645954 0.991595 1.292813 1.554787 1.735616 1.753922 91.087732
33 67 0.033336 0.059843 0.100984 0.203258 0.468402 0.876958 1.160403 1.258338 1.312315 1.428170 1.507948 91.590044
33 68 0.190399 0.467436 0.671027 0.787766 0.918160 1.033877 1.076859 1.104659 1.187439 1.295711 1.386561 89.880108
33 69 0.015448 0.034321 0.061649 0.108616 0.230081 0.464844 0.691313 0.841601 0.977319 1.165176 1.309793 94.099838
33 70 0.005354 0.009999 0.018188 0.040965 0.111042 0.243695 0.396161 0.564237 0.766548 0.989243 1.140487 95.714077
33 71 0.048478 0.108749 0.190301 0.271935 0.374883 0.498981 0.605897 0.706734 0.823087 0.950995 1.062759 94.357199
33 72 0.028382 0.042248 0.062058 0.122089 0.254788 0.379068 0.446939 0.530821 0.664869 0.818805 0.928698 95.721233
33 73 0.003760 0.007011 0.012201 0.023563 0.051299 0.102440 0.171368 0.271619 0.425284 0.610771 0.774180 97.546505
33 74 0.002901 0.005263 0.009337 0.019613 0.045298 0.089180 0.143493 0.219660 0.333112 0.485990 0.644221 98.001932
33 75 0.004867 0.007961 0.012304 0.022548 0.045901 0.081980 0.125037 0.188535 0.284267 0.405754 0.525742 98.295103
33 76 0.002161 0.004044 0.006936 0.013479 0.031240 0.067375 0.114268 0.172767 0.256657 0.383433 0.528088 98.419550
33 77 0.018498 0.045981 0.081759 0.120357 0.186161 0.287619 0.381014 0.457159 0.545325 0.665381 0.789051 96.421697
33 78 0.013561 0.032961 0.058179 0.088305 0.149526 0.258184 0.368354 0.457423 0.554055 0.687188 0.818495 96.513769
33 79 0.001795 0.003266 0.005708 0.011391 0.026882 0.062154 0.116447 0.188543 0.283499 0.417142 0.559064 98.324104
33 80 0.006282 0.011908 0.020566 0.040445 0.092514 0.181959 0.268844 0.349403 0.456183 0.614790 0.770529 97.186577
33 81 0.022555 0.067332 0.129751 0.176356 0.239115 0.356340 0.474962 0.552242 0.624694 0.739261 0.868988 95.748403
33 82 0.004544 0.009026 0.015938 0.028978 0.060243 0.120984 0.194437 0.269763 0.359445 0.494047 0.644789 97.797804
33 83 0.002069 0.003684 0.006464 0.013156 0.030974 0.065079 0.111469 0.177497 0.278087 0.424110 0.583596 98.303814
33 84 0.010929 0.019275 0.031528 0.060086 0.127959 0.223308 0.307681 0.400473 0.535890 0.713495 0.877879 96.691500
33 85 0.013968 0.026489 0.043092 0.075507 0.149051 0.258080 0.359989 0.467637 0.616597 0.812068 0.994236 96.183287
33 86 0.003831 0.006846 0.011464 0.022131 0.050130 0.104721 0.175264 0.265229 0.393158 0.578125 0.778328 97.610773
33 87 0.009924 0.018024 0.030734 0.060135 0.135281 0.261194 0.382522 0.494367 0.637113 0.844319 1.050607 96.075775
33 88 0.056656 0.145079 0.211069 0.247926 0.361406 0.580693 0.750438 0.809921 0.882473 1.052839 1.226142 93.675358
33 89 0.022055 0.049420 0.088290 0.135954 0.218328 0.364984 0.519824 0.635887 0.743634 0.919896 1.125678 95.176049
33 90 0.005673 0.010455 0.018078 0.034892 0.080606 0.179698 0.310472 0.448097 0.602105 0.820033 1.045392 96.444500
33 91 0.054231 0.134361 0.230548 0.312856 0.442150 0.639828 0.805754 0.907944 1.026152 1.215822 1.422608 92.807745
33 92 0.041466 0.073617 0.111474 0.182669 0.340066 0.567740 0.740858 0.861790 1.018702 1.262198 1.495446 93.303974
33 93 0.038758 0.054567 0.072803 0.120157 0.221538 0.354706 0.469131 0.609924 0.832384 1.124733 1.382834 94.718466
33 94 0.014682 0.026804 0.043531 0.079361 0.175512 0.357702 0.541504 0.690901 0.878769 1.184439 1.492658 94.514139
33 95 0.075744 0.194855 0.325018 0.409095 0.540425 0.799152 1.048463 1.177719 1.271460 1.453103 1.668647 91.036316
33 96 0.055445 0.123588 0.203369 0.286829 0.436433 0.699528 0.945936 1.099473 1.242551 1.493227 1.781339 91.632284
33 97 0.008954 0.016880 0.029768 0.057638 0.131846 0.290952 0.494543 0.697170 0.920596 1.245008 1.591168 94.515476
33 98 0.071150 0.149124 0.242887 0.357638 0.537388 0.764601 0.944397 1.098356 1.312066 1.602814 1.903194 91.016384
33 99 0.060395 0.082376 0.112313 0.192387 0.359610 0.586053 0.784006 0.981933 1.230086 1.564787 1.893541 92.152514
33 100 0.091759 0.192646 0.306753 0.430159 0.621808 0.888049 1.114701 1.294259 1.518615 1.814525 2.109026 89.617701
33 101 0.024559 0.046888 0.080337 0.141905 0.276572 0.514419 0.774959 1.017632 1.293471 1.685881 2.107133 92.036244
33 102 0.101116 0.137868 0.171683 0.264372 0.460816 0.704277 0.885558 1.074688 1.356657 1.727001 2.062091 91.053871
33 103 0.103245 0.206672 0.310486 0.424258 0.625713 0.939024 1.198905 1.372301 1.593445 1.953616 2.326414 88.945923
33 104 0.099016 0.262869 0.419700 0.481517 0.625266 1.012848 1.408439 1.576508 1.700367 2.040408 2.478737 87.894323
33 105 0.116970 0.208977 0.306736 0.447563 0.708099 1.102697 1.444044 1.691346 1.968977 2.403947 2.875839 86.724802
33 106 0.124384 0.209047 0.297754 0.452259 0.771053 1.238682 1.618609 1.905531 2.259688 2.762133 3.226217 85.134646
33 107 0.202069 0.348402 0.498827 0.723129 1.108385 1.619455 1.998226 2.255290 2.572481 3.045019 3.509718 82.119000
33 108 0.273836 0.615777 0.844216 0.952002 1.270851 1.929054 2.428270 2.601660 2.851475 3.381470 3.891752 78.959633
33 109 0.459766 0.588759 0.645926 0.910716 1.493594 2.184316 2.549423 2.754258 3.091195 3.637532 4.073478 77.611044
33 110 0.178631 0.453078 0.752160 0.975747 1.395621 2.231896 2.964931 3.201347 3.339153 3.751609 4.163197 76.592629
33 111 0.258041 0.564660 0.790820 0.931093 1.288686 2.161209 3.011682 3.317924 3.409031 3.788476 4.190688 76.287691
33 112 0.333453 0.803983 1.258725 1.494553 1.837317 2.641934 3.356025 3.549013 3.570604 3.849624 4.173536 73.131235
33 113 0.510819 1.236768 1.592580 1.620751 1.927844 2.801804 3.501204 3.571646 3.529351 3.767457 3.997339 71.942434
33 114 0.189871 0.379510 0.605482 0.944818 1.623306 2.765411 3.656421 3.870530 3.777804 3.916133 4.057672 74.213042
33 115 0.230959 0.587804 0.911029 1.088856 1.495329 2.432747 3.190261 3.338902 3.374418 3.613747 3.774904 75.961046
33 116 0.664895 1.214214 1.356589 1.506878 1.994525 2.741890 3.090253 3.027935 3.022058 3.239322 3.409358 74.732084
33 117 0.275434 0.912439 1.555981 1.663610 1.793336 2.340133 2.761801 2.733328 2.667695 2.822730 3.044290 77.429219
33 118 0.035168 0.072651 0.130422 0.245085 0.558596 1.308460 2.275934 2.873174 3.036616 3.254020 3.343095 82.866780
33 119 0.118574 0.216693 0.310314 0.502127 0.974265 1.675234 2.118498 2.245249 2.405343 2.737104 2.942416 83.754183
33 120 0.331155 0.915383 1.244741 1.148934 1.257834 1.757958 2.065907 1.990687 1.987395 2.273510 2.617140 82.409355
33 121 0.092404 0.252134 0.477306 0.667529 0.915961 1.353962 1.727967 1.858368 1.918340 2.144776 2.455665 86.135590
33 122 0.022669 0.040448 0.070769 0.145753 0.346984 0.719036 1.148533 1.559837 1.934889 2.304008 2.537514 89.169561
33 123 0.068667 0.162930 0.280087 0.409758 0.614308 0.900599 1.154643 1.372149 1.656097 2.024343 2.391076 88.965342
33 124 0.028935 0.042589 0.064998 0.124040 0.253460 0.438454 0.637115 0.891153 1.220820 1.599493 1.932607 92.766335
33 125 0.018761 0.031433 0.052841 0.112126 0.272965 0.517589 0.722706 0.924052 1.225510 1.638322 1.978318 92.505379
33 126 0.097408 0.273223 0.390815 0.413851 0.546557 0.853172 1.076110 1.119677 1.222233 1.521338 1.872016 90.613596
33 127 0.045916 0.102946 0.181586 0.281995 0.443573 0.675280 0.873324 1.010177 1.163859 1.427800 1.733410 92.060135
33 128 0.005677 0.010968 0.019692 0.038939 0.091277 0.205975 0.373807 0.576478 0.808037 1.090853 1.335437 95.442858
33 129 0.019806 0.035372 0.055268 0.096910 0.197264 0.360765 0.515487 0.653166 0.826027 1.077820 1.318031 94.844088
33 130 0.047662 0.146100 0.262145 0.318800 0.400202 0.573836 0.740014 0.833539 0.941642 1.153965 1.427328 93.154766
33 131 0.007749 0.017218 0.033991 0.063859 0.128406 0.248688 0.395043 0.543134 0.707620 0.948247 1.214912 95.691130
33 132 0.016490 0.027611 0.040256 0.066678 0.123680 0.203232 0.282635 0.388443 0.549582 0.762262 0.977148 96.561985
33 133 0.010162 0.016437 0.026682 0.054490 0.125512 0.233226 0.337282 0.462129 0.645499 0.889522 1.114274 96.084783
33 134 0.038336 0.083635 0.142330 0.226406 0.375266 0.566939 0.716886 0.859359 1.071582 1.363534 1.655556 92.900169
33 135 0.014065 0.025714 0.042323 0.077515 0.163160 0.316696 0.498002 0.704203 0.958768 1.277432 1.572700 94.349422
33 136 0.028621 0.043018 0.068947 0.144649 0.337525 0.599714 0.799380 1.004625 1.299916 1.671839 1.958217 92.043552
33 137 0.180856 0.417627 0.532844 0.571671 0.765038 1.139167 1.376047 1.432597 1.565920 1.885212 2.211428 87.921593
33 138 0.109162 0.250204 0.400844 0.525553 0.743763 1.158636 1.499483 1.609403 1.684927 1.951143 2.276026 87.790854
33 139 0.080072 0.165554 0.249710 0.335344 0.498131 0.817820 1.153640 1.392228 1.606290 1.921590 2.224937 89.554688
33 140 0.136079 0.239035 0.334865 0.471149 0.734434 1.162988 1.520211 1.715998 1.883775 2.196812 2.523035 87.081619
33 141 0.179184 0.475437 0.822946 1.020710 1.206593 1.540377 1.823827 1.952920 2.083676 2.308934 2.564950 84.020447
33 142 0.196143 0.245883 0.297094 0.462625 0.800699 1.248878 1.618285 1.905646 2.170505 2.511577 2.779179 85.763485
33 143 0.075493 0.173685 0.277286 0.376177 0.581391 0.974247 1.372865 1.653394 1.947596 2.347371 2.683365 87.537134
33 144 0.155532 0.353485 0.531792 0.658854 0.905756 1.389968 1.783686 1.908929 2.005209 2.314182 2.688264 85.304343
33 145 0.137229 0.374399 0.679141 0.858881 1.043224 1.414343 1.766671 1.926948 2.049959 2.316736 2.662140 84.770336
33 146 0.112441 0.145852 0.193374 0.329277 0.609706 0.976149 1.293232 1.603482 1.960297 2.383813 2.725955 87.666422
33 147 0.051696 0.090517 0.136178 0.222729 0.419704 0.741725 1.048172 1.317816 1.657021 2.113270 2.506184 89.694986
33 148 0.142434 0.318126 0.469578 0.563418 0.751890 1.149060 1.490147 1.614390 1.727204 2.056893 2.468164 87.248694
33 149 0.126386 0.294395 0.484540 0.613623 0.781434 1.132081 1.480415 1.645993 1.748791 2.010780 2.361293 87.320270
33 150 0.096239 0.183676 0.291678 0.418052 0.592985 0.894337 1.219895 1.467413 1.661421 1.965905 2.325276 88.883127
33 151 0.068103 0.168094 0.280234 0.364729 0.502462 0.783680 1.069596 1.248482 1.418989 1.722767 2.083787 90.289074
33 152 0.039207 0.067260 0.107743 0.182673 0.335957 0.604803 0.895653 1.136217 1.352133 1.670359 2.009409 91.598581
33 153 0.132007 0.277185 0.402376 0.510109 0.668039 0.895509 1.058857 1.162487 1.316835 1.565290 1.835362 90.175945
33 154 0.044014 0.085908 0.139054 0.217389 0.363432 0.589920 0.802119 0.969751 1.145508 1.400971 1.677055 92.564882
33 155 0.015893 0.027023 0.043549 0.081262 0.176930 0.347174 0.538501 0.744916 1.002881 1.315728 1.571484 94.134659
33 156 0.068662 0.126104 0.186467 0.283644 0.462200 0.677094 0.814903 0.909047 1.048289 1.271064 1.495715 92.656813
33 157 0.055762 0.173298 0.323291 0.391394 0.459101 0.636087 0.825558 0.924612 0.997215 1.153395 1.369228 92.691056
33 158 0.025875 0.038207 0.056462 0.104499 0.218872 0.389340 0.550039 0.711377 0.898452 1.125064 1.305739 94.576075
33 159 0.015638 0.024599 0.036944 0.070454 0.162340 0.315166 0.456292 0.589649 0.771698 1.023141 1.223651 95.310427
33 160 0.048566 0.129551 0.211398 0.257958 0.342518 0.505439 0.640823 0.703393 0.786228 0.962751 1.169353 94.242023
33 161 0.037119 0.080214 0.136861 0.202836 0.298836 0.439470 0.571173 0.671059 0.774639 0.944038 1.146023 94.697731
33 162 0.014654 0.028659 0.046732 0.075855 0.134415 0.229103 0.330545 0.435589 0.569499 0.757286 0.956212 96.421448
33 163 0.007179 0.013207 0.022203 0.040976 0.083517 0.151267 0.227440 0.322904 0.461353 0.652900 0.852568 97.164486
33 164 0.020005 0.025863 0.037438 0.074134 0.150234 0.229082 0.293718 0.394751 0.555425 0.747008 0.917231 96.555115
33 165 0.020394 0.029124 0.043409 0.084736 0.175922 0.279747 0.357437 0.457443 0.612544 0.804264 0.969314 96.165664
33 166 0.037975 0.076025 0.117559 0.174374 0.272707 0.393882 0.482934 0.562563 0.683514 0.857940 1.036090 95.304433
33 167 0.008752 0.015900 0.026902 0.048963 0.102733 0.209808 0.342736 0.474873 0.615904 0.817382 1.021929 96.314119
33 168 0.039948 0.091947 0.145819 0.196078 0.291190 0.440754 0.557194 0.623852 0.718491 0.896636 1.096667 94.901424
33 169 0.061072 0.133230 0.196023 0.240701 0.328768 0.485414 0.610732 0.677278 0.773268 0.981682 1.235571 94.276260
33 170 0.034037 0.053643 0.076829 0.127152 0.231494 0.371969 0.488048 0.600831 0.758571 0.989893 1.224925 95.042606
33 171 0.014432 0.026322 0.043595 0.078440 0.157581 0.287746 0.425003 0.569129 0.756400 1.018861 1.290327 95.332165
33 172 0.045001 0.073548 0.102410 0.161209 0.282254 0.426106 0.524583 0.626086 0.800295 1.048027 1.284668 94.625812
33 173 0.140089 0.164919 0.177199 0.259301 0.432282 0.602287 0.685632 0.772592 0.933456 1.161288 1.350307 93.320646
33 174 0.052096 0.145035 0.253567 0.319251 0.418111 0.608362 0.771507 0.844482 0.928883 1.118012 1.346505 93.194193
33 175 0.046735 0.063221 0.089738 0.165746 0.332533 0.544963 0.714715 0.876209 1.065930 1.295043 1.474273 93.330896
33 176 0.076997 0.138891 0.194312 0.270613 0.419515 0.639649 0.814717 0.934036 1.076785 1.304273 1.528127 92.602089
33 177 0.086512 0.227857 0.358889 0.409346 0.500714 0.711004 0.892977 0.964614 1.038977 1.228587 1.460618 92.119905
33 178 0.124360 0.131810 0.165933 0.305912 0.559992 0.766648 0.885697 1.034380 1.226576 1.437659 1.595664 91.765366
33 179 0.074452 0.134588 0.199012 0.302656 0.486281 0.712182 0.885838 1.038943 1.239775 1.475972 1.658211 91.792091
33 180 0.092747 0.151125 0.206325 0.298029 0.469914 0.718060 0.924626 1.079830 1.247179 1.482887 1.696328 91.632946
33 181 0.092150 0.221117 0.331365 0.383914 0.499499 0.747321 0.959402 1.040323 1.113905 1.301747 1.517419 91.791843
33 182 0.090180 0.208297 0.338260 0.430864 0.537703 0.743302 0.942093 1.049463 1.119878 1.279928 1.491428 91.768604
33 183 0.102226 0.166630 0.228870 0.339013 0.536879 0.772851 0.932205 1.050803 1.205100 1.430724 1.637263 91.597437
33 184 0.060745 0.086706 0.121634 0.212793 0.409022 0.658360 0.850989 1.032409 1.252077 1.503696 1.693675 92.117895
33 185 0.086077 0.156127 0.236523 0.353780 0.518875 0.677712 0.785099 0.901201 1.078814 1.295634 1.492380 92.417782
33 186 0.213668 0.225221 0.232726 0.334701 0.519560 0.674477 0.752638 0.862302 1.044811 1.259771 1.423119 92.457007
33 187 0.068126 0.124090 0.175763 0.273801 0.489421 0.703059 0.760876 0.789421 0.919773 1.146010 1.346153 93.203504
33 188 0.026261 0.037817 0.054958 0.102945 0.218058 0.386025 0.546814 0.724387 0.945657 1.191933 1.373442 94.391705
33 189 0.017868 0.032682 0.054242 0.098941 0.196697 0.335647 0.455171 0.567909 0.723098 0.944335 1.155600 95.417810
33 190 0.099756 0.211169 0.276649 0.320686 0.448507 0.666003 0.807142 0.854585 0.940783 1.132901 1.325221 92.916599
33 191 0.036750 0.102727 0.195067 0.280918 0.419023 0.659023 0.862625 0.949568 1.013740 1.142424 1.277298 93.060839
33 192 0.003900 0.007555 0.013834 0.028272 0.070314 0.171924 0.326031 0.502242 0.690498 0.936842 1.163978 96.084610
33 193 0.010482 0.018887 0.032200 0.065235 0.154518 0.302467 0.434429 0.546476 0.691589 0.904585 1.095995 95.743137
33 194 0.083895 0.208785 0.293150 0.327433 0.445428 0.682934 0.865503 0.923861 0.988377 1.137446 1.278448 92.764737
33 195 0.030224 0.087861 0.175704 0.243296 0.321388 0.485558 0.684487 0.819849 0.903515 1.032617 1.186905 94.028595
33 196 0.006419 0.010908 0.018708 0.038482 0.091110 0.193452 0.322251 0.459415 0.602556 0.792368 0.979316 96.485012
33 197 0.019100 0.049917 0.088751 0.125776 0.193145 0.308537 0.427723 0.527170 0.642187 0.810625 0.992618 95.814453
33 198 0.005344 0.009730 0.016280 0.028913 0.055965 0.109457 0.179510 0.258124 0.348932 0.493225 0.674659 97.819860
34 35 0.000000 0.000000 0.000000 0.000000 0.000000 0.000000 0.000000 0.000000 0.000000 0.000000 0.000000 0.000000
34 36 0.177196 2.229921 13.199084 65.133768 10.629217 1.815053 1.178914 0.913368 0.311281 0.189821 0.182517 4.039862
34 37 7.587889 54.950943 17.996501 7.027509 2.587821 2.519856 1.886674 1.087385 0.548731 0.449876 0.350965 3.005851
34 38 0.729091 20.207194 45.192363 20.866579 2.851694 1.419509 1.420975 1.517085 1.410384 1.441007 0.925329 2.018789
34 39 0.767186 2.701951 0.833904 1.722483 8.661660 49.216945 25.717036 4.289567 0.878733 0.649093 0.448718 4.112725
34 40 0.067516 0.119134 0.219893 0.380841 0.653807 5.781691 51.661085 29.613416 3.849783 1.056878 0.793027 5.802929
34 41 0.042324 0.123135 0.182963 0.259339 0.805973 9.670040 52.775889 22.117749 3.837695 1.735213 1.898913 6.550768
34 42 0.035528 0.029927 0.083870 0.373189 0.519462 0.713923 3.708890 13.079791 39.292894 22.162221 8.165022 11.835282
34 43 0.044149 0.230171 0.339032 0.262428 0.292443 0.350569 0.606973 0.595031 2.061635 8.406192 31.842149 54.969227
34 44 0.065955 0.086691 0.103516 0.167067 0.199603 0.322574 0.892502 1.064887 1.752215 3.209954 10.680179 81.454855
34 45 0.085961 0.103277 0.122407 0.209710 0.283294 0.479887 1.264570 1.340868 1.714120 2.370481 6.013590 86.011837
34 46 0.033541 0.045635 0.063716 0.119451 0.197525 0.298552 0.415726 0.587089 0.860154 1.361359 2.112993 93.904257
34 47 0.072981 0.107575 0.124439 0.165934 0.231388 0.357226 0.499463 0.616377 0.737777 0.991484 1.368321 94.727035
34 48 0.081069 0.122772 0.143986 0.187927 0.254398 0.374069 0.494738 0.587657 0.692803 0.901928 1.187300 94.971351
34 49 0.083905 0.117509 0.123311 0.157528 0.227211 0.336826 0.440229 0.528568 0.639827 0.836039 1.081774 95.427269
34 50 0.007388 0.011591 0.018285 0.037749 0.077535 0.129013 0.178523 0.235462 0.313085 0.429652 0.565747 97.995968
34 51 0.008793 0.013216 0.019015 0.035214 0.066191 0.107350 0.153048 0.211566 0.289575 0.396123 0.518671 98.181238
34 52 0.005046 0.007764 0.011161 0.021005 0.040924 0.068636 0.100973 0.146025 0.211894 0.303049 0.403334 98.680193
34 53 0.023092 0.033409 0.046486 0.085934 0.161951 0.248129 0.320311 0.411239 0.559369 0.784587 1.043637 96.281859
34 54 0.079967 0.125942 0.136161 0.175355 0.277587 0.439815 0.580151 0.704685 0.922768 1.294050 1.697771 93.565750
34 55 0.025520 0.031216 0.039699 0.074581 0.144190 0.227590 0.310079 0.423456 0.598314 0.852938 1.141811 96.130609
34 56 0.013410 0.020058 0.031989 0.071477 0.164685 0.287454 0.401129 0.546563 0.795918 1.189922 1.618429 94.858971
34 57 0.210912 0.325956 0.364537 0.475322 0.774938 1.292398 1.716534 1.877288 2.035335 2.367514 2.655496 85.903767
34 58 0.030113 0.047555 0.070671 0.134848 0.295184 0.502575 0.612491 0.666979 0.778854 0.985501 1.177716 94.697514
34 59 0.005147 0.006886 0.012099 0.031218 0.082264 0.169559 0.297029 0.504591 0.757657 0.959641 1.060501 96.113405
34 60 0.041978 0.048147 0.066947 0.164430 0.443836 0.719079 0.773458 0.822847 1.014702 1.305295 1.508950 93.090334
34 61 0.319420 0.746377 0.624288 0.443508 0.584625 1.028775 1.247118 1.152269 1.174000 1.445250 1.683540 89.550831
34 62 0.028710 0.044916 0.076586 0.180586 0.455788 0.758282 0.853793 0.867150 0.946287 1.142877 1.331096 93.313930
34 63 0.013039 0.016481 0.028832 0.084626 0.252039 0.465519 0.659724 0.948366 1.317817 1.551992 1.578433 93.083135
34 64 0.450861 0.425021 0.443765 0.734416 1.231094 1.455615 1.402085 1.417545 1.505300 1.569109 1.559093 87.806099
34 65 0.226240 0.309858 0.349665 0.531361 0.862669 1.063298 1.028751 1.009738 1.130169 1.339799 1.480187 90.668268
34 66 0.105392 0.156212 0.164887 0.211187 0.387262 0.719593 0.982112 1.131073 1.306356 1.550968 1.678780 91.606178
34 67 0.040706 0.046175 0.068683 0.172171 0.450012 0.744494 0.871195 0.990297 1.205585 1.480252 1.646330 92.284101
34 68 0.298206 0.391327 0.425282 0.567748 0.800310 1.023337 1.166012 1.288445 1.386080 1.461787 1.507153 89.684321
34 69 0.048375 0.066858 0.085240 0.150966 0.300437 0.473387 0.582479 0.689700 0.851042 1.060540 1.231675 94.459303
34 70 0.009872 0.014008 0.023448 0.054746 0.131639 0.231892 0.325814 0.450172 0.620819 0.819922 0.986897 96.330770
34 71 0.064199 0.083704 0.102360 0.166987 0.299555 0.434059 0.519038 0.620300 0.763672 0.922569 1.038565 94.984987
34 72 0.063534 0.049856 0.056314 0.110704 0.213303 0.287701 0.340443 0.449017 0.604833 0.757594 0.876944 96.189758
34 73 0.007607 0.011315 0.017661 0.036080 0.077156 0.127235 0.173236 0.242326 0.352719 0.491511 0.623616 97.839539
34 74 0.005201 0.007762 0.012526 0.026703 0.058683 0.098183 0.135863 0.193956 0.285470 0.403509 0.522793 98.249353
34 75 0.008780 0.009877 0.012729 0.024540 0.049345 0.078652 0.110436 0.165786 0.248839 0.347879 0.445525 98.497612
34 76 0.003827 0.005676 0.008960 0.018772 0.043328 0.079706 0.116106 0.165061 0.241722 0.350997 0.467390 98.498456
34 77 0.029665 0.047810 0.061368 0.089651 0.153311 0.243368 0.319774 0.392929 0.483835 0.599721 0.702266 96.876301
34 78 0.020904 0.032845 0.043528 0.070007 0.134373 0.228465 0.302986 0.370731 0.466157 0.605307 0.732360 96.992333
34 79 0.002930 0.004069 0.006691 0.015295 0.037769 0.075771 0.121976 0.183793 0.263341 0.369206 0.481839 98.437319
34 80 0.012307 0.016377 0.025429 0.054818 0.118279 0.187244 0.236222 0.300842 0.406605 0.552727 0.689876 97.399274
34 81 0.046475 0.087022 0.103506 0.123754 0.192167 0.319850 0.435184 0.515011 0.605559 0.734909 0.840280 95.996283
34 82 0.009228 0.013320 0.019298 0.036709 0.079864 0.144998 0.203215 0.262347 0.343145 0.467616 0.600576 97.819681
34 83 0.004251 0.005848 0.009469 0.021512 0.052132 0.096523 0.145070 0.217177 0.324361 0.457912 0.581839 98.083908
34 84 0.023258 0.029304 0.041140 0.081455 0.166968 0.255090 0.320024 0.412847 0.554076 0.714784 0.848778 96.552277
34 85 0.031112 0.042718 0.057911 0.104130 0.204569 0.314501 0.387455 0.475404 0.615681 0.789971 0.936189 96.040361
34 86 0.009651 0.012552 0.018094 0.036760 0.083979 0.158137 0.241287 0.351483 0.493517 0.655738 0.795823 97.142977
34 87 0.021900 0.028902 0.043658 0.094315 0.217503 0.353392 0.431499 0.516474 0.658215 0.851741 1.022289 95.760112
34 88 0.146987 0.224719 0.212284 0.228250 0.363924 0.613577 0.765297 0.795828 0.872328 1.058024 1.209368 93.509417
34 89 0.056501 0.084165 0.108263 0.164975 0.286249 0.447904 0.557343 0.631513 0.732021 0.907202 1.089523 94.934341
34 90 0.014781 0.018281 0.027475 0.062053 0.152088 0.275777 0.376479 0.484089 0.629130 0.828894 1.019798 96.111153
34 91 0.147447 0.203165 0.221715 0.288714 0.449494 0.672204 0.838299 0.953114 1.088057 1.280963 1.444911 92.411915
34 92 0.131389 0.150546 0.170503 0.274292 0.481396 0.665805 0.747296 0.846198 1.029453 1.285131 1.507503 92.710487
34 93 0.101011 0.074323 0.082132 0.167862 0.331685 0.462228 0.558080 0.736569 0.970308 1.180470 1.332396 94.002938
34 94 0.035698 0.042174 0.060575 0.134974 0.318485 0.513616 0.612260 0.721686 0.920654 1.214039 1.481184 93.944655
34 95 0.212390 0.307732 0.324560 0.381751 0.568218 0.887624 1.127343 1.241076 1.358218 1.571090 1.752905 90.267099
34 96 0.171535 0.222032 0.237710 0.317303 0.513121 0.805635 1.018602 1.148138 1.295342 1.554832 1.814546 90.901202
34 97 0.030375 0.038405 0.056947 0.122825 0.281340 0.478270 0.616167 0.754698 0.958716 1.259627 1.564370 93.838261
34 98 0.195550 0.228891 0.264309 0.386074 0.589645 0.795342 0.959182 1.164479 1.422910 1.693342 1.929041 90.371233
34 99 0.178608 0.145934 0.158722 0.298364 0.559474 0.755794 0.854450 1.025138 1.285598 1.586760 1.846995 91.304163
34 100 0.233368 0.280464 0.321165 0.456168 0.686737 0.943037 1.146286 1.356943 1.600451 1.864936 2.096417 89.014025
34 101 0.069792 0.092500 0.130288 0.245613 0.486639 0.748442 0.911736 1.081551 1.345134 1.704739 2.046534 91.137035
34 102 0.257204 0.193611 0.199352 0.354418 0.610181 0.788501 0.905629 1.125279 1.410016 1.696713 1.950473 90.508625
34 103 0.236362 0.270970 0.301854 0.449489 0.738971 1.064178 1.266030 1.436003 1.669409 2.001098 2.303462 88.262173
34 104 0.230459 0.346616 0.357545 0.417488 0.675741 1.181245 1.565822 1.697034 1.844160 2.208452 2.556996 86.918442
34 105 0.325183 0.314417 0.339393 0.527881 0.854536 1.182046 1.393152 1.610114 1.888051 2.290795 2.713696 86.560735
34 106 0.399669 0.353407 0.362434 0.579200 0.958162 1.285791 1.473119 1.721264 2.062622 2.473008 2.849252 85.482069
34 107 0.369712 0.353817 0.423745 0.736907 1.209046 1.591787 1.838915 2.150256 2.512010 2.913937 3.273416 82.626453
34 108 0.515820 0.576585 0.574982 0.802360 1.361610 2.021005 2.342782 2.515204 2.829622 3.298431 3.595929 79.565672
34 109 0.944829 0.527637 0.473858 0.843968 1.464133 1.870641 2.030724 2.322893 2.689609 3.139323 3.558531 80.133854
34 110 0.493470 0.571703 0.569431 0.768672 1.299173 2.012960 2.410913 2.608055 2.937065 3.509112 3.964009 78.855438
34 111 0.337799 0.383109 0.408213 0.621503 1.144583 1.919364 2.430329 2.643960 2.869140 3.417167 3.951717 79.873115
34 112 0.483604 0.570570 0.608861 0.853170 1.455785 2.336733 2.912345 3.137836 3.364195 3.881214 4.286271 76.109409
34 113 0.622829 0.802693 0.739846 0.875217 1.468053 2.534225 3.207836 3.287595 3.317481 3.686735 3.991074 75.466413
34 114 0.244941 0.256003 0.313889 0.582632 1.144313 1.810685 2.233308 2.551621 2.965516 3.649050 4.275598 79.972440
34 115 0.253568 0.347755 0.397261 0.555782 0.965470 1.630879 2.168934 2.525846 2.928261 3.518229 3.938844 80.769173
34 116 0.470506 0.425130 0.433857 0.757576 1.505454 2.289811 2.558794 2.674488 2.896164 3.278383 3.528639 79.181204
34 117 0.267901 0.457953 0.531870 0.665520 1.076946 1.875139 2.541160 2.776690 2.903492 3.199878 3.366840 80.336613
34 118 0.043804 0.055473 0.084853 0.189332 0.441252 0.791908 1.098438 1.429038 1.860294 2.497421 3.155210 88.352976
34 119 0.122022 0.121654 0.160404 0.336171 0.662679 0.934886 1.120140 1.433348 1.908825 2.468812 2.939277 87.791782
34 120 0.299418 0.395083 0.345719 0.413736 0.794737 1.504613 1.932337 1.979437 2.071050 2.386176 2.561069 85.316625
34 121 0.109026 0.168190 0.218223 0.323322 0.554831 0.912249 1.212902 1.435850 1.685509 2.062695 2.416635 88.900566
34 122 0.035228 0.039608 0.059764 0.139272 0.313730 0.504226 0.660954 0.877112 1.170146 1.537650 1.912187 92.750120
34 123 0.098401 0.139934 0.175330 0.259442 0.424461 0.632658 0.816245 1.031305 1.324202 1.671194 1.990514 91.436314
34 124 0.053023 0.047995 0.061613 0.129747 0.256389 0.372504 0.480520 0.672332 0.933095 1.208464 1.464695 94.319624
34 125 0.040447 0.042769 0.063970 0.148599 0.312045 0.442373 0.523751 0.673747 0.917973 1.225564 1.525045 94.083717
34 126 0.179110 0.263126 0.228440 0.241068 0.414623 0.751237 0.960466 1.011610 1.133759 1.422437 1.663194 91.730928
34 127 0.087026 0.109244 0.130917 0.207948 0.366101 0.554671 0.679064 0.796692 0.975990 1.254253 1.529509 93.308584
34 128 0.013400 0.016595 0.025986 0.060268 0.142512 0.252357 0.361131 0.501244 0.670126 0.871095 1.061222 96.024065
34 129 0.040278 0.041423 0.055426 0.115100 0.236857 0.352620 0.427459 0.537189 0.706958 0.932712 1.149552 95.404426
34 130 0.108127 0.189016 0.194930 0.208566 0.310064 0.524484 0.709084 0.803303 0.906474 1.105492 1.304757 93.635702
34 131 0.019479 0.030331 0.048200 0.095458 0.198272 0.322363 0.406706 0.492163 0.625713 0.834260 1.054761 95.872293
34 132 0.049432 0.050801 0.056760 0.094445 0.163476 0.233698 0.298174 0.401267 0.537519 0.690947 0.841500 96.581976
34 133 0.033237 0.038161 0.052624 0.107820 0.219120 0.317761 0.379665 0.483415 0.646837 0.837376 1.000826 95.883160
34 134 0.104904 0.145207 0.173456 0.252375 0.393885 0.546461 0.654767 0.787207 0.982957 1.225967 1.455988 93.276829
34 135 0.046848 0.059987 0.080888 0.147628 0.279663 0.425463 0.539107 0.683368 0.880390 1.122047 1.346398 94.388214
34 136 0.083254 0.074149 0.103997 0.241806 0.485390 0.637606 0.711433 0.886686 1.155460 1.443008 1.678270 92.498942
34 137 0.355961 0.406276 0.356327 0.439975 0.739345 1.139509 1.306276 1.350825 1.497161 1.790606 2.014787 88.602949
34 138 0.281200 0.303721 0.284587 0.390637 0.689350 1.094938 1.297864 1.378939 1.552580 1.912386 2.223308 88.590489
34 139 0.196701 0.206986 0.219844 0.331539 0.565471 0.861084 1.068161 1.246137 1.465527 1.772156 2.039162 90.027230
34 140 0.267306 0.228421 0.250665 0.462554 0.852328 1.159176 1.275603 1.424869 1.651870 1.980986 2.304816 88.141407
34 141 0.377847 0.489054 0.535472 0.692379 1.017703 1.466841 1.816022 2.028341 2.215800 2.453948 2.609274 84.297317
34 142 0.486823 0.250378 0.223642 0.434132 0.826193 1.093997 1.216271 1.447279 1.748899 2.104278 2.432897 87.735213
34 143 0.161909 0.216978 0.266666 0.413866 0.717966 1.069035 1.281313 1.458905 1.730698 2.126062 2.467624 88.088977
34 144 0.339655 0.356064 0.348728 0.501970 0.895062 1.405729 1.658058 1.719306 1.834869 2.173984 2.514560 86.252016
34 145 0.344504 0.441596 0.460918 0.579330 0.877610 1.347136 1.732828 1.957827 2.156159 2.457991 2.689090 84.955012
34 146 0.334171 0.182468 0.180794 0.368820 0.698422 0.913204 1.041184 1.299946 1.615554 1.939814 2.247911 89.177712
34 147 0.122889 0.133555 0.182703 0.358215 0.648557 0.870115 0.991320 1.175509 1.452190 1.803043 2.146136 90.115766
34 148 0.313684 0.367390 0.344172 0.429179 0.706606 1.128486 1.378181 1.465361 1.608987 1.939096 2.256874 88.061989
34 149 0.271058 0.349577 0.376513 0.462708 0.671243 1.058563 1.401592 1.561826 1.667847 1.934354 2.228015 88.016707
34 150 0.195040 0.210266 0.233270 0.353499 0.573967 0.842203 1.033765 1.184319 1.358006 1.661199 2.007424 90.347044
34 151 0.150800 0.227204 0.241548 0.282993 0.424787 0.707336 0.966665 1.130577 1.294258 1.589472 1.908305 91.076054
34 152 0.080221 0.090168 0.114577 0.208979 0.396225 0.601995 0.741765 0.890341 1.095279 1.397628 1.719123 92.663696
34 153 0.166817 0.207652 0.231304 0.323171 0.510626 0.758629 0.961870 1.146897 1.347636 1.580931 1.781553 90.982912
34 154 0.072271 0.089523 0.111020 0.184290 0.332574 0.511310 0.650440 0.803628 1.014769 1.299311 1.585907 93.344954
34 155 0.039671 0.045134 0.062553 0.124582 0.247762 0.379825 0.488615 0.634114 0.832604 1.077643 1.323362 94.744137
34 156 0.132906 0.131638 0.148661 0.242560 0.406783 0.567030 0.678947 0.814155 0.995338 1.228323 1.453880 93.199783
34 157 0.105283 0.182489 0.201322 0.232458 0.365626 0.618927 0.824995 0.928667 1.049091 1.261549 1.440658 92.788933
34 158 0.063678 0.048855 0.059864 0.134321 0.278387 0.387695 0.466374 0.614425 0.807683 1.006981 1.181899 94.949835
34 159 0.047767 0.040862 0.052571 0.121218 0.262098 0.359508 0.401688 0.497899 0.661791 0.867634 1.060765 95.626202
34 160 0.112029 0.174783 0.171401 0.189273 0.292247 0.480546 0.623947 0.700293 0.805329 0.995096 1.168265 94.286791
34 161 0.087575 0.105736 0.117681 0.170070 0.280703 0.429057 0.540962 0.632325 0.742590 0.915163 1.094114 94.884028
34 162 0.045727 0.052580 0.062793 0.102351 0.180656 0.275726 0.356846 0.451736 0.571457 0.728301 0.890781 96.281046
34 163 0.025230 0.031743 0.043041 0.080144 0.152868 0.224109 0.276902 0.354225 0.475909 0.636164 0.798615 96.901051
34 164 0.062421 0.046324 0.056206 0.117858 0.213456 0.267390 0.313961 0.427458 0.580883 0.718703 0.833457 96.361879
34 165 0.064825 0.056232 0.067458 0.136935 0.257668 0.326938 0.360775 0.454069 0.604173 0.757193 0.878418 96.035315
34 166 0.112530 0.128682 0.138549 0.193254 0.292980 0.396695 0.473561 0.566574 0.691233 0.837965 0.970495 95.197479
34 167 0.029766 0.037889 0.052733 0.104290 0.217710 0.337832 0.399054 0.453526 0.546480 0.700944 0.861012 96.258756
34 168 0.124803 0.158646 0.154547 0.188188 0.288542 0.432097 0.525290 0.584383 0.674732 0.839310 1.011323 95.018139
34 169 0.175491 0.200149 0.168797 0.194302 0.311306 0.488018 0.590124 0.646346 0.753174 0.951973 1.137335 94.382986
34 170 0.108243 0.094963 0.105347 0.186347 0.325269 0.438895 0.512387 0.625232 0.772769 0.946290 1.109496 94.774763
34 171 0.047499 0.056312 0.078869 0.157719 0.305145 0.426320 0.493601 0.595270 0.755689 0.956470 1.150281 94.976829
34 172 0.119196 0.114283 0.130817 0.224221 0.376097 0.477731 0.536011 0.652881 0.829916 1.014464 1.164620 94.359764
34 173 0.253999 0.153593 0.143428 0.270456 0.492504 0.601807 0.623893 0.724165 0.881399 1.047306 1.173196 93.634253
34 174 0.163622 0.254407 0.257429 0.279888 0.398254 0.605957 0.759359 0.844621 0.967818 1.175150 1.349482 92.944016
34 175 0.134205 0.101046 0.118786 0.243679 0.447324 0.568477 0.631466 0.757978 0.918515 1.100438 1.275477 93.702610
34 176 0.151497 0.153665 0.177540 0.294801 0.487994 0.635327 0.702713 0.796220 0.942567 1.143871 1.337646 93.176157
34 177 0.203595 0.293050 0.293167 0.327281 0.476868 0.725373 0.896583 0.967210 1.057289 1.235145 1.386497 92.137938
34 178 0.291363 0.147374 0.148938 0.316184 0.562755 0.660596 0.715551 0.891711 1.098283 1.277897 1.427342 92.462002
34 179 0.146241 0.145428 0.184474 0.339775 0.566640 0.694749 0.761941 0.901199 1.101615 1.302802 1.467082 92.388058
34 180 0.192657 0.161921 0.180125 0.326987 0.587260 0.772842 0.834431 0.923597 1.073122 1.283630 1.479378 92.184052
34 181 0.223696 0.266016 0.249145 0.293468 0.469428 0.766510 0.971850 1.045139 1.126643 1.325588 1.500402 91.762116
34 182 0.218835 0.255760 0.245085 0.313611 0.513779 0.793007 0.949403 1.013851 1.120255 1.339986 1.533290 91.703134
34 183 0.278123 0.207457 0.201803 0.326166 0.545723 0.725256 0.823686 0.960252 1.134645 1.344611 1.534221 91.918059
34 184 0.197692 0.148558 0.164801 0.338317 0.632183 0.777587 0.800079 0.910883 1.102359 1.317325 1.490245 92.119970
34 185 0.171771 0.180121 0.224949 0.380026 0.594890 0.731270 0.816129 0.960377 1.140389 1.296844 1.412113 92.091124
34 186 0.357455 0.194427 0.183701 0.355253 0.630490 0.740015 0.751769 0.859164 1.018068 1.172239 1.287500 92.449919
34 187 0.327973 0.269993 0.241153 0.337676 0.507579 0.628787 0.679200 0.782613 0.966706 1.173515 1.323513 92.761291
34 188 0.095572 0.083134 0.102420 0.225785 0.459194 0.588359 0.610325 0.695770 0.847071 1.030366 1.190681 94.071320
34 189 0.051843 0.058019 0.080858 0.166651 0.320794 0.438453 0.512115 0.632060 0.794603 0.960071 1.099638 94.884893
34 190 0.214349 0.209669 0.184349 0.252587 0.458024 0.702602 0.808948 0.855048 0.948404 1.121649 1.251625 92.992746
34 191 0.126447 0.199479 0.211422 0.258425 0.417754 0.676057 0.843032 0.913775 1.012772 1.204985 1.361847 92.774004
34 192 0.010292 0.014299 0.022856 0.053616 0.144203 0.291849 0.417140 0.527433 0.664667 0.881708 1.098681 95.873255
34 193 0.022514 0.026941 0.042040 0.097090 0.214809 0.327361 0.405304 0.527541 0.718166 0.947672 1.142627 95.527933
34 194 0.134152 0.175302 0.172472 0.227293 0.419510 0.713577 0.884750 0.938387 1.016401 1.173734 1.273304 92.871120
34 195 0.070385 0.122563 0.149920 0.187893 0.298108 0.518461 0.730050 0.851314 0.941619 1.094560 1.231701 93.803428
34 196 0.018349 0.020918 0.030431 0.067878 0.151364 0.244836 0.316251 0.411119 0.549398 0.746477 0.952686 96.490294
34 197 0.042888 0.071710 0.085828 0.109480 0.174523 0.286375 0.397465 0.499548 0.621528 0.791743 0.956708 95.962204
34 198 0.011757 0.016347 0.023283 0.043250 0.087059 0.148400 0.201770 0.260383 0.342363 0.476561 0.637730 97.751097
35 36 0.000000 0.000000 0.000000 0.000000 0.000000 0.000000 0.000000 0.000000 0.000000 0.000000 0.000000 0.000000
35 37 0.182617 2.218958 12.883669 64.176688 11.198031 2.019333 1.258238 0.945072 0.318759 0.185803 0.177472 4.435363
35 38 6.948641 52.606236 17.640864 7.042579 2.954219 3.271792 2.696715 1.544921 0.706011 0.547481 0.407076 3.633466
35 39 0.735702 20.161293 45.776638 20.892357 2.678604 1.331738 1.336794 1.411063 1.263536 1.229624 0.815685 2.366966
35 40 0.727406 2.892263 0.973004 1.796941 8.111229 47.963811 26.598020 4.543013 0.911536 0.665542 0.469541 4.347693
35 41 0.035544 0.087723 0.208806 0.315769 0.412543 4.263013 48.839584 33.591471 4.812850 1.204846 0.855564 5.372282
35 42 0.016405 0.051082 0.081345 0.114627 0.403259 6.511684 47.457262 24.963871 5.232585 2.556167 2.886772 9.724941
35 43 0.046620 0.064320 0.163825 0.544311 0.675604 0.941655 4.597896 13.826685 37.631935 21.402544 8.155762 11.948847
35 44 0.044929 0.239515 0.347329 0.241058 0.248832 0.341526 0.624310 0.586610 1.919185 8.022733 31.488573 55.895401
35 45 0.035064 0.070795 0.105255 0.158382 0.177312 0.299368 0.897323 1.089258 1.701756 2.944868 9.990806 82.529816
35 46 0.027443 0.043501 0.061979 0.108429 0.150482 0.302498 0.904203 0.967477 1.175223 1.646397 4.471858 90.140509
35 47 0.047194 0.097975 0.141817 0.180614 0.212387 0.320131 0.491972 0.693246 0.955271 1.447790 2.216184 93.195415
35 48 0.035437 0.079844 0.127190 0.167450 0.207211 0.320690 0.490049 0.643087 0.776419 1.026558 1.417853 94.708208
35 49 0.035706 0.079371 0.120921 0.162189 0.215772 0.320126 0.443753 0.549963 0.666534 0.881201 1.191179 95.333285
35 50 0.004077 0.007572 0.012429 0.023624 0.047603 0.090743 0.146428 0.210986 0.293772 0.425088 0.588984 98.148695
35 51 0.005596 0.010089 0.015363 0.026935 0.049875 0.085398 0.127367 0.178181 0.250309 0.362468 0.502878 98.385538
35 52 0.003183 0.005773 0.008844 0.015753 0.030524 0.056406 0.089738 0.130348 0.186719 0.273957 0.379671 98.819088
35 53 0.014292 0.026694 0.040330 0.067432 0.121246 0.205971 0.295212 0.384694 0.508340 0.714522 0.979324 96.641945
35 54 0.037839 0.086722 0.125504 0.163346 0.236866 0.376364 0.522201 0.639458 0.812299 1.141241 1.591275 94.266886
35 55 0.012603 0.022490 0.032111 0.051723 0.091701 0.161764 0.245812 0.337222 0.460614 0.660060 0.912391 97.011509
35 56 0.007114 0.014043 0.022982 0.042465 0.089942 0.184498 0.300535 0.413928 0.563222 0.826558 1.157530 96.377182
35 57 0.062473 0.167574 0.275427 0.357904 0.498365 0.806381 1.199669 1.503848 1.795858 2.217426 2.648973 88.466103
35 58 0.034373 0.076405 0.124099 0.195522 0.345508 0.644479 1.028755 1.390396 1.778131 2.311878 2.808058 89.262394
35 59 0.002190 0.004339 0.007539 0.014533 0.033043 0.074404 0.134291 0.214225 0.332462 0.536604 0.805427 97.840944
35 60 0.015249 0.030815 0.049206 0.085701 0.184400 0.361647 0.533173 0.694522 0.968912 1.419867 1.820264 93.836245
35 61 0.037277 0.127427 0.232682 0.305912 0.555741 1.195922 1.724410 1.673810 1.540753 1.633225 1.718461 89.254381
35 62 0.008210 0.016995 0.030325 0.054215 0.113560 0.249095 0.440634 0.646879 0.885915 1.261941 1.671291 94.620937
35 63 0.006766 0.013801 0.023923 0.046656 0.109625 0.228613 0.363204 0.513489 0.738678 1.110511 1.520840 95.323898
35 64 0.093592 0.180540 0.266473 0.423606 0.771969 1.235055 1.581598 1.837057 2.049087 2.098497 1.962461 87.500065
35 65 0.026929 0.057468 0.100393 0.174301 0.348806 0.683333 1.038200 1.283755 1.485606 1.726193 1.859606 91.215412
35 66 0.032942 0.088378 0.132970 0.155172 0.222576 0.385651 0.549204 0.651969 0.784078 1.056506 1.403047 94.537508
35 67 0.018147 0.034107 0.055375 0.093357 0.179254 0.342944 0.533191 0.713652 0.927094 1.269673 1.634403 94.198803
35 68 0.051306 0.118239 0.200360 0.309015 0.514841 0.855238 1.139043 1.303192 1.464431 1.634491 1.723367 90.686474
35 69 0.009497 0.019666 0.033279 0.055487 0.107403 0.212791 0.344457 0.482092 0.650735 0.901941 1.174512 96.008140
35 70 0.004202 0.008671 0.015353 0.028754 0.062788 0.125835 0.199517 0.281156 0.388474 0.546184 0.719028 97.620037
35 71 0.019962 0.042764 0.070350 0.106164 0.169495 0.258583 0.341297 0.428895 0.557063 0.731668 0.909611 96.364149
35 72 0.013134 0.019662 0.026886 0.046716 0.095030 0.163302 0.226420 0.306212 0.427807 0.589008 0.741324 97.344499
35 73 0.002998 0.005796 0.009696 0.017211 0.033856 0.062761 0.098335 0.145647 0.217471 0.324066 0.446529 98.635634
35 74 0.002292 0.004486 0.007629 0.014125 0.029316 0.054708 0.083911 0.122195 0.181063 0.269652 0.371605 98.859018
35 75 0.004026 0.006785 0.009408 0.015181 0.029237 0.052076 0.076947 0.110667 0.165172 0.246956 0.338962 98.944582
35 76 0.001807 0.003490 0.005857 0.010788 0.023778 0.049327 0.080408 0.116534 0.167367 0.246765 0.339612 98.954268
35 77 0.011018 0.025716 0.044892 0.068782 0.111410 0.177366 0.240325 0.294797 0.361429 0.460540 0.573401 97.630325
35 78 0.009325 0.021905 0.038250 0.058357 0.095490 0.159950 0.229034 0.292156 0.368325 0.486103 0.619707 97.621401
35 79 0.001584 0.002965 0.005152 0.009943 0.022461 0.050175 0.091841 0.146170 0.216246 0.319304 0.434723 98.699436
35 80 0.005049 0.010067 0.017137 0.031445 0.068367 0.136162 0.207508 0.274404 0.359517 0.491104 0.629227 97.770015
35 81 0.017311 0.051603 0.095456 0.127130 0.177543 0.275337 0.377177 0.447164 0.519618 0.639817 0.780435 96.491410
35 82 0.004718 0.009342 0.015709 0.026951 0.053840 0.106626 0.169879 0.232534 0.304564 0.417995 0.550658 98.107183
35 83 0.002245 0.004153 0.007207 0.014337 0.033610 0.070530 0.117365 0.177834 0.265776 0.393196 0.527123 98.386627
35 84 0.012430 0.022790 0.034554 0.059595 0.121596 0.212564 0.288336 0.364296 0.484490 0.658554 0.823645 96.917149
35 85 0.014618 0.030628 0.049095 0.078517 0.147850 0.256022 0.350424 0.433363 0.549988 0.722664 0.894394 96.472439
35 86 0.004532 0.008780 0.014485 0.026115 0.057621 0.121163 0.199272 0.287924 0.409669 0.587038 0.766390 97.517010
35 87 0.010385 0.021032 0.035347 0.061687 0.130862 0.262436 0.399416 0.511743 0.643153 0.844527 1.040941 96.038473
35 88 0.050760 0.145477 0.236474 0.275381 0.363422 0.570091 0.745673 0.789791 0.832379 0.985235 1.173322 93.831993
35 89 0.026159 0.064024 0.117009 0.170435 0.251044 0.398311 0.550238 0.648439 0.732837 0.887136 1.081246 95.073124
35 90 0.007604 0.014591 0.024407 0.043192 0.095163 0.219264 0.392293 0.554369 0.697279 0.893517 1.080291 95.978031
35 91 0.054906 0.148259 0.258877 0.338448 0.461332 0.673718 0.851088 0.934130 1.030354 1.216627 1.431083 92.601181
35 92 0.062790 0.124316 0.179962 0.248231 0.400972 0.648887 0.839829 0.939042 1.066246 1.310392 1.566553 92.612784
35 93 0.059767 0.091512 0.109151 0.153082 0.269691 0.449205 0.591473 0.720432 0.926926 1.224240 1.474146 93.930378
35 94 0.018007 0.036712 0.058965 0.098065 0.210827 0.447977 0.691109 0.845979 1.015683 1.324257 1.624205 93.628210
35 95 0.085081 0.244891 0.423920 0.510659 0.638258 0.934589 1.207613 1.301759 1.368773 1.564676 1.814776 89.905006
35 96 0.071796 0.185140 0.324474 0.423436 0.554850 0.823835 1.087873 1.221920 1.329274 1.573855 1.906309 90.497238
35 97 0.013291 0.028146 0.048564 0.082016 0.172107 0.390227 0.687085 0.938280 1.143821 1.442480 1.746123 93.307861
35 98 0.075684 0.181466 0.308482 0.433723 0.625360 0.892286 1.098627 1.237656 1.442159 1.742207 2.043337 89.919016
35 99 0.081141 0.126198 0.166501 0.249316 0.440258 0.740163 0.997020 1.186092 1.403012 1.733624 2.053059 90.823616
35 100 0.103881 0.236266 0.382530 0.512783 0.695606 0.975791 1.220057 1.386956 1.590815 1.890777 2.215809 88.788731
35 101 0.032249 0.069561 0.120678 0.191978 0.342419 0.628058 0.939308 1.182222 1.429368 1.816230 2.243245 91.004681
35 102 0.124743 0.191020 0.227060 0.311935 0.528290 0.845919 1.070521 1.236488 1.495437 1.879923 2.219873 89.868794
35 103 0.101792 0.232430 0.379320 0.512730 0.724942 1.094479 1.403394 1.547481 1.709591 2.046938 2.444741 87.802162
35 104 0.096716 0.273253 0.455727 0.524203 0.672765 1.119548 1.626776 1.854979 1.982765 2.318644 2.740303 86.334320
35 105 0.120609 0.232606 0.342796 0.477973 0.751726 1.223307 1.625458 1.849752 2.070616 2.499936 2.990548 85.814673
35 106 0.172692 0.312972 0.405535 0.534360 0.834472 1.316750 1.694526 1.936773 2.261678 2.769103 3.251043 84.510094
35 107 0.158766 0.292948 0.443131 0.660386 1.054360 1.643606 2.110758 2.360715 2.616328 3.049059 3.472478 82.137464
35 108 0.198973 0.458236 0.654995 0.799729 1.211088 2.042561 2.630453 2.734535 2.908513 3.379418 3.769410 79.212088
35 109 0.403744 0.575974 0.618166 0.833825 1.373406 2.085788 2.479538 2.674149 3.032510 3.657821 4.156658 78.108423
35 110 0.133057 0.372280 0.625036 0.765938 1.080127 1.820832 2.533901 2.808843 3.029404 3.568979 4.125798 79.135803
35 111 0.117760 0.275610 0.430634 0.562992 0.871325 1.615496 2.413408 2.774537 2.980970 3.526130 4.105151 80.325985
35 112 0.141085 0.346084 0.592334 0.804211 1.195939 2.044804 2.911152 3.295477 3.503629 3.980033 4.418296 76.766955
35 113 0.167345 0.435071 0.678525 0.824294 1.241199 2.284186 3.255048 3.486279 3.519998 3.868557 4.163496 76.076002
35 114 0.056790 0.119698 0.210539 0.344239 0.608831 1.163657 1.847451 2.412818 2.913806 3.644067 4.375746 82.302355
35 115 0.070317 0.182427 0.302497 0.408886 0.665991 1.249301 1.852684 2.174326 2.496499 3.098837 3.687703 83.810533
35 116 0.155448 0.295049 0.419591 0.605720 1.035218 1.760921 2.370541 2.737590 3.115582 3.607882 3.908349 79.988107
35 117 0.050597 0.146679 0.273802 0.386993 0.634679 1.237680 1.986977 2.472544 2.800531 3.214999 3.498987 83.295529
35 118 0.009716 0.019671 0.036755 0.071500 0.158385 0.357275 0.648339 0.982542 1.381924 1.996072 2.726762 91.611061
35 119 0.036083 0.069819 0.111673 0.188750 0.369207 0.659816 0.924248 1.165431 1.523807 2.073231 2.615089 90.262850
35 120 0.075652 0.192709 0.286963 0.362623 0.607990 1.140217 1.604006 1.778990 1.956574 2.318833 2.599085 87.076358
35 121 0.032345 0.077041 0.136065 0.202070 0.323605 0.564790 0.847704 1.092351 1.357765 1.763670 2.221128 91.381462
35 122 0.010821 0.018653 0.030175 0.056835 0.125811 0.259033 0.423826 0.615429 0.869520 1.239135 1.636445 94.714317
35 123 0.031654 0.074087 0.124632 0.181256 0.283075 0.449408 0.621832 0.789650 1.013639 1.328250 1.670907 93.431606
35 124 0.015535 0.023486 0.034923 0.064554 0.132058 0.233718 0.340385 0.477437 0.677898 0.954066 1.241766 95.804174
35 125 0.012962 0.021605 0.033881 0.064584 0.142513 0.264578 0.377208 0.502742 0.706113 1.020121 1.343571 95.510120
35 126 0.048447 0.132816 0.192734 0.218029 0.326617 0.578543 0.786794 0.845771 0.929653 1.166531 1.435308 93.338757
35 127 0.026147 0.056317 0.092901 0.139866 0.230302 0.388958 0.547041 0.668740 0.805194 1.038435 1.312160 94.693939
35 128 0.004530 0.008922 0.015226 0.027867 0.060744 0.131371 0.227361 0.339038 0.480394 0.687436 0.910280 97.106831
35 129 0.016223 0.029914 0.044462 0.069504 0.128198 0.230944 0.333659 0.425304 0.545091 0.743130 0.964486 96.469082
35 130 0.025889 0.077453 0.140630 0.182420 0.253336 0.405902 0.564940 0.657474 0.744755 0.906867 1.100816 94.939522
35 131 0.005756 0.012597 0.023780 0.042683 0.084592 0.169062 0.275096 0.379284 0.493706 0.675070 0.887966 96.950409
35 132 0.016022 0.027340 0.037417 0.057375 0.103150 0.171399 0.232271 0.299072 0.400693 0.550260 0.710686 97.394314
35 133 0.008590 0.014822 0.023625 0.044609 0.097032 0.180358 0.259759 0.347359 0.477370 0.667879 0.859205 97.019396
35 134 0.024544 0.054348 0.093185 0.146074 0.243282 0.389874 0.524414 0.647865 0.812510 1.045733 1.289314 94.728857
35 135 0.010986 0.021849 0.036256 0.062068 0.121921 0.232891 0.358602 0.489123 0.657741 0.917252 1.208908 95.882401
35 136 0.021567 0.034827 0.051685 0.092571 0.194074 0.355314 0.503862 0.661930 0.902400 1.261942 1.612965 94.306860
35 137 0.076774 0.183314 0.265229 0.332527 0.531016 0.927336 1.233327 1.318293 1.428086 1.717742 2.009600 89.976753
35 138 0.061972 0.143259 0.232899 0.309270 0.458933 0.778100 1.099789 1.277114 1.452273 1.826383 2.263530 90.096481
35 139 0.054533 0.119331 0.185788 0.251768 0.377632 0.632415 0.898485 1.076146 1.257413 1.588029 1.972346 91.586115
35 140 0.069918 0.133403 0.200348 0.292332 0.486704 0.857642 1.229498 1.465742 1.674319 2.044167 2.439111 89.106817
35 141 0.094712 0.255281 0.454306 0.613889 0.868380 1.325100 1.749507 1.958446 2.111584 2.346483 2.563188 85.659124
35 142 0.158633 0.228973 0.267217 0.371439 0.612313 0.983225 1.273429 1.476335 1.731843 2.171314 2.608497 88.116777
35 143 0.055870 0.137979 0.226917 0.305664 0.476239 0.823190 1.163757 1.366899 1.606641 2.023261 2.442819 89.370762
35 144 0.098497 0.235968 0.363860 0.454985 0.678466 1.198680 1.696004 1.849562 1.918198 2.220791 2.578405 86.706587
35 145 0.104357 0.290538 0.510284 0.640848 0.837072 1.263079 1.683567 1.865349 1.985397 2.255802 2.566210 85.997498
35 146 0.121262 0.168319 0.207648 0.312021 0.539788 0.872402 1.142960 1.359563 1.638626 2.069401 2.483338 89.084669
35 147 0.051228 0.099432 0.148478 0.223785 0.405539 0.735014 1.036782 1.244827 1.511449 1.937302 2.339440 90.266723
35 148 0.099077 0.243510 0.385610 0.479486 0.671366 1.088810 1.455808 1.566186 1.647878 1.949958 2.329284 88.083023
35 149 0.098616 0.250493 0.432358 0.539030 0.674323 1.001778 1.347846 1.523143 1.640840 1.907243 2.249358 88.334970
35 150 0.067220 0.139724 0.229756 0.322806 0.465206 0.754575 1.093014 1.336470 1.504645 1.787688 2.139125 90.159771
35 151 0.049756 0.138027 0.241700 0.305251 0.414106 0.665343 0.929269 1.082745 1.230681 1.519605 1.882042 91.541475
35 152 0.027018 0.048907 0.078280 0.129654 0.242122 0.456720 0.699979 0.909627 1.122039 1.448539 1.806821 93.030295
35 153 0.075733 0.159257 0.241297 0.332504 0.504543 0.768479 0.982970 1.127163 1.304898 1.554790 1.791328 91.157040
35 154 0.028564 0.056733 0.092160 0.145095 0.248830 0.425495 0.607082 0.769128 0.964570 1.254689 1.577249 93.830403
35 155 0.013710 0.025420 0.040478 0.069960 0.142854 0.276915 0.424200 0.575728 0.777564 1.061935 1.345969 95.245268
35 156 0.045032 0.086444 0.130311 0.195346 0.324813 0.522933 0.692223 0.816321 0.968169 1.199555 1.437781 93.581072
35 157 0.033093 0.103247 0.193675 0.246158 0.331676 0.532975 0.746033 0.855981 0.939959 1.112994 1.326701 93.577507
35 158 0.018328 0.029396 0.043076 0.074254 0.151813 0.284292 0.419718 0.555714 0.733728 0.992507 1.239462 95.457712
35 159 0.013680 0.023992 0.034848 0.058237 0.122807 0.244003 0.367851 0.483029 0.640575 0.884868 1.117653 96.008457
35 160 0.028879 0.081859 0.143538 0.185874 0.266349 0.428903 0.574028 0.640134 0.718236 0.887492 1.086347 94.958363
35 161 0.025130 0.055741 0.094182 0.136030 0.206019 0.330883 0.463079 0.567407 0.672051 0.840234 1.038959 95.570284
35 162 0.013197 0.026726 0.042339 0.063957 0.108412 0.190236 0.281145 0.366501 0.467243 0.624387 0.811889 97.003969
35 163 0.007807 0.016168 0.026742 0.043851 0.082008 0.148298 0.219515 0.293080 0.392553 0.543302 0.712859 97.513815
35 164 0.020421 0.028382 0.038566 0.068826 0.134605 0.208945 0.264363 0.341705 0.472733 0.643545 0.798472 96.979435
35 165 0.018401 0.027865 0.039587 0.070182 0.141680 0.234094 0.305004 0.385136 0.512928 0.685590 0.839750 96.739782
35 166 0.027563 0.059939 0.098352 0.147799 0.231538 0.344301 0.433636 0.504719 0.604156 0.758133 0.923120 95.866743
35 167 0.007553 0.015494 0.026860 0.044753 0.084816 0.172938 0.289435 0.398004 0.501171 0.661290 0.847120 96.950569
35 168 0.029818 0.076856 0.130988 0.168654 0.231233 0.351377 0.463097 0.530157 0.612166 0.770540 0.960799 95.674313
35 169 0.038750 0.090348 0.139820 0.174769 0.247397 0.399043 0.536250 0.600293 0.667682 0.833530 1.042604 95.229512
35 170 0.030641 0.051418 0.071093 0.107087 0.186996 0.314336 0.427803 0.525796 0.659116 0.871407 1.093472 95.660835
35 171 0.011996 0.023703 0.039021 0.066336 0.131109 0.250414 0.377594 0.492288 0.630593 0.842100 1.070444 96.064404
35 172 0.034874 0.063883 0.090282 0.133776 0.232395 0.369561 0.464859 0.543767 0.686811 0.910227 1.122170 95.347395
35 173 0.091601 0.124667 0.141251 0.202446 0.346552 0.516325 0.602216 0.660194 0.776039 0.967037 1.138226 94.433443
35 174 0.031526 0.096342 0.186868 0.247580 0.329299 0.503725 0.684074 0.778106 0.852825 1.008468 1.203005 94.078182
35 175 0.035695 0.053714 0.073644 0.120360 0.233822 0.416992 0.581296 0.718355 0.883983 1.128468 1.349570 94.404100
35 176 0.046142 0.093227 0.139647 0.197043 0.316187 0.515578 0.689377 0.801531 0.931448 1.150790 1.374210 93.744823
35 177 0.050007 0.146486 0.256623 0.313230 0.415341 0.648643 0.862660 0.935628 0.988222 1.145124 1.331357 92.906679
35 178 0.087876 0.108931 0.132072 0.215311 0.394649 0.601882 0.737297 0.866483 1.057420 1.318850 1.527493 92.951737
35 179 0.043206 0.084605 0.131128 0.198825 0.331504 0.532709 0.715036 0.872229 1.076313 1.341996 1.564554 93.107899
35 180 0.052529 0.097957 0.146445 0.218134 0.361931 0.600911 0.812430 0.947415 1.088342 1.325447 1.562013 92.786449
35 181 0.056672 0.149152 0.241496 0.295978 0.414939 0.677441 0.915735 0.998266 1.060424 1.244627 1.453376 92.491897
35 182 0.056895 0.148830 0.258215 0.319592 0.399783 0.614672 0.859128 0.995539 1.076939 1.261485 1.504580 92.504341
35 183 0.072124 0.135131 0.184385 0.248141 0.392836 0.629712 0.808241 0.912863 1.058608 1.318185 1.580690 92.659082
35 184 0.056140 0.092902 0.128820 0.200023 0.362914 0.612644 0.811573 0.952718 1.130040 1.386984 1.608411 92.656832
35 185 0.061857 0.129927 0.211066 0.305910 0.447821 0.636619 0.793499 0.920030 1.078749 1.270820 1.436130 92.707573
35 186 0.132078 0.172037 0.194005 0.282457 0.475312 0.675456 0.768367 0.844156 0.988779 1.195550 1.358318 92.913488
35 187 0.079079 0.167464 0.222615 0.279805 0.420468 0.618125 0.720217 0.766859 0.892791 1.121827 1.340741 93.370005
35 188 0.040842 0.072122 0.098521 0.146045 0.265388 0.468875 0.634967 0.736575 0.863008 1.081474 1.292417 94.299769
35 189 0.022729 0.046699 0.075040 0.115017 0.203322 0.360241 0.518331 0.651059 0.810159 1.022770 1.203487 94.971144
35 190 0.078288 0.177897 0.242588 0.292152 0.450924 0.745567 0.931173 0.947777 0.988921 1.157544 1.325022 92.662148
35 191 0.046863 0.159394 0.317796 0.399561 0.480313 0.663971 0.836789 0.907875 0.966527 1.116520 1.313272 92.791119
35 192 0.006814 0.017211 0.032549 0.053261 0.110127 0.261935 0.483645 0.664712 0.797661 1.000558 1.206550 95.364975
35 193 0.012480 0.024794 0.040326 0.070907 0.157157 0.329536 0.519934 0.678058 0.854976 1.093571 1.265412 94.952850
35 194 0.073201 0.202158 0.306740 0.353648 0.491430 0.765146 0.949786 0.956017 0.973323 1.104292 1.244498 92.579763
35 195 0.033834 0.113742 0.252789 0.344189 0.403979 0.549928 0.727413 0.824052 0.864939 0.964711 1.127190 93.793234
35 196 0.008144 0.015728 0.027289 0.050840 0.114768 0.257382 0.447413 0.617564 0.748256 0.912736 1.056251 95.743631
35 197 0.020410 0.059293 0.111570 0.155152 0.227907 0.354376 0.480917 0.571110 0.667687 0.813897 0.977656 95.560024
35 198 0.006480 0.012271 0.020058 0.033374 0.061839 0.123042 0.205587 0.291158 0.379886 0.524254 0.707689 97.634363
36 37 0.000000 0.000000 0.000000 0.000000 0.000000 0.000000 0.000000 0.000000 0.000000 0.000000 0.000000 0.000000
36 38 0.171632 2.293820 12.897072 63.441512 10.864020 1.856730 1.245344 1.008058 0.333894 0.190334 0.188096 5.509488
36 39 7.228227 53.444009 18.761766 7.825625 2.767875 2.464629 1.896900 1.127705 0.528379 0.399695 0.299923 3.255264
36 40 0.796403 19.665769 42.960358 22.506099 3.318393 1.597157 1.553964 1.625785 1.403892 1.298480 0.813684 2.460019
36 41 0.723434 2.903947 1.048899 2.083411 9.014823 46.698729 25.624040 4.851259 1.035763 0.740515 0.523245 4.751935
36 42 0.029129 0.062886 0.142818 0.260373 0.451624 4.274457 46.026602 33.412357 5.948503 1.734709 1.208772 6.447769
36 43 0.047424 0.164754 0.274460 0.352365 0.861383 8.758890 48.580620 22.862584 4.585838 2.208721 2.544179 8.758780
36 44 0.071717 0.066118 0.136174 0.457920 0.668439 1.006205 4.763167 14.115796 38.936528 22.046276 7.877037 9.854624
36 45 0.046173 0.183244 0.255641 0.228808 0.282143 0.386979 0.692048 0.674078 2.290339 9.090243 33.057727 52.812573
36 46 0.021569 0.039228 0.059947 0.103442 0.110110 0.180828 0.531493 0.665289 1.109468 2.183978 8.570087 86.424559
36 47 0.049093 0.083693 0.123996 0.193196 0.229198 0.419417 1.187018 1.200390 1.343856 1.773356 4.703533 88.693256
36 48 0.031971 0.066089 0.104459 0.154198 0.206417 0.330242 0.526517 0.757986 1.029257 1.519269 2.281446 92.992149
36 49 0.025494 0.055087 0.089242 0.131915 0.190869 0.323649 0.511856 0.682994 0.829754 1.116173 1.570676 94.472294
36 50 0.003464 0.006393 0.010741 0.020939 0.041885 0.082300 0.141415 0.219740 0.327524 0.504350 0.737166 97.904081
36 51 0.004637 0.008336 0.013046 0.023466 0.044344 0.080395 0.128187 0.189710 0.278012 0.426279 0.630645 98.172945
36 52 0.002850 0.005014 0.007651 0.013970 0.027821 0.052881 0.086187 0.129389 0.194554 0.305146 0.453410 98.721126
36 53 0.013781 0.024709 0.038217 0.068758 0.132497 0.242629 0.372715 0.514971 0.707211 1.004110 1.355386 95.525011
36 54 0.030049 0.072209 0.114001 0.162662 0.264350 0.466330 0.688401 0.862775 1.100491 1.532452 2.056363 92.649916
36 55 0.008467 0.014462 0.021911 0.039288 0.076685 0.146771 0.239860 0.353229 0.512081 0.780630 1.131290 96.675324
36 56 0.006710 0.012053 0.019122 0.037219 0.084336 0.183535 0.316674 0.472145 0.706666 1.107363 1.573396 95.480782
36 57 0.076211 0.221510 0.374321 0.498338 0.758501 1.298984 1.788684 1.925120 1.997233 2.298275 2.661399 86.101425
36 58 0.019902 0.041012 0.071108 0.134480 0.299927 0.676295 1.161102 1.565348 1.996476 2.593125 3.053214 88.388010
36 59 0.007281 0.013044 0.021538 0.042253 0.091533 0.198250 0.362103 0.597236 0.970643 1.598104 2.357712 93.740303
36 60 0.015955 0.031614 0.055266 0.110388 0.266466 0.535725 0.756495 0.917019 1.175122 1.597349 1.925179 92.613419
36 61 0.048972 0.165768 0.278793 0.378973 0.793883 1.701123 2.081894 1.638554 1.325466 1.391120 1.511456 88.683996
36 62 0.005660 0.010496 0.019090 0.039661 0.097062 0.227265 0.417080 0.668640 1.055765 1.638119 2.132053 93.689112
36 63 0.006349 0.011630 0.020047 0.042873 0.116155 0.271673 0.458445 0.680486 1.035144 1.565087 2.009365 93.782745
36 64 0.125187 0.291465 0.483507 0.729538 1.190941 1.738570 1.972039 1.903118 1.827779 1.868067 1.898836 85.970957
36 65 0.027799 0.053037 0.087642 0.169615 0.407039 0.836418 1.186430 1.379450 1.584630 1.882881 2.046551 90.338507
36 66 0.024965 0.063252 0.107773 0.145377 0.225255 0.416640 0.644479 0.805524 0.950795 1.248140 1.639989 93.727812
36 67 0.025648 0.042944 0.063401 0.109079 0.219065 0.407927 0.597822 0.788112 1.051402 1.447143 1.820160 93.427295
36 68 0.053976 0.128794 0.230637 0.364554 0.581493 0.919319 1.215928 1.375314 1.447960 1.564395 1.699779 90.417851
36 69 0.007033 0.013384 0.021708 0.039161 0.087626 0.195374 0.332126 0.474792 0.657573 0.942340 1.252409 95.976475
36 70 0.002735 0.005221 0.009497 0.019600 0.045898 0.098008 0.163407 0.244575 0.361370 0.540404 0.751188 97.758095
36 71 0.013600 0.030899 0.055787 0.087761 0.146186 0.241941 0.346182 0.448910 0.564423 0.725669 0.907115 96.431524
36 72 0.006469 0.009869 0.015129 0.030466 0.070985 0.136964 0.203726 0.281782 0.390059 0.540714 0.696999 97.616839
36 73 0.001868 0.003422 0.005673 0.010430 0.021509 0.042728 0.071822 0.113067 0.176370 0.275904 0.399239 98.877972
36 74 0.001570 0.002848 0.004790 0.009253 0.019765 0.037980 0.060982 0.094039 0.146135 0.227135 0.327245 99.068256
36 75 0.002478 0.003938 0.005795 0.010288 0.020891 0.038690 0.059714 0.088179 0.130407 0.194969 0.273995 99.170653
36 76 0.001315 0.002386 0.003882 0.007212 0.016021 0.033442 0.055284 0.082534 0.123989 0.193739 0.280782 99.199411
36 77 0.008598 0.019044 0.032031 0.047764 0.077237 0.130983 0.192845 0.250629 0.309921 0.398664 0.509694 98.022587
36 78 0.006142 0.014265 0.025546 0.039851 0.066285 0.116730 0.180159 0.244618 0.315759 0.423505 0.555289 98.011854
36 79 0.001205 0.002065 0.003376 0.006621 0.015602 0.036119 0.066876 0.106644 0.159684 0.246621 0.355299 98.999887
36 80 0.003796 0.006959 0.011395 0.021274 0.047340 0.097200 0.152748 0.209295 0.282813 0.402834 0.541698 98.222653
36 81 0.013089 0.039027 0.076506 0.103878 0.140519 0.226566 0.340699 0.428936 0.486799 0.582631 0.718384 96.842968
36 82 0.002956 0.005710 0.010121 0.018917 0.040238 0.084118 0.140935 0.200575 0.268122 0.377347 0.514650 98.336312
36 83 0.002012 0.003501 0.005855 0.011777 0.027898 0.059101 0.098839 0.151096 0.229284 0.351251 0.491180 98.568205
36 84 0.010370 0.018358 0.028757 0.050933 0.104195 0.186855 0.264650 0.344397 0.456489 0.623352 0.795363 97.116283
36 85 0.012043 0.023002 0.037620 0.064902 0.126870 0.225747 0.322644 0.416528 0.533348 0.702915 0.883018 96.651363
36 86 0.003758 0.006736 0.011150 0.021020 0.047373 0.100993 0.168548 0.246998 0.353861 0.525433 0.731226 97.782910
36 87 0.010054 0.018779 0.030403 0.053457 0.115078 0.237267 0.369652 0.483217 0.617850 0.842711 1.087682 96.133852
36 88 0.043328 0.121609 0.203755 0.248800 0.349403 0.602407 0.860829 0.945504 0.959473 1.093708 1.289469 93.281714
36 89 0.020690 0.048916 0.089150 0.130671 0.199736 0.353663 0.548747 0.694408 0.792849 0.975824 1.220811 94.924534
36 90 0.008007 0.013990 0.021326 0.037893 0.087638 0.201867 0.345136 0.478749 0.631434 0.888613 1.178814 96.106531
36 91 0.049350 0.135152 0.248237 0.328756 0.446373 0.702795 0.974417 1.099967 1.156427 1.326421 1.572474 91.959631
36 92 0.052877 0.091386 0.129148 0.194925 0.351545 0.625229 0.866277 1.013408 1.167255 1.451815 1.752374 92.303762
36 93 0.044350 0.062031 0.080699 0.131229 0.252532 0.441085 0.597051 0.733895 0.935768 1.266614 1.614602 93.840143
36 94 0.019294 0.034337 0.052496 0.091961 0.204582 0.436031 0.668388 0.835270 1.045664 1.444773 1.879421 93.287779
36 95 0.079490 0.224809 0.410190 0.514144 0.651208 1.032915 1.477419 1.656735 1.654278 1.805952 2.083138 88.409719
36 96 0.063072 0.152597 0.259968 0.345793 0.492695 0.839893 1.234515 1.446137 1.544152 1.810231 2.195460 89.615488
36 97 0.012484 0.022889 0.037099 0.067287 0.152518 0.345761 0.590785 0.824308 1.093217 1.526489 2.009580 93.317589
36 98 0.071433 0.157689 0.265733 0.385979 0.589426 0.931652 1.253964 1.454466 1.634078 1.944797 2.312423 88.998358
36 99 0.076711 0.101871 0.129888 0.219100 0.435775 0.763512 1.029807 1.237919 1.495292 1.899965 2.302561 90.307598
36 100 0.094508 0.212837 0.358563 0.496559 0.708812 1.085209 1.453027 1.675016 1.845881 2.146438 2.523113 87.400037
36 101 0.031523 0.061233 0.100271 0.164119 0.311010 0.602158 0.933098 1.220492 1.541953 2.058978 2.647444 90.327725
36 102 0.102178 0.147412 0.186184 0.292789 0.561260 0.974751 1.265992 1.450962 1.709785 2.157582 2.611741 88.539366
36 103 0.119276 0.258941 0.398931 0.517597 0.753475 1.248182 1.723981 1.941431 2.102396 2.506848 3.001853 85.427091
36 104 0.126799 0.360029 0.596280 0.663735 0.814678 1.354923 1.966890 2.180390 2.227658 2.612839 3.228031 83.867748
36 105 0.129349 0.230440 0.345086 0.513086 0.853115 1.487225 2.098839 2.442691 2.682137 3.161437 3.718301 82.338295
36 106 0.155900 0.254933 0.344970 0.522836 0.962826 1.727100 2.344568 2.665556 2.988352 3.558737 4.077986 80.396238
36 107 0.278268 0.487841 0.680891 0.943766 1.416520 2.135188 2.658902 2.901938 3.191364 3.770204 4.351763 77.183357
36 108 0.361167 0.840032 1.137814 1.265230 1.700417 2.637946 3.269739 3.314703 3.439906 3.967438 4.455546 73.610060
36 109 0.509844 0.646093 0.703157 1.046672 1.923854 3.090069 3.579459 3.505189 3.553673 4.054728 4.487353 72.899908
36 110 0.213253 0.559111 0.874146 1.043176 1.502575 2.685747 3.753875 3.921768 3.879754 4.298160 4.719519 72.548914
36 111 0.261039 0.589596 0.853698 1.004169 1.382653 2.405530 3.406530 3.641372 3.613224 4.090689 4.681602 74.069901
36 112 0.306061 0.733787 1.159408 1.459332 2.006146 3.188839 4.098710 4.064989 3.811698 4.030575 4.343123 70.797333
36 113 0.406877 1.042580 1.422485 1.492444 1.946728 3.172675 4.006337 3.801763 3.494149 3.727264 4.069389 71.417308
36 114 0.128617 0.260109 0.409321 0.636973 1.168479 2.209887 3.148563 3.512513 3.697721 4.217275 4.650358 75.960184
36 115 0.149783 0.357100 0.564217 0.745854 1.123134 1.936752 2.730810 3.068464 3.231979 3.612527 3.943159 78.536220
36 116 0.413564 0.735409 0.914180 1.187898 1.811981 2.705395 3.115370 3.024185 2.988963 3.265764 3.521606 76.315685
36 117 0.110358 0.371531 0.744023 0.991850 1.321155 2.052078 2.685500 2.769763 2.699095 2.894608 3.185433 80.174606
36 118 0.017502 0.032564 0.056162 0.112606 0.285980 0.707686 1.298779 1.843589 2.321338 2.956526 3.481156 86.886106
36 119 0.060783 0.106827 0.160274 0.281344 0.587870 1.079806 1.474322 1.741573 2.086924 2.609415 3.024729 86.786135
36 120 0.160845 0.433699 0.666973 0.758162 0.991795 1.523407 1.913479 1.932597 1.939141 2.216402 2.587610 84.875891
36 121 0.040909 0.104172 0.200713 0.307032 0.479367 0.817031 1.197265 1.443842 1.615474 1.932092 2.337678 89.524422
36 122 0.012457 0.020072 0.031983 0.063973 0.153429 0.330183 0.552994 0.816725 1.157172 1.598691 1.994707 93.267611
36 123 0.029501 0.072278 0.131022 0.199339 0.326524 0.550109 0.788255 0.984591 1.194033 1.506389 1.872658 92.345301
36 124 0.014860 0.021541 0.031725 0.061416 0.134148 0.252355 0.378614 0.534656 0.756996 1.071369 1.403387 95.338932
36 125 0.011062 0.018288 0.029413 0.058883 0.140491 0.284653 0.428465 0.577488 0.799439 1.145731 1.496788 95.009302
36 126 0.050554 0.139924 0.213277 0.249659 0.374499 0.672176 0.921746 0.963019 0.986527 1.190593 1.474151 92.763870
36 127 0.022259 0.049238 0.088077 0.141741 0.245530 0.433754 0.630147 0.769977 0.895918 1.127476 1.419184 94.176695
36 128 0.004245 0.007900 0.013120 0.024698 0.055587 0.125275 0.222320 0.339270 0.492345 0.728140 0.997186 96.989918
36 129 0.014410 0.025711 0.038321 0.063515 0.124091 0.229048 0.331002 0.422391 0.545861 0.755090 0.994477 96.456081
36 130 0.025357 0.075674 0.141060 0.181854 0.248632 0.414939 0.611477 0.714519 0.753930 0.880212 1.084035 94.868311
36 131 0.005247 0.010448 0.018715 0.034555 0.071260 0.147776 0.250901 0.364558 0.495619 0.696327 0.930574 96.974018
36 132 0.012353 0.020171 0.028988 0.049458 0.096940 0.170045 0.236993 0.304105 0.393077 0.533521 0.698312 97.456036
36 133 0.007634 0.012020 0.018661 0.037185 0.085718 0.165897 0.248023 0.345665 0.487060 0.688983 0.892131 97.011024
36 134 0.022069 0.047360 0.083151 0.138194 0.245986 0.422509 0.595973 0.731962 0.869734 1.080708 1.324243 94.438114
36 135 0.010305 0.018747 0.029497 0.051761 0.108804 0.223050 0.360853 0.509105 0.700166 0.995215 1.320615 95.671883
36 136 0.019405 0.030000 0.045250 0.086692 0.196703 0.383775 0.561885 0.745117 1.010177 1.401582 1.764979 93.754435
36 137 0.093155 0.231652 0.349619 0.425532 0.636627 1.082264 1.400312 1.417603 1.432851 1.708794 2.079183 89.142409
36 138 0.076132 0.163297 0.256393 0.353069 0.549175 0.953982 1.331726 1.487650 1.591657 1.917987 2.334255 88.984674
36 139 0.050221 0.106618 0.172003 0.240027 0.360113 0.629491 0.952490 1.195682 1.401375 1.756517 2.174162 90.961302
36 140 0.085970 0.149487 0.207378 0.309117 0.553629 1.003437 1.379772 1.547991 1.706824 2.109114 2.573984 88.373297
36 141 0.124445 0.347764 0.662799 0.866418 1.066769 1.540280 2.045497 2.236807 2.235892 2.379854 2.622524 83.870951
36 142 0.151525 0.184817 0.217082 0.348639 0.679612 1.198297 1.595662 1.813827 2.004893 2.411757 2.835028 86.558863
36 143 0.050339 0.117004 0.195646 0.273242 0.443660 0.835991 1.297264 1.615114 1.886858 2.338455 2.797323 88.149103
36 144 0.137043 0.303311 0.442753 0.554988 0.827507 1.422583 1.884005 1.925432 1.920579 2.257612 2.728257 85.595928
36 145 0.110925 0.306845 0.590297 0.781803 0.995461 1.515424 2.085548 2.298280 2.282948 2.448997 2.742457 83.841011
36 146 0.106472 0.123697 0.153374 0.278962 0.585633 1.017339 1.348189 1.588589 1.844478 2.270888 2.691057 87.991318
36 147 0.042742 0.078817 0.119357 0.187885 0.361378 0.713233 1.087300 1.369283 1.685001 2.205888 2.719795 89.429323
36 148 0.107685 0.256886 0.400463 0.493742 0.695377 1.189611 1.662080 1.790545 1.813956 2.119614 2.564169 86.905872
36 149 0.091411 0.229012 0.419211 0.548785 0.697165 1.101772 1.581543 1.803097 1.832261 2.049828 2.417913 87.228001
36 150 0.080532 0.153595 0.228249 0.318379 0.486117 0.826564 1.195756 1.430882 1.595390 1.931854 2.365922 89.386759
36 151 0.039719 0.105355 0.192603 0.257755 0.367196 0.655762 1.029130 1.265419 1.396404 1.684575 2.086179 90.919906
36 152 0.030281 0.047588 0.068796 0.121575 0.258501 0.512425 0.762119 0.954077 1.163617 1.519921 1.911599 92.649498
36 153 0.088454 0.189891 0.295859 0.401680 0.581867 0.880632 1.125732 1.242563 1.352114 1.583076 1.856901 90.401234
36 154 0.030790 0.058920 0.094256 0.151739 0.270938 0.478639 0.684252 0.846781 1.024268 1.307880 1.637134 93.414406
36 155 0.010101 0.016810 0.025993 0.048757 0.112930 0.247748 0.417007 0.604309 0.841861 1.165933 1.472759 95.035792
36 156 0.043295 0.082332 0.126357 0.199002 0.354671 0.597345 0.785191 0.884064 0.991525 1.206121 1.446180 93.283916
36 157 0.037459 0.120821 0.240199 0.306219 0.383286 0.598941 0.858265 0.982074 1.010949 1.135119 1.345339 92.981327
36 158 0.017565 0.027057 0.038789 0.068976 0.151990 0.306727 0.462437 0.599542 0.766884 1.035472 1.311400 95.213161
36 159 0.011158 0.017146 0.024334 0.046063 0.111736 0.239250 0.366186 0.482896 0.652592 0.931821 1.206486 95.910332
36 160 0.028638 0.077092 0.135902 0.178540 0.258907 0.447636 0.649780 0.738676 0.774029 0.905378 1.089203 94.716217
36 161 0.024269 0.052787 0.090603 0.135516 0.213624 0.356682 0.506920 0.610926 0.694604 0.849377 1.049334 95.415356
36 162 0.010662 0.020437 0.032622 0.052593 0.096180 0.181254 0.282139 0.380116 0.490951 0.661434 0.862164 96.929445
36 163 0.005702 0.010631 0.017239 0.030651 0.063948 0.125500 0.196816 0.277119 0.389075 0.560903 0.754776 97.567640
36 164 0.015569 0.021212 0.030046 0.057512 0.122050 0.204424 0.269504 0.348167 0.468326 0.633579 0.795145 97.034468
36 165 0.015822 0.023639 0.033404 0.060696 0.130545 0.231462 0.313155 0.399382 0.536219 0.734396 0.918233 96.603050
36 166 0.020962 0.045446 0.077633 0.119687 0.199462 0.336549 0.471263 0.565252 0.649648 0.797431 0.976879 95.739788
36 167 0.007022 0.012448 0.019155 0.032722 0.068809 0.149635 0.251898 0.351850 0.471058 0.676569 0.925718 97.033121
36 168 0.022038 0.054283 0.096888 0.134465 0.200466 0.346769 0.513715 0.614853 0.678342 0.824408 1.026185 95.487589
36 169 0.040661 0.090970 0.139421 0.179521 0.262847 0.432415 0.587693 0.654463 0.706469 0.868044 1.090439 94.947060
36 170 0.025869 0.040317 0.057814 0.097846 0.189597 0.336020 0.461745 0.557913 0.674139 0.880360 1.115135 95.563246
36 171 0.012264 0.022369 0.035401 0.061304 0.124182 0.243023 0.373597 0.499055 0.653662 0.894178 1.160363 95.920605
36 172 0.036941 0.060994 0.084053 0.129413 0.231584 0.382189 0.498831 0.590812 0.720850 0.929802 1.145603 95.188927
36 173 0.104900 0.141000 0.162783 0.237360 0.404532 0.593021 0.668820 0.704183 0.805436 1.017964 1.236824 93.923176
36 174 0.034607 0.103919 0.202287 0.259964 0.334983 0.542867 0.796346 0.920924 0.951330 1.072752 1.264525 93.515499
36 175 0.031409 0.043751 0.061576 0.111500 0.236165 0.445138 0.642791 0.806944 0.977807 1.233277 1.472899 93.936741
36 176 0.054391 0.104660 0.148041 0.205665 0.342167 0.592352 0.804711 0.907628 1.009120 1.241634 1.508163 93.081467
36 177 0.065510 0.188974 0.323294 0.369744 0.457213 0.729602 1.025249 1.128248 1.128327 1.249467 1.446718 91.887655
36 178 0.084790 0.101542 0.125951 0.222019 0.447261 0.721144 0.877717 0.985129 1.137250 1.395767 1.627999 92.273432
36 179 0.044539 0.084954 0.128532 0.192429 0.329166 0.565399 0.792709 0.967632 1.172298 1.476680 1.752226 92.493438
36 180 0.063151 0.107226 0.142609 0.204467 0.357525 0.632547 0.870233 1.008519 1.153018 1.439276 1.738464 92.282965
36 181 0.062324 0.174066 0.297199 0.349561 0.453011 0.757358 1.070422 1.149901 1.129144 1.278480 1.523660 91.754873
36 182 0.061439 0.160340 0.280928 0.352617 0.443586 0.701097 1.002786 1.145196 1.172260 1.325072 1.573748 91.780929
36 183 0.061452 0.103556 0.143518 0.210185 0.363774 0.637556 0.879662 1.029412 1.172740 1.435821 1.707283 92.255035
36 184 0.050243 0.068974 0.091363 0.163884 0.348737 0.613887 0.799574 0.939447 1.143945 1.453393 1.709580 92.616976
36 185 0.061116 0.120488 0.191133 0.278663 0.421855 0.635247 0.818690 0.946732 1.084117 1.294408 1.509143 92.638411
36 186 0.116777 0.148270 0.173082 0.267868 0.471980 0.673442 0.757144 0.821485 0.961666 1.207788 1.446381 92.954113
36 187 0.043731 0.081377 0.121032 0.189244 0.361261 0.635078 0.808019 0.876859 0.975015 1.175177 1.368002 93.365206
36 188 0.024460 0.037138 0.053270 0.095830 0.206554 0.394995 0.561302 0.695687 0.871159 1.160436 1.452414 94.446750
36 189 0.019577 0.036212 0.056805 0.092182 0.174825 0.328733 0.482970 0.607692 0.760003 1.015633 1.281032 95.144335
36 190 0.078062 0.179718 0.254048 0.301684 0.445523 0.746251 0.958438 0.971004 0.980309 1.164141 1.400404 92.520422
36 191 0.030277 0.091308 0.192131 0.278404 0.395325 0.674385 1.017895 1.176408 1.171387 1.256343 1.414928 92.301211
36 192 0.004855 0.009485 0.016113 0.030281 0.073434 0.186641 0.357555 0.537668 0.731229 1.029002 1.347124 95.676611
36 193 0.011872 0.021094 0.033149 0.062386 0.148654 0.314445 0.470879 0.589892 0.748081 1.019477 1.282898 95.297174
36 194 0.075284 0.198520 0.301151 0.347932 0.480030 0.776037 1.006601 1.024976 1.015053 1.157513 1.353341 92.263561
36 195 0.027751 0.087831 0.192460 0.268136 0.343960 0.552806 0.848020 1.019799 1.027714 1.095606 1.249851 93.286068
36 196 0.008072 0.013173 0.020733 0.040459 0.096173 0.213865 0.365068 0.522724 0.690088 0.921917 1.144481 95.963249
36 197 0.016582 0.045407 0.085688 0.123194 0.193841 0.344241 0.523904 0.645477 0.725712 0.868566 1.045444 95.381945
36 198 0.006810 0.011594 0.017587 0.030303 0.059783 0.118429 0.187920 0.261398 0.353994 0.511510 0.710320 97.730351
37 38 0.000000 0.000000 0.000000 0.000000 0.000000 0.000000 0.000000 0.000000 0.000000 0.000000 0.000000 0.000000
37 39 0.186716 2.347109 12.821456 63.374256 11.621853 1.828386 1.149577 0.934689 0.310157 0.163452 0.146324 5.116029
37 40 6.911519 52.783453 18.830031 7.829202 3.077719 2.884491 2.175150 1.236661 0.537374 0.363296 0.241807 3.129297
37 41 1.007753 21.219592 40.830332 22.039930 3.510342 1.690189 1.587064 1.644458 1.454267 1.333065 0.817882 2.865127
37 42 0.747202 2.479482 0.833252 1.895601 9.171646 45.712934 25.101014 5.059751 1.169192 0.871676 0.617377 6.340876
37 43 0.114441 0.231556 0.412158 0.663649 0.967944 6.365113 47.450751 28.702056 5.247342 1.695951 1.233159 6.915880
37 44 0.107049 0.275874 0.350814 0.441654 1.272477 11.314490 48.722993 20.811057 4.457242 2.238594 2.433010 7.574749
37 45 0.133565 0.111437 0.205617 0.640133 0.855492 1.189387 5.477172 15.804396 39.792360 20.291671 6.716607 8.782165
37 46 0.053096 0.212512 0.280086 0.222139 0.258628 0.369060 0.696956 0.673623 2.183089 8.832218 33.118128 53.100467
37 47 0.090822 0.171023 0.222687 0.302442 0.302163 0.484433 1.386553 1.585784 2.278232 3.560572 10.658019 78.957268
37 48 0.078453 0.135324 0.204832 0.326584 0.377587 0.616008 1.618945 1.612497 1.835915 2.341885 5.771088 85.080883
37 49 0.066287 0.126096 0.167791 0.227087 0.309515 0.464386 0.674166 0.961433 1.433371 2.257918 3.396196 89.915756
37 50 0.006611 0.011915 0.019647 0.037748 0.074925 0.149949 0.259906 0.401560 0.588757 0.902565 1.327669 96.218748
37 51 0.010668 0.018257 0.027550 0.049861 0.093986 0.166680 0.260836 0.389111 0.581823 0.888991 1.290296 96.221943
37 52 0.005160 0.008783 0.013347 0.024663 0.048636 0.090941 0.147687 0.225461 0.346343 0.552855 0.836947 97.699175
37 53 0.031566 0.055028 0.082044 0.146606 0.287621 0.517569 0.755784 0.991895 1.330250 1.836877 2.363577 91.601181
37 54 0.107955 0.246653 0.334455 0.407384 0.607453 1.054506 1.488279 1.673634 1.909813 2.413357 2.956198 86.800316
37 55 0.020742 0.034188 0.050178 0.093930 0.202994 0.402769 0.635831 0.877743 1.183578 1.583498 1.919663 92.994887
37 56 0.012652 0.022281 0.036115 0.077405 0.210193 0.510519 0.848452 1.108626 1.402378 1.842303 2.202722 91.726355
37 57 0.337308 0.914623 1.158372 1.159626 1.348906 1.800660 2.065663 2.010181 2.069127 2.408380 2.796489 81.930666
37 58 0.140214 0.351445 0.525648 0.758292 1.310474 1.946007 2.060861 1.856921 1.849302 2.121324 2.401330 84.678180
37 59 0.017402 0.027591 0.043070 0.095364 0.268124 0.689770 1.336132 2.059207 2.607039 2.774879 2.557892 87.523527
37 60 0.149768 0.261246 0.371565 0.752121 1.903022 3.181599 3.177475 2.626533 2.520660 2.830893 2.996395 79.228722
37 61 0.380861 1.177554 1.143471 0.708533 0.659439 0.923230 1.099645 1.058358 1.081541 1.318496 1.604035 88.844841
37 62 0.023848 0.050363 0.089768 0.190475 0.540845 1.134773 1.360333 1.222436 1.146725 1.267275 1.383671 91.589487
37 63 0.009785 0.016105 0.029632 0.080029 0.277900 0.708044 1.146590 1.456663 1.645518 1.743098 1.664029 91.222611
37 64 0.452001 0.815046 0.900908 1.000269 1.251058 1.491012 1.516003 1.477391 1.533564 1.631604 1.671870 86.259275
37 65 0.183612 0.313413 0.395030 0.573071 0.931715 1.279665 1.357233 1.306253 1.334125 1.498686 1.651678 89.175516
37 66 0.075568 0.167363 0.199379 0.217026 0.349833 0.683111 1.015122 1.194114 1.391362 1.705732 1.924646 91.076740
37 67 0.023672 0.039779 0.069236 0.155098 0.400821 0.815847 1.145919 1.301905 1.403188 1.600185 1.768796 91.275554
37 68 0.142460 0.347856 0.547770 0.683260 0.824450 0.992848 1.130207 1.260862 1.439161 1.640333 1.817540 89.173256
37 69 0.016353 0.033355 0.059252 0.105642 0.210135 0.397085 0.586798 0.745530 0.920765 1.171506 1.410401 94.343176
37 70 0.004876 0.008293 0.013532 0.027236 0.064652 0.134409 0.224786 0.351772 0.540939 0.780132 0.996261 96.853113
37 71 0.019722 0.037013 0.058510 0.096094 0.170151 0.279207 0.389611 0.510566 0.663556 0.849570 1.027943 95.898060
37 72 0.011680 0.016072 0.023512 0.047452 0.105316 0.177858 0.242498 0.333705 0.470385 0.637790 0.788611 97.145120
37 73 0.003149 0.005385 0.008412 0.015144 0.030162 0.055013 0.086164 0.133870 0.215291 0.339974 0.485160 98.622278
37 74 0.002320 0.003976 0.006481 0.012582 0.026199 0.046960 0.071404 0.108942 0.171716 0.266865 0.379987 98.902567
37 75 0.004122 0.005985 0.008293 0.014891 0.029902 0.050541 0.071685 0.103291 0.154139 0.225884 0.305582 99.025684
37 76 0.002033 0.003454 0.005433 0.010443 0.023935 0.048185 0.075313 0.108643 0.158698 0.235767 0.323406 99.004688
37 77 0.014221 0.029770 0.044352 0.061990 0.097366 0.152994 0.206971 0.262183 0.339708 0.455396 0.584897 97.750151
37 78 0.010013 0.021114 0.033298 0.050042 0.085734 0.147132 0.209146 0.266746 0.340813 0.456731 0.586415 97.792812
37 79 0.001803 0.002970 0.004796 0.009655 0.023317 0.051856 0.091674 0.143462 0.211500 0.308669 0.410914 98.739390
37 80 0.007802 0.013444 0.020963 0.039032 0.084197 0.155107 0.218025 0.277142 0.359939 0.490407 0.626575 97.707365
37 81 0.026007 0.071860 0.119775 0.143377 0.182022 0.268844 0.363709 0.440373 0.530709 0.674231 0.843586 96.335507
37 82 0.005342 0.009847 0.016165 0.029336 0.062322 0.122557 0.188318 0.252989 0.332794 0.457517 0.597740 97.925076
37 83 0.003297 0.005375 0.008917 0.018512 0.043951 0.088356 0.142417 0.215666 0.321762 0.464716 0.605422 98.081613
37 84 0.021661 0.032863 0.045912 0.080586 0.160823 0.260360 0.333989 0.417553 0.553497 0.736840 0.901659 96.454256
37 85 0.026742 0.043404 0.060964 0.098802 0.181358 0.290493 0.378813 0.473022 0.616473 0.813276 0.998921 96.017729
37 86 0.007446 0.011868 0.018042 0.034202 0.078173 0.157853 0.246654 0.348807 0.491548 0.691137 0.884600 97.029667
37 87 0.023612 0.038440 0.056543 0.100452 0.208637 0.372854 0.505670 0.611179 0.748489 0.960029 1.166676 95.207420
37 88 0.098526 0.239284 0.322375 0.337151 0.429450 0.668240 0.878116 0.960596 1.048772 1.261503 1.506028 92.249956
37 89 0.044385 0.092707 0.140019 0.191585 0.298565 0.495562 0.676515 0.783565 0.888301 1.087429 1.317597 93.983768
37 90 0.011436 0.019642 0.032930 0.064431 0.147997 0.316839 0.513090 0.681906 0.841004 1.075886 1.316446 94.978395
37 91 0.109833 0.250650 0.366309 0.431855 0.556944 0.794466 0.998017 1.115970 1.260327 1.505452 1.769915 90.840264
37 92 0.114902 0.171598 0.221048 0.328385 0.543155 0.821662 1.016889 1.162326 1.354635 1.648636 1.934935 90.681826
37 93 0.090159 0.103276 0.120060 0.202999 0.394929 0.622312 0.778344 0.963317 1.253919 1.596482 1.848315 92.025888
37 94 0.038411 0.061595 0.091054 0.164887 0.363193 0.701915 0.982850 1.161225 1.378996 1.764330 2.143165 91.148382
37 95 0.171994 0.424115 0.624420 0.675494 0.803429 1.176975 1.536237 1.697135 1.829202 2.127236 2.481937 86.451824
37 96 0.129573 0.257698 0.356306 0.452934 0.672032 1.075611 1.424187 1.614062 1.811714 2.167893 2.542264 87.495726
37 97 0.022627 0.039374 0.065122 0.123253 0.274530 0.567587 0.884584 1.146723 1.420773 1.841770 2.286702 91.326954
37 98 0.168154 0.311318 0.423508 0.561325 0.814526 1.151747 1.396915 1.594663 1.893008 2.299503 2.687788 86.697546
37 99 0.153982 0.185416 0.232760 0.387479 0.688861 1.036499 1.294660 1.551851 1.875606 2.289026 2.672897 87.630963
37 100 0.212250 0.390360 0.544446 0.721249 1.003643 1.361695 1.623721 1.832819 2.138457 2.537315 2.911373 84.722673
37 101 0.062912 0.111397 0.180637 0.317112 0.602027 1.020827 1.387863 1.683415 2.028665 2.524380 3.025975 87.054794
37 102 0.306573 0.332040 0.353132 0.524778 0.871145 1.230270 1.462335 1.738834 2.155810 2.642205 3.029483 85.353399
37 103 0.215902 0.394285 0.523051 0.682721 1.036700 1.600379 2.001945 2.185104 2.430614 2.898985 3.354835 82.675478
37 104 0.233269 0.590449 0.837763 0.872800 1.094233 1.763163 2.396797 2.573452 2.664249 3.078823 3.600952 80.294050
37 105 0.384578 0.565001 0.698296 0.938007 1.362932 1.967406 2.419247 2.677197 2.961274 3.467277 3.994471 78.564318
37 106 0.383127 0.538118 0.620899 0.885658 1.504472 2.284163 2.731561 2.985461 3.381044 3.923131 4.274440 76.487923
37 107 0.427985 0.677617 0.892480 1.264884 1.924082 2.770224 3.274889 3.455164 3.656102 4.038355 4.356724 73.261494
37 108 0.639455 1.336967 1.544779 1.581293 2.114717 3.173877 3.700026 3.585548 3.671602 4.135537 4.464456 70.051739
37 109 1.196392 1.294104 1.123264 1.376407 2.178114 3.261900 3.742060 3.758338 3.885633 4.272029 4.448435 69.463329
37 110 0.400551 1.065794 1.436240 1.480900 2.004785 3.276734 4.200996 4.146764 4.041450 4.371666 4.600352 68.973769
37 111 0.379116 0.873403 1.153273 1.241556 1.778777 3.254782 4.491382 4.434864 4.007287 4.138892 4.341416 69.905250
37 112 0.449064 1.123553 1.683645 1.900977 2.342487 3.452778 4.208760 4.039963 3.749898 3.911500 4.143061 68.994315
37 113 0.672077 1.752418 2.021468 1.655659 1.859218 2.960809 3.902501 3.858987 3.632784 3.838645 4.070747 69.774683
37 114 0.198037 0.467783 0.720973 0.949642 1.504241 2.736381 3.779730 3.865956 3.634735 3.823202 4.082370 74.236950
37 115 0.208417 0.527571 0.789910 0.922604 1.293371 2.220215 3.088182 3.335952 3.386982 3.661497 3.854480 76.710819
37 116 0.521096 0.907377 0.994519 1.142715 1.689282 2.627509 3.117136 3.050005 3.024199 3.287061 3.479522 76.159577
37 117 0.190486 0.630928 1.136874 1.290617 1.468959 2.051019 2.568951 2.642909 2.627199 2.835066 3.128992 79.428001
37 118 0.034245 0.068217 0.114936 0.212553 0.494578 1.127400 1.874085 2.366204 2.644990 3.039166 3.319989 84.703640
37 119 0.110362 0.178573 0.225991 0.356182 0.721368 1.265113 1.608897 1.810818 2.159505 2.696094 3.064038 85.803063
37 120 0.272629 0.683167 0.812732 0.742382 0.915740 1.480917 1.920099 1.968632 2.042444 2.406611 2.805600 83.949051
37 121 0.094463 0.222618 0.354925 0.460520 0.647378 1.008058 1.347192 1.537424 1.711014 2.038938 2.428030 88.149439
37 122 0.030256 0.046262 0.071394 0.141015 0.313391 0.575748 0.822870 1.062059 1.335218 1.674315 1.970080 91.957389
37 123 0.078413 0.162570 0.243507 0.328741 0.469853 0.674166 0.856205 1.029900 1.286890 1.644736 2.019554 91.205469
37 124 0.046064 0.055077 0.072502 0.134042 0.263076 0.418273 0.562685 0.758003 1.018985 1.308325 1.556385 93.806580
37 125 0.034593 0.050100 0.073358 0.144711 0.317492 0.526185 0.658381 0.790854 1.010670 1.322529 1.600333 93.470793
37 126 0.127582 0.308527 0.368133 0.347156 0.447327 0.715394 0.922208 0.988823 1.113883 1.417331 1.763390 91.480244
37 127 0.058565 0.115835 0.170386 0.238874 0.368689 0.567490 0.728085 0.833359 0.963297 1.205461 1.490595 93.259365
37 128 0.010442 0.017593 0.027292 0.051173 0.116941 0.243670 0.393626 0.548927 0.720722 0.940946 1.138354 95.790315
37 129 0.024739 0.039834 0.057042 0.097785 0.196925 0.347754 0.473867 0.580968 0.722308 0.940726 1.160011 95.358044
37 130 0.065016 0.171295 0.252957 0.274396 0.336876 0.490400 0.632712 0.713495 0.817292 1.027100 1.297684 93.920778
37 131 0.011880 0.024332 0.044640 0.083751 0.168263 0.301523 0.428033 0.535502 0.655876 0.841490 1.046725 95.857988
37 132 0.038539 0.054749 0.065862 0.095986 0.159946 0.239292 0.308161 0.401480 0.544769 0.725973 0.900807 96.464436
37 133 0.024028 0.033753 0.049536 0.095692 0.197285 0.313110 0.395659 0.495538 0.644470 0.835050 1.006089 95.909790
37 134 0.078998 0.149309 0.210537 0.288410 0.414051 0.563964 0.669586 0.780905 0.969423 1.237294 1.519057 93.118463
37 135 0.034174 0.056330 0.082160 0.137283 0.257061 0.436720 0.604486 0.768298 0.966803 1.226865 1.472378 93.957443
37 136 0.070707 0.090108 0.119827 0.224548 0.471837 0.753549 0.894902 1.018581 1.244274 1.575036 1.843730 91.692900
37 137 0.312325 0.610210 0.610233 0.548454 0.711872 1.128929 1.404250 1.445770 1.569203 1.917979 2.269830 87.470943
37 138 0.170946 0.390293 0.526829 0.567217 0.751250 1.224398 1.610097 1.670495 1.706184 2.015711 2.417564 86.949017
37 139 0.130366 0.257477 0.328578 0.390795 0.579928 0.977863 1.344702 1.538670 1.723646 2.049483 2.355740 88.322752
37 140 0.170069 0.285131 0.368439 0.500833 0.805956 1.337473 1.746129 1.896100 2.001079 2.304290 2.629668 85.954830
37 141 0.241721 0.630470 0.997584 1.122569 1.261127 1.635089 1.957927 2.061219 2.167066 2.424098 2.726871 82.774260
37 142 0.329590 0.354838 0.364836 0.527486 0.899618 1.422855 1.839410 2.123829 2.358707 2.675357 2.903783 84.199692
37 143 0.113762 0.255515 0.373533 0.481996 0.758514 1.277098 1.705364 1.893878 2.108179 2.508314 2.856305 85.667546
37 144 0.258366 0.570373 0.742949 0.791449 1.029203 1.625817 2.088858 2.141236 2.171826 2.517521 2.938619 83.123785
37 145 0.233589 0.562648 0.882426 1.049329 1.250183 1.655845 2.010517 2.165670 2.313671 2.611924 2.955979 82.308218
37 146 0.262871 0.246374 0.274047 0.468414 0.839284 1.223615 1.501061 1.805681 2.178122 2.581917 2.852393 85.766220
37 147 0.104891 0.173194 0.235652 0.367436 0.676566 1.110122 1.405910 1.603012 1.903809 2.352444 2.709105 87.357857
37 148 0.233290 0.500843 0.652136 0.688403 0.859402 1.321884 1.727567 1.854824 1.960900 2.316477 2.753272 85.131003
37 149 0.180211 0.401638 0.602067 0.711470 0.887485 1.293608 1.687320 1.859301 1.970046 2.257694 2.621057 85.528105
37 150 0.138553 0.254969 0.380499 0.515764 0.700996 1.047786 1.422290 1.676902 1.844161 2.143103 2.526805 87.348171
37 151 0.091366 0.222453 0.347473 0.424623 0.569584 0.883800 1.191338 1.366609 1.543356 1.875580 2.263496 89.220321
37 152 0.056108 0.089495 0.136893 0.234381 0.427532 0.725325 1.012091 1.244586 1.465120 1.785209 2.115168 90.708092
37 153 0.163539 0.329395 0.442213 0.527837 0.689404 0.940643 1.114655 1.215228 1.383240 1.661112 1.951468 89.581266
37 154 0.064231 0.115302 0.171752 0.258008 0.420461 0.661704 0.872551 1.032989 1.211822 1.475520 1.753833 91.961830
37 155 0.028865 0.045800 0.068281 0.121519 0.248066 0.447104 0.642092 0.835695 1.069148 1.354671 1.598919 93.539839
37 156 0.110522 0.184760 0.242000 0.334598 0.507225 0.727569 0.873547 0.974693 1.124677 1.363779 1.608031 91.948601
37 157 0.076094 0.221445 0.376498 0.426328 0.488464 0.674309 0.862028 0.952062 1.037917 1.233762 1.499099 92.151993
37 158 0.052070 0.063405 0.079590 0.143574 0.297906 0.497880 0.652346 0.807335 0.998097 1.217551 1.377724 93.812525
37 159 0.037254 0.050517 0.064888 0.114288 0.245874 0.437487 0.579569 0.699827 0.869602 1.108125 1.295120 94.497452
37 160 0.078295 0.197047 0.281000 0.301490 0.374084 0.554745 0.712360 0.778332 0.858794 1.050943 1.287464 93.525442
37 161 0.060991 0.122401 0.184798 0.244149 0.331658 0.476972 0.615715 0.715839 0.816767 0.986277 1.193135 94.251299
37 162 0.030399 0.052987 0.074378 0.110885 0.189685 0.312550 0.424175 0.524300 0.655153 0.848509 1.051144 95.725832
37 163 0.017563 0.029462 0.044631 0.076564 0.144041 0.235982 0.319119 0.413288 0.550219 0.738752 0.929007 96.501373
37 164 0.058082 0.057460 0.068545 0.126046 0.232362 0.315290 0.371214 0.479198 0.649091 0.828713 0.973015 95.840984
37 165 0.048858 0.062439 0.082518 0.147245 0.273739 0.387094 0.449935 0.541821 0.696743 0.881790 1.033632 95.394184
37 166 0.085039 0.147056 0.188778 0.239865 0.330560 0.448393 0.534183 0.613483 0.740804 0.928957 1.128457 94.614428
37 167 0.021138 0.035696 0.053547 0.090146 0.177829 0.333006 0.485518 0.597491 0.700803 0.869471 1.045573 95.589782
37 168 0.067758 0.149781 0.211686 0.244485 0.322100 0.478213 0.612111 0.683296 0.775331 0.969475 1.211060 94.274704
37 169 0.109226 0.213670 0.265689 0.284071 0.360185 0.530459 0.675399 0.752309 0.852080 1.066402 1.327353 93.563156
37 170 0.074010 0.100924 0.124279 0.189030 0.322221 0.485012 0.593814 0.688275 0.828373 1.043720 1.255752 94.294592
37 171 0.032842 0.053364 0.078834 0.135259 0.258548 0.427457 0.559950 0.674635 0.828901 1.051186 1.269381 94.629639
37 172 0.081121 0.118582 0.148536 0.221521 0.373363 0.541187 0.632909 0.715642 0.873759 1.104416 1.308144 93.880818
37 173 0.248128 0.254277 0.227746 0.300242 0.488693 0.703283 0.807026 0.882101 1.012285 1.207254 1.356544 92.512423
37 174 0.096624 0.254669 0.394373 0.430348 0.500800 0.689804 0.853429 0.918357 1.003424 1.208298 1.463939 92.185938
37 175 0.095673 0.113609 0.140556 0.243722 0.470548 0.732460 0.897183 1.026814 1.174400 1.365126 1.508620 92.231287
37 176 0.129573 0.213754 0.268398 0.353403 0.537685 0.799396 0.968090 1.049913 1.164772 1.378358 1.582013 91.554646
37 177 0.146990 0.371637 0.527658 0.536627 0.595907 0.813918 1.004426 1.066747 1.136781 1.330717 1.571267 90.897327
37 178 0.231298 0.205456 0.217428 0.365100 0.651463 0.902960 1.030904 1.164690 1.323869 1.504191 1.633040 90.769596
37 179 0.115984 0.191270 0.250244 0.358179 0.582809 0.849837 1.002828 1.111503 1.300193 1.553877 1.739472 90.943802
37 180 0.169351 0.242734 0.283000 0.380386 0.600447 0.911714 1.108115 1.197014 1.309655 1.534704 1.751721 90.511160
37 181 0.152551 0.365013 0.485715 0.481023 0.566984 0.854330 1.108464 1.175120 1.223436 1.423581 1.673253 90.490528
37 182 0.118348 0.270807 0.405898 0.479152 0.599322 0.867336 1.104347 1.183916 1.218247 1.384257 1.619122 90.749248
37 183 0.178854 0.243143 0.279268 0.387321 0.610920 0.876417 1.038081 1.160424 1.335465 1.573305 1.758286 90.558519
37 184 0.169501 0.184440 0.210536 0.343749 0.605787 0.852094 0.975919 1.102919 1.287937 1.516723 1.697831 91.052563
37 185 0.140696 0.232701 0.311676 0.428360 0.607156 0.789712 0.895451 0.992348 1.155344 1.368879 1.560126 91.517551
37 186 0.286635 0.266097 0.257491 0.370732 0.574458 0.749785 0.842968 0.964130 1.138328 1.332898 1.479413 91.737064
37 187 0.150979 0.215625 0.266659 0.387824 0.588666 0.749523 0.802890 0.864034 1.025023 1.260022 1.462003 92.226755
37 188 0.079313 0.091993 0.111168 0.198594 0.397339 0.605377 0.728486 0.855974 1.034665 1.251914 1.421821 93.223360
37 189 0.045616 0.074130 0.105684 0.173668 0.317883 0.502868 0.626162 0.720808 0.867686 1.090240 1.287565 94.187695
37 190 0.173297 0.331409 0.359442 0.356637 0.472756 0.736496 0.919705 0.967158 1.054366 1.282509 1.518176 91.828047
37 191 0.064375 0.172050 0.288408 0.367364 0.506925 0.764587 0.970532 1.052249 1.135034 1.314132 1.506101 91.858242
37 192 0.009051 0.016635 0.028057 0.054660 0.131702 0.299252 0.509076 0.703061 0.887359 1.136466 1.353801 94.870878
37 193 0.025909 0.041008 0.059264 0.108409 0.237392 0.431750 0.577190 0.686927 0.835105 1.065086 1.275872 94.656084
37 194 0.125432 0.292569 0.362633 0.358326 0.462005 0.734806 0.959053 1.023558 1.097167 1.303987 1.517852 91.762610
37 195 0.054723 0.149505 0.255146 0.306196 0.380777 0.569256 0.783491 0.920123 1.027082 1.208865 1.410796 92.934038
37 196 0.018541 0.029048 0.045208 0.084856 0.178113 0.331786 0.485983 0.620073 0.748999 0.937865 1.132401 95.387123
37 197 0.046154 0.110971 0.160693 0.190101 0.263759 0.398489 0.517540 0.606608 0.730192 0.924151 1.127430 94.923912
37 198 0.012065 0.021121 0.034130 0.057355 0.102162 0.182994 0.276514 0.364529 0.451156 0.595997 0.780634 97.121338
38 39 0.000000 0.000000 0.000000 0.000000 0.000000 0.000000 0.000000 0.000000 0.000000 0.000000 0.000000 0.000000
38 40 0.206211 2.552489 12.885279 60.709936 12.677159 2.039629 1.211460 0.932913 0.317042 0.169542 0.155564 6.142776
38 41 7.255539 49.529137 17.199530 8.222511 3.802457 3.866179 3.072771 1.748372 0.670392 0.402060 0.255967 3.975083
38 42 0.954783 19.815620 37.779884 21.986056 4.108763 2.192632 2.082530 2.258250 2.082504 2.010489 1.250004 3.478484
38 43 0.959964 3.313417 1.031810 1.874886 8.217496 42.725244 26.491064 5.857314 1.392420 1.035036 0.737052 6.364297
38 44 0.144468 0.245977 0.384247 0.668896 1.257844 7.716738 48.442284 26.715216 4.733952 1.609210 1.217851 6.863314
38 45 0.100593 0.242435 0.325026 0.516602 1.639245 12.337635 48.754503 19.685659 4.100784 2.094404 2.279261 7.923853
38 46 0.074054 0.063484 0.144660 0.560359 0.783789 1.021025 4.837002 14.836905 39.129107 21.131602 7.380482 10.037530
38 47 0.076956 0.295473 0.389602 0.316083 0.374062 0.526568 0.955275 0.887386 2.700107 9.834373 33.031485 50.612627
38 48 0.055192 0.093851 0.126131 0.190200 0.216925 0.366942 1.045657 1.187568 1.784107 3.058300 9.736584 82.138546
38 49 0.068780 0.089672 0.110525 0.187441 0.265549 0.486998 1.316009 1.372323 1.742403 2.368636 5.695575 86.296091
38 50 0.013335 0.021367 0.031589 0.056795 0.097437 0.160138 0.248039 0.391879 0.650502 1.132934 1.857762 95.338226
38 51 0.017473 0.025717 0.037542 0.068970 0.122676 0.206879 0.324102 0.498063 0.756628 1.166783 1.727482 95.047684
38 52 0.008699 0.013899 0.020762 0.038121 0.070274 0.122346 0.191296 0.288442 0.435309 0.679161 1.024841 97.106848
38 53 0.035069 0.054501 0.078502 0.142436 0.268276 0.449877 0.642411 0.889246 1.306685 1.985800 2.774451 91.372748
38 54 0.094482 0.164569 0.201596 0.294227 0.557750 1.092709 1.645712 1.996308 2.369692 2.976941 3.497786 85.108229
38 55 0.026000 0.036799 0.053017 0.102748 0.205138 0.367116 0.561353 0.803828 1.140119 1.646260 2.212563 92.845058
38 56 0.018486 0.028999 0.046140 0.095456 0.199107 0.347191 0.506628 0.738730 1.174951 1.898499 2.712452 92.233361
38 57 0.139943 0.240907 0.301365 0.483339 1.064599 2.087025 2.758182 2.827289 2.901290 3.244274 3.432126 80.519663
38 58 0.116683 0.212510 0.332178 0.579907 1.055053 1.648820 1.962575 1.959925 2.046401 2.406638 2.778002 84.901304
38 59 0.020491 0.032164 0.054288 0.113781 0.230054 0.414716 0.666336 1.024751 1.521440 2.131776 2.650881 91.139324
38 60 0.113227 0.143384 0.196908 0.416349 0.913548 1.452675 1.745028 2.029277 2.614812 3.411601 3.875877 83.087313
38 61 0.451286 1.118036 1.085748 0.984562 1.598295 3.152802 3.989600 3.419568 2.941961 3.094771 3.200387 74.962986
38 62 0.020061 0.033937 0.061468 0.131219 0.292126 0.524083 0.688765 0.794832 0.940683 1.229748 1.559485 93.723594
38 63 0.016938 0.021228 0.032820 0.074708 0.169905 0.290717 0.421804 0.649016 1.025342 1.450168 1.740165 94.107190
38 64 0.112795 0.143080 0.191554 0.370825 0.823484 1.394137 1.647784 1.712193 1.796807 1.925962 1.944856 87.936525
38 65 0.068658 0.106784 0.157504 0.292091 0.572536 0.868756 0.996090 1.084104 1.289275 1.610053 1.862065 91.092083
38 66 0.046827 0.074866 0.086467 0.113507 0.203742 0.399482 0.601761 0.748688 0.921376 1.234957 1.548123 94.020204
38 67 0.022495 0.028123 0.040551 0.085888 0.187277 0.314024 0.412728 0.550055 0.798189 1.185265 1.589427 94.785980
38 68 0.065852 0.094526 0.128036 0.207989 0.360566 0.601237 0.854601 1.097146 1.320864 1.540247 1.698276 92.030663
38 69 0.019634 0.027725 0.038471 0.069822 0.137532 0.231802 0.315621 0.412423 0.558005 0.777815 1.022134 96.389017
38 70 0.005255 0.007666 0.012317 0.025547 0.054737 0.095832 0.139734 0.202950 0.298774 0.436355 0.595200 98.125631
38 71 0.013778 0.020362 0.027712 0.046589 0.087407 0.144991 0.201342 0.275784 0.388465 0.543532 0.703339 97.546700
38 72 0.013249 0.014195 0.017920 0.033468 0.063463 0.096102 0.129281 0.188217 0.281460 0.403217 0.531779 98.227649
38 73 0.004273 0.006388 0.009567 0.017597 0.033389 0.054195 0.076053 0.108415 0.158086 0.229939 0.313790 98.988304
38 74 0.003865 0.005593 0.008328 0.015813 0.030768 0.048932 0.066694 0.094248 0.137819 0.199161 0.268623 99.120156
38 75 0.005971 0.007157 0.008849 0.015345 0.028110 0.042904 0.057711 0.082481 0.120382 0.170422 0.225790 99.234879
38 76 0.003275 0.005044 0.007555 0.013979 0.028061 0.047376 0.065273 0.089190 0.127968 0.187975 0.258246 99.166061
38 77 0.010627 0.016760 0.022210 0.034001 0.061775 0.107102 0.151252 0.195608 0.252823 0.339173 0.432433 98.376238
38 78 0.007516 0.011865 0.016576 0.027936 0.055497 0.101678 0.148320 0.197163 0.260730 0.356536 0.456662 98.359522
38 79 0.002313 0.003419 0.005577 0.011588 0.024795 0.045005 0.068283 0.100281 0.145600 0.215583 0.303988 99.073568
38 80 0.008387 0.012073 0.018246 0.035145 0.069945 0.112484 0.148640 0.195914 0.270783 0.381634 0.503731 98.243019
38 81 0.018648 0.035331 0.045965 0.061996 0.109398 0.205233 0.302983 0.376372 0.455451 0.579602 0.699371 97.109648
38 82 0.006709 0.009783 0.014271 0.026048 0.052271 0.093414 0.135964 0.185765 0.253735 0.361209 0.490216 98.370615
38 83 0.004963 0.007369 0.012023 0.025059 0.053622 0.091601 0.129791 0.183048 0.262237 0.373236 0.495741 98.361311
38 84 0.024099 0.032127 0.044683 0.080035 0.148391 0.223573 0.284357 0.367976 0.495806 0.657215 0.808917 96.832823
38 85 0.026082 0.035474 0.049339 0.086897 0.163116 0.255261 0.332415 0.425131 0.556105 0.723409 0.878097 96.468672
38 86 0.010598 0.014741 0.021540 0.040713 0.082807 0.144634 0.209541 0.294615 0.416856 0.586844 0.769994 97.407118
38 87 0.024882 0.035059 0.052507 0.098070 0.189491 0.302846 0.395858 0.506335 0.672992 0.911684 1.162755 95.647522
38 88 0.080538 0.130716 0.145047 0.187900 0.350523 0.663684 0.891294 0.961158 1.047179 1.257599 1.433304 92.851059
38 89 0.041345 0.065815 0.091451 0.140358 0.244821 0.424489 0.597013 0.729319 0.864245 1.098906 1.364716 94.337528
38 90 0.020562 0.026976 0.039113 0.077555 0.165377 0.288772 0.393177 0.509854 0.689213 0.977658 1.312323 95.499420
38 91 0.088695 0.139463 0.174425 0.249060 0.442680 0.772106 1.053354 1.224260 1.389635 1.649279 1.863210 90.953831
38 92 0.151001 0.170198 0.195840 0.324668 0.580881 0.834148 0.963607 1.104410 1.347761 1.694290 2.007237 90.625959
38 93 0.092583 0.085770 0.105314 0.206538 0.390369 0.564905 0.704917 0.921483 1.210027 1.531060 1.828444 92.358593
38 94 0.059660 0.077006 0.106805 0.202174 0.404829 0.638800 0.789124 0.958788 1.265517 1.745238 2.244169 91.507891
38 95 0.177896 0.281355 0.330112 0.427956 0.718488 1.266659 1.717493 1.903111 2.041794 2.351408 2.618635 86.165090
38 96 0.154504 0.213192 0.249424 0.349914 0.588191 0.990063 1.341633 1.580775 1.826220 2.235572 2.653730 87.816780
38 97 0.046748 0.061583 0.089255 0.174442 0.357930 0.588519 0.760183 0.942451 1.226032 1.682903 2.213339 91.856613
38 98 0.190457 0.240377 0.291658 0.443749 0.741647 1.109807 1.397573 1.675421 2.010816 2.404686 2.742972 86.750838
38 99 0.282605 0.222890 0.234094 0.427569 0.775502 1.042791 1.184990 1.435458 1.812796 2.249250 2.646851 87.685204
38 100 0.233073 0.278329 0.341178 0.538030 0.895233 1.326630 1.688128 2.029309 2.372586 2.722234 3.003352 84.571922
38 101 0.106729 0.141381 0.196460 0.360845 0.686151 1.014221 1.196063 1.403354 1.763724 2.276533 2.805967 88.048569
38 102 0.400765 0.315943 0.321039 0.546369 0.893671 1.135110 1.285331 1.553721 1.902150 2.301013 2.707634 86.637253
38 103 0.256272 0.326246 0.370378 0.544604 0.929737 1.431467 1.772547 2.018689 2.338647 2.824763 3.257503 83.929151
38 104 0.163978 0.257142 0.310333 0.446352 0.870586 1.654143 2.303929 2.575246 2.794649 3.296343 3.737718 81.589583
38 105 0.452387 0.423977 0.466227 0.744959 1.186273 1.595036 1.859283 2.149006 2.532521 3.103077 3.721381 81.765873
38 106 0.583685 0.542067 0.540747 0.795798 1.234229 1.652813 1.908323 2.211751 2.636792 3.200033 3.768472 80.925291
38 107 0.296875 0.332849 0.421542 0.756437 1.385298 2.042485 2.495433 2.962171 3.501499 4.086926 4.506660 77.211825
38 108 0.321352 0.410934 0.480977 0.788849 1.527243 2.538682 3.203055 3.561806 3.963840 4.457348 4.622948 74.122965
38 109 0.776555 0.516125 0.531745 1.027872 1.870448 2.440036 2.639900 2.941469 3.314836 3.807641 4.278690 75.854681
38 110 0.199942 0.277469 0.346365 0.564904 1.142776 2.082666 2.789430 3.151623 3.574791 4.303486 4.842860 76.723689
38 111 0.133082 0.178595 0.211065 0.346664 0.761954 1.566771 2.315860 2.802529 3.317366 4.251908 5.081147 79.033054
38 112 0.162646 0.220516 0.298841 0.524382 1.082459 2.086266 3.070704 3.685685 4.090927 4.698160 5.071458 75.007956
38 113 0.154023 0.225019 0.253196 0.399083 0.953107 2.184232 3.195111 3.409965 3.460470 3.955902 4.349123 77.460768
38 114 0.054419 0.068239 0.099369 0.205427 0.464727 0.894704 1.339268 1.816805 2.467936 3.517167 4.635347 84.436592
38 115 0.067314 0.107574 0.148112 0.240004 0.476610 0.944283 1.448418 1.858146 2.286684 2.975789 3.679938 85.767128
38 116 0.144062 0.157887 0.195633 0.372056 0.814953 1.455286 1.958576 2.359719 2.789473 3.350673 3.778810 82.622871
38 117 0.033362 0.063799 0.097177 0.162553 0.368824 0.892489 1.611045 2.210075 2.661355 3.177275 3.482571 85.239474
38 118 0.015842 0.022550 0.036729 0.079383 0.174988 0.322248 0.477198 0.682219 1.007104 1.571162 2.339741 93.270836
38 119 0.053856 0.064945 0.091959 0.176655 0.337245 0.523822 0.685214 0.902748 1.232416 1.704840 2.234891 91.991408
38 120 0.080611 0.125866 0.140198 0.200995 0.437076 0.920276 1.306039 1.461437 1.635891 1.980198 2.223747 89.487665
38 121 0.045366 0.073762 0.103711 0.158815 0.276690 0.481958 0.696314 0.898176 1.140937 1.508853 1.905585 92.709835
38 122 0.024279 0.027373 0.039348 0.082637 0.168418 0.267016 0.359476 0.496238 0.693269 0.965773 1.279879 95.596293
38 123 0.045900 0.066283 0.087411 0.139203 0.244814 0.390702 0.528644 0.685327 0.894299 1.160840 1.423605 94.332968
38 124 0.041830 0.037783 0.047116 0.092480 0.172366 0.245697 0.310063 0.425034 0.597117 0.812128 1.039512 96.178873
38 125 0.031248 0.034313 0.048119 0.097663 0.186922 0.270326 0.335512 0.445910 0.624613 0.866251 1.119663 95.939462
38 126 0.070887 0.115976 0.120970 0.148465 0.274726 0.516329 0.684333 0.741034 0.837235 1.064447 1.278941 94.146656
38 127 0.044970 0.061078 0.079466 0.129240 0.226704 0.355203 0.459112 0.564818 0.714283 0.944534 1.192528 95.228063
38 128 0.011336 0.015810 0.024533 0.049232 0.101986 0.175793 0.250839 0.342107 0.457778 0.621271 0.806192 97.143124
38 129 0.028976 0.035987 0.049255 0.091925 0.174349 0.261480 0.324019 0.408249 0.540069 0.726422 0.922178 96.437090
38 130 0.052708 0.089046 0.100245 0.121022 0.200101 0.364786 0.515979 0.602133 0.685861 0.843651 1.004048 95.420418
38 131 0.021275 0.032692 0.049410 0.090513 0.171230 0.260653 0.317793 0.380533 0.485866 0.649290 0.822465 96.718279
38 132 0.060776 0.059360 0.063040 0.097781 0.156817 0.213222 0.259069 0.331155 0.426843 0.541949 0.661889 97.128096
38 133 0.043512 0.047996 0.062122 0.115284 0.207753 0.280851 0.324014 0.402110 0.524422 0.669902 0.802223 96.519812
38 134 0.077073 0.102668 0.125904 0.188921 0.299353 0.428927 0.529756 0.642138 0.793489 0.988406 1.182187 94.641178
38 135 0.060665 0.077865 0.094254 0.144752 0.236651 0.341936 0.423267 0.525586 0.681884 0.907841 1.156776 95.348522
38 136 0.079634 0.076913 0.096764 0.183373 0.328746 0.454004 0.546079 0.705171 0.945132 1.243205 1.535846 93.805134
38 137 0.126065 0.177570 0.199271 0.280853 0.519896 0.903873 1.137105 1.216335 1.353069 1.662218 1.939999 90.483742
38 138 0.125593 0.157219 0.172015 0.253034 0.472517 0.813949 1.053915 1.209499 1.451881 1.893806 2.304891 90.091679
38 139 0.088755 0.119807 0.152469 0.230079 0.381638 0.622631 0.844839 1.029195 1.237567 1.590669 1.996778 91.705568
38 140 0.132487 0.143294 0.173991 0.309241 0.579628 0.886916 1.080973 1.265562 1.528912 1.946888 2.397759 89.554350
38 141 0.109988 0.168678 0.233842 0.377492 0.701396 1.224533 1.733162 2.086277 2.346298 2.635605 2.793289 85.589439
38 142 0.350121 0.196150 0.183951 0.356065 0.667593 0.891767 1.010260 1.237760 1.573646 2.027233 2.519583 88.985876
38 143 0.118755 0.167113 0.208393 0.314605 0.540327 0.849163 1.079852 1.275326 1.568667 2.051515 2.542970 89.283314
38 144 0.158500 0.193357 0.214671 0.345081 0.727491 1.322044 1.694397 1.810882 1.939209 2.328688 2.711120 86.554558
38 145 0.193730 0.230422 0.282932 0.448670 0.779343 1.248674 1.676365 2.008442 2.305747 2.675133 2.931234 85.219311
38 146 0.405503 0.186064 0.171743 0.347823 0.629653 0.776771 0.871778 1.128278 1.469710 1.825289 2.182421 90.004965
38 147 0.133654 0.156283 0.212442 0.388265 0.645282 0.827211 0.923862 1.085365 1.354355 1.736715 2.154884 90.381686
38 148 0.191899 0.252087 0.265360 0.367336 0.662593 1.130698 1.439832 1.557555 1.702484 2.036602 2.349288 88.044264
38 149 0.169176 0.225053 0.258001 0.347821 0.564411 0.971477 1.367457 1.605168 1.773750 2.098581 2.429523 88.189585
38 150 0.154094 0.163194 0.184684 0.296254 0.510726 0.778490 0.981357 1.161083 1.370865 1.708339 2.090853 90.600063
38 151 0.090298 0.135687 0.165968 0.226457 0.368038 0.628401 0.880777 1.067424 1.259602 1.586578 1.943384 91.647386
38 152 0.112898 0.104587 0.116595 0.200102 0.362287 0.532503 0.647001 0.792453 1.013797 1.337897 1.687943 93.091934
38 153 0.099499 0.122891 0.149471 0.236657 0.418470 0.667278 0.889854 1.105622 1.334151 1.587341 1.791977 91.596786
38 154 0.055972 0.067838 0.086054 0.149856 0.283584 0.451234 0.583766 0.731691 0.943817 1.239037 1.539988 93.867167
38 155 0.041650 0.051678 0.069148 0.123172 0.223567 0.336283 0.424846 0.537699 0.709464 0.958411 1.241363 95.282723
38 156 0.082287 0.096651 0.115294 0.185336 0.324575 0.495906 0.631938 0.778275 0.972746 1.231217 1.482285 93.603493
38 157 0.036659 0.066676 0.086681 0.121985 0.234800 0.477451 0.730734 0.891156 1.030825 1.252523 1.435397 93.635113
38 158 0.041924 0.036402 0.046926 0.101587 0.203200 0.287707 0.358346 0.495264 0.703237 0.959581 1.216577 95.549250
38 159 0.047553 0.041647 0.049735 0.101797 0.202687 0.283177 0.332825 0.431536 0.599859 0.826015 1.055954 96.027216
38 160 0.043355 0.073113 0.089541 0.124647 0.232119 0.432951 0.599531 0.688840 0.795408 0.991805 1.164017 94.764669
38 161 0.042381 0.055105 0.068908 0.109787 0.200066 0.339828 0.466786 0.575110 0.694380 0.877135 1.066414 95.504099
38 162 0.035723 0.045422 0.055980 0.087898 0.150759 0.234001 0.307368 0.389497 0.497169 0.652425 0.825377 96.718378
38 163 0.028113 0.038713 0.051893 0.087068 0.151731 0.215283 0.259135 0.321057 0.424173 0.568641 0.724141 97.130049
38 164 0.061102 0.049140 0.057508 0.109054 0.187276 0.237487 0.280218 0.375434 0.508557 0.643171 0.764977 96.726078
38 165 0.054794 0.051976 0.062493 0.117567 0.213358 0.281538 0.324590 0.416055 0.561962 0.722401 0.858588 96.334675
38 166 0.065033 0.084285 0.102178 0.151404 0.242606 0.355545 0.448426 0.544637 0.664704 0.819336 0.967382 95.554460
38 167 0.029632 0.041362 0.055666 0.092167 0.164796 0.257337 0.322376 0.384214 0.483995 0.662602 0.880974 96.624880
38 168 0.055699 0.078555 0.090913 0.124419 0.212919 0.363627 0.489244 0.569453 0.663601 0.836989 1.019529 95.495052
38 169 0.081860 0.106346 0.115939 0.161097 0.281173 0.462469 0.585224 0.655010 0.752565 0.936393 1.116411 94.745512
38 170 0.108827 0.093491 0.100333 0.170049 0.285907 0.385300 0.460189 0.580525 0.739237 0.920006 1.089377 95.066759
38 171 0.056488 0.072431 0.095458 0.161126 0.271676 0.370258 0.430025 0.514269 0.656805 0.857909 1.073462 95.440098
38 172 0.103858 0.112629 0.129922 0.203680 0.325351 0.432955 0.504560 0.607462 0.758232 0.938254 1.104408 94.778686
38 173 0.151620 0.116837 0.124876 0.235803 0.431270 0.557979 0.606113 0.708338 0.864706 1.046704 1.199204 93.956549
38 174 0.080523 0.134016 0.159945 0.202407 0.322903 0.537270 0.725814 0.845675 0.980325 1.191639 1.361651 93.457832
38 175 0.104225 0.083256 0.096134 0.184218 0.327676 0.436163 0.506046 0.633729 0.823109 1.074510 1.339197 94.391737
38 176 0.097933 0.118539 0.145521 0.236480 0.403312 0.578520 0.689379 0.804628 0.975472 1.223322 1.463921 93.262974
38 177 0.073081 0.126105 0.159600 0.218520 0.389051 0.710982 0.991321 1.108672 1.182777 1.354346 1.492078 92.193466
38 178 0.141426 0.089416 0.098407 0.212215 0.404270 0.525860 0.614050 0.806262 1.061323 1.326689 1.564733 93.155348
38 179 0.068646 0.086106 0.117882 0.210430 0.369695 0.527532 0.651587 0.809748 1.024809 1.288773 1.539694 93.305098
38 180 0.108108 0.126308 0.153780 0.252161 0.440338 0.650632 0.773906 0.877763 1.036088 1.305459 1.593756 92.681701
38 181 0.082680 0.125833 0.141051 0.181879 0.330309 0.655129 0.956190 1.081986 1.165471 1.380619 1.570049 92.328808
38 182 0.068017 0.097889 0.119243 0.181714 0.347416 0.628720 0.855126 0.979721 1.107549 1.356777 1.586291 92.671538
38 183 0.147988 0.138908 0.156167 0.263513 0.449269 0.608897 0.696443 0.814528 0.991528 1.243427 1.505192 92.984136
38 184 0.244214 0.175408 0.169424 0.293280 0.498324 0.620867 0.664484 0.785806 0.992666 1.238340 1.456008 92.861181
38 185 0.124859 0.152058 0.191950 0.306884 0.489383 0.656670 0.771602 0.906300 1.071184 1.241337 1.373104 92.714666
38 186 0.190716 0.138633 0.149088 0.293623 0.548120 0.690776 0.722951 0.815858 0.965286 1.135079 1.275481 93.074389
38 187 0.224771 0.198975 0.207748 0.317223 0.476540 0.591290 0.663223 0.788996 0.974175 1.164579 1.312588 93.079891
38 188 0.162797 0.115341 0.120252 0.224393 0.392788 0.491535 0.536912 0.655137 0.838337 1.047941 1.239590 94.174980
38 189 0.062783 0.076878 0.102884 0.183132 0.321165 0.440114 0.506076 0.597052 0.743878 0.941576 1.136213 94.888252
38 190 0.100433 0.123951 0.127407 0.189214 0.379490 0.658477 0.814337 0.871248 0.962350 1.157022 1.315805 93.300268
38 191 0.073451 0.108569 0.125213 0.177265 0.323809 0.581640 0.814205 0.972380 1.130881 1.371935 1.556725 92.763927
38 192 0.014084 0.021847 0.034235 0.069072 0.151181 0.266912 0.359268 0.458314 0.615688 0.884194 1.208560 95.916645
38 193 0.022302 0.029662 0.046574 0.095092 0.187507 0.291223 0.380645 0.509405 0.714619 1.005067 1.308469 95.409435
38 194 0.053516 0.080888 0.094726 0.146463 0.325526 0.663538 0.920724 1.022010 1.126877 1.331578 1.454573 92.779581
38 195 0.042988 0.074775 0.101653 0.146189 0.260914 0.499825 0.768367 0.954314 1.076617 1.257585 1.418208 93.398565
38 196 0.026371 0.029143 0.039280 0.078894 0.157732 0.243634 0.310781 0.411160 0.573937 0.819925 1.096801 96.212343
38 197 0.035428 0.059003 0.074852 0.102140 0.171101 0.297256 0.429504 0.545227 0.667902 0.845299 1.020552 95.751737
38 198 0.019713 0.026573 0.035803 0.061683 0.112970 0.180845 0.233555 0.289407 0.371650 0.513560 0.688620 97.465622
39 40 0.000000 0.000000 0.000000 0.000000 0.000000 0.000000 0.000000 0.000000 0.000000 0.000000 0.000000 0.000000
39 41 0.250028 3.017049 13.331842 58.230134 13.499396 2.237613 1.194790 0.857128 0.288547 0.145064 0.127515 6.820896
39 42 6.121359 42.771174 16.854718 8.735919 4.569889 5.386052 4.960183 2.970197 1.066594 0.572176 0.316306 5.675432
39 43 1.004773 19.609732 35.893760 21.534954 4.380724 2.627815 2.492403 2.604247 2.223710 2.042773 1.252382 4.332725
39 44 0.816613 3.037798 1.104076 2.211561 8.515420 40.932194 26.361961 6.082552 1.505432 1.194311 0.906548 7.331533
39 45 0.079627 0.174008 0.308668 0.474899 0.732210 5.639762 45.742592 29.373229 5.305080 1.678309 1.281144 9.210470
39 46 0.037920 0.108611 0.166569 0.235995 0.713767 8.140294 45.683445 21.865568 4.768034 2.477374 2.884754 12.917668
39 47 0.085171 0.107056 0.220423 0.617858 0.771566 1.070305 5.092456 14.228255 35.181110 20.285355 8.053781 14.286662
39 48 0.053249 0.257796 0.415329 0.310453 0.301979 0.419405 0.814082 0.803571 2.335703 8.016799 28.493427 57.778206
39 49 0.039716 0.089755 0.139974 0.196001 0.209081 0.340415 0.967785 1.101291 1.621401 2.647481 8.088874 84.558226
39 50 0.012129 0.019599 0.028163 0.051808 0.086287 0.181605 0.534867 0.594902 0.825072 1.176568 2.814758 93.674242
39 51 0.014853 0.026178 0.037258 0.060140 0.101977 0.183488 0.315077 0.534592 0.935513 1.655121 2.673075 93.462729
39 52 0.005861 0.011014 0.017080 0.029373 0.054241 0.107950 0.191633 0.308881 0.487617 0.813668 1.310760 96.661926
39 53 0.029044 0.057736 0.092797 0.158245 0.286690 0.527211 0.834777 1.186574 1.691318 2.541554 3.640191 88.953861
39 54 0.064672 0.162049 0.266216 0.373243 0.563744 1.004014 1.659901 2.342204 3.048337 3.857039 4.560420 82.098160
39 55 0.018155 0.034770 0.053853 0.089642 0.161375 0.303567 0.493685 0.707452 0.990941 1.475871 2.123606 93.547083
39 56 0.016999 0.035067 0.057458 0.099272 0.195375 0.398974 0.650079 0.889151 1.213080 1.819696 2.589649 92.035198
39 57 0.117591 0.337318 0.521324 0.632171 0.935991 1.752175 2.735551 3.224528 3.409956 3.719918 3.942426 78.671047
39 58 0.042121 0.083716 0.134479 0.229911 0.443653 0.903165 1.566602 2.255229 2.853803 3.371666 3.575153 84.540499
39 59 0.013346 0.024506 0.039010 0.071161 0.143743 0.288624 0.473448 0.678573 0.963042 1.451575 2.069069 93.783905
39 60 0.102820 0.213357 0.311753 0.448503 0.698623 1.091265 1.434070 1.702557 2.164790 2.983640 3.777369 85.071250
39 61 0.116024 0.360130 0.593934 0.744586 1.198254 2.534391 3.835604 3.676640 3.194009 3.146933 3.065940 77.533554
39 62 0.024181 0.044834 0.072762 0.128314 0.257854 0.553580 1.003637 1.472766 1.947326 2.651750 3.345148 88.497847
39 63 0.009508 0.017984 0.031337 0.059859 0.124804 0.231334 0.338324 0.446873 0.596031 0.848803 1.156004 96.139141
39 64 0.102178 0.200526 0.280409 0.377624 0.530161 0.747583 0.972334 1.207238 1.456152 1.654346 1.757183 90.714262
39 65 0.017390 0.036382 0.067435 0.121893 0.237884 0.472949 0.764856 1.009985 1.202906 1.450040 1.653320 92.964960
39 66 0.024778 0.062435 0.098050 0.123566 0.179823 0.304267 0.441616 0.549400 0.671899 0.875411 1.117134 95.551620
39 67 0.010712 0.023057 0.044418 0.078339 0.141572 0.261947 0.411550 0.552371 0.685064 0.901295 1.173318 95.716360
39 68 0.028498 0.064672 0.114933 0.186732 0.305915 0.473906 0.635239 0.790411 0.987963 1.228509 1.443304 93.739916
39 69 0.005165 0.010316 0.018026 0.031390 0.059918 0.118317 0.201170 0.305589 0.441864 0.645280 0.885288 97.277680
39 70 0.002466 0.004962 0.008493 0.015175 0.030957 0.062651 0.106033 0.162851 0.243243 0.366283 0.513716 98.483173
39 71 0.006483 0.014685 0.026673 0.042644 0.067871 0.108564 0.157815 0.218041 0.298005 0.413333 0.555758 98.090130
39 72 0.003768 0.006338 0.009709 0.017534 0.035853 0.066005 0.099543 0.143163 0.208652 0.309354 0.428226 98.671852
39 73 0.001711 0.003216 0.005308 0.009400 0.018049 0.032827 0.051653 0.077929 0.116999 0.177130 0.252078 99.253704
39 74 0.001650 0.002987 0.004895 0.008912 0.017341 0.030618 0.046151 0.067593 0.100053 0.150941 0.214880 99.353975
39 75 0.003177 0.005177 0.006949 0.010767 0.019336 0.032417 0.046102 0.064683 0.094282 0.139650 0.192812 99.384649
39 76 0.001553 0.002938 0.004845 0.008588 0.017257 0.033094 0.052324 0.075279 0.106001 0.153067 0.208807 99.336250
39 77 0.006838 0.015181 0.025786 0.038612 0.059499 0.092174 0.126625 0.160950 0.202918 0.267117 0.347981 98.656318
39 78 0.005458 0.012225 0.021195 0.032689 0.052446 0.085714 0.123529 0.161632 0.206314 0.276892 0.367140 98.654765
39 79 0.001253 0.002278 0.003882 0.007322 0.015665 0.033154 0.058797 0.092025 0.134169 0.198624 0.275023 99.177809
39 80 0.004120 0.008109 0.013324 0.022912 0.046015 0.088284 0.134436 0.181202 0.241606 0.337883 0.447350 98.474758
39 81 0.010345 0.029072 0.054982 0.077759 0.110908 0.173703 0.246872 0.311079 0.379596 0.485673 0.616570 97.503441
39 82 0.003106 0.006364 0.011175 0.019488 0.038516 0.077345 0.127473 0.179485 0.236889 0.330494 0.449307 98.520359
39 83 0.002203 0.004074 0.006962 0.013432 0.030564 0.063940 0.106781 0.161075 0.238016 0.353838 0.480859 98.538258
39 84 0.011330 0.021229 0.032951 0.055723 0.109488 0.191013 0.263943 0.338802 0.450405 0.614679 0.782301 97.128138
39 85 0.013563 0.027380 0.045288 0.073617 0.132922 0.226663 0.318368 0.407768 0.521672 0.679952 0.842622 96.710186
39 86 0.005571 0.010667 0.017742 0.031037 0.062867 0.125401 0.203425 0.291802 0.406802 0.577367 0.766776 97.500546
39 87 0.013569 0.026977 0.044907 0.076261 0.151163 0.288866 0.432163 0.553719 0.694533 0.911562 1.134359 95.671919
39 88 0.050808 0.135804 0.230877 0.289664 0.384321 0.601332 0.818775 0.919152 0.993403 1.167186 1.376715 93.031961
39 89 0.031202 0.075202 0.136809 0.196088 0.277699 0.437000 0.614421 0.739422 0.837698 1.010122 1.234471 94.409868
39 90 0.010987 0.021906 0.038443 0.066691 0.135459 0.294753 0.514088 0.708674 0.863546 1.095961 1.345674 94.903818
39 91 0.064563 0.176535 0.311115 0.405889 0.542834 0.799607 1.030444 1.148536 1.269351 1.485692 1.730961 91.034474
39 92 0.086797 0.166125 0.240620 0.326974 0.497571 0.796109 1.058803 1.210427 1.358603 1.635943 1.938059 90.683971
39 93 0.074544 0.114998 0.138872 0.193871 0.331595 0.545759 0.725101 0.896094 1.161132 1.526681 1.845447 92.445908
39 94 0.028371 0.058160 0.098385 0.162222 0.315921 0.630966 0.973987 1.197729 1.402425 1.789948 2.211462 91.130425
39 95 0.111052 0.314651 0.552832 0.672471 0.834400 1.229873 1.613673 1.764811 1.872605 2.131519 2.439740 86.462374
39 96 0.083235 0.221613 0.409496 0.539497 0.689876 1.042778 1.435669 1.652972 1.787264 2.080113 2.487780 87.569706
39 97 0.020676 0.042312 0.073269 0.122760 0.241972 0.520876 0.904910 1.241728 1.516133 1.908391 2.328471 91.078499
39 98 0.101231 0.241544 0.415446 0.582301 0.816982 1.170327 1.498088 1.752437 2.055240 2.443199 2.824694 86.098509
39 99 0.119206 0.188340 0.264186 0.400101 0.656651 1.043627 1.401457 1.702490 2.029639 2.484238 2.942853 86.767212
39 100 0.138870 0.305430 0.485087 0.661090 0.944132 1.393743 1.792595 2.057998 2.351882 2.754287 3.144306 83.970579
39 101 0.049321 0.102341 0.175536 0.278703 0.485149 0.867008 1.293314 1.654917 2.046372 2.628631 3.246100 87.172609
39 102 0.194725 0.290276 0.354368 0.509977 0.866108 1.325503 1.615458 1.824802 2.154934 2.638317 3.072013 85.153519
39 103 0.137248 0.329154 0.573148 0.771029 1.035621 1.544386 2.015827 2.240151 2.440660 2.871464 3.386333 82.654981
39 104 0.130583 0.348073 0.562916 0.669305 0.923222 1.620010 2.369594 2.658300 2.783759 3.203233 3.686778 81.044222
39 105 0.164541 0.290991 0.445251 0.673907 1.081587 1.740854 2.351740 2.775171 3.171104 3.734031 4.252035 79.318784
39 106 0.237741 0.425890 0.584947 0.815661 1.275744 1.937916 2.416143 2.713054 3.118302 3.738170 4.287031 78.449398
39 107 0.202258 0.364477 0.574768 0.904065 1.451979 2.198608 2.744771 3.063974 3.440141 4.010035 4.507870 76.537052
39 108 0.228483 0.511517 0.755210 1.003172 1.595729 2.652490 3.370475 3.509022 3.694462 4.135327 4.390287 74.153827
39 109 0.430012 0.583196 0.721403 1.125607 1.910026 2.749177 3.126185 3.292378 3.610820 4.150549 4.544274 73.756372
39 110 0.130738 0.345770 0.600986 0.816904 1.247318 2.144259 2.985758 3.337903 3.625440 4.192568 4.659478 75.912878
39 111 0.110168 0.255188 0.427954 0.611937 0.989087 1.822420 2.671238 3.015076 3.174985 3.728912 4.376869 78.816170
39 112 0.154761 0.374040 0.639938 0.881961 1.316789 2.256142 3.179371 3.490302 3.554568 3.930118 4.320662 75.901346
39 113 0.146813 0.381475 0.622507 0.799355 1.216023 2.208823 3.127853 3.317573 3.322808 3.668910 3.993196 77.194664
39 114 0.039714 0.082723 0.151347 0.266234 0.512104 1.022736 1.654145 2.185486 2.679038 3.419964 4.173113 83.813396
39 115 0.058552 0.145780 0.249927 0.359074 0.582207 1.034671 1.513657 1.837852 2.171677 2.702120 3.236006 86.108473
39 116 0.119945 0.241103 0.384866 0.593961 0.983407 1.587897 2.081027 2.338259 2.573928 2.989527 3.382478 82.723602
39 117 0.034573 0.103996 0.204322 0.304921 0.528407 1.040790 1.646213 2.015419 2.273652 2.673875 3.035369 86.138464
39 118 0.009103 0.018098 0.033084 0.062232 0.132375 0.292505 0.531386 0.820532 1.182829 1.739655 2.392432 92.785771
39 119 0.034325 0.063697 0.101406 0.171585 0.325642 0.572730 0.810353 1.033683 1.339430 1.794343 2.256557 91.496250
39 120 0.059312 0.152631 0.244800 0.316111 0.485813 0.851857 1.202240 1.363896 1.497035 1.775308 2.065833 89.985164
39 121 0.027722 0.063539 0.112264 0.167342 0.260306 0.440067 0.656478 0.847063 1.034269 1.315556 1.650694 93.424700
39 122 0.011006 0.018436 0.029350 0.053722 0.110560 0.212187 0.333490 0.478003 0.671645 0.952516 1.261222 95.867861
39 123 0.025009 0.053349 0.086457 0.127885 0.204281 0.332275 0.470462 0.607281 0.777911 1.017903 1.289080 95.008110
39 124 0.014874 0.021794 0.031913 0.057911 0.111347 0.187660 0.266601 0.368945 0.514030 0.716323 0.940052 96.768549
39 125 0.011478 0.018736 0.029407 0.055039 0.113850 0.203077 0.288254 0.386228 0.536468 0.769369 1.027817 96.560276
39 126 0.034935 0.088753 0.135481 0.164848 0.245452 0.426521 0.603495 0.692719 0.778130 0.960242 1.171376 94.698050
39 127 0.019997 0.041882 0.070709 0.108007 0.173204 0.290228 0.421492 0.536969 0.653327 0.838960 1.067584 95.777643
39 128 0.004598 0.008826 0.014652 0.026182 0.054282 0.111360 0.185313 0.271419 0.382709 0.550396 0.740349 97.649914
39 129 0.011998 0.022202 0.034362 0.055687 0.103309 0.186825 0.275167 0.358899 0.461877 0.625590 0.812794 97.051287
39 130 0.021499 0.058525 0.102281 0.134318 0.188518 0.303739 0.430477 0.518819 0.600381 0.736187 0.899134 96.006126
39 131 0.005771 0.011968 0.022359 0.040746 0.079903 0.153549 0.243465 0.332525 0.427954 0.573740 0.741429 97.366592
39 132 0.017482 0.028138 0.037978 0.059352 0.105721 0.167826 0.218112 0.272503 0.353342 0.468784 0.588964 97.681799
39 133 0.012161 0.019449 0.030021 0.054899 0.107440 0.177864 0.241478 0.319242 0.432240 0.582532 0.730427 97.292249
39 134 0.028491 0.055533 0.085494 0.129119 0.208134 0.325183 0.433888 0.541142 0.681428 0.871973 1.068245 95.571369
39 135 0.015617 0.028347 0.044120 0.072833 0.130668 0.225798 0.324725 0.428117 0.561678 0.766583 1.005085 96.396427
39 136 0.025061 0.038361 0.057265 0.101453 0.190074 0.312715 0.423327 0.553221 0.749073 1.038704 1.347774 95.162971
39 137 0.070270 0.153328 0.218178 0.274235 0.421266 0.721179 0.983668 1.100704 1.216156 1.466131 1.732088 91.642794
39 138 0.048995 0.106021 0.178323 0.252490 0.375310 0.640159 0.939442 1.139215 1.298911 1.601255 1.964898 91.454983
39 139 0.043287 0.089328 0.141097 0.200704 0.307623 0.513804 0.736028 0.909204 1.092872 1.401347 1.767695 92.797010
39 140 0.060143 0.112921 0.176553 0.262696 0.415973 0.694071 0.980996 1.195517 1.404953 1.753283 2.157190 90.785708
39 141 0.071366 0.183824 0.332572 0.479360 0.733137 1.185774 1.605516 1.802530 1.939918 2.167744 2.377310 87.120951
39 142 0.114829 0.161568 0.212425 0.327464 0.539003 0.841037 1.121690 1.386938 1.686561 2.106978 2.524535 88.976973
39 143 0.048623 0.114288 0.194197 0.280405 0.444664 0.751014 1.059311 1.282403 1.550112 1.969734 2.389266 89.915987
39 144 0.083914 0.200069 0.322617 0.417292 0.614859 1.075614 1.555913 1.773133 1.889985 2.201939 2.563122 87.301542
39 145 0.090010 0.230077 0.406668 0.554997 0.786209 1.227086 1.645259 1.830039 1.947478 2.203679 2.489124 86.589375
39 146 0.111911 0.156195 0.201173 0.317794 0.534301 0.804036 1.024581 1.240987 1.529451 1.944464 2.351692 89.783415
39 147 0.052377 0.101767 0.155534 0.236609 0.415845 0.715715 0.982814 1.186921 1.464482 1.884886 2.275152 90.527901
39 148 0.077575 0.190057 0.320251 0.422920 0.599833 0.987963 1.372739 1.530681 1.621673 1.903452 2.263825 88.709034
39 149 0.080076 0.198912 0.352213 0.465731 0.611229 0.927595 1.261341 1.442773 1.570308 1.837493 2.178252 89.074080
39 150 0.059033 0.119075 0.203065 0.294254 0.414802 0.662707 0.982857 1.252093 1.448148 1.738808 2.103873 90.721285
39 151 0.041702 0.101842 0.171106 0.234923 0.354746 0.594915 0.848379 1.021977 1.199167 1.495636 1.835068 92.100538
39 152 0.028217 0.047855 0.078955 0.138352 0.247939 0.425664 0.625748 0.826797 1.049233 1.364128 1.711719 93.455393
39 153 0.064144 0.132331 0.204758 0.294792 0.456765 0.692294 0.877471 1.001003 1.162260 1.403255 1.644875 92.066049
39 154 0.026395 0.052225 0.087120 0.139274 0.234770 0.395398 0.567622 0.728532 0.914557 1.182097 1.483086 94.188923
39 155 0.014086 0.025405 0.040678 0.070702 0.140621 0.266485 0.408931 0.560284 0.755944 1.025996 1.297222 95.393646
39 156 0.038757 0.074019 0.114733 0.175002 0.290990 0.471402 0.633002 0.754503 0.894820 1.107563 1.329340 94.115871
39 157 0.027816 0.081024 0.152321 0.202934 0.283025 0.459011 0.649006 0.756238 0.837069 1.000109 1.207718 94.343731
39 158 0.017502 0.027747 0.041013 0.070037 0.135841 0.245854 0.362377 0.487778 0.651202 0.887840 1.132328 95.940483
39 159 0.014709 0.023838 0.035438 0.061708 0.123159 0.224405 0.327363 0.436270 0.587831 0.811194 1.031402 96.322680
39 160 0.025604 0.066368 0.112405 0.150251 0.226707 0.383964 0.537166 0.619096 0.697678 0.854636 1.029724 95.296402
39 161 0.023405 0.050416 0.085779 0.124445 0.185607 0.296455 0.418307 0.518517 0.617468 0.774224 0.963506 95.941870
39 162 0.013965 0.027591 0.043555 0.065641 0.109012 0.188571 0.277147 0.360353 0.457560 0.610383 0.795585 97.050638
39 163 0.008128 0.015661 0.026050 0.044142 0.082396 0.147665 0.219394 0.294864 0.391815 0.536841 0.702650 97.530389
39 164 0.021693 0.028311 0.038364 0.069766 0.133708 0.200151 0.248330 0.320531 0.440575 0.593668 0.738248 97.166656
39 165 0.019901 0.029629 0.042457 0.072893 0.135260 0.213623 0.280400 0.362332 0.487245 0.654211 0.816412 96.885634
39 166 0.024571 0.049826 0.080264 0.120829 0.190911 0.298329 0.401327 0.490858 0.594008 0.742870 0.907122 96.099085
39 167 0.009465 0.018156 0.029915 0.048383 0.086825 0.166257 0.266927 0.365013 0.469471 0.636950 0.843274 97.059363
39 168 0.024240 0.055686 0.089800 0.119241 0.175632 0.294541 0.423214 0.512622 0.600521 0.758442 0.948684 95.997374
39 169 0.036827 0.078683 0.122537 0.160315 0.225836 0.358677 0.497063 0.589011 0.673097 0.828444 1.017552 95.411955
39 170 0.030108 0.048001 0.068934 0.108451 0.182278 0.288794 0.387277 0.485779 0.613865 0.802790 1.009156 95.974566
39 171 0.014074 0.025849 0.041253 0.070300 0.133867 0.239504 0.345421 0.448590 0.584331 0.785998 1.002837 96.307974
39 172 0.035371 0.060359 0.085563 0.129862 0.219029 0.337307 0.425961 0.508651 0.640650 0.835714 1.026711 95.694821
39 173 0.081447 0.108279 0.128490 0.192631 0.322263 0.463660 0.538146 0.600906 0.713433 0.888627 1.053596 94.908525
39 174 0.029244 0.078756 0.143008 0.193878 0.279390 0.459538 0.652805 0.766168 0.851087 0.997726 1.155340 94.393059
39 175 0.031884 0.047041 0.065690 0.110791 0.211538 0.365532 0.505376 0.640701 0.821408 1.083614 1.327399 94.789026
39 176 0.047640 0.093221 0.139344 0.197121 0.308056 0.490676 0.648440 0.755107 0.886780 1.112696 1.351432 93.969486
39 177 0.044958 0.124607 0.214011 0.270624 0.382269 0.633857 0.872733 0.959782 1.005558 1.143707 1.300296 93.047598
39 178 0.057043 0.072284 0.098652 0.177793 0.339384 0.535630 0.687060 0.840157 1.040394 1.304859 1.526877 93.319868
39 179 0.035452 0.065811 0.102274 0.160067 0.273595 0.453695 0.634248 0.803575 1.011216 1.278811 1.512332 93.668928
39 180 0.052577 0.095479 0.144577 0.214189 0.340038 0.546041 0.738312 0.877400 1.025770 1.267953 1.522606 93.175056
39 181 0.046028 0.121625 0.209520 0.268645 0.373619 0.610699 0.844046 0.940166 1.000342 1.169056 1.374927 93.041327
39 182 0.040205 0.097732 0.172121 0.226585 0.306589 0.512812 0.764559 0.913394 0.985661 1.160159 1.398640 93.421545
39 183 0.062072 0.104563 0.142155 0.201009 0.321864 0.513330 0.683423 0.825183 1.006389 1.268554 1.515126 93.356329
39 184 0.061552 0.093148 0.134964 0.223525 0.380553 0.565199 0.700761 0.827284 0.996929 1.226871 1.445383 93.343828
39 185 0.058620 0.120199 0.198362 0.293635 0.420074 0.574638 0.703946 0.815535 0.955028 1.130875 1.301826 93.427264
39 186 0.089688 0.122794 0.156326 0.233583 0.371379 0.537809 0.669667 0.795611 0.945438 1.128107 1.292151 93.657449
39 187 0.056585 0.107073 0.158692 0.232690 0.370736 0.552291 0.683559 0.785711 0.936575 1.152607 1.355244 93.608240
39 188 0.045053 0.071813 0.099138 0.154789 0.266811 0.425016 0.559139 0.682136 0.845672 1.083508 1.322466 94.444460
39 189 0.026919 0.054421 0.089753 0.138007 0.222427 0.355904 0.486913 0.605531 0.755139 0.964665 1.175335 95.124981
39 190 0.058456 0.134636 0.203703 0.257258 0.377499 0.622915 0.842884 0.937304 1.006497 1.166725 1.335349 93.056772
39 191 0.040573 0.125644 0.256065 0.348003 0.438803 0.622592 0.810648 0.907818 0.979735 1.138964 1.352190 92.978967
39 192 0.008994 0.021970 0.042925 0.071142 0.135161 0.288484 0.496313 0.669031 0.811368 1.026560 1.254868 95.173184
39 193 0.016637 0.032115 0.050765 0.084922 0.174778 0.353636 0.560266 0.743168 0.932671 1.176899 1.362054 94.512087
39 194 0.069711 0.195940 0.323104 0.388105 0.514161 0.778662 0.978488 1.002670 1.017786 1.146574 1.299652 92.285147
39 195 0.040040 0.134946 0.308297 0.415908 0.458650 0.599497 0.783643 0.885465 0.922029 1.017094 1.176568 93.257868
39 196 0.012812 0.024125 0.041941 0.075858 0.156395 0.325947 0.546957 0.734252 0.860006 1.019294 1.167147 95.035269
39 197 0.026313 0.076118 0.141765 0.193775 0.276351 0.420757 0.561106 0.651517 0.744623 0.891301 1.050849 94.965521
39 198 0.009740 0.018767 0.031690 0.051014 0.086696 0.162521 0.264437 0.363559 0.453006 0.599915 0.791191 97.167465
40 41 0.000000 0.000000 0.000000 0.000000 0.000000 0.000000 0.000000 0.000000 0.000000 0.000000 0.000000 0.000000
40 42 0.268269 3.378132 13.667621 55.592050 13.284702 2.244452 1.233219 0.875360 0.300266 0.147777 0.127774 8.880380
40 43 6.992674 45.744771 17.259669 9.034271 4.095035 4.279583 3.855211 2.329748 0.822459 0.411113 0.222849 4.952616
40 44 1.067045 21.137143 36.592261 20.325201 3.915791 2.425049 2.425650 2.527730 2.120426 1.948540 1.207445 4.307717
40 45 0.661074 2.592038 0.983954 2.036495 8.557168 42.340550 25.484042 5.533227 1.338230 1.036094 0.794471 8.642657
40 46 0.055420 0.117449 0.213842 0.357009 0.609363 5.296856 44.311419 29.281025 5.618955 1.822060 1.369412 10.947192
40 47 0.056558 0.164804 0.265373 0.367958 0.946330 9.090348 46.000030 21.041268 4.351865 2.167805 2.483310 13.064353
40 48 0.069485 0.090610 0.208796 0.614537 0.794050 1.135230 5.411052 14.140968 32.084843 19.072884 8.492984 17.884563
40 49 0.065684 0.267195 0.412775 0.376962 0.408340 0.586648 1.228549 1.278325 3.226479 8.609596 25.753500 57.785947
40 50 0.012341 0.023083 0.036295 0.066301 0.099204 0.188881 0.536188 0.630083 1.015114 1.676548 4.605551 91.110414
40 51 0.021770 0.034222 0.045545 0.081876 0.152984 0.334279 0.946435 1.042611 1.563402 2.190672 4.422255 89.163950
40 52 0.006173 0.010605 0.015816 0.028757 0.057236 0.115945 0.206422 0.348401 0.602937 1.091421 1.830787 95.685501
40 53 0.042534 0.086937 0.142729 0.256676 0.517064 1.024653 1.630350 2.237104 3.122126 4.555409 6.121922 80.262497
40 54 0.122022 0.325059 0.498604 0.684834 1.178238 2.179210 3.002722 3.216481 3.473928 4.270097 5.200395 75.848412
40 55 0.020639 0.037247 0.058454 0.108321 0.227976 0.478615 0.831516 1.257198 1.824736 2.586928 3.286659 89.281712
40 56 0.021216 0.037264 0.056667 0.115151 0.307155 0.746542 1.241093 1.628539 2.140581 3.008737 3.793447 86.903606
40 57 0.352914 1.177467 1.871624 1.976189 2.265931 3.110916 3.598298 3.316351 3.111587 3.496742 4.094522 71.627457
40 58 0.084785 0.176551 0.277687 0.501452 1.142737 2.244920 2.830255 2.666949 2.571618 2.952990 3.355295 81.194763
40 59 0.013375 0.022394 0.035576 0.074310 0.187419 0.445148 0.844884 1.401300 2.154880 2.961950 3.315922 88.542841
40 60 0.109538 0.201488 0.302438 0.579306 1.305232 2.334681 2.770470 2.637158 2.664432 3.083474 3.369884 80.641903
40 61 0.352267 1.259300 1.783463 1.658209 1.939669 2.944107 3.502437 3.007093 2.530924 2.597692 2.821643 75.603199
40 62 0.023818 0.047084 0.080226 0.155932 0.361646 0.829241 1.403885 1.829871 2.242526 2.900043 3.403709 86.722017
40 63 0.018731 0.032256 0.051826 0.111424 0.292606 0.674631 1.150386 1.638875 2.246716 3.001468 3.454346 87.326736
40 64 0.092493 0.220569 0.362125 0.502285 0.724077 1.029914 1.220470 1.272729 1.330732 1.489132 1.663517 90.091953
40 65 0.029138 0.058113 0.091764 0.155373 0.319357 0.617519 0.877299 1.023450 1.175738 1.442404 1.676188 92.533657
40 66 0.020394 0.052850 0.089366 0.114142 0.164154 0.302036 0.488055 0.644869 0.797345 1.067125 1.406921 94.852741
40 67 0.013001 0.021475 0.031820 0.058081 0.131640 0.280699 0.443478 0.591700 0.774699 1.066983 1.373945 95.212481
40 68 0.028490 0.066677 0.126942 0.204150 0.315817 0.518834 0.760707 0.955781 1.100002 1.289951 1.504414 93.128233
40 69 0.005884 0.010865 0.016984 0.028797 0.059123 0.124743 0.210763 0.309240 0.443804 0.664021 0.929244 97.196529
40 70 0.002244 0.004015 0.006432 0.011888 0.025265 0.051874 0.087895 0.138155 0.217074 0.347461 0.512433 98.595267
40 71 0.006274 0.013888 0.023990 0.036619 0.058597 0.100107 0.155443 0.223372 0.308231 0.430120 0.579834 98.063527
40 72 0.003213 0.005159 0.007838 0.014437 0.030362 0.058533 0.093029 0.138844 0.204110 0.300673 0.410775 98.733030
40 73 0.001475 0.002672 0.004240 0.007420 0.014471 0.027153 0.043231 0.065032 0.097608 0.151140 0.221481 99.364075
40 74 0.001295 0.002281 0.003685 0.006892 0.014188 0.026041 0.039691 0.058380 0.087083 0.132881 0.190630 99.436952
40 75 0.002514 0.003940 0.005380 0.008741 0.016436 0.028796 0.042076 0.058667 0.082288 0.119835 0.166192 99.465139
40 76 0.001277 0.002250 0.003509 0.006289 0.013261 0.026387 0.042197 0.061299 0.088508 0.133086 0.187189 99.434746
40 77 0.006934 0.015187 0.023911 0.033635 0.052409 0.086153 0.123403 0.157653 0.195335 0.256563 0.335713 98.713106
40 78 0.005121 0.011336 0.018574 0.027323 0.044911 0.078715 0.118835 0.157507 0.200947 0.272069 0.360547 98.704117
40 79 0.001240 0.002010 0.003084 0.005859 0.013380 0.029786 0.053699 0.085113 0.126696 0.191782 0.266524 99.220825
40 80 0.004020 0.007181 0.011117 0.019946 0.042770 0.083470 0.123494 0.160903 0.212185 0.302272 0.409322 98.623316
40 81 0.011808 0.033106 0.060733 0.080480 0.109271 0.173337 0.254986 0.323489 0.381921 0.478200 0.611030 97.481638
40 82 0.003325 0.006321 0.010720 0.019128 0.038950 0.078109 0.127638 0.180305 0.241362 0.339638 0.459775 98.494728
40 83 0.002475 0.004301 0.007089 0.013814 0.032170 0.068850 0.117011 0.177582 0.260268 0.383825 0.517421 98.415192
40 84 0.015880 0.027027 0.039223 0.065951 0.130127 0.223946 0.301394 0.377091 0.489719 0.651181 0.805921 96.872542
40 85 0.017965 0.035249 0.055147 0.085293 0.150816 0.253726 0.343222 0.419544 0.522677 0.684149 0.859624 96.572592
40 86 0.006256 0.011164 0.017718 0.031526 0.067492 0.140802 0.231458 0.329764 0.453028 0.633150 0.821997 97.255644
40 87 0.017663 0.033085 0.050793 0.083435 0.167378 0.327056 0.479856 0.580676 0.689680 0.893426 1.120836 95.556118
40 88 0.075907 0.199684 0.295250 0.318944 0.400604 0.643189 0.884909 0.971275 1.019203 1.201807 1.447784 92.541443
40 89 0.035180 0.082542 0.141539 0.190987 0.272500 0.466341 0.698347 0.843822 0.927604 1.115528 1.372506 93.853102
40 90 0.014341 0.024268 0.036008 0.064570 0.151160 0.339892 0.552483 0.719960 0.894175 1.180468 1.460561 94.562113
40 91 0.085746 0.231801 0.407896 0.507659 0.636197 0.944272 1.254686 1.378655 1.430400 1.625017 1.913578 89.584093
40 92 0.120197 0.191506 0.234204 0.322865 0.566817 0.972695 1.244259 1.336507 1.470539 1.797001 2.126861 89.616548
40 93 0.065502 0.095795 0.120896 0.184008 0.343400 0.614703 0.856599 1.055168 1.318213 1.726965 2.106656 91.512091
40 94 0.044386 0.075637 0.103652 0.168883 0.372221 0.778483 1.123636 1.289743 1.500946 1.966684 2.438332 90.137394
40 95 0.147234 0.417880 0.697230 0.775889 0.899515 1.394292 1.951393 2.118212 2.076391 2.275816 2.637799 84.608351
40 96 0.116100 0.278797 0.449800 0.550018 0.721768 1.184019 1.699871 1.933956 2.012377 2.317586 2.770275 85.965432
40 97 0.028463 0.049037 0.074312 0.128820 0.281614 0.618198 1.016868 1.341907 1.667242 2.198378 2.756357 89.838806
40 98 0.141302 0.314820 0.510635 0.685893 0.961965 1.461814 1.927116 2.186966 2.407486 2.807401 3.280045 83.314556
40 99 0.194470 0.234360 0.270302 0.428137 0.810957 1.355209 1.744969 2.010527 2.329736 2.828895 3.282229 84.510208
40 100 0.229026 0.482738 0.724641 0.904824 1.179443 1.689121 2.138377 2.365434 2.564746 2.953869 3.422373 81.345411
40 101 0.086254 0.162935 0.244655 0.374695 0.696603 1.301535 1.865312 2.214440 2.583695 3.231081 3.874880 83.363916
40 102 0.275911 0.371117 0.406797 0.578554 1.094826 1.842046 2.259691 2.418534 2.688073 3.233277 3.696568 81.134602
40 103 0.295330 0.636650 0.829221 0.910951 1.242464 2.053098 2.722066 2.860778 2.965123 3.442489 3.952041 78.089790
40 104 0.301032 0.856975 1.311244 1.301599 1.438117 2.216963 2.992737 3.090546 3.021767 3.441883 4.098559 75.928579
40 105 0.375609 0.628556 0.791080 1.023827 1.601050 2.677528 3.490738 3.656302 3.653209 3.974548 4.313496 73.814053
40 106 0.442104 0.690832 0.754583 0.955221 1.645390 2.857834 3.629899 3.759727 3.879085 4.256925 4.433464 72.694940
40 107 0.573942 0.992401 1.175900 1.411778 2.048474 3.123910 3.736345 3.703221 3.662301 3.992011 4.322733 71.256983
40 108 0.693645 1.643074 2.019134 1.916507 2.316079 3.378717 3.901495 3.634348 3.525562 3.878766 4.196307 68.896367
40 109 1.220666 1.461725 1.153469 1.255738 2.117809 3.568259 4.070804 3.651608 3.454159 3.795146 4.001674 70.248944
40 110 0.376389 1.073262 1.525033 1.537976 1.942198 3.176168 4.086987 3.908151 3.610474 3.837585 4.124124 70.801659
40 111 0.377818 0.916476 1.208083 1.217410 1.602407 2.891929 4.042772 3.941951 3.473152 3.597647 3.871700 72.858658
40 112 0.473962 1.204855 1.639860 1.661011 1.995076 3.079074 3.869998 3.643936 3.270687 3.396751 3.634312 72.130479
40 113 0.507917 1.367277 1.748269 1.527142 1.662396 2.616329 3.519358 3.472274 3.138888 3.268171 3.538078 73.633904
40 114 0.144326 0.319255 0.477878 0.677888 1.223100 2.353946 3.227426 3.250675 3.068423 3.301160 3.583761 78.372165
40 115 0.146014 0.355808 0.540996 0.676765 1.015931 1.780658 2.513288 2.775213 2.877614 3.173262 3.416936 80.727513
40 116 0.395325 0.700804 0.781354 0.900212 1.334347 2.100777 2.503875 2.438712 2.428224 2.731703 3.026272 80.658394
40 117 0.095750 0.347777 0.724769 0.908929 1.071082 1.532084 2.003696 2.146206 2.178627 2.405385 2.750035 83.835661
40 118 0.018972 0.035771 0.059057 0.113353 0.286374 0.711208 1.265879 1.688987 1.984678 2.398231 2.730792 88.706696
40 119 0.057634 0.098114 0.134635 0.222320 0.469193 0.897957 1.239311 1.436407 1.696824 2.123474 2.454033 89.170094
40 120 0.148000 0.382528 0.518957 0.541642 0.681598 1.045798 1.341387 1.408747 1.473434 1.736558 2.074720 88.646630
40 121 0.048699 0.119854 0.213372 0.298566 0.421250 0.658002 0.903111 1.048343 1.159233 1.392844 1.706677 92.030047
40 122 0.016303 0.025190 0.038152 0.073598 0.168549 0.337393 0.520019 0.703099 0.914480 1.193299 1.442257 94.567663
40 123 0.035988 0.083083 0.137920 0.194329 0.291193 0.448717 0.603949 0.736345 0.900448 1.152006 1.450079 93.965944
40 124 0.019163 0.026957 0.038127 0.069627 0.142881 0.254001 0.365428 0.495292 0.669961 0.907709 1.148945 95.861904
40 125 0.013380 0.021442 0.032993 0.064046 0.147306 0.282672 0.403735 0.522121 0.696332 0.960702 1.218006 95.637266
40 126 0.055058 0.144280 0.211712 0.239669 0.328052 0.539062 0.725022 0.783504 0.835771 1.021550 1.272720 93.843601
40 127 0.026537 0.055519 0.091304 0.140656 0.234768 0.395522 0.547153 0.647301 0.745207 0.935816 1.177759 95.002457
40 128 0.005231 0.009240 0.014926 0.027776 0.062231 0.136047 0.234240 0.347010 0.485749 0.687965 0.896579 97.093010
40 129 0.013429 0.022578 0.033665 0.059437 0.123821 0.230264 0.326585 0.411234 0.526489 0.716836 0.921157 96.614510
40 130 0.029055 0.081665 0.144611 0.180671 0.233612 0.366656 0.519699 0.604019 0.651590 0.780742 0.983798 95.423882
40 131 0.006932 0.013154 0.022600 0.042023 0.088521 0.175571 0.275839 0.374325 0.487981 0.663800 0.857122 96.992132
40 132 0.017525 0.027409 0.037813 0.062723 0.120028 0.203300 0.274359 0.344456 0.436186 0.569387 0.707343 97.199470
40 133 0.015129 0.022117 0.031804 0.059387 0.126509 0.224699 0.308992 0.398288 0.523417 0.698016 0.863866 96.727775
40 134 0.040625 0.083231 0.130046 0.188663 0.290135 0.441138 0.568412 0.666980 0.791811 0.992943 1.229588 94.576431
40 135 0.018245 0.031944 0.047757 0.080262 0.159782 0.303969 0.453640 0.593376 0.761717 1.009934 1.257399 95.281979
40 136 0.032007 0.048442 0.067783 0.120519 0.260331 0.483507 0.657859 0.792399 0.980102 1.273267 1.535730 93.748053
40 137 0.141602 0.339230 0.449603 0.458032 0.575633 0.909522 1.171023 1.196544 1.221193 1.455777 1.778433 90.303408
40 138 0.105419 0.241636 0.351450 0.412915 0.563331 0.925191 1.239252 1.311762 1.342188 1.584737 1.928990 89.993128
40 139 0.067165 0.134472 0.196339 0.254523 0.374781 0.656220 0.990227 1.221226 1.385277 1.645255 1.917134 91.157385
40 140 0.122219 0.197117 0.236543 0.320172 0.556317 0.992963 1.307677 1.390633 1.477595 1.771596 2.092026 89.535143
40 141 0.158058 0.452221 0.773167 0.869789 0.952564 1.276954 1.605575 1.708868 1.750536 1.962622 2.289631 86.200016
40 142 0.207841 0.246972 0.253040 0.357480 0.666025 1.192582 1.572232 1.699350 1.793509 2.111295 2.436320 87.463350
40 143 0.067715 0.154939 0.244508 0.323083 0.509271 0.943464 1.418919 1.680840 1.860708 2.205498 2.543713 88.047343
40 144 0.186856 0.419377 0.551503 0.606359 0.824288 1.361799 1.763244 1.764392 1.744575 2.047256 2.475829 86.254524
40 145 0.160430 0.416761 0.688334 0.797642 0.918241 1.307186 1.725372 1.886984 1.926451 2.136866 2.460560 85.575172
40 146 0.144785 0.165343 0.186810 0.310542 0.623641 1.061717 1.354432 1.528257 1.728397 2.077285 2.378674 88.440123
40 147 0.067580 0.120692 0.171648 0.255159 0.464087 0.868636 1.242697 1.450180 1.654054 2.047294 2.442173 89.215801
40 148 0.154652 0.363717 0.507135 0.546898 0.689635 1.091640 1.456117 1.554940 1.620718 1.935316 2.365710 87.713522
40 149 0.108412 0.268363 0.451632 0.532757 0.624766 0.963561 1.385628 1.580008 1.607398 1.818413 2.180249 88.478815
40 150 0.098521 0.180424 0.239258 0.309544 0.469445 0.795852 1.109235 1.276373 1.413528 1.723321 2.103023 90.281477
40 151 0.043670 0.111652 0.198734 0.263141 0.362525 0.615142 0.938270 1.156226 1.292444 1.558075 1.917806 91.542316
40 152 0.039613 0.057722 0.077601 0.133429 0.280286 0.532949 0.750891 0.901616 1.077184 1.388625 1.721160 93.038923
40 153 0.097157 0.196643 0.283475 0.363809 0.501102 0.726091 0.913100 1.029777 1.169750 1.412495 1.688558 91.618042
40 154 0.044632 0.079942 0.117171 0.176379 0.296502 0.495137 0.673099 0.803742 0.956184 1.210126 1.505139 93.641945
40 155 0.015391 0.024768 0.036843 0.066387 0.147546 0.309974 0.499497 0.683771 0.890875 1.161857 1.396666 94.766424
40 156 0.063646 0.118993 0.165708 0.235049 0.383479 0.600314 0.737950 0.794360 0.886164 1.087035 1.309729 93.617572
40 157 0.048385 0.147963 0.269406 0.313815 0.357901 0.521106 0.714374 0.807444 0.848935 0.986956 1.213653 93.770060
40 158 0.026219 0.037423 0.049234 0.083979 0.179125 0.343333 0.491318 0.610910 0.756568 0.977591 1.175726 95.268578
40 159 0.018718 0.027993 0.037194 0.066224 0.155246 0.316284 0.446920 0.531668 0.654433 0.875163 1.079359 95.790796
40 160 0.041178 0.111986 0.185914 0.219802 0.279025 0.436235 0.599976 0.669763 0.708916 0.843999 1.040349 94.862858
40 161 0.038804 0.080292 0.122785 0.165052 0.238206 0.374042 0.507278 0.588511 0.655731 0.797693 0.985218 95.446384
40 162 0.020271 0.038094 0.056550 0.082529 0.138461 0.243898 0.358357 0.455611 0.559609 0.723181 0.909494 96.413944
40 163 0.012396 0.021793 0.032342 0.052770 0.101186 0.183198 0.267520 0.353155 0.467871 0.638188 0.819940 97.049643
40 164 0.030111 0.037440 0.049126 0.087769 0.167617 0.255594 0.320302 0.404324 0.532762 0.700518 0.857362 96.557076
40 165 0.032238 0.043751 0.054904 0.090499 0.174772 0.282335 0.356821 0.433706 0.559670 0.741439 0.911356 96.318510
40 166 0.037620 0.078407 0.123080 0.167913 0.238899 0.356335 0.463022 0.538599 0.622907 0.774847 0.965389 95.632976
40 167 0.013651 0.023763 0.034765 0.056594 0.112342 0.227159 0.350465 0.442241 0.535720 0.706907 0.907068 96.589323
40 168 0.033771 0.081746 0.132905 0.164006 0.219609 0.352910 0.493958 0.570486 0.630533 0.781342 0.994979 95.543755
40 169 0.068711 0.141041 0.190455 0.219688 0.287817 0.436928 0.570296 0.634634 0.701797 0.869789 1.090884 94.787958
40 170 0.042214 0.062546 0.083415 0.131558 0.234557 0.383683 0.496459 0.576086 0.677904 0.862268 1.068835 95.380480
40 171 0.018273 0.032521 0.049971 0.084184 0.167259 0.316117 0.463643 0.584309 0.719487 0.927901 1.141870 95.494465
40 172 0.051233 0.081673 0.105933 0.156418 0.273966 0.437910 0.541529 0.611373 0.732283 0.933726 1.121317 94.952639
40 173 0.159604 0.198539 0.189584 0.236421 0.382558 0.581620 0.672006 0.699883 0.779537 0.960857 1.133239 94.006155
40 174 0.052354 0.157114 0.292523 0.349849 0.396077 0.551070 0.719389 0.788813 0.819061 0.940295 1.132786 93.800673
40 175 0.043316 0.060203 0.079318 0.135468 0.284763 0.535795 0.741815 0.857714 0.946260 1.109386 1.256842 93.949117
40 176 0.087271 0.158424 0.198265 0.251054 0.398170 0.668011 0.860371 0.909321 0.962532 1.147175 1.350291 93.009112
40 177 0.105504 0.304278 0.475779 0.482098 0.501417 0.690564 0.894734 0.961111 0.979302 1.110942 1.323273 92.170997
40 178 0.148197 0.159540 0.166636 0.255731 0.479300 0.755311 0.894081 0.956608 1.042456 1.226178 1.392504 92.523460
40 179 0.065812 0.120055 0.166478 0.234233 0.383606 0.624718 0.816923 0.933577 1.079510 1.314227 1.515927 92.744932
40 180 0.105093 0.168998 0.202088 0.263094 0.425010 0.716710 0.932462 0.996156 1.047950 1.234613 1.446137 92.461693
40 181 0.092590 0.255830 0.394473 0.400512 0.442310 0.674351 0.918684 0.977572 0.966821 1.103160 1.330100 92.443598
40 182 0.074414 0.185743 0.292436 0.332544 0.394060 0.599202 0.832962 0.933992 0.963135 1.114275 1.355082 92.922155
40 183 0.080739 0.128800 0.165860 0.227915 0.366489 0.602322 0.809346 0.942308 1.065668 1.273544 1.479553 92.857454
40 184 0.085852 0.104221 0.122909 0.203917 0.397934 0.644689 0.785711 0.874980 1.010495 1.230832 1.421800 93.116661
40 185 0.077735 0.147654 0.223423 0.304887 0.418093 0.589198 0.743654 0.858073 0.973235 1.148011 1.346874 93.169161
40 186 0.139404 0.164827 0.167813 0.228840 0.377007 0.558669 0.656939 0.731426 0.866643 1.097458 1.326700 93.684275
40 187 0.061515 0.109279 0.153336 0.219923 0.353494 0.547873 0.692606 0.787040 0.912784 1.122235 1.339358 93.700555
40 188 0.037230 0.052577 0.070211 0.119306 0.243082 0.435222 0.587504 0.701585 0.846089 1.085036 1.329298 94.492863
40 189 0.024760 0.045448 0.069209 0.109200 0.203679 0.374516 0.535703 0.649199 0.772480 0.985793 1.206562 95.023449
40 190 0.096102 0.210338 0.267494 0.289715 0.393426 0.635063 0.817933 0.844407 0.869467 1.048541 1.292100 93.235413
40 191 0.043977 0.126904 0.240424 0.314860 0.397759 0.606893 0.850501 0.979955 1.033343 1.181525 1.402509 92.821348
40 192 0.008492 0.015894 0.025477 0.046246 0.110682 0.270684 0.487617 0.678962 0.844905 1.089884 1.314734 95.106425
40 193 0.020732 0.036233 0.054068 0.097750 0.219667 0.424978 0.576191 0.656627 0.771509 1.002124 1.230349 94.909775
40 194 0.109467 0.278883 0.373646 0.375731 0.463580 0.721099 0.932532 0.959317 0.967485 1.131838 1.359952 92.326466
40 195 0.045289 0.137051 0.271798 0.342775 0.401843 0.610202 0.892258 1.021644 0.989786 1.043613 1.197374 93.046369
40 196 0.018213 0.027790 0.039471 0.070827 0.157127 0.326103 0.511153 0.667014 0.813189 1.023466 1.206040 95.139608
40 197 0.028726 0.080053 0.143950 0.185090 0.254372 0.422038 0.618934 0.732591 0.790493 0.920314 1.097344 94.726095
40 198 0.014129 0.022792 0.031679 0.050062 0.092743 0.175938 0.265493 0.345994 0.438250 0.602178 0.804136 97.156609
41 42 0.000000 0.000000 0.000000 0.000000 0.000000 0.000000 0.000000 0.000000 0.000000 0.000000 0.000000 0.000000
41 43 0.267311 3.591278 14.545026 55.704246 12.715788 1.912979 0.948990 0.636937 0.210071 0.094080 0.073089 9.300204
41 44 7.796639 46.844111 16.397778 8.195969 3.890796 4.036506 3.443557 2.030943 0.746846 0.352422 0.169450 6.094983
41 45 1.119665 21.162257 36.104869 21.712646 4.028600 2.124005 1.919014 1.962617 1.787296 1.774137 1.149745 5.155147
41 46 0.635979 2.263183 0.805406 1.821064 8.089830 40.866913 25.698701 5.918353 1.389465 1.058281 0.837312 10.615514
41 47 0.081476 0.174786 0.307021 0.427581 0.591929 4.742823 43.061190 31.555167 6.524657 1.899041 1.234711 9.399617
41 48 0.058149 0.180709 0.299117 0.404074 0.956606 8.328202 41.846485 21.068487 5.214207 2.730453 3.179046 15.734465
41 49 0.086989 0.130956 0.272597 0.740227 1.166614 1.981561 7.386226 13.273032 24.148723 16.121764 9.203979 25.487332
41 50 0.031219 0.094318 0.149028 0.195700 0.287259 0.482718 1.092788 1.198044 2.845571 6.495351 17.302273 69.825731
41 51 0.038154 0.071650 0.109316 0.205467 0.360025 0.714172 1.847582 1.905256 2.652218 3.311613 5.966675 82.817875
41 52 0.016143 0.025697 0.035297 0.067693 0.144422 0.373312 1.227520 1.422439 1.982588 2.323378 3.746751 88.634760
41 53 0.097028 0.195127 0.290032 0.495322 1.025019 1.937536 2.682718 3.216803 4.217878 5.927509 7.526561 72.388466
41 54 0.473622 1.417206 1.858841 1.749893 1.907666 2.646762 3.254866 3.424813 3.845060 4.895176 6.175912 68.350184
41 55 0.056210 0.116504 0.194613 0.374835 0.854857 1.655111 2.184624 2.272649 2.378307 2.784975 3.235298 83.892013
41 56 0.031085 0.059964 0.094023 0.184268 0.529184 1.459610 2.405179 2.719067 2.911518 3.475729 3.925222 82.205154
41 57 0.827497 2.183836 2.535467 2.173317 2.167175 2.814007 3.373607 3.479722 3.649596 4.205505 4.848507 67.741764
41 58 0.401053 1.173196 1.729087 1.648293 1.619319 2.032953 2.333907 2.287975 2.343483 2.837461 3.532989 78.060282
41 59 0.022548 0.044007 0.070274 0.132802 0.341738 0.937374 1.758582 2.241117 2.466567 2.784831 2.878759 86.321404
41 60 0.092492 0.167625 0.240810 0.471174 1.231399 2.569670 3.265347 3.090607 2.936335 3.122736 3.156284 79.655520
41 61 0.411133 1.533680 2.621233 2.353098 1.856953 2.123115 2.583696 2.621715 2.548731 2.798642 3.233984 75.314019
41 62 0.055559 0.139079 0.256886 0.415313 0.743361 1.427956 2.100568 2.239516 2.138646 2.317878 2.625777 85.539459
41 63 0.020810 0.038241 0.061620 0.119461 0.275229 0.619710 1.127706 1.717211 2.404713 3.093355 3.377854 87.144090
41 64 0.239591 0.521448 0.733438 0.968319 1.404163 2.122086 2.690780 2.879406 3.017887 3.292674 3.505130 78.625082
41 65 0.032895 0.077302 0.137748 0.207688 0.320667 0.522767 0.737494 0.895505 1.026418 1.234124 1.479571 93.327824
41 66 0.023298 0.063093 0.102516 0.124418 0.170092 0.287847 0.440275 0.577779 0.730798 0.981091 1.294749 95.204043
41 67 0.007567 0.015435 0.028754 0.053144 0.105311 0.216048 0.370830 0.537372 0.709548 0.956005 1.234142 95.765844
41 68 0.026663 0.065149 0.121066 0.183343 0.267484 0.405176 0.573358 0.754059 0.957963 1.202858 1.464390 93.978489
41 69 0.006383 0.012827 0.022323 0.038212 0.070363 0.135537 0.227200 0.336759 0.464991 0.648725 0.867661 97.169019
41 70 0.002574 0.004660 0.007454 0.013401 0.027546 0.054479 0.089475 0.136336 0.206599 0.321631 0.468286 98.667561
41 71 0.006242 0.013213 0.021759 0.033036 0.052602 0.086579 0.128821 0.181924 0.255661 0.368986 0.513313 98.337863
41 72 0.004089 0.006578 0.009579 0.016197 0.030268 0.053402 0.081325 0.120122 0.176848 0.262228 0.363700 98.875662
41 73 0.002113 0.003758 0.005675 0.009537 0.018022 0.031696 0.046799 0.066861 0.098145 0.149395 0.213867 99.354130
41 74 0.001517 0.002769 0.004535 0.008271 0.016279 0.028774 0.042501 0.060485 0.087076 0.129551 0.182839 99.435404
41 75 0.003729 0.005665 0.007234 0.011116 0.019950 0.032667 0.045126 0.061523 0.086266 0.123268 0.165156 99.438299
41 76 0.001834 0.003265 0.005109 0.008948 0.018170 0.034522 0.052766 0.073246 0.100074 0.142070 0.191523 99.368473
41 77 0.008009 0.018370 0.029393 0.040255 0.058895 0.090059 0.123366 0.157189 0.200092 0.267578 0.352894 98.653902
41 78 0.005864 0.012742 0.021286 0.032392 0.052305 0.085737 0.122681 0.158175 0.198335 0.261582 0.340246 98.708657
41 79 0.001520 0.002602 0.004165 0.007838 0.017453 0.037034 0.064134 0.098059 0.139662 0.198651 0.260156 99.168722
41 80 0.006482 0.011817 0.017358 0.027617 0.052241 0.095382 0.139247 0.180546 0.232308 0.317466 0.416158 98.503376
41 81 0.013427 0.037144 0.068099 0.089451 0.114250 0.163690 0.223667 0.282695 0.353583 0.464535 0.609152 97.580303
41 82 0.003958 0.007572 0.012410 0.021267 0.041713 0.081193 0.128965 0.177598 0.232114 0.318211 0.424071 98.550926
41 83 0.003168 0.005609 0.009224 0.017586 0.038867 0.077049 0.122421 0.179045 0.259728 0.377878 0.504454 98.404970
41 84 0.021361 0.035309 0.049207 0.077856 0.142414 0.232378 0.306675 0.383517 0.500020 0.665591 0.831264 96.754406
41 85 0.021825 0.041452 0.061062 0.091409 0.156437 0.257524 0.348626 0.432765 0.547573 0.715985 0.892677 96.432663
41 86 0.008136 0.014611 0.022795 0.039425 0.081014 0.163246 0.259374 0.355439 0.469454 0.639262 0.823940 97.123302
41 87 0.023998 0.046258 0.069818 0.107361 0.195661 0.352338 0.499357 0.608346 0.736039 0.945645 1.172177 95.243002
41 88 0.066134 0.179218 0.301426 0.344850 0.403155 0.596483 0.826243 0.962095 1.049207 1.236530 1.503756 92.530903
41 89 0.044269 0.099874 0.164169 0.219801 0.305609 0.481724 0.679235 0.821439 0.937185 1.129628 1.370215 93.746853
41 90 0.015248 0.030026 0.051329 0.086280 0.168687 0.360436 0.615786 0.822508 0.970426 1.206151 1.476952 94.196169
41 91 0.112098 0.288419 0.458054 0.538848 0.666449 0.947816 1.210438 1.354758 1.513470 1.792285 2.113532 89.003836
41 92 0.128951 0.236068 0.322460 0.421183 0.611304 0.954313 1.261364 1.437626 1.592758 1.905679 2.282906 88.845384
41 93 0.085252 0.126328 0.149691 0.214391 0.398166 0.711666 0.969569 1.165377 1.440747 1.840878 2.165450 90.732480
41 94 0.050651 0.095344 0.146402 0.233593 0.459974 0.922149 1.378365 1.625001 1.823353 2.231085 2.649978 88.384104
41 95 0.172172 0.494486 0.834909 0.919920 1.017618 1.470645 1.972754 2.168203 2.236362 2.499655 2.881408 83.331867
41 96 0.133397 0.332696 0.563675 0.694852 0.866154 1.305898 1.800597 2.070302 2.209179 2.521707 2.963141 84.538404
41 97 0.038119 0.074230 0.121712 0.197784 0.382838 0.804721 1.334072 1.726266 2.012357 2.476108 2.993634 87.838158
41 98 0.226431 0.505688 0.743708 0.901808 1.182022 1.692505 2.122588 2.372031 2.671475 3.126368 3.592405 80.862972
41 99 0.259190 0.375750 0.460855 0.639520 1.008273 1.580824 2.065632 2.398178 2.706098 3.165224 3.619043 81.721409
41 100 0.270269 0.578577 0.860124 1.063669 1.376061 1.913647 2.341091 2.546920 2.773994 3.149954 3.547734 79.577963
41 101 0.120883 0.249402 0.398933 0.600189 1.014864 1.711404 2.302321 2.603578 2.864725 3.366074 3.905238 80.862391
41 102 0.618364 0.753152 0.706311 0.821764 1.212820 1.818375 2.227675 2.490736 2.848184 3.352141 3.750117 79.400360
41 103 0.240698 0.529123 0.805379 1.029317 1.447763 2.228484 2.853547 3.028367 3.116877 3.471978 3.854998 77.393469
41 104 0.206334 0.613325 1.067353 1.224139 1.502181 2.452000 3.460685 3.634781 3.403946 3.548050 3.878131 75.009075
41 105 0.477834 0.907767 1.222536 1.457389 1.847250 2.586013 3.164865 3.349615 3.468366 3.836662 4.235079 73.446623
41 106 0.530896 0.890598 1.037696 1.217399 1.754130 2.673033 3.268579 3.443113 3.672455 4.115106 4.411835 72.985163
41 107 0.310579 0.612211 0.891856 1.196270 1.759977 2.789433 3.644505 3.918813 3.976181 4.202135 4.371650 72.326395
41 108 0.391680 1.003849 1.509375 1.716459 2.177240 3.211411 3.829029 3.657084 3.490262 3.735343 4.018168 71.260098
41 109 0.897793 1.322411 1.262921 1.310964 1.772231 2.723127 3.347158 3.450392 3.542385 3.916502 4.164972 72.289143
41 110 0.182089 0.550152 1.016732 1.249066 1.588987 2.466643 3.291990 3.475722 3.474855 3.808866 4.194410 74.700489
41 111 0.138806 0.377233 0.677505 0.878714 1.200252 2.131236 3.283876 3.727055 3.584304 3.728574 4.027556 76.244888
41 112 0.207727 0.579804 1.060839 1.334927 1.595055 2.329533 3.107956 3.381280 3.375227 3.582226 3.893117 75.552306
41 113 0.168508 0.560117 1.054550 1.225255 1.422680 2.155998 2.948890 3.144517 3.074320 3.297847 3.666583 77.280737
41 114 0.061404 0.150484 0.282083 0.429190 0.701162 1.359333 2.229572 2.789687 2.991310 3.337400 3.724457 81.943914
41 115 0.083473 0.232778 0.421566 0.556823 0.775087 1.266631 1.816056 2.152373 2.416225 2.839866 3.288741 84.150379
41 116 0.177533 0.396140 0.568776 0.686784 0.928392 1.443704 1.924241 2.151268 2.315064 2.652783 3.013335 83.741982
41 117 0.053944 0.192917 0.429321 0.586118 0.749119 1.156066 1.633878 1.869754 1.970274 2.215880 2.586239 86.556490
41 118 0.017885 0.037889 0.067020 0.114821 0.235094 0.528808 0.957106 1.336893 1.608344 1.959608 2.306595 90.829935
41 119 0.066896 0.124075 0.166845 0.233539 0.405293 0.713421 0.984702 1.161528 1.374384 1.722132 2.057784 90.989399
41 120 0.103555 0.299005 0.463546 0.478129 0.533065 0.786914 1.053350 1.163234 1.242817 1.484694 1.829527 90.562162
41 121 0.052207 0.134109 0.233144 0.296281 0.379416 0.571106 0.786376 0.921390 1.017484 1.212346 1.488506 92.907636
41 122 0.023994 0.039898 0.059787 0.104175 0.209933 0.382723 0.552254 0.699255 0.846903 1.047518 1.241386 94.792171
41 123 0.045439 0.099719 0.158086 0.212788 0.295697 0.425454 0.550855 0.660170 0.800837 1.015235 1.275310 94.460411
41 124 0.033200 0.045294 0.059684 0.097779 0.177448 0.291107 0.405461 0.539063 0.705112 0.908242 1.099978 95.637630
41 125 0.025385 0.040631 0.058319 0.101392 0.204508 0.354780 0.474158 0.573535 0.707701 0.914643 1.119844 95.425101
41 126 0.071016 0.189043 0.269995 0.273384 0.320443 0.474981 0.625484 0.701589 0.795017 0.999803 1.269846 94.009395
41 127 0.037609 0.081868 0.130163 0.177903 0.256083 0.398315 0.540109 0.634829 0.719186 0.879973 1.088125 95.055836
41 128 0.011497 0.021055 0.031821 0.051594 0.101928 0.200970 0.318194 0.430258 0.547144 0.707469 0.865622 96.712448
41 129 0.023687 0.042634 0.060783 0.091729 0.162439 0.279239 0.386633 0.470326 0.563710 0.716021 0.883598 96.319200
41 130 0.044859 0.121886 0.196754 0.222330 0.259106 0.365162 0.483807 0.566710 0.652661 0.808660 1.023729 95.254335
41 131 0.011928 0.025199 0.045776 0.079405 0.146416 0.256065 0.365438 0.451546 0.533696 0.665949 0.819539 96.599043
41 132 0.045438 0.066530 0.076573 0.100826 0.156365 0.232062 0.293713 0.364787 0.472953 0.621871 0.776084 96.792801
41 133 0.028803 0.042878 0.059682 0.100775 0.188360 0.297397 0.375099 0.452689 0.565001 0.723315 0.874691 96.291309
41 134 0.055423 0.112216 0.171342 0.233178 0.325642 0.456500 0.565460 0.662352 0.799158 1.006602 1.246294 94.365833
41 135 0.036630 0.064007 0.088950 0.127875 0.211852 0.357880 0.503050 0.627835 0.771321 0.989076 1.221270 95.000254
41 136 0.058804 0.085175 0.108689 0.169113 0.313435 0.533984 0.711890 0.853168 1.030981 1.292075 1.527595 93.315090
41 137 0.119540 0.293112 0.426915 0.459313 0.552427 0.828390 1.085641 1.179778 1.262833 1.501183 1.810614 90.480255
41 138 0.082289 0.209780 0.354314 0.418386 0.502919 0.792406 1.147914 1.322717 1.372677 1.581859 1.919556 90.295181
41 139 0.071070 0.166059 0.261157 0.321611 0.424175 0.670813 0.951310 1.139917 1.297975 1.572537 1.902252 91.221119
41 140 0.097933 0.192778 0.278386 0.356609 0.507835 0.856649 1.244547 1.476028 1.607275 1.861439 2.165666 89.354854
41 141 0.096977 0.283670 0.551680 0.720651 0.869011 1.190517 1.512186 1.652457 1.741961 1.963478 2.269876 87.147533
41 142 0.210381 0.296856 0.329402 0.394937 0.574639 0.972049 1.412072 1.714345 1.915163 2.240253 2.567043 87.372860
41 143 0.083585 0.210511 0.344901 0.440199 0.618783 0.988670 1.336619 1.509470 1.683501 2.040455 2.445505 88.297802
41 144 0.116020 0.299374 0.495347 0.585170 0.738090 1.195620 1.690694 1.863760 1.885197 2.131121 2.502286 86.497322
41 145 0.118145 0.311302 0.564872 0.721669 0.864390 1.188701 1.540724 1.739297 1.870524 2.112938 2.430868 86.536572
41 146 0.211494 0.232669 0.257944 0.363497 0.584916 0.916349 1.223612 1.484637 1.747591 2.094035 2.402079 88.481177
41 147 0.112206 0.200861 0.261687 0.348222 0.555504 0.905150 1.184439 1.350370 1.573298 1.956031 2.323460 89.228771
41 148 0.123065 0.305838 0.500970 0.578817 0.676228 1.022144 1.426417 1.615631 1.687065 1.946565 2.343861 87.773396
41 149 0.120090 0.283468 0.455890 0.549218 0.665215 0.969565 1.317041 1.525373 1.653820 1.896284 2.216808 88.347223
41 150 0.080726 0.166942 0.274897 0.373946 0.495613 0.761350 1.091522 1.336980 1.489463 1.750264 2.102596 90.075697
41 151 0.061723 0.160226 0.273172 0.341433 0.437939 0.659303 0.903165 1.069709 1.230839 1.509878 1.865549 91.487066
41 152 0.048903 0.082388 0.124217 0.191990 0.314866 0.532420 0.777176 0.990716 1.175780 1.440869 1.741979 92.578695
41 153 0.080694 0.176268 0.264101 0.338094 0.465879 0.675023 0.848035 0.962406 1.117044 1.369452 1.654422 92.048582
41 154 0.044084 0.083389 0.129394 0.189672 0.297386 0.485051 0.683957 0.849388 1.010011 1.243533 1.510044 93.474090
41 155 0.032473 0.056149 0.081712 0.128632 0.233636 0.406264 0.570367 0.714976 0.891702 1.144122 1.396267 94.343694
41 156 0.077987 0.149954 0.211937 0.274307 0.381199 0.557716 0.715010 0.827691 0.958887 1.171236 1.411024 93.263054
41 157 0.038341 0.118688 0.231995 0.296262 0.361200 0.522600 0.704475 0.803910 0.868120 1.011810 1.224349 93.818249
41 158 0.034322 0.049495 0.066714 0.110198 0.212209 0.372846 0.526026 0.667832 0.823852 1.028951 1.206829 94.900724
41 159 0.041552 0.060852 0.073229 0.107331 0.202610 0.367571 0.509087 0.610569 0.734310 0.933441 1.117447 95.242001
41 160 0.045876 0.133013 0.232087 0.264886 0.302370 0.435356 0.587102 0.668852 0.731346 0.884362 1.110266 94.604485
41 161 0.041054 0.089268 0.143893 0.188752 0.252396 0.385329 0.534492 0.636287 0.707197 0.840079 1.021113 95.160141
41 162 0.033272 0.062657 0.089151 0.121218 0.184450 0.293684 0.401656 0.493561 0.601929 0.765343 0.948007 96.005076
41 163 0.023296 0.043099 0.064723 0.096017 0.153557 0.241979 0.326670 0.406223 0.507057 0.660185 0.836352 96.640843
41 164 0.061219 0.069541 0.076832 0.117458 0.204125 0.301302 0.369253 0.455636 0.588699 0.756050 0.905437 96.094448
41 165 0.042522 0.062420 0.081978 0.127064 0.218498 0.328715 0.404559 0.480843 0.600776 0.770829 0.933123 95.948671
41 166 0.057941 0.114165 0.160316 0.202315 0.271233 0.382046 0.476163 0.549609 0.649691 0.811223 0.999316 95.325981
41 167 0.023343 0.044224 0.068730 0.099398 0.157218 0.281084 0.434851 0.558730 0.645882 0.787824 0.964394 95.934320
41 168 0.045649 0.115035 0.186220 0.215815 0.261146 0.384555 0.519989 0.603555 0.681079 0.841734 1.067230 95.077993
41 169 0.071380 0.164412 0.246932 0.274490 0.313884 0.440854 0.581026 0.667679 0.740380 0.899637 1.127972 94.471350
41 170 0.072086 0.107441 0.127310 0.167542 0.258510 0.406234 0.531081 0.624566 0.735236 0.916563 1.111276 94.942150
41 171 0.032964 0.059528 0.084215 0.124548 0.220115 0.379670 0.513167 0.600551 0.709756 0.902775 1.113212 95.259501
41 172 0.073594 0.121074 0.150997 0.197166 0.302755 0.466215 0.584838 0.659460 0.766488 0.954244 1.148677 94.574492
41 173 0.144883 0.212111 0.216767 0.246234 0.362852 0.570122 0.711159 0.767154 0.845876 1.021107 1.194837 93.706902
41 174 0.055312 0.164007 0.307866 0.370987 0.413131 0.558241 0.724141 0.806253 0.852626 0.982792 1.183638 93.581003
41 175 0.060907 0.090419 0.116094 0.174169 0.311470 0.534446 0.731355 0.871195 0.999381 1.187812 1.349695 93.573059
41 176 0.080491 0.164131 0.228335 0.278740 0.384937 0.592686 0.778325 0.877929 0.976044 1.167236 1.377487 93.093658
41 177 0.067569 0.209620 0.385062 0.439097 0.478293 0.655644 0.846692 0.916154 0.944813 1.071131 1.268054 92.717869
41 178 0.121091 0.149349 0.166272 0.237635 0.405740 0.651883 0.844298 0.979602 1.107297 1.287846 1.430697 92.618290
41 179 0.059577 0.118203 0.173472 0.244954 0.388997 0.607941 0.775531 0.879632 1.021945 1.248729 1.457496 93.023523
41 180 0.108355 0.192628 0.249862 0.301973 0.407757 0.624006 0.832102 0.955733 1.054543 1.244487 1.462517 92.566036
41 181 0.068131 0.188615 0.322310 0.368759 0.424608 0.627462 0.861636 0.965352 0.995130 1.118414 1.311967 92.747614
41 182 0.050918 0.133130 0.241797 0.309519 0.378421 0.565787 0.797706 0.928895 0.972686 1.098789 1.301307 93.221048
41 183 0.095814 0.162051 0.210865 0.279197 0.417575 0.624404 0.782458 0.890837 1.025187 1.233494 1.435627 92.842493
41 184 0.141627 0.171416 0.187868 0.259849 0.413277 0.615147 0.762172 0.882471 1.026435 1.227475 1.417040 92.895224
41 185 0.087254 0.171614 0.246604 0.318321 0.431882 0.596786 0.720180 0.801921 0.916264 1.099984 1.301783 93.307404
41 186 0.141346 0.182421 0.196232 0.252666 0.385201 0.570925 0.699318 0.789362 0.904610 1.085989 1.264188 93.527738
41 187 0.093754 0.162591 0.210401 0.272892 0.399027 0.568436 0.674486 0.748899 0.883320 1.099266 1.319661 93.567270
41 188 0.069171 0.088717 0.105939 0.162948 0.296537 0.485763 0.638691 0.763918 0.906737 1.106450 1.293168 94.081961
41 189 0.045108 0.086798 0.124628 0.172316 0.267047 0.425194 0.562782 0.657703 0.771314 0.967484 1.182352 94.737274
41 190 0.096120 0.230134 0.307427 0.308612 0.366962 0.560198 0.743825 0.822647 0.903421 1.113232 1.391674 93.155750
41 191 0.037732 0.107126 0.204677 0.282239 0.391944 0.622343 0.867565 1.000436 1.077468 1.235373 1.433719 92.739376
41 192 0.010759 0.021202 0.037116 0.068095 0.144219 0.300400 0.498744 0.687093 0.863297 1.098545 1.317552 94.952980
41 193 0.034921 0.061554 0.084884 0.126683 0.226013 0.401646 0.567480 0.689368 0.822128 1.038670 1.260396 94.686258
41 194 0.071951 0.201858 0.318061 0.347359 0.419366 0.635267 0.849600 0.941062 1.015132 1.203116 1.429698 92.567526
41 195 0.045654 0.130086 0.243887 0.308292 0.375507 0.557115 0.783102 0.933987 1.021384 1.162564 1.340542 93.097877
41 196 0.023510 0.039988 0.061580 0.101309 0.186362 0.343751 0.522727 0.672112 0.792261 0.971139 1.158963 95.126299
41 197 0.040549 0.108046 0.173549 0.206489 0.270772 0.408227 0.546056 0.638461 0.738337 0.906489 1.102024 94.861004
41 198 0.016351 0.030748 0.050019 0.076028 0.118731 0.204920 0.311754 0.405851 0.484187 0.622735 0.812302 96.866375
42 43 0.000000 0.000000 0.000000 0.000000 0.000000 0.000000 0.000000 0.000000 0.000000 0.000000 0.000000 0.000000
42 44 0.261178 3.727350 14.966653 54.392136 12.116676 1.735271 0.848546 0.559401 0.184763 0.078887 0.058510 11.070633
42 45 8.310645 46.569173 15.649046 8.343971 3.775634 3.740150 3.212623 1.906684 0.641591 0.270983 0.125694 7.453804
42 46 0.901464 18.923063 35.949660 23.073522 4.155785 2.050383 1.891156 2.044827 1.902459 1.834727 1.194252 6.078699
42 47 0.564460 2.006804 0.763606 1.869852 7.983443 39.198425 25.992006 6.396683 1.460933 1.060023 0.838929 11.864834
42 48 0.093701 0.189555 0.321349 0.501153 0.800312 5.201880 38.709722 29.706767 8.006939 2.747481 1.900062 11.821075
42 49 0.072290 0.180295 0.271322 0.409517 1.007715 6.518939 31.541476 20.362287 7.306223 4.160632 4.653140 23.516163
42 50 0.041842 0.059919 0.115908 0.326233 0.621977 1.169472 3.926158 6.293058 12.280157 12.026095 11.300942 51.838238
42 51 0.050373 0.127099 0.218166 0.380881 0.635538 1.069906 2.295740 2.281986 3.994583 6.079021 11.085332 71.781376
42 52 0.017922 0.031674 0.048474 0.095177 0.179417 0.362556 0.942286 1.022741 1.577991 2.152750 4.009867 89.559149
42 53 0.120023 0.191619 0.274352 0.551596 1.181900 2.420834 5.749561 5.556211 7.545929 8.335440 11.274924 56.797614
42 54 0.236710 0.450792 0.608063 1.004578 2.119114 3.894335 4.937121 5.030513 5.360902 6.401199 7.152659 62.804016
42 55 0.038433 0.061762 0.098377 0.198652 0.422415 0.837172 1.368167 1.982012 2.800413 4.053996 5.419393 82.719213
42 56 0.048326 0.079461 0.129167 0.273966 0.591056 1.020257 1.381885 1.812143 2.647629 4.154831 5.876862 81.984413
42 57 0.156691 0.327683 0.462107 0.749154 1.726134 3.949264 5.893669 6.036897 5.607432 5.780327 5.833015 63.477630
42 58 0.104112 0.195134 0.333312 0.610490 1.120262 1.964671 2.814013 3.309353 3.672334 4.372679 5.117929 76.385708
42 59 0.023532 0.040003 0.064037 0.124540 0.243376 0.436330 0.665166 0.974293 1.485384 2.371633 3.487207 90.084497
42 60 0.119145 0.186112 0.264518 0.470553 0.831048 1.215082 1.446838 1.713280 2.325363 3.377741 4.435370 83.614952
42 61 0.085339 0.191274 0.261553 0.385509 0.840404 2.071346 3.400606 3.655457 3.435439 3.608434 3.693084 78.371555
42 62 0.023373 0.039728 0.064159 0.121152 0.227718 0.422214 0.686210 1.004427 1.410876 2.065314 2.857665 91.077160
42 63 0.018940 0.030872 0.050808 0.105488 0.211957 0.355817 0.503531 0.690127 0.977225 1.430789 1.965199 93.659248
42 64 0.063876 0.107163 0.158441 0.282184 0.538507 0.932311 1.317242 1.623115 1.939007 2.411373 2.859988 87.766790
42 65 0.034117 0.057452 0.087926 0.155166 0.280176 0.490723 0.747205 1.029926 1.392103 1.936918 2.540246 91.248043
42 66 0.006804 0.012724 0.019133 0.030058 0.056640 0.116811 0.196586 0.277998 0.367267 0.519095 0.713878 97.683008
42 67 0.005130 0.007889 0.011968 0.022620 0.046720 0.086552 0.130460 0.188194 0.279162 0.435931 0.645008 98.140369
42 68 0.006811 0.012030 0.020008 0.035943 0.068528 0.129776 0.216521 0.330776 0.472132 0.665501 0.882659 97.159313
42 69 0.004145 0.006854 0.010664 0.019221 0.036592 0.064168 0.095847 0.138521 0.202770 0.308210 0.448587 98.664423
42 70 0.001954 0.003165 0.005109 0.009616 0.018803 0.033319 0.050763 0.075120 0.111100 0.169098 0.245182 99.276774
42 71 0.003313 0.005756 0.008761 0.014544 0.026201 0.045550 0.068043 0.096548 0.136193 0.199661 0.280371 99.115059
42 72 0.003776 0.004882 0.006445 0.011344 0.020800 0.032812 0.044949 0.063782 0.093207 0.138413 0.194681 99.384912
42 73 0.002156 0.003484 0.005231 0.008805 0.015182 0.023994 0.033594 0.046605 0.064753 0.092758 0.129009 99.574429
42 74 0.002137 0.003448 0.005147 0.009036 0.016565 0.025610 0.033626 0.044859 0.062230 0.088601 0.119866 99.588878
42 75 0.003750 0.004986 0.006182 0.009740 0.016369 0.024401 0.031758 0.042188 0.057265 0.079959 0.107625 99.615776
42 76 0.002495 0.003977 0.005797 0.009801 0.017741 0.028383 0.038160 0.050738 0.070194 0.100769 0.137309 99.534634
42 77 0.004122 0.007077 0.010218 0.016065 0.029361 0.053444 0.079940 0.105710 0.134347 0.180616 0.237163 99.141936
42 78 0.003059 0.005079 0.007545 0.013048 0.025631 0.047012 0.070893 0.098296 0.133941 0.188547 0.251680 99.155267
42 79 0.001478 0.002407 0.003894 0.007422 0.014885 0.026503 0.039524 0.056997 0.083438 0.127957 0.187427 99.448071
42 80 0.004579 0.007592 0.012014 0.021392 0.039313 0.063416 0.086138 0.114422 0.157387 0.225813 0.308620 98.959314
42 81 0.005953 0.012140 0.018989 0.029847 0.057167 0.111554 0.172606 0.224414 0.276405 0.358711 0.449659 98.282554
42 82 0.004064 0.006408 0.009802 0.017706 0.033697 0.058451 0.086562 0.122680 0.172166 0.246864 0.337495 98.904104
42 83 0.003658 0.006184 0.010401 0.019987 0.040171 0.070649 0.103860 0.145511 0.201865 0.285891 0.386579 98.725243
42 84 0.016895 0.027426 0.039785 0.065207 0.114705 0.176634 0.227406 0.286848 0.379800 0.514799 0.660048 97.490446
42 85 0.014599 0.024639 0.037881 0.064672 0.117792 0.193024 0.261916 0.334469 0.433354 0.577809 0.733744 97.206102
42 86 0.007925 0.013104 0.020223 0.035448 0.067714 0.120515 0.177110 0.243380 0.337877 0.487981 0.672493 97.816227
42 87 0.014814 0.025871 0.042824 0.075814 0.141012 0.243932 0.347291 0.452286 0.593669 0.823392 1.099111 96.139981
42 88 0.037467 0.071103 0.096669 0.138266 0.262281 0.519879 0.763782 0.887660 0.990551 1.201557 1.408411 93.622374
42 89 0.023998 0.043487 0.070304 0.113352 0.195030 0.350006 0.529324 0.683908 0.828623 1.067519 1.360175 94.734270
42 90 0.020442 0.030761 0.043771 0.075672 0.149897 0.273263 0.390382 0.508470 0.684923 1.001091 1.400728 95.420601
42 91 0.056461 0.108742 0.167637 0.251084 0.435156 0.803218 1.208005 1.475849 1.643399 1.915664 2.200658 89.734129
42 92 0.102846 0.145776 0.197793 0.328180 0.590776 0.920655 1.138620 1.308342 1.559110 1.970954 2.404573 89.332375
42 93 0.048291 0.061955 0.089002 0.165652 0.316526 0.529251 0.733360 0.961120 1.248441 1.668031 2.148094 92.030273
42 94 0.060913 0.095202 0.137534 0.233648 0.442504 0.746815 0.977324 1.172853 1.503969 2.114285 2.834184 89.680771
42 95 0.124414 0.237845 0.318152 0.423965 0.746699 1.477397 2.206816 2.502028 2.603790 2.926775 3.223067 83.209051
42 96 0.094358 0.163104 0.232694 0.344756 0.597222 1.109025 1.653180 1.999742 2.241893 2.700769 3.238890 85.624365
42 97 0.049456 0.075826 0.114449 0.204041 0.396161 0.699479 0.979622 1.233286 1.573487 2.179438 2.956318 89.538435
42 98 0.165838 0.276919 0.391274 0.583844 0.972384 1.592403 2.143695 2.510474 2.834460 3.311411 3.775878 81.441418
42 99 0.292957 0.321812 0.364894 0.577989 1.021409 1.523315 1.814495 2.061308 2.430909 3.015334 3.616672 82.958905
42 100 0.171450 0.276083 0.380486 0.578281 1.006340 1.749946 2.486671 2.964221 3.230386 3.578264 3.902100 79.675770
42 101 0.118967 0.200211 0.296002 0.481733 0.869377 1.401584 1.749659 1.990870 2.418901 3.180683 4.033411 83.258600
42 102 0.530982 0.543170 0.531303 0.779749 1.270957 1.750259 1.951567 2.108040 2.389384 2.908001 3.483804 81.752784
42 103 0.204683 0.343003 0.442528 0.634669 1.125825 1.971182 2.605300 2.838871 3.048420 3.569301 4.046208 79.170007
42 104 0.074042 0.139971 0.200152 0.312962 0.706952 1.736740 2.954197 3.495909 3.559520 3.935775 4.247294 78.636484
42 105 0.243600 0.330867 0.458318 0.790037 1.417909 2.154680 2.607128 2.851483 3.108877 3.641964 4.244452 78.150682
42 106 0.374757 0.491683 0.571300 0.821910 1.329264 2.001073 2.417865 2.628513 2.896047 3.458804 4.092351 78.916431
42 107 0.113505 0.166706 0.252962 0.473777 0.965669 1.731466 2.425094 2.956175 3.458475 4.162757 4.774897 78.518517
42 108 0.099669 0.173291 0.254838 0.435814 0.961609 2.050368 3.129289 3.618418 3.773932 4.159800 4.396979 76.945991
42 109 0.224344 0.256283 0.329080 0.655617 1.404569 2.190328 2.494286 2.604491 2.819728 3.364545 3.949379 79.707352
42 110 0.031524 0.060434 0.102514 0.191567 0.456273 1.108729 1.965317 2.600488 3.063870 3.797802 4.437758 82.183728
42 111 0.022960 0.042530 0.063430 0.115051 0.296009 0.753107 1.321353 1.772676 2.234581 3.098462 4.035096 86.244743
42 112 0.030798 0.054058 0.094078 0.195290 0.495658 1.183564 2.017527 2.575637 2.883313 3.400386 3.869511 83.200178
42 113 0.016674 0.033198 0.055406 0.108224 0.312669 0.920590 1.780111 2.329158 2.576919 3.064131 3.496155 85.306763
42 114 0.008281 0.013397 0.022208 0.047686 0.124452 0.298790 0.528435 0.804458 1.214794 1.974376 2.982215 91.980908
42 115 0.012864 0.024001 0.040336 0.078729 0.191593 0.455110 0.798746 1.115614 1.432307 1.929185 2.466175 91.455340
42 116 0.030347 0.047066 0.075150 0.157303 0.389884 0.810717 1.204700 1.479440 1.731637 2.142933 2.548707 89.382116
42 117 0.007854 0.016772 0.029770 0.054537 0.132836 0.361908 0.763246 1.194829 1.564331 2.006553 2.368914 91.498447
42 118 0.005268 0.008795 0.015133 0.031970 0.072354 0.147164 0.237242 0.355508 0.545535 0.907505 1.442713 96.230814
42 119 0.020036 0.031213 0.049722 0.094642 0.188307 0.327207 0.460936 0.610403 0.826211 1.174452 1.587703 94.629170
42 120 0.026296 0.048599 0.067177 0.108967 0.254287 0.576125 0.877775 0.998657 1.067693 1.256211 1.423978 93.294237
42 121 0.018999 0.034886 0.055069 0.088041 0.158615 0.298203 0.469646 0.625719 0.768169 0.975431 1.206519 95.300703
42 122 0.016071 0.020585 0.028671 0.053630 0.106245 0.180226 0.253513 0.348301 0.484445 0.691197 0.938288 96.878828
42 123 0.019582 0.033352 0.049466 0.080097 0.144783 0.251488 0.366283 0.481334 0.609555 0.780631 0.959810 96.223621
42 124 0.020814 0.024157 0.031816 0.058429 0.110412 0.173014 0.227036 0.300964 0.411112 0.572627 0.758713 97.310907
42 125 0.017716 0.023117 0.032774 0.060026 0.113363 0.179437 0.236525 0.314613 0.440156 0.629595 0.844376 97.108301
42 126 0.027823 0.051151 0.067008 0.094410 0.178548 0.347865 0.498628 0.567254 0.625590 0.771583 0.930405 95.839737
42 127 0.019847 0.031402 0.045661 0.076249 0.139768 0.238364 0.334885 0.430068 0.546961 0.724214 0.920930 96.491651
42 128 0.008362 0.013670 0.021421 0.038039 0.072097 0.127729 0.187782 0.255765 0.344803 0.486305 0.660420 97.783607
42 129 0.022669 0.032542 0.045992 0.078414 0.138317 0.207837 0.261083 0.324010 0.421642 0.569407 0.734425 97.163662
42 130 0.023287 0.044313 0.060497 0.082952 0.143806 0.272268 0.406844 0.489321 0.547629 0.659437 0.785206 96.484436
42 131 0.015957 0.025645 0.039016 0.067314 0.120909 0.189153 0.243787 0.302221 0.389661 0.526209 0.680004 97.400124
42 132 0.044628 0.052768 0.060211 0.087822 0.136470 0.192632 0.238470 0.294652 0.367324 0.468798 0.585239 97.470988
42 133 0.032794 0.041814 0.054625 0.092788 0.163150 0.235161 0.284978 0.351917 0.452654 0.584470 0.714206 96.991448
42 134 0.040379 0.063383 0.088278 0.134132 0.214654 0.332543 0.447432 0.559494 0.680786 0.838050 1.000224 95.600647
42 135 0.044340 0.063871 0.078177 0.111412 0.174341 0.261090 0.331629 0.406977 0.521230 0.705618 0.928119 96.373196
42 136 0.043254 0.053840 0.070885 0.121320 0.212405 0.314756 0.390930 0.493182 0.661171 0.917478 1.205429 95.515347
42 137 0.045596 0.078406 0.104856 0.156363 0.301800 0.591523 0.854540 0.975243 1.063114 1.287262 1.523372 93.017927
42 138 0.035051 0.056774 0.076323 0.119967 0.242010 0.481027 0.713011 0.874321 1.053887 1.382753 1.724862 93.240015
42 139 0.028441 0.047192 0.070573 0.115697 0.211943 0.392119 0.592004 0.761433 0.922432 1.198640 1.538227 94.121300
42 140 0.051099 0.070773 0.096138 0.166590 0.322105 0.549476 0.722198 0.858429 1.050251 1.414923 1.860370 92.837644
42 141 0.023158 0.044749 0.075321 0.132570 0.287410 0.646930 1.124186 1.499989 1.727564 2.004783 2.227029 90.206306
42 142 0.089121 0.092216 0.107771 0.199771 0.399311 0.623955 0.748343 0.873624 1.092767 1.501292 2.006549 92.265280
42 143 0.035725 0.067646 0.106647 0.165691 0.291982 0.541122 0.817939 1.035423 1.251628 1.631921 2.078822 91.975448
42 144 0.048756 0.080746 0.106339 0.164505 0.348760 0.755620 1.163888 1.373465 1.528424 1.902160 2.300220 90.227121
42 145 0.045954 0.078661 0.121225 0.207026 0.412309 0.806713 1.253022 1.574763 1.792146 2.101705 2.369387 89.237087
42 146 0.157563 0.131935 0.138519 0.237806 0.423225 0.606907 0.723837 0.878374 1.123638 1.506214 1.954193 92.117792
42 147 0.060349 0.097385 0.151249 0.253885 0.420135 0.623224 0.778972 0.922301 1.132303 1.495462 1.939950 92.124782
42 148 0.062215 0.105567 0.134453 0.193262 0.374700 0.753406 1.106487 1.276943 1.418396 1.742185 2.072112 90.760273
42 149 0.045821 0.081075 0.123983 0.190898 0.335011 0.641636 1.002914 1.245924 1.392276 1.669118 1.991274 91.280068
42 150 0.057799 0.075500 0.094358 0.152600 0.286850 0.506833 0.704956 0.866937 1.057918 1.392352 1.788266 93.015631
42 151 0.024419 0.046855 0.074725 0.116098 0.204858 0.395234 0.631399 0.826689 0.989812 1.261769 1.589591 93.838551
42 152 0.045203 0.057181 0.075027 0.128838 0.236925 0.374126 0.478804 0.591416 0.762387 1.041320 1.379979 94.828791
42 153 0.025260 0.041169 0.062703 0.107728 0.209336 0.392745 0.599858 0.789408 0.967200 1.201668 1.439409 94.163517
42 154 0.023565 0.034801 0.049388 0.086221 0.168349 0.295102 0.413632 0.537301 0.704888 0.952140 1.227234 95.507378
42 155 0.020168 0.031908 0.048291 0.082628 0.147750 0.242330 0.330297 0.424248 0.556162 0.770835 1.039218 96.306164
42 156 0.032424 0.048806 0.067805 0.112042 0.207887 0.355737 0.489530 0.608983 0.754990 0.973942 1.203491 95.144363
42 157 0.011033 0.022334 0.034804 0.055924 0.120138 0.280602 0.491270 0.650670 0.767867 0.944747 1.109069 95.511543
42 158 0.018451 0.021559 0.029632 0.058414 0.119710 0.195982 0.261809 0.352629 0.497124 0.720751 0.979333 96.744606
42 159 0.023083 0.029333 0.038772 0.069381 0.132551 0.209740 0.265581 0.333589 0.452731 0.658536 0.907367 96.879335
42 160 0.015075 0.029510 0.043348 0.065002 0.129601 0.285003 0.467325 0.579718 0.655546 0.805582 0.960921 95.963369
42 161 0.017620 0.026959 0.038367 0.063837 0.122860 0.233061 0.355739 0.464315 0.570153 0.732759 0.913071 96.461258
42 162 0.021653 0.033539 0.046680 0.072123 0.120482 0.197325 0.274066 0.349517 0.438337 0.577921 0.749623 97.118730
42 163 0.019458 0.031990 0.046383 0.073318 0.122824 0.186663 0.238618 0.294328 0.378500 0.509516 0.663285 97.435118
42 164 0.031481 0.035553 0.046597 0.083591 0.146402 0.206905 0.254555 0.327261 0.433046 0.568291 0.709392 97.156925
42 165 0.026841 0.031698 0.040468 0.073105 0.141917 0.219304 0.275805 0.350773 0.468439 0.624640 0.774770 96.972243
42 166 0.018884 0.032370 0.049686 0.080417 0.142093 0.249004 0.365218 0.468863 0.566263 0.703509 0.851500 96.472193
42 167 0.017806 0.027433 0.037753 0.059784 0.104452 0.172386 0.229690 0.287066 0.379028 0.549485 0.775251 97.359863
42 168 0.017789 0.032276 0.047469 0.070488 0.124159 0.239324 0.372172 0.470945 0.554551 0.705893 0.883853 96.481083
42 169 0.026728 0.044065 0.061489 0.098117 0.189022 0.344701 0.473216 0.546057 0.619007 0.765132 0.924208 95.908259
42 170 0.047171 0.057344 0.070320 0.110311 0.184115 0.280824 0.364862 0.457941 0.578721 0.756689 0.955830 96.135876
42 171 0.027965 0.043895 0.062105 0.098116 0.164480 0.251597 0.317795 0.384137 0.492549 0.677404 0.900441 96.579517
42 172 0.046293 0.065811 0.087274 0.132553 0.212073 0.312401 0.391905 0.472388 0.585781 0.756496 0.943689 95.993333
42 173 0.048900 0.054960 0.070259 0.132402 0.267539 0.419096 0.502123 0.570947 0.672371 0.845179 1.022142 95.394078
42 174 0.022065 0.044298 0.065761 0.093826 0.169018 0.345765 0.563952 0.722711 0.835390 0.998490 1.140411 94.998314
42 175 0.035889 0.041727 0.052859 0.092607 0.170122 0.266122 0.340931 0.435215 0.588081 0.842677 1.150272 95.983499
42 176 0.042777 0.066179 0.090873 0.140612 0.240698 0.392991 0.518632 0.615913 0.739574 0.961901 1.216696 94.973150
42 177 0.019945 0.041937 0.062988 0.092788 0.188284 0.436522 0.736892 0.882623 0.909050 1.010352 1.110771 94.507849
42 178 0.034073 0.034418 0.044382 0.092118 0.197925 0.320343 0.411082 0.529959 0.707939 0.969848 1.250039 95.407875
42 179 0.019683 0.031255 0.048482 0.083779 0.153736 0.266561 0.389122 0.525178 0.700261 0.958549 1.248978 95.574417
42 180 0.036049 0.055625 0.079131 0.132871 0.247731 0.415330 0.539207 0.625567 0.745209 0.974982 1.239458 94.908840
42 181 0.017288 0.034527 0.051124 0.076730 0.159351 0.376753 0.646968 0.795706 0.855318 1.006134 1.161579 94.818521
42 182 0.014869 0.026118 0.039276 0.065446 0.137856 0.297961 0.485380 0.623873 0.737584 0.936520 1.150636 95.484480
42 183 0.033427 0.046175 0.064167 0.110338 0.206792 0.342748 0.457290 0.564434 0.701216 0.925824 1.186503 95.361086
42 184 0.080134 0.088724 0.101369 0.163972 0.285397 0.409404 0.478857 0.560107 0.701445 0.920961 1.152489 95.057136
42 185 0.038919 0.064407 0.093766 0.145680 0.246313 0.400308 0.546532 0.666377 0.781684 0.938685 1.095188 94.982140
42 186 0.053724 0.060172 0.075447 0.135390 0.261510 0.406252 0.500570 0.588253 0.702198 0.870567 1.042950 95.302963
42 187 0.058580 0.082695 0.108592 0.166248 0.274269 0.411099 0.520880 0.626785 0.764063 0.953112 1.144967 94.888710
42 188 0.056850 0.066701 0.081459 0.133748 0.230271 0.338168 0.414891 0.504973 0.644835 0.862704 1.110603 95.554794
42 189 0.030485 0.047629 0.069034 0.112028 0.193025 0.302083 0.391624 0.477402 0.599692 0.798516 1.028847 95.949635
42 190 0.029582 0.048873 0.065121 0.104076 0.221066 0.442428 0.627135 0.716194 0.803340 0.998213 1.192274 94.751698
42 191 0.023839 0.046012 0.068136 0.105898 0.201402 0.399984 0.638137 0.831936 0.991215 1.216108 1.415008 94.062323
42 192 0.011048 0.020909 0.035442 0.064443 0.125836 0.219852 0.304913 0.392487 0.530672 0.789677 1.133493 96.371231
42 193 0.015261 0.024445 0.040933 0.079847 0.159686 0.270608 0.375797 0.500458 0.679367 0.947364 1.247927 95.658304
42 194 0.025412 0.044491 0.063591 0.110318 0.262039 0.565295 0.820916 0.911532 0.966004 1.127750 1.256047 93.846607
42 195 0.040447 0.071653 0.095970 0.135410 0.235472 0.453068 0.713613 0.894103 0.984675 1.127969 1.274315 93.973303
42 196 0.029275 0.036433 0.049230 0.090937 0.172847 0.268299 0.338603 0.427523 0.576648 0.820981 1.103390 96.085833
42 197 0.035748 0.064059 0.078085 0.100828 0.163759 0.292866 0.439761 0.555003 0.648892 0.796307 0.958189 95.866499
42 198 0.021230 0.031518 0.044778 0.074688 0.129294 0.205336 0.264932 0.318841 0.393381 0.531709 0.710597 97.273701
43 44 0.000000 0.000000 0.000000 0.000000 0.000000 0.000000 0.000000 0.000000 0.000000 0.000000 0.000000 0.000000
43 45 0.220164 3.407655 14.285845 54.016209 12.129267 1.593957 0.679897 0.412376 0.131627 0.051065 0.032620 13.039319
43 46 7.746772 43.377469 14.644201 8.511861 4.134421 4.575923 4.432002 2.739848 0.753772 0.210220 0.067240 8.806272
43 47 1.059724 19.907311 33.968363 22.335623 4.594284 2.400755 2.096285 2.191520 2.017715 1.837249 1.146112 6.445058
43 48 0.690340 2.718139 1.229215 2.858283 8.206985 32.209795 24.873174 8.697290 2.452848 1.692036 1.253703 13.118192
43 49 0.164139 0.363059 0.606542 0.877905 1.203528 4.822928 29.428649 27.804368 11.646293 4.632545 3.257525 15.192516
43 50 0.040568 0.090675 0.136724 0.223622 0.501538 2.416637 11.698678 11.604705 9.047438 7.738980 10.344266 46.156167
43 51 0.047218 0.083571 0.147157 0.357208 0.731273 1.443534 3.905865 4.544853 7.172083 7.846901 9.635048 64.085289
43 52 0.019869 0.042806 0.063550 0.108890 0.210268 0.450821 1.152148 1.214579 2.089644 3.249383 6.230433 85.167610
43 53 0.154589 0.298302 0.457805 0.863795 1.726209 3.248351 6.787475 5.874118 7.417986 7.906301 10.288266 54.976805
43 54 0.345027 0.750109 0.939013 1.354256 2.665182 5.708990 11.845761 8.386842 7.720312 6.689629 7.645575 45.949303
43 55 0.038097 0.067250 0.095733 0.175306 0.401504 0.867328 1.449741 2.100837 3.102857 4.507110 5.537350 81.656885
43 56 0.081037 0.171063 0.252228 0.406602 0.868812 1.866395 2.749884 3.077626 3.532976 4.701659 5.965897 76.325821
43 57 0.476303 1.631720 2.634828 2.721158 3.022790 4.344740 5.408392 5.309293 5.209945 5.623649 6.115109 57.502073
43 58 0.083850 0.177739 0.283582 0.493695 1.043379 2.178150 3.373964 4.006492 4.410203 5.022934 5.342903 73.583107
43 59 0.015611 0.031174 0.048754 0.097375 0.266587 0.676833 1.153564 1.481809 1.844218 2.476957 3.048326 88.858791
43 60 0.249352 0.568888 0.657362 0.702586 0.959964 1.501704 1.920500 2.121795 2.508283 3.307657 4.144283 81.357626
43 61 0.192361 0.675148 1.123635 1.248780 1.469734 2.084553 2.605384 2.732429 2.968764 3.502889 3.999528 77.396793
43 62 0.015914 0.032120 0.050959 0.090462 0.204315 0.490918 0.906813 1.270753 1.590511 2.101105 2.609228 90.636902
43 63 0.015919 0.031674 0.051582 0.098249 0.218436 0.431269 0.643163 0.816085 1.031243 1.390318 1.761980 93.510086
43 64 0.100987 0.251781 0.402126 0.527812 0.656327 0.851880 1.059239 1.253634 1.527582 1.944867 2.440402 88.983362
43 65 0.019730 0.043595 0.073968 0.123234 0.229099 0.453108 0.745739 0.994046 1.221742 1.584604 1.994131 92.517004
43 66 0.028161 0.069603 0.108155 0.141673 0.200933 0.324295 0.478722 0.625747 0.813763 1.119445 1.494310 94.595192
43 67 0.002973 0.006237 0.010901 0.018773 0.036777 0.075912 0.131202 0.196547 0.277329 0.407698 0.571930 98.263721
43 68 0.007192 0.016115 0.027522 0.043164 0.072997 0.123717 0.184623 0.259455 0.365478 0.523703 0.713958 97.662077
43 69 0.002349 0.004670 0.007545 0.012404 0.023593 0.046201 0.076619 0.115821 0.172389 0.268407 0.397251 98.872749
43 70 0.001306 0.002510 0.004116 0.007234 0.014516 0.028210 0.045318 0.066682 0.097260 0.149290 0.218695 99.364862
43 71 0.003634 0.007896 0.012893 0.018633 0.028244 0.044404 0.063579 0.088003 0.123775 0.183415 0.264628 99.160898
43 72 0.002215 0.003681 0.005240 0.008388 0.015266 0.026537 0.039313 0.055869 0.079989 0.119437 0.169482 99.474585
43 73 0.001313 0.002370 0.003571 0.005762 0.010379 0.018047 0.026935 0.038039 0.053454 0.078059 0.109494 99.652580
43 74 0.001228 0.002262 0.003532 0.005920 0.010980 0.018947 0.027522 0.038028 0.052932 0.077015 0.107134 99.654501
43 75 0.002616 0.004060 0.005045 0.007359 0.012677 0.020633 0.028187 0.037381 0.051164 0.073194 0.099579 99.658106
43 76 0.001585 0.002920 0.004480 0.007219 0.013152 0.023224 0.034119 0.046064 0.061548 0.086577 0.117429 99.601685
43 77 0.005080 0.010619 0.016107 0.022372 0.033400 0.050520 0.067675 0.086275 0.112968 0.156886 0.213301 99.224798
43 78 0.004028 0.008623 0.013669 0.019524 0.030364 0.048939 0.069087 0.089122 0.114722 0.159375 0.219891 99.222656
43 79 0.001281 0.002274 0.003512 0.006094 0.012402 0.024802 0.040951 0.060264 0.084546 0.122152 0.167293 99.474430
43 80 0.003791 0.007113 0.010615 0.016545 0.030908 0.057336 0.086774 0.117301 0.155837 0.218398 0.293893 99.001484
43 81 0.007940 0.021330 0.038217 0.051380 0.070148 0.105253 0.146113 0.187283 0.240348 0.331361 0.456541 98.344088
43 82 0.002414 0.004835 0.008042 0.013541 0.026485 0.052455 0.085162 0.119512 0.159559 0.227345 0.315564 98.985086
43 83 0.002226 0.004223 0.006946 0.012543 0.026866 0.054339 0.087840 0.127728 0.183221 0.271915 0.377766 98.844387
43 84 0.013029 0.024674 0.035370 0.052559 0.094272 0.160718 0.222041 0.284602 0.377316 0.519278 0.672277 97.543865
43 85 0.012783 0.026493 0.039431 0.056761 0.101092 0.178678 0.251724 0.317243 0.412208 0.567058 0.737789 97.298742
43 86 0.005727 0.010890 0.017119 0.028408 0.057426 0.118567 0.196527 0.281107 0.387450 0.548498 0.725528 97.622753
43 87 0.014479 0.028146 0.044744 0.073647 0.145469 0.280090 0.423770 0.549776 0.698126 0.918692 1.137656 95.685404
43 88 0.056830 0.154545 0.249543 0.290643 0.374065 0.571160 0.753077 0.843063 0.953345 1.195407 1.499970 93.058353
43 89 0.034420 0.082255 0.138439 0.188533 0.275113 0.444179 0.619433 0.739810 0.860916 1.073742 1.333435 94.209721
43 90 0.015470 0.030429 0.050703 0.084479 0.169085 0.363007 0.620691 0.841344 1.020146 1.281085 1.544030 93.979531
43 91 0.096055 0.266344 0.450923 0.558754 0.723203 1.018147 1.250194 1.353305 1.509862 1.814134 2.176323 88.782753
43 92 0.107359 0.204586 0.290619 0.405972 0.655237 1.050835 1.359297 1.529824 1.735797 2.107771 2.477784 88.074919
43 93 0.091627 0.145484 0.168303 0.226455 0.413524 0.738826 1.004737 1.210484 1.543695 2.048785 2.463704 89.944374
43 94 0.071823 0.141897 0.202898 0.290359 0.540941 1.041883 1.518920 1.793203 2.087184 2.615762 3.097230 86.597900
43 95 0.179907 0.526622 0.871354 0.997602 1.238817 1.836272 2.336451 2.451293 2.559629 2.921159 3.338669 80.742222
43 96 0.124625 0.324740 0.562423 0.724801 0.976297 1.512035 2.027217 2.259697 2.426874 2.833830 3.355789 82.871668
43 97 0.042789 0.086463 0.140409 0.224608 0.442614 0.937532 1.565072 2.066415 2.477352 3.044469 3.563648 85.408629
43 98 0.234607 0.531630 0.833842 1.091374 1.498269 2.092099 2.527696 2.766958 3.094233 3.545438 3.942689 77.841165
43 99 0.257057 0.386309 0.513928 0.777155 1.298325 1.990744 2.521589 2.895313 3.290669 3.769588 4.115044 78.184275
43 100 0.275201 0.608053 0.936969 1.239110 1.726413 2.415461 2.876096 3.056077 3.289522 3.687990 4.056970 75.832142
43 101 0.110095 0.223306 0.356884 0.557630 1.005736 1.749935 2.441218 2.942151 3.485051 4.182565 4.715034 78.230396
43 102 0.507825 0.636305 0.684317 0.965690 1.649268 2.501795 2.951827 3.172328 3.498362 3.892025 4.055931 75.484327
43 103 0.336808 0.780503 1.187763 1.453983 1.878739 2.554058 2.974141 3.072611 3.292040 3.756820 4.169964 74.542572
43 104 0.226217 0.631678 1.013825 1.220378 1.710944 2.656054 3.190765 3.096158 3.114063 3.571480 4.083296 75.485142
43 105 0.293148 0.493134 0.706533 1.058581 1.699464 2.558788 3.221452 3.640750 4.041627 4.455122 4.610812 73.220591
43 106 0.416735 0.678674 0.841959 1.127452 1.736316 2.545009 3.044534 3.310065 3.694621 4.151988 4.379885 74.072763
43 107 0.302055 0.562423 0.853715 1.242897 1.793622 2.400225 2.780613 3.035800 3.378896 3.792659 4.096240 75.760857
43 108 0.292502 0.635170 0.928587 1.242256 1.846810 2.571437 2.873310 2.912060 3.160344 3.576357 3.832795 76.128370
43 109 0.466827 0.615133 0.721646 1.058859 1.629498 2.132614 2.423615 2.723606 3.152635 3.596027 3.829369 77.650171
43 110 0.123592 0.321646 0.553198 0.787346 1.244806 1.948456 2.444672 2.664183 3.019193 3.532575 3.877097 79.483234
43 111 0.101488 0.228705 0.379877 0.567662 0.930906 1.539205 2.079181 2.379892 2.649854 3.051923 3.376805 82.714502
43 112 0.150633 0.366429 0.643307 0.903666 1.254054 1.739835 2.107406 2.299574 2.525061 2.872588 3.192540 81.944902
43 113 0.109203 0.304476 0.544887 0.744093 1.071990 1.590750 1.966375 2.097162 2.288609 2.681115 3.067475 83.533871
43 114 0.033252 0.070245 0.126913 0.224514 0.438086 0.831331 1.285920 1.689190 2.082191 2.549936 2.926849 87.741571
43 115 0.056729 0.133734 0.228747 0.344292 0.565683 0.891270 1.152499 1.348423 1.641324 2.051035 2.413808 89.172455
43 116 0.124588 0.233927 0.339523 0.490646 0.761974 1.102732 1.351782 1.537319 1.766236 2.063363 2.316740 87.911171
43 117 0.034557 0.108980 0.225062 0.337311 0.522858 0.828397 1.092491 1.242610 1.427181 1.730529 2.060029 90.389992
43 118 0.008575 0.017124 0.030755 0.057745 0.126689 0.278475 0.495186 0.746830 1.041146 1.434182 1.815659 93.947637
43 119 0.039179 0.065533 0.094793 0.156475 0.299256 0.503901 0.676626 0.847900 1.089600 1.391997 1.631502 93.203234
43 120 0.070702 0.171212 0.263949 0.337423 0.483580 0.701345 0.835152 0.885134 0.990334 1.207179 1.442737 92.611252
43 121 0.030141 0.069898 0.123228 0.182516 0.275628 0.423351 0.565826 0.672500 0.785784 0.964838 1.174002 94.732284
43 122 0.015775 0.025004 0.037993 0.067808 0.137412 0.251082 0.371067 0.497807 0.649998 0.847501 1.031053 96.067497
43 123 0.027587 0.058526 0.094550 0.136722 0.209729 0.317453 0.414722 0.501696 0.616310 0.790830 0.995873 95.836000
43 124 0.018390 0.026322 0.036105 0.061949 0.117434 0.193433 0.264835 0.353648 0.480834 0.648716 0.813692 96.984642
43 125 0.014051 0.022916 0.034131 0.059749 0.120728 0.212538 0.293139 0.376548 0.502913 0.690924 0.875747 96.796615
43 126 0.041126 0.097819 0.137362 0.158993 0.227677 0.367586 0.483775 0.539718 0.614942 0.773772 0.958903 95.598326
43 127 0.021499 0.045430 0.073184 0.105356 0.166476 0.274795 0.381339 0.461456 0.549219 0.702203 0.885871 96.333172
43 128 0.005945 0.011083 0.017335 0.029965 0.063146 0.130186 0.207242 0.283024 0.376737 0.522429 0.680728 97.672182
43 129 0.017881 0.031741 0.044738 0.065823 0.114411 0.199674 0.285483 0.359450 0.444073 0.577614 0.725870 97.133242
43 130 0.024168 0.066447 0.113116 0.139622 0.182599 0.275612 0.371456 0.435507 0.504644 0.635730 0.810541 96.440556
43 131 0.006288 0.013055 0.023684 0.040989 0.076761 0.145342 0.230460 0.314035 0.401959 0.535487 0.689754 97.522185
43 132 0.019700 0.030885 0.040617 0.062509 0.111706 0.179022 0.233234 0.288922 0.368815 0.481860 0.596947 97.585783
43 133 0.014857 0.023401 0.035431 0.061317 0.113014 0.183468 0.250504 0.329890 0.436905 0.575008 0.709365 97.266840
43 134 0.030181 0.056902 0.085891 0.127838 0.203851 0.308834 0.398462 0.486425 0.609005 0.780936 0.962373 95.949303
43 135 0.016729 0.029068 0.044028 0.072475 0.133383 0.232658 0.333876 0.435212 0.558832 0.734184 0.915336 96.494219
43 136 0.029037 0.041920 0.058839 0.103415 0.203029 0.335603 0.440086 0.552652 0.722636 0.956665 1.167349 95.388769
43 137 0.080925 0.168035 0.231866 0.291273 0.429093 0.637653 0.767275 0.828648 0.953867 1.196491 1.448234 92.966637
43 138 0.049218 0.108787 0.177105 0.246136 0.377409 0.612350 0.824288 0.944754 1.070982 1.315959 1.594955 92.678057
43 139 0.046136 0.092627 0.141086 0.202548 0.324020 0.520480 0.692990 0.820336 0.986278 1.246327 1.514590 93.412585
43 140 0.073466 0.134637 0.191041 0.262834 0.398550 0.632208 0.862275 1.042619 1.231099 1.505912 1.788140 91.877222
43 141 0.067183 0.177986 0.324767 0.460649 0.654982 0.920794 1.101411 1.189595 1.341829 1.611138 1.903443 90.246223
43 142 0.087658 0.127765 0.172155 0.265213 0.447358 0.709117 0.960975 1.203631 1.470453 1.797159 2.080823 90.677691
43 143 0.050653 0.115543 0.187072 0.265406 0.426184 0.697926 0.941984 1.119643 1.354624 1.693828 2.000636 91.146501
43 144 0.080983 0.201240 0.333172 0.428181 0.590609 0.907041 1.195442 1.338041 1.477213 1.768352 2.109252 89.570469
43 145 0.079081 0.204712 0.377223 0.522886 0.705186 0.983964 1.211750 1.329746 1.469689 1.731798 2.047167 89.336796
43 146 0.087961 0.117922 0.155194 0.253146 0.457779 0.725998 0.953869 1.178148 1.449099 1.779446 2.052986 90.788454
43 147 0.055369 0.098264 0.141966 0.217719 0.393767 0.676750 0.936495 1.161867 1.452224 1.818604 2.098313 90.948659
43 148 0.080778 0.195869 0.319058 0.408023 0.563921 0.871088 1.145280 1.271888 1.396331 1.677703 2.019969 90.050095
43 149 0.071253 0.186036 0.329350 0.424446 0.541247 0.775887 1.002604 1.132084 1.267375 1.526340 1.855821 90.887554
43 150 0.052344 0.108655 0.181160 0.258701 0.373512 0.588859 0.838463 1.041609 1.214943 1.471810 1.776819 92.093128
43 151 0.037780 0.095819 0.165739 0.224356 0.325247 0.518365 0.711552 0.843741 0.994507 1.253200 1.565206 93.264488
43 152 0.032719 0.054449 0.081193 0.126969 0.217619 0.379360 0.566296 0.748409 0.934680 1.188872 1.461920 94.207514
43 153 0.053412 0.109302 0.163496 0.225779 0.340065 0.505591 0.633671 0.735529 0.897017 1.147792 1.420303 93.768044
43 154 0.027173 0.054677 0.088495 0.131317 0.207066 0.336233 0.467146 0.582679 0.722032 0.944758 1.215827 95.222595
43 155 0.016074 0.027890 0.041073 0.067243 0.131689 0.245453 0.365162 0.487395 0.651041 0.876607 1.093244 95.997129
43 156 0.037621 0.071396 0.107579 0.157382 0.253613 0.402107 0.533204 0.636046 0.756810 0.934003 1.117238 94.993002
43 157 0.026494 0.078718 0.148418 0.195796 0.262170 0.384410 0.490398 0.547680 0.626247 0.788197 0.999029 95.452442
43 158 0.020198 0.030472 0.042473 0.071766 0.141107 0.247127 0.344637 0.444677 0.583451 0.778436 0.960109 96.335547
43 159 0.019030 0.027975 0.037677 0.063682 0.129762 0.236348 0.336322 0.437566 0.577689 0.769744 0.933117 96.431090
43 160 0.027808 0.072006 0.119586 0.156368 0.228737 0.362928 0.477757 0.536749 0.610865 0.759418 0.931142 95.716635
43 161 0.026016 0.057109 0.096508 0.135440 0.193145 0.291696 0.389532 0.467181 0.554562 0.702906 0.888030 96.197874
43 162 0.019614 0.037963 0.056020 0.079050 0.127582 0.215520 0.304811 0.382017 0.475757 0.623727 0.794320 96.883617
43 163 0.011172 0.020512 0.032647 0.053899 0.098746 0.171766 0.248658 0.328483 0.430867 0.575978 0.729347 97.297922
43 164 0.026726 0.033578 0.044328 0.080158 0.152955 0.225103 0.274307 0.345776 0.460516 0.601815 0.730314 97.024422
43 165 0.024156 0.035541 0.051190 0.086773 0.153796 0.230708 0.294008 0.374977 0.495995 0.648317 0.792542 96.811993
43 166 0.027063 0.054284 0.082850 0.121642 0.195679 0.298893 0.377670 0.441775 0.537418 0.684670 0.842055 96.336003
43 167 0.011166 0.020515 0.032352 0.052534 0.096603 0.183263 0.288781 0.393210 0.504640 0.661868 0.827796 96.927271
43 168 0.027767 0.065378 0.105048 0.135992 0.193856 0.301738 0.400871 0.466326 0.548197 0.697621 0.877076 96.180128
43 169 0.038152 0.084358 0.133211 0.172889 0.239048 0.348474 0.438669 0.493683 0.565735 0.709388 0.887570 95.888825
43 170 0.029876 0.047852 0.065524 0.100283 0.176777 0.289774 0.383381 0.464655 0.574179 0.739668 0.907342 96.220692
43 171 0.013456 0.024498 0.037949 0.062689 0.121514 0.224934 0.329437 0.425246 0.544144 0.719449 0.896983 96.599703
43 172 0.038625 0.064117 0.086848 0.127898 0.211407 0.317462 0.393168 0.465390 0.583705 0.752235 0.908737 96.050408
43 173 0.080632 0.110520 0.133765 0.195554 0.308529 0.423267 0.485565 0.546305 0.653917 0.813852 0.961770 95.286327
43 174 0.028437 0.081658 0.150838 0.200056 0.279456 0.431313 0.565197 0.624330 0.683607 0.818329 0.980228 95.156548
43 175 0.028641 0.041540 0.056249 0.096150 0.195189 0.347100 0.480974 0.606797 0.766952 0.971800 1.126378 95.282231
43 176 0.051521 0.101385 0.146057 0.198609 0.305731 0.475382 0.604832 0.678298 0.773651 0.937770 1.096167 94.630594
43 177 0.046201 0.137630 0.240155 0.290509 0.369451 0.518520 0.620751 0.642448 0.689870 0.828280 0.998170 94.618015
43 178 0.048203 0.063656 0.087255 0.154608 0.289870 0.441346 0.550011 0.660895 0.802896 0.975648 1.112554 94.813059
43 179 0.031920 0.058006 0.086309 0.134087 0.234723 0.382726 0.519174 0.655162 0.835259 1.047149 1.211119 94.804369
43 180 0.060779 0.106032 0.144711 0.198415 0.303546 0.457513 0.585552 0.689006 0.820490 1.005104 1.173018 94.455834
43 181 0.046300 0.124887 0.205547 0.252264 0.338652 0.494518 0.606277 0.641433 0.704377 0.858789 1.038042 94.688915
43 182 0.029930 0.074492 0.134839 0.184602 0.253530 0.389909 0.532275 0.619243 0.688095 0.834594 1.031816 95.226673
43 183 0.045114 0.076015 0.103115 0.147052 0.240749 0.381049 0.504849 0.618649 0.769914 0.975446 1.166693 94.971354
43 184 0.055177 0.076204 0.100716 0.160883 0.276650 0.416169 0.527909 0.643691 0.790353 0.968822 1.126999 94.856432
43 185 0.045789 0.093692 0.148518 0.211619 0.308444 0.435002 0.534253 0.614422 0.724224 0.882085 1.049282 94.952669
43 186 0.060566 0.090320 0.114566 0.161458 0.253627 0.374056 0.468028 0.556136 0.678822 0.857411 1.042523 95.342489
43 187 0.045191 0.085506 0.120260 0.160978 0.245989 0.378583 0.489475 0.580246 0.713582 0.917787 1.131976 95.130425
43 188 0.034994 0.054752 0.071888 0.109068 0.198933 0.340004 0.461502 0.567835 0.711631 0.928107 1.143869 95.377415
43 189 0.024612 0.045538 0.069066 0.106242 0.185343 0.314178 0.439432 0.551480 0.688822 0.881061 1.067651 95.626572
43 190 0.058233 0.128050 0.182221 0.228296 0.338638 0.525983 0.662762 0.720739 0.804248 0.986486 1.185933 94.178413
43 191 0.036939 0.113486 0.226921 0.304942 0.391449 0.548521 0.687325 0.752484 0.826716 0.998440 1.232167 93.880613
43 192 0.010315 0.023019 0.040372 0.066029 0.132700 0.285799 0.480123 0.641924 0.793391 1.014580 1.218869 95.292877
43 193 0.020394 0.036421 0.055148 0.093909 0.195800 0.380732 0.572643 0.736794 0.915563 1.133444 1.273760 94.585390
43 194 0.080597 0.217168 0.334448 0.384982 0.501420 0.720726 0.852522 0.851139 0.874768 1.009232 1.169489 93.003508
43 195 0.048438 0.162059 0.345758 0.437800 0.478523 0.605375 0.743376 0.806350 0.847048 0.959573 1.132032 93.433670
43 196 0.022184 0.040600 0.065187 0.107770 0.206222 0.400913 0.628103 0.795667 0.896397 1.023420 1.126037 94.687498
43 197 0.035894 0.100602 0.179578 0.235706 0.329356 0.490060 0.621615 0.678483 0.742593 0.875856 1.027893 94.682364
43 198 0.013989 0.026863 0.044078 0.067533 0.110576 0.200297 0.316489 0.424917 0.522235 0.676573 0.864635 96.731817
44 45 0.000000 0.000000 0.000000 0.000000 0.000000 0.000000 0.000000 0.000000 0.000000 0.000000 0.000000 0.000000
44 46 0.227000 4.017712 15.703131 54.983548 11.941035 1.339523 0.469616 0.248819 0.081954 0.028914 0.012881 10.945865
44 47 8.478394 42.453991 14.074240 9.287730 4.795498 5.032682 4.748577 2.718281 0.589105 0.117281 0.027277 7.676945
44 48 1.510926 19.048386 25.994630 21.978609 6.996385 4.042896 3.290595 3.214984 2.909037 2.509983 1.372754 7.130815
44 49 1.317560 4.259124 1.858411 4.261583 9.753256 26.701644 20.242671 9.477599 3.724288 2.716108 1.991820 13.695936
44 50 0.172537 0.312819 0.516255 1.048084 1.966669 5.120606 17.400855 16.616673 13.005592 8.344547 7.267365 28.227996
44 51 0.172062 0.315201 0.425536 0.749910 1.519963 3.675533 9.296564 7.623424 7.510896 7.583781 10.533786 50.593343
44 52 0.054439 0.070213 0.100294 0.237101 0.507158 0.967422 2.633215 3.384710 6.318632 7.705484 10.082918 67.938415
44 53 0.390258 0.531005 0.745230 1.786382 4.102688 6.620934 11.026888 8.349410 9.498975 8.751900 9.326971 38.869359
44 54 1.785199 2.111713 1.558931 1.988440 3.677567 6.281636 10.266144 6.866120 6.780671 6.309495 7.359679 45.014407
44 55 0.104065 0.117775 0.177533 0.529629 1.469680 2.716791 5.350142 4.654745 5.728935 5.696512 7.156606 66.297590
44 56 0.076792 0.090691 0.140030 0.389527 1.115095 2.174756 3.015101 3.765347 4.816049 6.155726 6.852793 71.408094
44 57 1.357545 2.659102 2.808229 2.963284 3.996717 5.785869 6.708427 6.127527 5.694113 5.939812 6.049191 49.910186
44 58 0.325238 0.441235 0.591382 1.184487 2.492035 3.712728 4.053217 4.097562 4.543235 5.443297 6.165692 66.949894
44 59 0.022049 0.029902 0.047717 0.117593 0.300728 0.612016 1.050355 1.760072 2.835747 4.016261 4.804831 84.402723
44 60 0.108994 0.136996 0.200157 0.483889 1.208003 2.106926 2.680799 3.124167 3.764374 4.595375 5.071269 76.519049
44 61 0.332801 0.755637 0.950963 1.110038 1.598436 2.619202 3.439062 3.605851 3.744225 4.305949 4.859144 72.678694
44 62 0.024672 0.039765 0.063540 0.133265 0.295077 0.558915 0.840741 1.154441 1.609980 2.336208 3.138934 89.804466
44 63 0.011319 0.016297 0.024925 0.054523 0.125974 0.247686 0.417940 0.686865 1.121898 1.734025 2.347172 93.211376
44 64 0.075624 0.124468 0.174252 0.283190 0.484302 0.793170 1.133124 1.458653 1.806464 2.277251 2.754681 88.634821
44 65 0.025865 0.040056 0.058495 0.108472 0.208357 0.350885 0.505079 0.698218 0.991525 1.427218 1.898812 93.687020
44 66 0.027091 0.046175 0.056846 0.078430 0.125912 0.216813 0.318964 0.423771 0.573106 0.839436 1.184731 96.108731
44 67 0.011546 0.017272 0.024362 0.044659 0.087303 0.155388 0.232988 0.331594 0.483058 0.735585 1.053575 96.822672
44 68 0.007333 0.011677 0.016770 0.027170 0.047129 0.078527 0.117200 0.171833 0.249843 0.364379 0.503467 98.404673
44 69 0.002316 0.003536 0.005235 0.009747 0.020442 0.038035 0.057872 0.085126 0.127911 0.197937 0.285778 99.166063
44 70 0.001380 0.002078 0.003166 0.006049 0.012448 0.022283 0.033496 0.049803 0.075693 0.117581 0.170319 99.505707
44 71 0.003524 0.005713 0.008023 0.012620 0.022145 0.036282 0.050738 0.068790 0.094841 0.137255 0.190225 99.369844
44 72 0.002545 0.003211 0.004268 0.007883 0.015366 0.024151 0.032083 0.044419 0.063931 0.093131 0.126922 99.582090
44 73 0.001391 0.002158 0.003212 0.005573 0.010075 0.016451 0.023719 0.034176 0.049239 0.071762 0.099229 99.683016
44 74 0.001720 0.002537 0.003551 0.006220 0.011637 0.018590 0.025556 0.036072 0.052346 0.075745 0.102212 99.663815
44 75 0.002693 0.003410 0.004446 0.007718 0.013777 0.020656 0.026765 0.035617 0.048158 0.066402 0.087932 99.682426
44 76 0.001874 0.002692 0.003800 0.006814 0.013303 0.022290 0.031009 0.042597 0.059615 0.084562 0.111877 99.619566
44 77 0.005326 0.008641 0.011393 0.016786 0.028667 0.046845 0.063356 0.080324 0.103567 0.141715 0.187117 99.306265
44 78 0.005176 0.007527 0.009508 0.014573 0.026009 0.043012 0.058700 0.076410 0.102046 0.143909 0.193765 99.319365
44 79 0.001521 0.002107 0.003069 0.006053 0.013202 0.024532 0.037022 0.053877 0.078196 0.115677 0.159362 99.505383
44 80 0.003484 0.005216 0.007929 0.015366 0.031969 0.054594 0.074394 0.099606 0.139765 0.204585 0.280857 99.082236
44 81 0.012274 0.022617 0.028556 0.037201 0.062559 0.109907 0.155952 0.197752 0.256128 0.355642 0.469102 98.292309
44 82 0.003322 0.005009 0.007469 0.014097 0.029698 0.053919 0.078999 0.111184 0.160672 0.240044 0.335803 98.959780
44 83 0.002410 0.003572 0.005696 0.011779 0.026660 0.050782 0.080495 0.126058 0.198763 0.305752 0.423204 98.764830
44 84 0.013215 0.018266 0.026361 0.050774 0.105816 0.174017 0.231108 0.302941 0.406483 0.538408 0.660461 97.472151
44 85 0.015126 0.022163 0.031772 0.057488 0.114236 0.188294 0.249932 0.321703 0.427591 0.574544 0.720587 97.276566
44 86 0.007804 0.010770 0.015855 0.031838 0.071459 0.131904 0.195252 0.278815 0.400932 0.567942 0.737060 97.550371
44 87 0.017831 0.025783 0.040599 0.084939 0.190127 0.326427 0.428660 0.536034 0.700287 0.941863 1.177583 95.529871
44 88 0.130749 0.208968 0.209150 0.240965 0.403889 0.691174 0.862661 0.918722 1.050561 1.340871 1.615306 92.326986
44 89 0.056663 0.086359 0.118346 0.183926 0.315995 0.507063 0.661261 0.784157 0.941468 1.207488 1.499345 93.637932
44 90 0.027827 0.033412 0.047505 0.104027 0.254945 0.463764 0.622751 0.779590 0.996426 1.312036 1.613716 93.744000
44 91 0.218011 0.341477 0.412784 0.529726 0.789717 1.160862 1.400781 1.523780 1.705825 2.036025 2.353365 87.527647
44 92 0.282445 0.265641 0.277097 0.467650 0.882073 1.268228 1.415294 1.568234 1.869858 2.300851 2.640064 86.762566
44 93 0.144317 0.124053 0.152897 0.322547 0.649088 0.925143 1.106819 1.393532 1.793072 2.228983 2.568578 88.590971
44 94 0.139493 0.142798 0.183834 0.407827 0.967442 1.529334 1.755694 1.971166 2.374479 2.903843 3.237631 84.386460
44 95 0.600129 0.936329 0.963445 1.047020 1.495144 2.328123 2.810738 2.797953 2.808774 3.127156 3.408475 77.676712
44 96 0.432425 0.571265 0.608142 0.798028 1.295681 2.018943 2.431406 2.571171 2.791115 3.268975 3.677091 79.535759
44 97 0.120621 0.137573 0.186833 0.388109 0.877433 1.495637 1.926627 2.304367 2.782686 3.429481 3.963334 82.387299
44 98 0.649860 0.777683 0.911099 1.366924 2.118878 2.786465 3.084346 3.299219 3.571468 3.873047 4.040955 73.520058
44 99 0.742234 0.565526 0.600508 1.110643 2.025230 2.660498 2.871500 3.196172 3.629119 4.019406 4.196681 74.382481
44 100 1.009686 1.203398 1.258128 1.646890 2.338345 2.988515 3.260134 3.439472 3.719010 4.041438 4.210806 70.884177
44 101 0.347823 0.428807 0.586025 1.120142 2.156208 3.036190 3.332118 3.545787 3.939400 4.399719 4.624837 72.482943
44 102 1.230446 0.766382 0.754452 1.450593 2.624252 3.199748 3.236364 3.497853 3.810687 3.988559 3.972698 71.467965
44 103 1.140073 1.234422 1.179584 1.623274 2.661228 3.590699 3.681498 3.570592 3.735701 4.056786 4.133883 69.392259
44 104 1.345576 1.890043 1.559636 1.505783 2.173811 3.276997 3.615933 3.359356 3.398504 3.909163 4.272409 69.692789
44 105 1.371986 1.083603 1.022603 1.610830 2.656169 3.405121 3.518456 3.608318 3.841742 4.136829 4.218021 69.526322
44 106 1.078568 0.825330 0.837860 1.456402 2.463171 3.117570 3.308149 3.589502 3.913400 4.132981 4.127344 71.149722
44 107 1.039107 0.852434 0.921135 1.628565 2.651776 3.063055 2.991732 3.106357 3.385947 3.676696 3.831695 72.851501
44 108 1.403018 1.310415 1.132719 1.523816 2.359234 2.947542 2.915543 2.887413 3.161931 3.556452 3.703371 73.098546
44 109 1.511104 0.672838 0.566175 1.131862 2.103943 2.483083 2.419503 2.639803 2.984560 3.258673 3.347067 76.881388
44 110 0.578853 0.633854 0.637673 0.984758 1.769729 2.444203 2.557555 2.597314 2.869301 3.280448 3.471809 78.174502
44 111 0.546448 0.541272 0.520683 0.833088 1.612661 2.289112 2.375401 2.348088 2.516000 2.865185 3.082177 80.469887
44 112 0.791543 0.765455 0.693490 0.971257 1.606852 2.183770 2.289807 2.316344 2.530419 2.890598 3.103347 79.857121
44 113 0.578612 0.655610 0.566069 0.710562 1.227575 1.894097 2.136264 2.159848 2.360851 2.771514 3.016584 81.922413
44 114 0.144974 0.150362 0.194369 0.428485 0.971921 1.437615 1.576714 1.716776 1.975108 2.322410 2.577935 86.503330
44 115 0.224704 0.262585 0.294465 0.464845 0.824701 1.169841 1.346314 1.529206 1.803632 2.114802 2.319395 87.645508
44 116 0.462072 0.349847 0.324097 0.539610 0.947570 1.231283 1.299231 1.431735 1.672193 1.954813 2.152070 87.635477
44 117 0.153873 0.260329 0.298038 0.386359 0.628276 0.952439 1.129333 1.225248 1.409023 1.710933 1.969898 89.876251
44 118 0.022548 0.028046 0.044501 0.112429 0.302942 0.548956 0.735027 0.933665 1.171417 1.433400 1.625593 93.041477
44 119 0.096583 0.092858 0.119733 0.252785 0.501742 0.660535 0.713769 0.837861 1.050641 1.295745 1.490362 92.887384
44 120 0.291925 0.323169 0.268339 0.309041 0.485876 0.707333 0.792966 0.837365 0.966341 1.195665 1.388479 92.433504
44 121 0.095325 0.137321 0.166699 0.234826 0.363435 0.506803 0.587858 0.655007 0.767238 0.949487 1.137439 94.398562
44 122 0.045427 0.046539 0.062914 0.131146 0.259698 0.369482 0.441065 0.545100 0.680804 0.833102 0.967604 95.617121
44 123 0.075080 0.104655 0.126940 0.180161 0.274717 0.375640 0.448863 0.538597 0.674529 0.849692 1.021102 95.330021
44 124 0.047426 0.044793 0.056779 0.110608 0.201628 0.273142 0.331360 0.436627 0.575059 0.713199 0.835805 96.373577
44 125 0.032363 0.037590 0.053997 0.114004 0.229341 0.315837 0.356255 0.435225 0.576726 0.747004 0.888700 96.212953
44 126 0.102568 0.149046 0.152442 0.186494 0.298213 0.450198 0.520239 0.547395 0.625734 0.787863 0.943557 95.236254
44 127 0.056278 0.073941 0.090264 0.143557 0.257674 0.386334 0.457294 0.522152 0.632026 0.799266 0.957458 95.623756
44 128 0.011767 0.016039 0.024911 0.050769 0.107079 0.185468 0.267622 0.371768 0.497906 0.646148 0.783101 97.037426
44 129 0.027005 0.033306 0.045751 0.089934 0.186673 0.288109 0.349067 0.423274 0.541620 0.699185 0.837020 96.479057
44 130 0.063474 0.119544 0.146444 0.169542 0.242001 0.373057 0.469611 0.517132 0.585803 0.734311 0.910164 95.668915
44 131 0.017864 0.027061 0.040989 0.076047 0.150169 0.241090 0.310823 0.386331 0.495925 0.646911 0.792098 96.814690
44 132 0.037693 0.042767 0.054833 0.094844 0.160665 0.221966 0.273643 0.352350 0.455570 0.572268 0.683297 97.050104
44 133 0.037897 0.042345 0.055098 0.102528 0.192709 0.271266 0.320247 0.400263 0.525012 0.667632 0.786580 96.598419
44 134 0.069406 0.099434 0.128148 0.191197 0.297625 0.407006 0.479639 0.565562 0.697763 0.870926 1.039519 95.153774
44 135 0.045590 0.056872 0.076557 0.135890 0.245035 0.356665 0.437729 0.538995 0.672597 0.829192 0.969845 95.635035
44 136 0.080161 0.073278 0.097469 0.206366 0.389883 0.496824 0.539751 0.653892 0.839326 1.038959 1.195187 94.388903
44 137 0.290253 0.300153 0.264588 0.336126 0.540849 0.759223 0.829367 0.878247 1.021315 1.258483 1.448918 92.072476
44 138 0.243674 0.258515 0.236970 0.324410 0.568975 0.838508 0.911574 0.941206 1.087283 1.369397 1.604496 91.614990
44 139 0.153416 0.162799 0.179555 0.283817 0.485534 0.697140 0.830305 0.968801 1.149906 1.378613 1.570295 92.139820
44 140 0.210198 0.183810 0.195777 0.355551 0.676366 0.926327 0.989870 1.085426 1.277736 1.542539 1.761421 90.794979
44 141 0.274044 0.380837 0.420908 0.534240 0.769023 1.034450 1.171471 1.274143 1.468940 1.750408 1.988347 88.933189
44 142 0.342081 0.204511 0.191378 0.373104 0.731301 0.977511 1.072955 1.265236 1.518457 1.765240 1.934796 89.623428
44 143 0.170509 0.220448 0.253183 0.376374 0.646190 0.945251 1.103842 1.241186 1.477502 1.801940 2.051737 89.711840
44 144 0.325494 0.388904 0.361674 0.467011 0.796236 1.207381 1.336326 1.330692 1.455428 1.785241 2.084394 88.461218
44 145 0.314557 0.423140 0.446328 0.546545 0.785521 1.093004 1.270078 1.382524 1.569870 1.872946 2.150326 88.145161
44 146 0.258931 0.164758 0.172884 0.363073 0.719339 0.946700 1.045638 1.262350 1.542827 1.793632 1.960489 89.769383
44 147 0.138904 0.147181 0.187973 0.354625 0.658620 0.902437 1.020933 1.189219 1.447475 1.747509 1.982925 90.222196
44 148 0.273744 0.354185 0.343095 0.420583 0.669999 1.010134 1.162181 1.209933 1.360749 1.687406 1.995415 89.512573
44 149 0.194179 0.285607 0.323277 0.395659 0.574712 0.866117 1.074620 1.180965 1.312554 1.576487 1.859444 90.356377
44 150 0.154044 0.171862 0.186807 0.284396 0.490471 0.728715 0.866914 0.988317 1.174168 1.455400 1.725356 91.773554
44 151 0.088019 0.143811 0.179868 0.231969 0.351607 0.560729 0.746568 0.877477 1.026635 1.279848 1.557741 92.955725
44 152 0.070412 0.076200 0.095579 0.180475 0.353424 0.525987 0.623332 0.739507 0.923327 1.177444 1.423250 93.811064
44 153 0.102439 0.139453 0.173775 0.247033 0.370554 0.523071 0.646412 0.775437 0.946119 1.178150 1.418700 93.478859
44 154 0.073642 0.088399 0.103790 0.161000 0.274182 0.404708 0.500773 0.613876 0.783751 1.008024 1.227116 94.760744
44 155 0.032858 0.040964 0.057324 0.107925 0.209771 0.329543 0.430360 0.555195 0.721327 0.918820 1.097843 95.498066
44 156 0.102340 0.116712 0.133442 0.211619 0.360712 0.498849 0.559024 0.627333 0.756097 0.945680 1.127748 94.560446
44 157 0.080668 0.143377 0.173198 0.203650 0.289677 0.433055 0.536530 0.597389 0.694653 0.875345 1.069994 94.902464
44 158 0.053356 0.046062 0.057122 0.122689 0.254300 0.356952 0.415812 0.523273 0.677890 0.836766 0.955694 95.700084
44 159 0.055169 0.047738 0.058965 0.126898 0.259765 0.356568 0.404472 0.497213 0.640086 0.798204 0.920586 95.834337
44 160 0.093950 0.161527 0.179227 0.200016 0.288030 0.436703 0.528612 0.566928 0.647080 0.817026 0.993537 95.087358
44 161 0.077123 0.105772 0.126557 0.176862 0.273992 0.394522 0.476954 0.545205 0.637622 0.782973 0.934835 95.467585
44 162 0.047532 0.061934 0.075508 0.115764 0.199011 0.304489 0.386321 0.470050 0.582579 0.730637 0.869551 96.156620
44 163 0.028315 0.037223 0.052143 0.094504 0.173800 0.255385 0.314989 0.391773 0.504823 0.646388 0.780756 96.719902
44 164 0.069488 0.055264 0.067797 0.137163 0.239962 0.284963 0.313951 0.406971 0.542921 0.663835 0.760120 96.457565
44 165 0.076177 0.065642 0.075317 0.142537 0.253477 0.313065 0.340031 0.421410 0.554121 0.689864 0.796749 96.271614
44 166 0.088074 0.113001 0.129227 0.181066 0.272670 0.358152 0.409587 0.479605 0.596523 0.750054 0.895595 95.726444
44 167 0.030465 0.038005 0.052240 0.099889 0.203898 0.323537 0.398972 0.468452 0.563986 0.702724 0.838035 96.279798
44 168 0.075894 0.110099 0.125936 0.166025 0.262267 0.388696 0.459574 0.504187 0.591775 0.756818 0.931172 95.627556
44 169 0.143705 0.163281 0.153633 0.189269 0.292378 0.424607 0.497413 0.553767 0.655013 0.821333 0.975677 95.129923
44 170 0.075651 0.073072 0.087979 0.164403 0.298801 0.395265 0.441120 0.519172 0.639138 0.785117 0.914046 95.606237
44 171 0.037482 0.046003 0.064960 0.125243 0.239385 0.347955 0.421200 0.516199 0.646992 0.800199 0.936004 95.818376
44 172 0.081452 0.086193 0.106660 0.189283 0.324152 0.410797 0.446184 0.523807 0.655125 0.797500 0.904212 95.474638
44 173 0.234445 0.142062 0.130539 0.237420 0.425971 0.514736 0.521704 0.596447 0.731827 0.869306 0.955062 94.640482
44 174 0.126820 0.224280 0.249608 0.268908 0.362945 0.516895 0.603489 0.634946 0.713236 0.881810 1.053109 94.363958
44 175 0.082133 0.072640 0.092477 0.199903 0.400076 0.535651 0.589770 0.686287 0.810683 0.931980 1.016031 94.582365
44 176 0.145885 0.145072 0.157522 0.256698 0.440835 0.581078 0.615745 0.665969 0.778675 0.938423 1.067577 94.206520
44 177 0.198768 0.323240 0.315483 0.305340 0.394417 0.569217 0.669671 0.701311 0.782752 0.954894 1.117527 93.667381
44 178 0.175905 0.103978 0.107356 0.229705 0.447923 0.551992 0.576735 0.679430 0.827770 0.970719 1.071777 94.256706
44 179 0.082195 0.089102 0.117476 0.223460 0.396528 0.510826 0.576049 0.700305 0.877552 1.043521 1.155479 94.227506
44 180 0.153032 0.144132 0.152535 0.259029 0.466837 0.618869 0.651770 0.704206 0.818954 0.982179 1.117153 93.931303
44 181 0.182852 0.253439 0.235689 0.250045 0.367385 0.564063 0.670442 0.697825 0.770304 0.944930 1.115525 93.947498
44 182 0.110581 0.154276 0.163441 0.205392 0.327081 0.501711 0.599885 0.647741 0.742162 0.933665 1.127961 94.486103
44 183 0.094404 0.091627 0.108128 0.193727 0.343769 0.471088 0.556565 0.683922 0.847007 1.019939 1.161389 94.428435
44 184 0.117954 0.094671 0.110457 0.217241 0.393398 0.499227 0.547013 0.660331 0.825983 0.995700 1.135824 94.402205
44 185 0.105310 0.134360 0.161714 0.232054 0.343075 0.447455 0.518029 0.611505 0.750973 0.919526 1.078331 94.697668
44 186 0.120626 0.096892 0.101170 0.175175 0.303205 0.395742 0.445874 0.542940 0.690259 0.860419 1.012397 95.255299
44 187 0.075444 0.088252 0.107753 0.175026 0.294002 0.403604 0.473754 0.572823 0.728349 0.920832 1.098238 95.061922
44 188 0.059500 0.055873 0.070325 0.141551 0.275450 0.385585 0.456990 0.572918 0.734206 0.917341 1.086444 95.243822
44 189 0.050946 0.058431 0.076426 0.140695 0.259910 0.367842 0.432837 0.522196 0.661780 0.844302 1.015489 95.569147
44 190 0.160347 0.178191 0.164689 0.218613 0.373798 0.557780 0.626532 0.660749 0.763341 0.960244 1.142249 94.193468
44 191 0.088763 0.146948 0.179641 0.236704 0.376757 0.578981 0.704826 0.773837 0.889967 1.107427 1.315845 93.600300
44 192 0.017821 0.021865 0.033182 0.076100 0.189239 0.348626 0.488232 0.631973 0.793940 0.999192 1.176602 95.223232
44 193 0.056257 0.054208 0.073723 0.162896 0.341535 0.474896 0.521322 0.601468 0.747752 0.945050 1.126072 94.894818
44 194 0.244691 0.317744 0.273150 0.298519 0.465733 0.717291 0.821523 0.826208 0.898693 1.095028 1.266064 92.775356
44 195 0.135715 0.224432 0.265411 0.316377 0.447654 0.667487 0.819807 0.866870 0.904731 1.031638 1.170887 93.148992
44 196 0.060687 0.062347 0.083221 0.170155 0.335784 0.480146 0.564659 0.671349 0.802986 0.955166 1.080472 94.733028
44 197 0.085726 0.142447 0.169055 0.209323 0.321640 0.504671 0.638601 0.705456 0.780192 0.919114 1.048970 94.474804
44 198 0.031832 0.041205 0.054126 0.092180 0.170048 0.270456 0.346216 0.421754 0.527272 0.695545 0.878567 96.470799
45 46 0.000000 0.000000 0.000000 0.000000 0.000000 0.000000 0.000000 0.000000 0.000000 0.000000 0.000000 0.000000
45 47 0.290053 4.888221 15.409392 51.374439 14.013170 1.721662 0.456405 0.190829 0.062973 0.021927 0.007407 11.563519
45 48 8.009943 35.573830 12.958834 11.090925 6.968549 7.301451 6.453746 3.438482 0.632955 0.086986 0.014186 7.470115
45 49 2.176814 18.300556 17.893884 18.770363 9.467367 6.685267 5.060466 4.512486 3.877765 3.061070 1.523932 8.670030
45 50 1.082784 3.335549 1.651323 4.133668 7.783242 17.898046 15.744245 10.531759 5.594312 4.504341 3.499343 24.241389
45 51 0.672525 1.226597 1.526373 2.420120 3.552886 6.181596 13.229939 10.744820 10.045733 7.776517 7.632134 34.990760
45 52 0.147412 0.249114 0.338407 0.627408 1.214456 2.700058 6.938656 6.563442 8.072926 8.664381 11.297488 53.186251
45 53 0.735430 0.958771 1.171933 2.627489 5.965348 9.454170 13.954762 9.433589 9.683896 8.007118 7.578221 30.429272
45 54 2.348765 4.009258 2.912212 2.504681 3.359730 5.333258 9.180154 6.633833 7.738078 7.865305 8.883723 39.231001
45 55 0.163643 0.236494 0.336936 0.790111 1.792592 3.066941 5.359377 4.038731 4.495984 4.627576 6.282244 68.809366
45 56 0.129764 0.158355 0.231072 0.561337 1.326833 2.747012 6.846061 6.641920 7.832153 7.108485 8.088795 58.328210
45 57 0.810326 1.505466 1.479522 1.785070 3.174596 5.614142 6.703002 6.193310 6.100323 6.625082 6.587819 53.421340
45 58 0.294122 0.545667 0.858294 1.542365 2.585323 3.517878 3.895643 4.064990 4.646656 5.746214 6.799695 65.503151
45 59 0.033580 0.053336 0.081832 0.169613 0.373999 0.712798 1.157188 1.818303 2.866631 4.226192 5.435900 83.070631
45 60 0.067332 0.097393 0.149934 0.321121 0.705614 1.293302 1.998058 2.905938 4.080874 5.337401 6.185452 76.857580
45 61 0.160267 0.387414 0.507214 0.633033 1.027103 1.858040 2.668198 3.204629 4.005815 5.235946 6.173746 74.138593
45 62 0.027398 0.047830 0.077101 0.148835 0.288712 0.522244 0.798178 1.108152 1.519636 2.194101 3.059393 90.208420
45 63 0.011331 0.018389 0.028759 0.055660 0.109134 0.197953 0.321190 0.508983 0.811534 1.285330 1.867917 94.783819
45 64 0.035293 0.058936 0.082434 0.139504 0.257606 0.444284 0.664713 0.945674 1.364616 1.953299 2.549797 91.503845
45 65 0.017541 0.031150 0.048770 0.083895 0.141813 0.234410 0.346628 0.482741 0.677636 1.001227 1.426567 95.507621
45 66 0.023323 0.041001 0.048668 0.063268 0.098909 0.166691 0.238227 0.308325 0.414410 0.606097 0.852113 97.138965
45 67 0.008955 0.014648 0.021928 0.038412 0.065923 0.105704 0.151950 0.211353 0.298486 0.442633 0.633631 98.006376
45 68 0.020753 0.034596 0.045399 0.066154 0.101491 0.155772 0.219422 0.296572 0.405421 0.572392 0.775370 97.306663
45 69 0.002353 0.003896 0.005908 0.010249 0.018775 0.031276 0.044971 0.063438 0.090706 0.133634 0.188776 99.406021
45 70 0.001649 0.002714 0.004127 0.007235 0.013732 0.023272 0.033344 0.046298 0.064861 0.094554 0.131746 99.576469
45 71 0.004061 0.006365 0.008388 0.012534 0.020810 0.032257 0.043502 0.058215 0.080322 0.114104 0.153572 99.465868
45 72 0.003527 0.004666 0.006061 0.010001 0.017042 0.025128 0.032883 0.044507 0.061512 0.086163 0.114645 99.593869
45 73 0.002151 0.003382 0.004650 0.007444 0.013011 0.020446 0.027595 0.036798 0.049916 0.069722 0.093008 99.671882
45 74 0.002356 0.003804 0.005609 0.009442 0.016218 0.023819 0.030591 0.040340 0.054964 0.075980 0.099628 99.637251
45 75 0.004387 0.005363 0.006148 0.009637 0.016224 0.023098 0.028682 0.037479 0.050703 0.068950 0.088784 99.660542
45 76 0.002922 0.004671 0.006732 0.010816 0.018301 0.028511 0.038347 0.050021 0.065038 0.087447 0.113611 99.573582
45 77 0.005950 0.010034 0.012627 0.017267 0.028433 0.046072 0.060901 0.074558 0.095174 0.131322 0.173223 99.344438
45 78 0.005488 0.008464 0.010811 0.015976 0.027039 0.043248 0.057571 0.073139 0.096042 0.133630 0.177618 99.350977
45 79 0.001993 0.003277 0.005133 0.008958 0.016446 0.028208 0.041958 0.059198 0.080568 0.112947 0.152943 99.488373
45 80 0.005500 0.008909 0.012670 0.020754 0.038039 0.063618 0.087625 0.113912 0.150113 0.207628 0.274666 99.016567
45 81 0.011029 0.022900 0.030331 0.038243 0.061405 0.103957 0.140660 0.170250 0.218168 0.307963 0.413689 98.481405
45 82 0.004537 0.007329 0.010866 0.018443 0.033765 0.057036 0.081590 0.112243 0.155892 0.224083 0.308551 98.985668
45 83 0.003636 0.005838 0.009197 0.017306 0.035082 0.061779 0.091221 0.130996 0.188976 0.271930 0.364920 98.819115
45 84 0.020785 0.029911 0.040186 0.064966 0.111870 0.167946 0.218782 0.286990 0.385226 0.509815 0.634380 97.529140
45 85 0.019162 0.030863 0.043427 0.070087 0.123282 0.190487 0.244985 0.308232 0.406378 0.546780 0.695257 97.321064
45 86 0.010361 0.016831 0.025102 0.043189 0.083378 0.149529 0.221680 0.304286 0.411401 0.563635 0.731109 97.439500
45 87 0.022710 0.039130 0.060375 0.105026 0.200730 0.331203 0.439156 0.551692 0.721047 0.965178 1.214714 95.349041
45 88 0.080398 0.166654 0.208301 0.243218 0.368456 0.611417 0.793686 0.882145 1.033579 1.339228 1.665687 92.607233
45 89 0.048799 0.084996 0.115022 0.165935 0.283860 0.479589 0.648225 0.784948 0.978190 1.286806 1.609095 93.514532
45 90 0.025759 0.043480 0.071257 0.128196 0.248160 0.449517 0.661515 0.861912 1.087093 1.421386 1.791377 93.210346
45 91 0.157481 0.308184 0.375320 0.452968 0.717380 1.186485 1.504774 1.629078 1.851798 2.271545 2.637156 86.907831
45 92 0.193060 0.278541 0.369650 0.564690 0.894436 1.273069 1.520113 1.716878 1.990944 2.412284 2.834917 85.951420
45 93 0.141593 0.154415 0.175754 0.303519 0.598295 0.946182 1.211877 1.533262 1.978832 2.451821 2.765696 87.738752
45 94 0.139375 0.209753 0.308514 0.532185 0.977978 1.568104 1.995932 2.263099 2.537720 2.978586 3.366671 83.122087
45 95 0.449389 0.937221 1.039593 1.032212 1.444863 2.367436 2.906654 2.839672 2.881237 3.258748 3.517010 77.325962
45 96 0.297853 0.519522 0.655831 0.826732 1.248098 2.016351 2.607989 2.814153 2.970639 3.383875 3.773937 78.885017
45 97 0.127492 0.202577 0.298507 0.514154 0.992482 1.686714 2.205031 2.517812 2.860494 3.410412 3.914590 81.269735
45 98 0.675492 1.003331 1.118761 1.387152 1.997578 2.734223 3.088738 3.238951 3.508636 3.843758 3.983759 73.419625
45 99 0.824541 0.858885 0.912100 1.321879 2.007496 2.589626 2.841392 3.088542 3.450645 3.857854 4.117519 74.129522
45 100 0.606291 0.913520 1.073349 1.435168 2.209943 3.094257 3.501945 3.664564 3.935922 4.225826 4.279312 71.059900
45 101 0.274321 0.473100 0.711799 1.153068 1.924602 2.732114 3.165021 3.420199 3.795668 4.253831 4.545908 73.550367
45 102 1.265439 1.106139 1.032604 1.450106 2.122248 2.567887 2.721248 3.027517 3.498283 3.900741 4.085093 73.222696
45 103 0.403535 0.647660 0.812548 1.203352 2.089109 3.150456 3.584100 3.679102 3.959862 4.341595 4.382731 71.745953
45 104 0.319314 0.664510 0.845859 1.078188 1.854390 3.193985 3.818700 3.562080 3.475961 3.848517 4.068921 73.269573
45 105 0.611698 0.862308 1.056413 1.431356 1.986943 2.586972 2.913833 3.104162 3.391347 3.826150 4.161195 74.067623
45 106 0.573928 0.729713 0.781679 1.053184 1.611918 2.230310 2.598280 2.941344 3.438381 3.900149 4.089483 76.051636
45 107 0.191608 0.298440 0.454151 0.813713 1.452624 2.119541 2.544500 2.922822 3.402628 3.864828 4.104805 77.830338
45 108 0.303137 0.543049 0.628408 0.841427 1.476208 2.261650 2.532338 2.569345 2.919604 3.474723 3.748931 78.701178
45 109 0.387020 0.424326 0.493543 0.838187 1.422243 1.832223 1.978576 2.235009 2.732011 3.300683 3.657849 80.698326
45 110 0.065881 0.137713 0.221551 0.372191 0.740743 1.314964 1.755404 2.064753 2.531897 3.156835 3.571865 84.066200
45 111 0.057706 0.115753 0.181554 0.300047 0.591818 1.076615 1.483106 1.782676 2.214000 2.852058 3.357952 85.986713
45 112 0.094497 0.197687 0.304777 0.463149 0.805705 1.300770 1.647417 1.878512 2.252305 2.774010 3.150040 85.131130
45 113 0.061579 0.129511 0.193316 0.298691 0.587836 1.067460 1.412332 1.607746 1.942796 2.501466 2.952916 87.244346
45 114 0.021514 0.037776 0.064337 0.123336 0.262172 0.501441 0.776731 1.093081 1.505769 2.036368 2.509064 91.068413
45 115 0.045489 0.091853 0.139880 0.216236 0.393591 0.660973 0.868788 1.032560 1.296450 1.699457 2.065428 91.489300
45 116 0.113241 0.168821 0.214710 0.321267 0.535417 0.793121 0.958788 1.111881 1.353275 1.687377 1.978921 90.763178
45 117 0.033840 0.079107 0.123059 0.181267 0.341648 0.618896 0.820006 0.924490 1.115800 1.458690 1.767792 92.535404
45 118 0.011539 0.019987 0.034591 0.069608 0.155471 0.304148 0.471913 0.651383 0.858470 1.116903 1.357559 94.948427
45 119 0.069127 0.098435 0.127190 0.202200 0.346445 0.494428 0.581419 0.680979 0.846003 1.063866 1.259809 94.230097
45 120 0.113575 0.199418 0.210194 0.236763 0.374064 0.595306 0.700219 0.720447 0.820107 1.031328 1.213748 93.784830
45 121 0.055202 0.095851 0.131260 0.182372 0.280846 0.423486 0.528363 0.597820 0.692943 0.854407 1.021476 95.135975
45 122 0.045242 0.053364 0.069893 0.122764 0.214571 0.306013 0.378582 0.475544 0.600005 0.744227 0.878945 96.110849
45 123 0.055972 0.082344 0.103908 0.151402 0.241329 0.344516 0.414853 0.489007 0.606269 0.762899 0.910062 95.837440
45 124 0.059288 0.056540 0.065903 0.115531 0.197752 0.262586 0.311579 0.401561 0.526938 0.654439 0.763590 96.584294
45 125 0.050013 0.055893 0.071554 0.127601 0.221825 0.295268 0.336287 0.407040 0.522473 0.664507 0.794099 96.453442
45 126 0.102371 0.161163 0.151041 0.160643 0.253142 0.408668 0.489470 0.513668 0.593288 0.756302 0.901702 95.508539
45 127 0.050521 0.076187 0.100180 0.147812 0.236522 0.346062 0.413037 0.461719 0.540169 0.682705 0.837485 96.107603
45 128 0.022177 0.031635 0.043473 0.073299 0.132798 0.212596 0.283219 0.355868 0.443849 0.561891 0.678788 97.160410
45 129 0.045796 0.064727 0.085038 0.128460 0.199209 0.281676 0.348039 0.417138 0.499454 0.610460 0.728298 96.591703
45 130 0.065447 0.122105 0.131481 0.138614 0.205333 0.338980 0.431606 0.466774 0.532406 0.676225 0.828125 96.062906
45 131 0.023441 0.040245 0.064634 0.110181 0.186925 0.272451 0.331193 0.384493 0.460545 0.578859 0.705766 96.841265
45 132 0.073228 0.080034 0.081812 0.113728 0.174927 0.237229 0.279792 0.339549 0.426808 0.533135 0.635321 97.024440
45 133 0.050305 0.062195 0.078372 0.127354 0.211306 0.287301 0.335303 0.402956 0.501892 0.616710 0.719226 96.607075
45 134 0.062551 0.093035 0.120421 0.176833 0.279773 0.395851 0.469396 0.540264 0.651391 0.806248 0.954673 95.449560
45 135 0.067547 0.089491 0.109832 0.158049 0.237101 0.329340 0.406876 0.498726 0.620734 0.775676 0.932749 95.773882
45 136 0.091728 0.095398 0.114070 0.192663 0.321244 0.429442 0.504453 0.628151 0.806559 1.000920 1.159836 94.655531
45 137 0.126400 0.197605 0.218286 0.277870 0.452762 0.682964 0.787351 0.833797 0.968745 1.207226 1.403428 92.843565
45 138 0.100141 0.162639 0.198821 0.262296 0.416643 0.657785 0.812170 0.882548 1.005994 1.270465 1.544606 92.685888
45 139 0.083942 0.135481 0.166781 0.223731 0.357323 0.558012 0.702573 0.805280 0.969841 1.240992 1.503588 93.252453
45 140 0.089416 0.133077 0.183424 0.280474 0.443850 0.666589 0.868028 1.052442 1.246568 1.497752 1.747357 91.791023
45 141 0.070828 0.145111 0.213797 0.310476 0.536208 0.857640 1.050974 1.143264 1.334697 1.661986 1.946580 90.728442
45 142 0.154446 0.172211 0.196453 0.306455 0.507794 0.716448 0.867974 1.064040 1.345985 1.682488 1.963674 91.022036
45 143 0.083390 0.160228 0.218018 0.291241 0.460967 0.723713 0.911259 1.031232 1.236699 1.582178 1.916259 91.384817
45 144 0.096988 0.187068 0.245318 0.317153 0.522065 0.893228 1.159844 1.246943 1.377410 1.703952 2.040098 90.209930
45 145 0.095683 0.178459 0.247544 0.347826 0.574913 0.900564 1.108882 1.215994 1.410900 1.750772 2.056422 90.112045
45 146 0.184506 0.169424 0.183122 0.299934 0.513869 0.714474 0.856397 1.061138 1.351731 1.678285 1.946234 91.040884
45 147 0.102742 0.155754 0.217543 0.348027 0.568197 0.787593 0.927940 1.085908 1.342463 1.667099 1.953983 90.842752
45 148 0.120360 0.225502 0.284679 0.350642 0.540998 0.884450 1.140070 1.242166 1.380237 1.684233 1.994773 90.151890
45 149 0.101686 0.188324 0.243105 0.308105 0.477790 0.779434 1.007416 1.115740 1.272473 1.581778 1.892485 91.031664
45 150 0.082685 0.127052 0.176459 0.259533 0.399189 0.610912 0.805115 0.959133 1.116923 1.372240 1.663557 92.427202
45 151 0.066595 0.125934 0.164233 0.209366 0.325151 0.521238 0.666384 0.753430 0.896722 1.157038 1.432654 93.681253
45 152 0.076268 0.102929 0.137661 0.202989 0.297142 0.427640 0.562017 0.710427 0.874976 1.095750 1.347208 94.164997
45 153 0.066965 0.104254 0.127111 0.176201 0.289847 0.444389 0.555326 0.659619 0.834015 1.082134 1.316750 94.343388
45 154 0.039837 0.061609 0.088397 0.138871 0.227424 0.348572 0.459375 0.570020 0.706627 0.898421 1.108221 95.352626
45 155 0.041240 0.060916 0.079686 0.122563 0.208563 0.316790 0.400049 0.490260 0.629928 0.823828 1.018842 95.807335
45 156 0.061183 0.093173 0.118267 0.168356 0.269944 0.407291 0.509459 0.598358 0.727061 0.916901 1.106395 95.023614
45 157 0.031182 0.064181 0.089484 0.123054 0.217145 0.382147 0.505583 0.566595 0.662587 0.848367 1.030873 95.478802
45 158 0.040664 0.043215 0.055864 0.107025 0.204694 0.292669 0.357290 0.464909 0.630469 0.820352 0.978042 96.004810
45 159 0.068834 0.066365 0.075170 0.129843 0.229943 0.313433 0.366238 0.458808 0.609451 0.788958 0.940538 95.952421
45 160 0.052452 0.107569 0.137917 0.163365 0.250843 0.412098 0.523477 0.566294 0.649422 0.828849 1.011506 95.296211
45 161 0.047477 0.072156 0.092535 0.134268 0.225025 0.354121 0.446620 0.512702 0.606667 0.763639 0.921826 95.822966
45 162 0.044726 0.066181 0.083609 0.119728 0.192775 0.295564 0.379160 0.454032 0.551894 0.694492 0.841004 96.276836
45 163 0.037650 0.058830 0.080187 0.120774 0.192045 0.271090 0.328264 0.393642 0.496072 0.635564 0.776227 96.609659
45 164 0.077306 0.071282 0.078891 0.134084 0.225192 0.287361 0.329391 0.419230 0.551760 0.680736 0.782052 96.362713
45 165 0.060673 0.066784 0.082941 0.145715 0.251043 0.322704 0.359602 0.438409 0.569664 0.708491 0.817038 96.176935
45 166 0.061762 0.090564 0.111296 0.162136 0.265868 0.379392 0.440962 0.497772 0.601530 0.750597 0.886543 95.751579
45 167 0.034291 0.052896 0.074541 0.117544 0.197776 0.305982 0.396886 0.479461 0.579372 0.723444 0.874995 96.162815
45 168 0.052375 0.091420 0.113432 0.143798 0.228387 0.371083 0.472442 0.519965 0.591346 0.740095 0.897340 95.778318
45 169 0.087284 0.134614 0.144584 0.172770 0.270585 0.418517 0.497995 0.532068 0.616242 0.782724 0.938567 95.404049
45 170 0.081566 0.090727 0.106073 0.166240 0.268871 0.365424 0.428297 0.509634 0.627650 0.775768 0.909288 95.670464
45 171 0.049370 0.070224 0.093847 0.146575 0.237173 0.332367 0.400886 0.478294 0.591835 0.740837 0.885153 95.973437
45 172 0.090704 0.108511 0.123398 0.180451 0.282973 0.381018 0.442508 0.523036 0.646089 0.785631 0.894538 95.541139
45 173 0.123100 0.118202 0.125869 0.208228 0.358904 0.464347 0.495462 0.556186 0.672867 0.812005 0.911118 95.153713
45 174 0.059375 0.132680 0.175880 0.204084 0.300344 0.475664 0.585722 0.610585 0.673932 0.834386 0.994587 94.952761
45 175 0.066898 0.075588 0.091878 0.154923 0.276040 0.400276 0.483012 0.584704 0.728451 0.903400 1.048081 95.186750
45 176 0.077133 0.112851 0.142667 0.204732 0.320198 0.460263 0.560826 0.655050 0.785494 0.957261 1.105084 94.618447
45 177 0.057774 0.133228 0.175610 0.205964 0.325369 0.548024 0.678867 0.685960 0.738108 0.904129 1.060759 94.486208
45 178 0.069445 0.071021 0.086686 0.159787 0.298324 0.416590 0.488904 0.602710 0.783408 1.002618 1.176767 94.843735
45 179 0.037980 0.057816 0.082288 0.139945 0.253534 0.379644 0.470502 0.577455 0.746982 0.958920 1.134300 95.160633
45 180 0.069715 0.102328 0.133743 0.199726 0.319644 0.468321 0.580308 0.681768 0.814146 0.992936 1.156181 94.481184
45 181 0.053460 0.108489 0.139056 0.170635 0.277994 0.473106 0.601837 0.638788 0.717901 0.905774 1.090883 94.822080
45 182 0.036844 0.068210 0.095536 0.136041 0.231354 0.391307 0.517502 0.588312 0.681760 0.868925 1.069956 95.314251
45 183 0.054025 0.067958 0.085350 0.142226 0.257145 0.378860 0.457621 0.554669 0.712082 0.918894 1.100961 95.270210
45 184 0.103582 0.107047 0.119973 0.188718 0.305265 0.408835 0.483098 0.596640 0.755475 0.926608 1.073848 94.930910
45 185 0.067747 0.101911 0.129073 0.184283 0.290350 0.409798 0.484068 0.556515 0.678202 0.845675 1.002426 95.249950
45 186 0.084095 0.087191 0.097719 0.157290 0.267620 0.371212 0.435213 0.518754 0.640956 0.794337 0.936801 95.608814
45 187 0.070247 0.092039 0.113583 0.172524 0.280427 0.391197 0.464545 0.556553 0.703759 0.887833 1.053095 95.214193
45 188 0.070241 0.072670 0.085207 0.145264 0.256985 0.362857 0.437977 0.544609 0.696469 0.874500 1.038026 95.415193
45 189 0.062053 0.083544 0.105332 0.159670 0.256299 0.361169 0.432786 0.514798 0.646061 0.831087 1.017628 95.529572
45 190 0.099822 0.162457 0.163578 0.187645 0.303520 0.497764 0.608077 0.655915 0.778019 1.016868 1.246175 94.280159
45 191 0.037920 0.075167 0.109422 0.164238 0.301508 0.524724 0.683559 0.766806 0.899030 1.143336 1.366191 93.928099
45 192 0.015851 0.026112 0.044036 0.087040 0.182108 0.326195 0.470328 0.618194 0.784571 1.002871 1.217367 95.225330
45 193 0.050212 0.073882 0.102847 0.171670 0.298152 0.436458 0.537258 0.649941 0.808565 1.010972 1.200183 94.659859
45 194 0.102863 0.194921 0.217024 0.252114 0.407275 0.670015 0.808617 0.833866 0.932906 1.148670 1.321016 93.110712
45 195 0.093131 0.176539 0.218421 0.259571 0.385561 0.613873 0.779291 0.847492 0.938399 1.119492 1.278607 93.289623
45 196 0.070637 0.089980 0.119540 0.199355 0.338611 0.480144 0.568368 0.656008 0.770699 0.932366 1.088399 94.685890
45 197 0.090695 0.171063 0.194348 0.213332 0.312427 0.495240 0.625196 0.684688 0.775147 0.935998 1.072521 94.429344
45 198 0.042515 0.064844 0.092248 0.140388 0.216910 0.322782 0.413309 0.486962 0.566473 0.707896 0.880919 96.064754
46 47 0.000000 0.000000 0.000000 0.000000 0.000000 0.000000 0.000000 0.000000 0.000000 0.000000 0.000000 0.000000
46 48 0.450802 6.863881 16.974865 47.259488 14.747396 1.922090 0.412945 0.146791 0.053878 0.019591 0.005616 11.142657
46 49 7.240481 25.914993 9.927240 11.633728 9.524856 10.960089 9.929164 5.002456 0.754223 0.078899 0.011082 9.022789
46 50 1.997974 11.314710 9.605480 13.402252 10.296527 9.271016 7.735566 7.742371 7.291005 5.918790 2.917044 12.507266
46 51 0.682493 2.155419 1.244635 3.147532 5.725485 13.103782 13.948219 12.523156 8.739592 7.933496 6.183342 24.612848
46 52 0.228095 0.412593 0.605124 1.275738 2.516997 4.794924 10.323083 9.052474 10.175981 9.638285 11.134098 39.842609
46 53 1.456776 2.189761 2.506000 4.041303 6.498565 10.106324 16.654040 10.988436 9.569812 7.380230 7.002025 21.606730
46 54 1.127655 1.929901 2.110062 3.337592 6.321428 10.799832 16.726024 10.129419 8.500915 6.506494 6.040735 26.469944
46 55 0.105505 0.171616 0.254192 0.511373 1.058095 2.173865 5.508130 5.607820 8.081562 9.190263 11.980448 55.357131
46 56 0.202365 0.412448 0.759670 1.612589 2.561514 3.327895 5.459380 4.336872 5.187744 5.513194 7.830713 62.795615
46 57 0.760096 1.491617 1.470289 1.758308 2.859611 5.708204 12.415393 9.382206 8.658725 7.055084 7.507613 40.932854
46 58 0.087302 0.143795 0.215032 0.424453 0.997408 2.112232 3.262148 4.232267 5.516402 7.304516 8.479836 67.224607
46 59 0.019407 0.032770 0.056194 0.126201 0.301911 0.666991 1.213192 1.929788 2.787637 3.832297 4.847768 84.185845
46 60 0.085099 0.176818 0.347189 0.724461 1.230335 1.618981 1.884494 2.207993 2.779736 3.715539 4.930483 80.298876
46 61 0.054910 0.127866 0.197708 0.308404 0.608240 1.300906 2.143009 2.783960 3.465457 4.583989 5.691020 78.734531
46 62 0.013560 0.023356 0.036467 0.067083 0.127094 0.244885 0.423472 0.686558 1.108814 1.835708 2.774488 92.658512
46 63 0.011818 0.021672 0.036649 0.070893 0.127358 0.209522 0.311853 0.457904 0.686158 1.043760 1.463192 95.559221
46 64 0.018712 0.034567 0.054401 0.093353 0.162386 0.281245 0.439742 0.643257 0.922208 1.352491 1.877033 94.120611
46 65 0.007363 0.012934 0.019676 0.034270 0.060170 0.105710 0.166224 0.250982 0.389135 0.639463 1.005240 97.308834
46 66 0.008440 0.015023 0.020624 0.031588 0.053819 0.098574 0.153311 0.206533 0.267038 0.381087 0.541326 98.222637
46 67 0.003678 0.006008 0.008878 0.015984 0.029768 0.052482 0.079888 0.115040 0.167347 0.259857 0.387965 98.873108
46 68 0.005394 0.009239 0.013683 0.023344 0.041379 0.072291 0.111143 0.155701 0.209653 0.298069 0.415756 98.644348
46 69 0.003385 0.005607 0.008357 0.014897 0.027447 0.047116 0.070401 0.098135 0.135226 0.196690 0.277560 99.115179
46 70 0.000671 0.001118 0.001808 0.003419 0.007047 0.013046 0.020010 0.028814 0.040923 0.060884 0.086595 99.735664
46 71 0.001659 0.002794 0.004154 0.006971 0.012974 0.022283 0.032006 0.043060 0.057296 0.079942 0.107593 99.629267
46 72 0.001865 0.002696 0.003792 0.006466 0.011465 0.017951 0.024491 0.033592 0.046763 0.066889 0.091140 99.692890
46 73 0.001157 0.001901 0.002986 0.005261 0.009491 0.015690 0.022809 0.031731 0.042534 0.058456 0.077904 99.730080
46 74 0.001865 0.003045 0.004522 0.007674 0.013735 0.021443 0.028514 0.037350 0.049362 0.066567 0.085569 99.680355
46 75 0.003267 0.004561 0.005940 0.009356 0.015110 0.021563 0.027290 0.035094 0.045407 0.059933 0.076728 99.695752
46 76 0.003265 0.005599 0.008305 0.012737 0.019093 0.026374 0.033048 0.041959 0.054967 0.074960 0.099862 99.619829
46 77 0.003988 0.006397 0.008752 0.013024 0.021414 0.035479 0.050258 0.064751 0.080448 0.106016 0.137356 99.472120
46 78 0.003063 0.005053 0.007182 0.011127 0.019065 0.032316 0.046401 0.061155 0.079131 0.109597 0.148124 99.477789
46 79 0.002083 0.003488 0.005399 0.009151 0.015290 0.023643 0.032766 0.045469 0.063767 0.092578 0.130304 99.576063
46 80 0.003534 0.005790 0.009213 0.016788 0.031199 0.051130 0.070522 0.093804 0.125384 0.174197 0.231603 99.186834
46 81 0.005465 0.010887 0.015232 0.021624 0.039190 0.077016 0.117373 0.147628 0.179370 0.240760 0.315460 98.829994
46 82 0.002668 0.004321 0.006700 0.011876 0.022234 0.039378 0.059893 0.086005 0.120546 0.175642 0.247001 99.223738
46 83 0.002864 0.005056 0.008577 0.016099 0.030143 0.050472 0.073149 0.103244 0.144965 0.207407 0.285423 99.072601
46 84 0.012238 0.021308 0.033357 0.054792 0.088909 0.129574 0.167371 0.217470 0.293988 0.405039 0.536365 98.039589
46 85 0.008196 0.013958 0.022155 0.039208 0.073771 0.127785 0.185953 0.254396 0.347159 0.483278 0.637786 97.806360
46 86 0.005658 0.009234 0.014461 0.026803 0.052820 0.094204 0.140402 0.202287 0.297214 0.447972 0.636265 98.072678
46 87 0.008940 0.015022 0.025700 0.050314 0.104833 0.198776 0.308920 0.442125 0.626279 0.908731 1.233185 96.077172
46 88 0.025620 0.050590 0.071714 0.109556 0.230574 0.493988 0.746641 0.890199 1.055952 1.389721 1.738057 93.197388
46 89 0.014116 0.025936 0.044686 0.079501 0.151547 0.298100 0.485486 0.678422 0.893268 1.239292 1.666652 94.422996
46 90 0.017787 0.029521 0.045703 0.084143 0.176849 0.332795 0.479839 0.631571 0.876074 1.311311 1.850637 94.163774
46 91 0.057802 0.127554 0.204524 0.292448 0.500438 0.992113 1.580640 1.956691 2.188632 2.589150 2.993431 86.516579
46 92 0.092254 0.141345 0.206591 0.366677 0.721641 1.225024 1.604207 1.886619 2.248385 2.786032 3.269122 85.452099
46 93 0.066155 0.087744 0.130088 0.241443 0.456982 0.773896 1.095510 1.443209 1.846811 2.395530 2.957192 88.505438
46 94 0.136987 0.248543 0.397290 0.636089 0.987773 1.377440 1.622205 1.848636 2.283152 3.010489 3.814076 83.637315
46 95 0.192402 0.421967 0.630783 0.838354 1.392306 2.739898 4.007452 4.147036 3.778993 3.825382 3.893289 74.132136
46 96 0.148895 0.276371 0.389081 0.549473 0.952862 1.829112 2.715736 3.153586 3.417779 4.014873 4.566954 77.985279
46 97 0.077086 0.122874 0.195653 0.358434 0.702495 1.269623 1.807836 2.274821 2.859504 3.815264 4.832320 81.684093
46 98 0.370673 0.621358 0.812704 1.142889 1.873990 2.964764 3.703218 3.942484 4.069554 4.311405 4.392368 71.794596
46 99 0.426713 0.530756 0.669179 1.089427 1.866150 2.655821 3.064300 3.346287 3.748473 4.321086 4.750767 73.531040
46 100 0.269290 0.435712 0.617981 0.976867 1.753686 2.979700 4.010758 4.516099 4.682569 4.856892 4.850499 70.049949
46 101 0.138077 0.218083 0.340979 0.621323 1.205852 1.999602 2.666399 3.282089 4.052233 4.924761 5.492704 75.057901
46 102 0.613674 0.621267 0.748073 1.306857 2.183928 2.754385 2.854793 2.977479 3.246416 3.641148 4.000912 75.051067
46 103 0.234211 0.398348 0.561361 0.881360 1.621325 2.688990 3.313205 3.483600 3.728616 4.252765 4.594068 74.242153
46 104 0.099671 0.191707 0.290991 0.461830 0.970226 2.179371 3.426013 3.805621 3.729561 4.045657 4.319311 76.480041
46 105 0.276567 0.382697 0.498978 0.798523 1.379883 2.118158 2.570112 2.814860 3.133576 3.693350 4.202665 78.130632
46 106 0.214649 0.309389 0.449094 0.751733 1.227938 1.781734 2.184524 2.509296 2.896048 3.442859 3.992933 80.239801
46 107 0.094212 0.145168 0.222100 0.412725 0.831679 1.433456 1.938780 2.355887 2.833528 3.489221 4.075782 82.167464
46 108 0.061029 0.106598 0.162605 0.297911 0.694066 1.462060 2.189116 2.610520 2.928318 3.392921 3.683583 82.411272
46 109 0.092661 0.114127 0.174654 0.399323 0.907308 1.422238 1.670998 1.912541 2.298589 2.854260 3.385198 84.768103
46 110 0.017867 0.035201 0.061222 0.117807 0.280220 0.642454 1.085163 1.494772 1.977308 2.702945 3.389854 88.195185
46 111 0.013509 0.023938 0.039940 0.081043 0.208724 0.499138 0.847505 1.159766 1.536092 2.190653 2.903470 90.496221
46 112 0.017997 0.034363 0.061554 0.125825 0.318418 0.761166 1.291522 1.669393 1.947963 2.393888 2.802666 88.575243
46 113 0.011317 0.021677 0.037640 0.076709 0.205095 0.532012 0.957350 1.286764 1.561214 2.016635 2.468559 90.825028
46 114 0.006195 0.010231 0.017461 0.037912 0.094890 0.212947 0.358696 0.538888 0.822326 1.332549 1.987199 94.580708
46 115 0.010493 0.019759 0.033400 0.064431 0.153300 0.350912 0.594985 0.823930 1.077795 1.457281 1.831936 93.581781
46 116 0.025516 0.042797 0.072015 0.147881 0.338956 0.632445 0.868049 1.029780 1.204158 1.479958 1.750859 92.407589
46 117 0.007470 0.015042 0.026013 0.048550 0.118024 0.303758 0.584792 0.851337 1.078454 1.383849 1.657432 93.925278
46 118 0.003827 0.006447 0.011438 0.025081 0.060374 0.128875 0.214539 0.328238 0.509216 0.821351 1.219591 96.671021
46 119 0.019222 0.029999 0.048450 0.097082 0.208189 0.363228 0.487184 0.608599 0.780295 1.028685 1.264608 95.064459
46 120 0.031733 0.058785 0.082645 0.129430 0.273674 0.550321 0.757085 0.807991 0.844222 0.980971 1.099921 94.383222
46 121 0.025603 0.047709 0.075407 0.115790 0.190213 0.322961 0.465698 0.580380 0.683185 0.837593 1.003171 95.652290
46 122 0.019743 0.027842 0.039957 0.070966 0.134035 0.219080 0.294933 0.383318 0.509373 0.689734 0.876325 96.734697
46 123 0.022358 0.040316 0.059033 0.091051 0.160781 0.275913 0.384056 0.474184 0.576405 0.718427 0.853753 96.343727
46 124 0.022353 0.030556 0.043301 0.076238 0.134974 0.201046 0.256677 0.330869 0.438325 0.581268 0.728540 97.155849
46 125 0.021917 0.030913 0.044393 0.079579 0.148011 0.225185 0.279983 0.347678 0.459709 0.621622 0.781119 96.959891
46 126 0.036625 0.068904 0.087612 0.115420 0.207025 0.383936 0.511541 0.539258 0.569027 0.681700 0.795501 96.003452
46 127 0.028490 0.047103 0.066294 0.101317 0.173527 0.284740 0.379238 0.453703 0.546084 0.691700 0.834904 96.392902
46 128 0.008590 0.014916 0.025734 0.046696 0.085500 0.151248 0.230328 0.314675 0.402144 0.523277 0.657014 97.539879
46 129 0.027572 0.048456 0.075471 0.121837 0.190271 0.256962 0.298754 0.345610 0.427588 0.552894 0.689656 96.964929
46 130 0.019646 0.041591 0.063751 0.089178 0.151920 0.292147 0.442376 0.519706 0.557867 0.651128 0.755606 96.415085
46 131 0.012679 0.021273 0.032827 0.056319 0.105415 0.180764 0.252792 0.328215 0.433931 0.590477 0.749475 97.235832
46 132 0.026498 0.037858 0.051651 0.083687 0.141892 0.210299 0.263879 0.321592 0.396422 0.497800 0.601379 97.367044
46 133 0.023223 0.033387 0.046821 0.080381 0.148105 0.229625 0.291372 0.361639 0.465403 0.602097 0.728273 96.989676
46 134 0.027702 0.049202 0.074349 0.114174 0.190138 0.312601 0.434126 0.537967 0.641938 0.778660 0.911226 95.927918
46 135 0.031739 0.051105 0.072656 0.110756 0.176813 0.266204 0.342796 0.419328 0.523682 0.682616 0.862363 96.459946
46 136 0.037728 0.052696 0.075788 0.130472 0.224175 0.326820 0.404465 0.504080 0.658737 0.870981 1.081011 95.633047
46 137 0.047997 0.087158 0.113955 0.159486 0.291748 0.541794 0.735594 0.805677 0.871275 1.058023 1.254088 94.033203
46 138 0.038530 0.064918 0.091878 0.139225 0.249379 0.461015 0.657121 0.783238 0.922445 1.190605 1.467445 93.934201
46 139 0.029320 0.047937 0.072129 0.118536 0.212011 0.381793 0.562013 0.710695 0.851916 1.083125 1.343539 94.586984
46 140 0.053648 0.079205 0.111376 0.186428 0.330532 0.521095 0.662050 0.779924 0.942994 1.217667 1.533557 93.581522
46 141 0.018735 0.036521 0.062961 0.111577 0.231501 0.496333 0.836822 1.115579 1.322344 1.600334 1.852534 92.314761
46 142 0.045971 0.054598 0.074331 0.148063 0.304291 0.479322 0.589928 0.721129 0.937793 1.277310 1.655508 93.711756
46 143 0.021552 0.040916 0.067691 0.115663 0.227430 0.448535 0.691484 0.884321 1.076053 1.392289 1.736781 93.297289
46 144 0.026933 0.049958 0.076806 0.127684 0.268784 0.576251 0.899730 1.089500 1.244922 1.578240 1.945986 92.115206
46 145 0.028358 0.051512 0.080775 0.135820 0.278725 0.585357 0.942471 1.200403 1.404088 1.731260 2.044703 91.516531
46 146 0.057461 0.069696 0.095788 0.183614 0.356183 0.538929 0.660881 0.808227 1.045811 1.408058 1.804087 92.971264
46 147 0.037310 0.059106 0.094122 0.174289 0.339784 0.571894 0.770462 0.956066 1.201538 1.557473 1.914811 92.323145
46 148 0.047321 0.088653 0.126528 0.188627 0.362847 0.718059 1.025823 1.149755 1.257645 1.548450 1.858367 91.627926
46 149 0.040867 0.076078 0.116455 0.173974 0.300805 0.581001 0.897147 1.087795 1.206426 1.468786 1.781865 92.268799
46 150 0.052874 0.075847 0.100601 0.161024 0.293049 0.508189 0.691393 0.821331 0.970209 1.242425 1.544949 93.538109
46 151 0.031137 0.060848 0.096346 0.138444 0.218325 0.397700 0.606664 0.753673 0.864156 1.079230 1.349384 94.404093
46 152 0.058138 0.082131 0.108106 0.167412 0.264659 0.377051 0.455678 0.541916 0.684361 0.911088 1.177707 95.171749
46 153 0.022031 0.036548 0.060358 0.107707 0.193430 0.329387 0.477552 0.620765 0.762778 0.953342 1.160715 95.275387
46 154 0.026341 0.042590 0.060519 0.097272 0.174453 0.292482 0.396220 0.491289 0.618310 0.810101 1.018513 95.971910
46 155 0.016128 0.026762 0.043322 0.076243 0.136759 0.226518 0.316200 0.409770 0.526892 0.700776 0.902605 96.618021
46 156 0.026661 0.044694 0.064711 0.103991 0.189876 0.322394 0.439391 0.538686 0.661410 0.841760 1.023425 95.743008
46 157 0.009229 0.018705 0.030533 0.050432 0.105572 0.239119 0.413037 0.548027 0.652199 0.816814 0.981978 96.134350
46 158 0.017199 0.022318 0.032701 0.063949 0.127078 0.200870 0.262597 0.349225 0.490102 0.692406 0.906778 96.834782
46 159 0.023178 0.031725 0.045384 0.083332 0.157482 0.240377 0.297690 0.368578 0.489965 0.675682 0.873026 96.713579
46 160 0.014745 0.030560 0.046030 0.069929 0.141417 0.301936 0.466034 0.553715 0.627390 0.777826 0.920135 96.050287
46 161 0.015690 0.025837 0.039273 0.065831 0.124871 0.234918 0.353564 0.450872 0.544531 0.698076 0.868384 96.578159
46 162 0.022521 0.038504 0.055048 0.081518 0.134358 0.221742 0.305971 0.379515 0.468196 0.609676 0.770688 96.912266
46 163 0.013503 0.023283 0.036723 0.062140 0.114129 0.194902 0.274754 0.352470 0.446514 0.581311 0.724593 97.175680
46 164 0.027192 0.034494 0.047049 0.084767 0.156337 0.228965 0.282379 0.356735 0.467796 0.602837 0.727223 96.984228
46 165 0.023173 0.030369 0.043092 0.080436 0.156937 0.242281 0.308323 0.393160 0.518128 0.669933 0.801967 96.732204
46 166 0.017945 0.030528 0.046437 0.078288 0.151422 0.277008 0.401602 0.502406 0.600842 0.734330 0.857465 96.301721
46 167 0.012577 0.021233 0.033411 0.057939 0.109346 0.191757 0.268153 0.342801 0.452226 0.639435 0.859940 97.011184
46 168 0.018767 0.034836 0.050319 0.073511 0.135301 0.267968 0.405256 0.487988 0.561694 0.711991 0.874081 96.378288
46 169 0.026087 0.045095 0.063560 0.097066 0.184146 0.349017 0.486440 0.539282 0.578565 0.698987 0.831766 96.099991
46 170 0.032368 0.042362 0.057367 0.097015 0.171528 0.266216 0.346193 0.433085 0.546323 0.703477 0.862242 96.441820
46 171 0.020828 0.033094 0.050071 0.084769 0.146941 0.225776 0.292865 0.368641 0.481756 0.647138 0.827951 96.820171
46 172 0.035006 0.054831 0.078764 0.125467 0.207005 0.302328 0.372437 0.443046 0.547690 0.697551 0.846892 96.288986
46 173 0.040456 0.049153 0.067823 0.132457 0.264289 0.393742 0.456226 0.514908 0.608038 0.746984 0.870766 95.855159
46 174 0.016696 0.036027 0.055456 0.079995 0.150316 0.321518 0.522841 0.643238 0.716875 0.847199 0.958328 95.651512
46 175 0.025372 0.034286 0.049166 0.088467 0.164853 0.259462 0.335152 0.426649 0.573692 0.803423 1.051426 96.188052
46 176 0.038683 0.065502 0.093484 0.140896 0.234187 0.370746 0.478379 0.558055 0.662364 0.839997 1.027060 95.490648
46 177 0.017884 0.039495 0.062921 0.093354 0.179252 0.389938 0.637615 0.760027 0.788857 0.879039 0.966056 95.185564
46 178 0.022120 0.026412 0.036489 0.072646 0.154089 0.258313 0.344340 0.451768 0.612360 0.842554 1.074850 96.104059
46 179 0.015579 0.026027 0.041695 0.073724 0.136925 0.235276 0.338436 0.451556 0.599220 0.805190 1.018246 96.258131
46 180 0.029771 0.053026 0.083751 0.138175 0.237840 0.371244 0.473226 0.554733 0.664878 0.844507 1.036424 95.512425
46 181 0.012076 0.024825 0.039888 0.064116 0.134999 0.307574 0.512182 0.633180 0.702714 0.850040 0.999482 95.718925
46 182 0.010030 0.018573 0.029208 0.048968 0.101783 0.223102 0.372229 0.492413 0.606371 0.805358 1.023191 96.268776
46 183 0.015512 0.023312 0.035670 0.066830 0.136106 0.239555 0.333179 0.429557 0.563149 0.771011 0.998723 96.387396
46 184 0.030597 0.042978 0.061786 0.111487 0.208049 0.313155 0.383211 0.463659 0.594125 0.779278 0.964359 96.047316
46 185 0.022028 0.038543 0.058768 0.096167 0.178485 0.308730 0.428068 0.524216 0.629183 0.776495 0.914048 96.025270
46 186 0.026431 0.036326 0.051372 0.091054 0.172412 0.276062 0.359872 0.445079 0.556016 0.711414 0.870582 96.403381
46 187 0.028847 0.047859 0.069859 0.109534 0.185769 0.292594 0.386112 0.477395 0.600735 0.777256 0.963513 96.060531
46 188 0.028963 0.039750 0.056465 0.098742 0.175706 0.264084 0.336174 0.427233 0.563805 0.756323 0.966237 96.286516
46 189 0.023497 0.038507 0.058109 0.096366 0.169717 0.271569 0.360042 0.451323 0.584310 0.786978 1.006978 96.152603
46 190 0.025563 0.044223 0.062497 0.102460 0.218295 0.434286 0.608721 0.692129 0.786372 0.986371 1.178646 94.860433
46 191 0.014077 0.027891 0.045865 0.078489 0.165224 0.357021 0.592890 0.787094 0.962218 1.227124 1.475027 94.267080
46 192 0.006310 0.011478 0.020755 0.043071 0.098641 0.199839 0.313220 0.440267 0.624506 0.932526 1.298288 96.011097
46 193 0.013775 0.022076 0.037949 0.080455 0.182079 0.332118 0.466634 0.607747 0.803627 1.081280 1.340268 95.031992
46 194 0.033873 0.063961 0.093675 0.151339 0.323385 0.654770 0.907946 0.971612 1.016514 1.179553 1.310872 93.292498
46 195 0.044689 0.086571 0.126041 0.179724 0.303883 0.563605 0.839830 0.990791 1.054554 1.196664 1.342640 93.271009
46 196 0.040300 0.055506 0.078034 0.137289 0.252361 0.391096 0.487611 0.587691 0.749163 1.003226 1.254282 94.963442
46 197 0.043304 0.089794 0.123070 0.157646 0.256268 0.476751 0.698776 0.798625 0.838799 0.958508 1.084569 94.473891
46 198 0.026153 0.040485 0.058538 0.097281 0.173544 0.289960 0.388423 0.468183 0.564338 0.735496 0.934061 96.223539
47 48 0.000000 0.000000 0.000000 0.000000 0.000000 0.000000 0.000000 0.000000 0.000000 0.000000 0.000000 0.000000
47 49 0.673172 9.246669 18.098756 43.197622 15.575155 2.220260 0.441572 0.135352 0.045557 0.016283 0.004519 10.345085
47 50 3.722201 12.102167 5.505926 9.514240 12.102621 17.735918 17.492928 8.890159 1.232141 0.107234 0.010965 11.583500
47 51 0.621085 3.992234 3.489932 5.723151 6.824448 9.516928 10.509426 12.947209 14.051025 12.096694 5.509994 14.717877
47 52 0.243501 0.899564 0.509303 1.234759 2.763776 8.016832 10.318106 11.219462 10.247367 12.202934 11.025875 31.318521
47 53 2.468119 4.053157 4.170395 6.573636 9.875565 13.174196 17.847618 9.990893 6.825143 4.274843 3.423108 17.323326
47 54 1.725956 3.793201 4.334065 5.339780 7.407106 12.217470 19.135386 10.631531 7.283496 4.839462 4.226053 19.066494
47 55 0.140551 0.195343 0.269405 0.600049 1.305755 2.626100 6.459086 6.817981 10.033225 10.567721 12.286545 48.698239
47 56 0.142072 0.305324 0.468562 0.883354 1.817599 3.547200 7.308629 6.222084 8.212925 9.019043 11.513633 50.559575
47 57 0.737309 2.341963 3.575334 3.964100 4.058118 5.693150 10.715860 7.809022 7.200310 5.972794 6.930205 41.001832
47 58 0.077708 0.163424 0.272259 0.563590 1.316929 3.208718 7.954212 6.547969 6.655258 6.515982 8.691222 58.032732
47 59 0.014220 0.026193 0.039917 0.076803 0.185421 0.458742 0.920224 1.612723 2.709626 4.268378 5.652340 84.035410
47 60 0.056336 0.127072 0.213231 0.373820 0.771433 1.653307 2.719244 3.492896 4.219925 5.398585 6.548438 74.425713
47 61 0.053242 0.180116 0.423015 0.739885 1.130845 1.805580 2.653465 3.348280 3.960089 4.857148 6.032405 74.815933
47 62 0.010091 0.019811 0.031654 0.056383 0.112325 0.244758 0.462658 0.767531 1.221425 2.008630 3.063161 92.001576
47 63 0.005670 0.010928 0.017709 0.032121 0.062752 0.128739 0.232869 0.388133 0.648614 1.128967 1.817160 95.526339
47 64 0.025269 0.054634 0.087501 0.135256 0.211013 0.345688 0.530568 0.766965 1.094230 1.591340 2.202116 92.955421
47 65 0.007966 0.016402 0.026988 0.044755 0.076491 0.143651 0.241925 0.359504 0.507097 0.765621 1.130910 96.678688
47 66 0.016716 0.036965 0.052472 0.066760 0.087265 0.129876 0.179061 0.224599 0.281227 0.391480 0.557569 97.976009
47 67 0.005654 0.010970 0.017268 0.027311 0.043570 0.074583 0.114826 0.155872 0.198548 0.274178 0.381428 98.695785
47 68 0.013925 0.027272 0.037469 0.050046 0.068875 0.099710 0.134686 0.170323 0.213626 0.288606 0.391360 98.504103
47 69 0.005456 0.010172 0.014666 0.021902 0.034766 0.057030 0.082833 0.107497 0.135861 0.187293 0.256317 99.086205
47 70 0.005176 0.009233 0.013071 0.019705 0.031904 0.052255 0.075939 0.098377 0.122311 0.162058 0.211400 99.198570
47 71 0.002761 0.005499 0.008459 0.011925 0.017302 0.025260 0.033829 0.043450 0.055498 0.075473 0.102359 99.618185
47 72 0.002042 0.003237 0.004442 0.006863 0.011801 0.019595 0.028015 0.037461 0.048864 0.066801 0.088540 99.682339
47 73 0.001616 0.002868 0.004224 0.006561 0.011220 0.018374 0.025878 0.034291 0.044954 0.061338 0.080765 99.707912
47 74 0.001515 0.002752 0.004325 0.007147 0.012634 0.020575 0.028352 0.036800 0.047247 0.063838 0.083642 99.691174
47 75 0.003275 0.005199 0.006236 0.008530 0.014104 0.022392 0.029408 0.036484 0.046371 0.062842 0.081884 99.683271
47 76 0.001810 0.003325 0.005099 0.007992 0.013720 0.023548 0.034445 0.045491 0.057575 0.076733 0.099790 99.630472
47 77 0.005012 0.010470 0.015902 0.020869 0.027471 0.038726 0.050882 0.062839 0.076432 0.100231 0.134072 99.457093
47 78 0.003975 0.008125 0.012235 0.016679 0.024086 0.037026 0.050607 0.062626 0.075754 0.100572 0.135810 99.472508
47 79 0.001321 0.002338 0.003689 0.006226 0.011809 0.022828 0.037619 0.054831 0.074013 0.103325 0.138079 99.543925
47 80 0.004334 0.007854 0.010922 0.016304 0.029169 0.052194 0.074531 0.093797 0.117754 0.162331 0.218865 99.211947
47 81 0.006467 0.018084 0.032588 0.041418 0.051123 0.075888 0.108104 0.138347 0.171590 0.234831 0.331702 98.789854
47 82 0.002155 0.004111 0.006520 0.010581 0.019575 0.038482 0.062896 0.088521 0.117609 0.170043 0.244673 99.234837
47 83 0.001690 0.003091 0.004975 0.008984 0.019114 0.039454 0.066590 0.101767 0.152765 0.235466 0.337163 99.028940
47 84 0.008558 0.016101 0.024181 0.038613 0.072675 0.131250 0.191860 0.254024 0.337657 0.469284 0.621298 97.834497
47 85 0.008729 0.018449 0.029199 0.044235 0.078449 0.140495 0.206002 0.270829 0.360895 0.513092 0.700664 97.628966
47 86 0.005111 0.009969 0.015779 0.025750 0.050603 0.105192 0.177875 0.258707 0.361733 0.530041 0.734542 97.724697
47 87 0.015510 0.032139 0.050731 0.079632 0.151430 0.292471 0.445107 0.575149 0.734698 1.002483 1.299969 95.320682
47 88 0.045477 0.128648 0.224131 0.267163 0.331750 0.521581 0.748961 0.893514 1.018884 1.293821 1.696916 92.829153
47 89 0.032070 0.071491 0.117394 0.163418 0.246230 0.423558 0.635788 0.809055 0.980669 1.286851 1.689712 93.543762
47 90 0.017669 0.035467 0.058403 0.094905 0.186930 0.403380 0.688277 0.936278 1.184078 1.597697 2.056400 92.740515
47 91 0.110533 0.319736 0.533791 0.630577 0.823406 1.301566 1.761905 1.935018 2.065572 2.407648 2.824409 85.285837
47 92 0.138097 0.256923 0.372558 0.526198 0.842041 1.405178 1.877801 2.082708 2.236413 2.638585 3.089573 84.533922
47 93 0.163379 0.229194 0.240867 0.316306 0.568604 1.019374 1.391759 1.660793 2.044448 2.655045 3.168400 86.541830
47 94 0.119466 0.234618 0.364101 0.541071 0.951861 1.817228 2.641210 2.951952 3.079044 3.535359 3.922706 79.841387
47 95 0.401934 1.132300 1.675878 1.683057 1.888327 2.874738 3.778645 3.758430 3.433803 3.399228 3.418833 72.554831
47 96 0.254325 0.654058 1.093428 1.266695 1.442913 2.211210 3.091007 3.355833 3.236675 3.472231 3.917986 76.003638
47 97 0.123728 0.247446 0.356517 0.498826 0.897630 1.813641 2.747162 3.168085 3.433486 4.121320 4.780147 77.812010
47 98 0.565856 1.195774 1.599629 1.857220 2.434505 3.485808 4.154529 4.121909 3.928109 3.860850 3.764210 69.031601
47 99 0.649450 0.982525 1.150578 1.461390 2.137237 3.163001 3.805270 3.934170 3.967066 4.218445 4.383530 70.147342
47 100 0.708601 1.428422 1.848101 2.050523 2.544293 3.522726 4.144123 4.109994 3.968488 4.021069 4.059710 67.593949
47 101 0.258314 0.518355 0.799617 1.182978 1.975148 3.212000 4.003563 4.110918 4.132493 4.445302 4.664807 70.696499
47 102 1.007109 1.217280 1.128234 1.329347 2.051088 3.075173 3.596048 3.695742 3.781773 3.965105 3.961600 71.191504
47 103 0.501381 1.167457 1.680765 1.852338 2.135959 2.879490 3.396258 3.381932 3.323512 3.552466 3.848583 72.279860
47 104 0.378419 1.003294 1.450370 1.478274 1.745016 2.686698 3.463589 3.427584 3.165878 3.285683 3.541846 74.373349
47 105 0.434682 0.749493 0.958382 1.176242 1.604766 2.417100 3.121239 3.387163 3.418210 3.595454 3.760646 75.376625
47 106 0.359880 0.608801 0.746639 0.939109 1.400714 2.154187 2.686276 2.903765 3.125652 3.494531 3.768460 77.811985
47 107 0.219559 0.444464 0.666840 0.905031 1.293174 1.886715 2.310117 2.477657 2.631075 2.950239 3.293168 80.921961
47 108 0.224330 0.526280 0.772997 0.931184 1.265336 1.889077 2.321958 2.390289 2.458098 2.744821 3.037877 81.437753
47 109 0.306338 0.425793 0.469805 0.615628 0.958266 1.474030 1.861340 2.095504 2.326047 2.678748 2.985970 83.802533
47 110 0.077417 0.207769 0.376048 0.525874 0.784046 1.272922 1.726471 1.954090 2.163995 2.536820 2.914579 85.459968
47 111 0.076407 0.184532 0.305088 0.413220 0.622224 1.081124 1.569090 1.816385 1.944674 2.241709 2.594057 87.151491
47 112 0.100518 0.270159 0.474861 0.601689 0.772362 1.159683 1.548201 1.725860 1.827820 2.075930 2.392088 87.050823
47 113 0.079294 0.210534 0.352314 0.440528 0.599456 0.976760 1.368887 1.551419 1.654415 1.903593 2.217949 88.644852
47 114 0.029762 0.065016 0.112653 0.177627 0.313264 0.598783 0.942007 1.198267 1.395288 1.694229 2.003823 91.469280
47 115 0.053939 0.128300 0.205694 0.277860 0.424275 0.693758 0.932026 1.067053 1.216363 1.469029 1.723697 91.808005
47 116 0.110413 0.213054 0.290056 0.370766 0.544248 0.819052 1.004292 1.071704 1.142493 1.319273 1.515611 91.599037
47 117 0.037119 0.111521 0.213543 0.288995 0.406695 0.651032 0.885234 0.985944 1.052033 1.218424 1.429430 92.720026
47 118 0.013193 0.026730 0.045330 0.077769 0.160233 0.340243 0.562731 0.747757 0.904324 1.132562 1.353996 94.635132
47 119 0.061642 0.106057 0.138629 0.194903 0.331574 0.534096 0.671245 0.746159 0.850645 1.024776 1.170980 94.169292
47 120 0.095912 0.226399 0.314168 0.337717 0.421172 0.612134 0.742358 0.757509 0.778736 0.894637 1.040294 93.778967
47 121 0.054543 0.120513 0.189052 0.235871 0.304474 0.453105 0.601886 0.674297 0.707661 0.807783 0.948847 94.901970
47 122 0.034638 0.050997 0.069930 0.115681 0.216813 0.362088 0.478766 0.565526 0.653656 0.778472 0.886916 95.786514
47 123 0.045937 0.097868 0.149311 0.192038 0.255754 0.360760 0.453876 0.519074 0.592800 0.717226 0.867439 95.747917
47 124 0.035631 0.050686 0.065678 0.101652 0.177785 0.283562 0.370308 0.449350 0.544489 0.676845 0.805746 96.438268
47 125 0.027644 0.041731 0.058414 0.095978 0.175979 0.289752 0.378889 0.450007 0.539907 0.677442 0.807851 96.456408
47 126 0.065481 0.157824 0.207611 0.211044 0.264410 0.410557 0.523510 0.541718 0.560696 0.664865 0.800203 95.592079
47 127 0.038204 0.078688 0.121588 0.159103 0.220577 0.342583 0.458349 0.515029 0.546740 0.644923 0.783939 96.090277
47 128 0.009721 0.018110 0.027670 0.044469 0.087094 0.176104 0.280337 0.370734 0.460564 0.595585 0.729285 97.200329
47 129 0.018990 0.034797 0.052991 0.082068 0.144487 0.254409 0.362561 0.440194 0.509962 0.623849 0.742911 96.732786
47 130 0.033451 0.087760 0.141431 0.168086 0.214942 0.330795 0.447949 0.502292 0.537044 0.635243 0.774018 96.126985
47 131 0.010785 0.021201 0.036800 0.061385 0.109267 0.197070 0.296427 0.382396 0.466236 0.602290 0.760482 97.055658
47 132 0.030416 0.045805 0.057186 0.083533 0.144254 0.229860 0.298014 0.359544 0.438944 0.546926 0.648166 97.117354
47 133 0.025194 0.038015 0.053472 0.086825 0.155217 0.248043 0.325231 0.401227 0.498428 0.627414 0.745985 96.794950
47 134 0.045974 0.090009 0.131226 0.178517 0.265932 0.392790 0.487132 0.549044 0.630806 0.766362 0.913856 95.548355
47 135 0.035837 0.059303 0.082358 0.119310 0.195079 0.319780 0.437918 0.535827 0.640655 0.792662 0.945174 95.836098
47 136 0.053244 0.078801 0.102874 0.158753 0.281220 0.441580 0.540450 0.607915 0.711238 0.883893 1.046712 95.093319
47 137 0.108075 0.237521 0.311057 0.327611 0.399124 0.591723 0.744247 0.782725 0.824480 0.983783 1.193891 93.495766
47 138 0.083243 0.164285 0.244519 0.303604 0.388312 0.595014 0.797026 0.881738 0.921231 1.077165 1.293635 93.250229
47 139 0.073203 0.138018 0.188429 0.237419 0.337139 0.547334 0.744510 0.842719 0.917793 1.078437 1.255231 93.639771
47 140 0.093848 0.175509 0.242414 0.305214 0.422279 0.650144 0.848498 0.944515 1.020919 1.200399 1.416898 92.679363
47 141 0.068249 0.179647 0.311281 0.398767 0.523798 0.776160 1.003975 1.094496 1.163470 1.349753 1.594938 91.535467
47 142 0.108050 0.152081 0.182119 0.247382 0.393212 0.644266 0.874749 1.039080 1.193316 1.435491 1.675381 92.054877
47 143 0.056546 0.134815 0.213585 0.273149 0.393366 0.648178 0.894216 1.019996 1.129933 1.354012 1.607595 92.274613
47 144 0.083928 0.208423 0.332971 0.396606 0.500078 0.772361 1.050791 1.167377 1.222510 1.415878 1.688961 91.160111
47 145 0.083374 0.210597 0.358628 0.446313 0.559130 0.826622 1.094556 1.204587 1.256336 1.439730 1.710935 90.809193
47 146 0.106264 0.152815 0.180998 0.249549 0.419590 0.702438 0.937733 1.092214 1.257169 1.519712 1.763506 91.618013
47 147 0.086793 0.163032 0.221212 0.289513 0.452641 0.745917 0.973790 1.071248 1.184526 1.435173 1.701467 91.674690
47 148 0.114934 0.279832 0.423214 0.468157 0.543343 0.787659 1.026045 1.112239 1.165483 1.366745 1.653768 91.058582
47 149 0.093655 0.228207 0.376923 0.436875 0.498083 0.727192 0.995099 1.120565 1.156190 1.312448 1.562462 91.492304
47 150 0.087570 0.170954 0.254453 0.317794 0.405187 0.617790 0.854596 0.991924 1.059795 1.225520 1.456454 92.557962
47 151 0.064770 0.152030 0.226146 0.265300 0.344756 0.544073 0.745571 0.846993 0.926698 1.114800 1.360501 93.408365
47 152 0.040659 0.069197 0.106518 0.164591 0.262611 0.432622 0.614900 0.766947 0.902077 1.101447 1.321240 94.217191
47 153 0.061176 0.113882 0.157535 0.213179 0.322327 0.492561 0.622219 0.700842 0.805674 0.989544 1.196936 94.324122
47 154 0.039134 0.075250 0.115966 0.161999 0.233321 0.357121 0.481232 0.582815 0.691849 0.866159 1.079400 95.315756
47 155 0.026558 0.044887 0.061371 0.090268 0.159767 0.287791 0.415994 0.521731 0.641600 0.819892 1.000534 95.929609
47 156 0.048948 0.094466 0.138760 0.187823 0.277107 0.420801 0.539865 0.611641 0.688458 0.825068 0.979335 95.187727
47 157 0.033231 0.091547 0.161087 0.200443 0.256522 0.386007 0.513785 0.574208 0.620722 0.748081 0.935576 95.478790
47 158 0.034083 0.048829 0.062111 0.094547 0.172793 0.297411 0.407631 0.502578 0.618842 0.790094 0.953021 96.018061
47 159 0.036300 0.053697 0.067458 0.101921 0.187781 0.322988 0.426467 0.493744 0.580477 0.728700 0.870741 96.129724
47 160 0.039708 0.102127 0.168285 0.205129 0.261113 0.390659 0.513728 0.566219 0.604519 0.715544 0.866354 95.566614
47 161 0.042313 0.084738 0.132265 0.173388 0.230942 0.343282 0.455883 0.527835 0.584233 0.703361 0.863981 95.857778
47 162 0.038039 0.071383 0.099665 0.128213 0.186054 0.296980 0.407051 0.482714 0.554404 0.677094 0.817020 96.241387
47 163 0.027034 0.048784 0.071243 0.103055 0.166304 0.267051 0.358964 0.432365 0.516928 0.646828 0.785644 96.575796
47 164 0.052630 0.066027 0.081484 0.130146 0.225183 0.323109 0.383840 0.452881 0.556712 0.686305 0.797161 96.244526
47 165 0.050539 0.067943 0.086022 0.134032 0.229437 0.338099 0.407132 0.471778 0.568426 0.701433 0.820752 96.124406
47 166 0.054823 0.103856 0.146719 0.189308 0.266248 0.389513 0.484557 0.538701 0.600129 0.715917 0.848985 95.661243
47 167 0.028849 0.051782 0.075037 0.106206 0.171497 0.299877 0.431014 0.516103 0.585813 0.716495 0.864729 96.152596
47 168 0.043841 0.102421 0.160493 0.189195 0.233501 0.347216 0.459741 0.512308 0.551087 0.661813 0.816043 95.922340
47 169 0.064582 0.141031 0.202054 0.223358 0.262601 0.383344 0.502497 0.550198 0.574151 0.671651 0.815966 95.608566
47 170 0.047947 0.073425 0.095649 0.133874 0.211637 0.336997 0.446720 0.521780 0.594282 0.719857 0.853230 95.964602
47 171 0.024687 0.044117 0.064267 0.097294 0.171781 0.294018 0.401560 0.481376 0.574830 0.721210 0.866474 96.258385
47 172 0.047887 0.082273 0.110357 0.150997 0.235070 0.353611 0.436440 0.492360 0.576756 0.714820 0.847243 95.952184
47 173 0.113973 0.150058 0.159289 0.201217 0.302440 0.436117 0.506410 0.535250 0.588174 0.703343 0.819389 95.484342
47 174 0.036965 0.109193 0.202917 0.247107 0.292732 0.423794 0.561560 0.617844 0.639662 0.728124 0.862358 95.277746
47 175 0.037310 0.057103 0.074134 0.112034 0.210456 0.385314 0.540577 0.636795 0.718487 0.860933 0.990122 95.376741
47 176 0.061133 0.121362 0.169823 0.214229 0.305472 0.462531 0.578455 0.622965 0.670361 0.785508 0.910533 95.097632
47 177 0.051138 0.149456 0.254837 0.288701 0.327294 0.460204 0.590965 0.632281 0.643941 0.726967 0.857430 95.016789
47 178 0.045619 0.063989 0.083057 0.131093 0.241917 0.404002 0.528986 0.614777 0.705265 0.854513 0.993043 95.333740
47 179 0.035785 0.063236 0.088214 0.128264 0.217362 0.359986 0.481457 0.572048 0.685120 0.851403 0.997470 95.519655
47 180 0.063433 0.115559 0.156062 0.197595 0.278378 0.419880 0.538665 0.603356 0.662938 0.785792 0.926507 95.251836
47 181 0.044379 0.117935 0.192126 0.225299 0.282837 0.430454 0.572675 0.623106 0.646506 0.749239 0.897399 95.218042
47 182 0.033273 0.081475 0.137201 0.172654 0.225343 0.362282 0.520649 0.606276 0.645979 0.762938 0.938888 95.513040
47 183 0.045985 0.075320 0.096813 0.130644 0.210448 0.349435 0.473934 0.563053 0.660319 0.822069 0.993515 95.578468
47 184 0.050973 0.076645 0.097786 0.139724 0.231027 0.362577 0.463248 0.539114 0.636089 0.785911 0.933934 95.682972
47 185 0.047685 0.094884 0.143229 0.188899 0.254277 0.352755 0.436532 0.499080 0.575225 0.698713 0.846191 95.862532
47 186 0.059324 0.087792 0.106001 0.141939 0.220340 0.336385 0.423965 0.487606 0.570058 0.709929 0.864248 95.992411
47 187 0.038950 0.074317 0.109206 0.148192 0.219393 0.337699 0.444680 0.526224 0.625969 0.789772 0.979296 95.706299
47 188 0.040653 0.061200 0.078123 0.114103 0.196039 0.324121 0.437806 0.538230 0.664987 0.853055 1.048026 95.643658
47 189 0.029005 0.055796 0.085703 0.125171 0.204165 0.340900 0.471145 0.566860 0.672181 0.846282 1.035348 95.567440
47 190 0.073865 0.164803 0.225004 0.255901 0.344214 0.538697 0.696208 0.743140 0.783679 0.927212 1.108193 94.139084
47 191 0.043180 0.121183 0.227031 0.299690 0.392131 0.590580 0.786906 0.870646 0.907947 1.043852 1.246949 93.469907
47 192 0.017240 0.034693 0.055092 0.087512 0.174243 0.370615 0.605162 0.777086 0.911317 1.120672 1.309662 94.536707
47 193 0.043179 0.078797 0.105884 0.153224 0.285901 0.528686 0.729363 0.830064 0.926443 1.093525 1.219612 94.005323
47 194 0.107114 0.294139 0.450745 0.475146 0.534187 0.742881 0.913820 0.926921 0.916853 1.017238 1.166977 92.453977
47 195 0.083626 0.241429 0.436583 0.503167 0.540824 0.730274 0.952978 1.035040 1.012547 1.059819 1.173176 92.230536
47 196 0.052465 0.088056 0.129500 0.196518 0.338867 0.602646 0.857176 0.980234 1.012636 1.110054 1.202987 93.428860
47 197 0.079679 0.214878 0.323591 0.349693 0.421331 0.616062 0.790963 0.840668 0.857862 0.944822 1.053633 93.506819
47 198 0.033711 0.065723 0.107110 0.149724 0.210172 0.347200 0.510767 0.617727 0.669646 0.802590 0.997714 95.487915
48 49 0.000000 0.000000 0.000000 0.000000 0.000000 0.000000 0.000000 0.000000 0.000000 0.000000 0.000000 0.000000
48 50 0.747894 9.655234 16.417126 39.312830 17.461274 2.817808 0.513861 0.144278 0.049485 0.018626 0.005024 12.856557
48 51 3.115473 9.407203 3.915588 7.096027 10.620694 18.800532 22.098707 11.966409 1.578078 0.125852 0.010932 11.264507
48 52 0.591380 3.473717 3.356752 5.975546 8.005271 12.169966 12.388062 13.924564 14.320310 10.827683 3.827877 11.138873
48 53 3.150818 8.696979 3.770456 8.950207 16.611076 22.465429 12.481031 6.350560 3.137154 2.289452 1.482922 10.613916
48 54 4.597263 6.774946 5.252663 6.283679 8.496516 12.680666 18.175963 9.799046 6.410090 3.929892 2.992196 14.607081
48 55 0.208008 0.352502 0.396553 0.780145 2.400841 6.208362 11.576401 7.701955 9.260848 11.931010 15.617239 33.566136
48 56 0.161375 0.230775 0.398226 1.156075 2.463442 3.611032 6.847098 7.345662 12.893815 13.481490 13.570440 37.840570
48 57 0.612259 2.621673 4.646353 4.650447 4.195730 5.640529 11.560470 9.412320 9.977749 8.709327 9.400385 28.572757
48 58 0.116325 0.251725 0.433897 0.921894 1.818225 3.429473 6.931155 5.469262 5.889288 6.202879 9.217004 59.318872
48 59 0.020587 0.030358 0.044391 0.100205 0.242822 0.698218 2.329238 2.649691 3.642170 4.358391 7.002410 78.881523
48 60 0.032557 0.064755 0.107034 0.205701 0.454149 1.033554 1.921562 2.993149 4.354466 6.308514 8.037621 74.486938
48 61 0.042627 0.124794 0.253362 0.400858 0.599451 1.082378 1.948885 3.069717 4.319254 5.884875 7.544065 74.729734
48 62 0.011162 0.022715 0.036735 0.060435 0.103795 0.206645 0.382100 0.636841 1.018033 1.737803 2.893391 92.890350
48 63 0.005723 0.010064 0.014859 0.026339 0.050316 0.098024 0.167709 0.273451 0.452991 0.789869 1.313380 96.797277
48 64 0.018371 0.039257 0.063318 0.093761 0.129168 0.200041 0.307329 0.452453 0.654847 1.008414 1.557742 95.475294
48 65 0.012246 0.022355 0.031602 0.048552 0.075982 0.125685 0.188717 0.263399 0.360869 0.534720 0.792877 97.542995
48 66 0.015775 0.035148 0.053417 0.067792 0.078413 0.107593 0.146262 0.183455 0.223524 0.307538 0.446869 98.334213
48 67 0.007696 0.013238 0.018002 0.028068 0.046176 0.075179 0.104798 0.131443 0.160933 0.216021 0.291764 98.906679
48 68 0.012766 0.025486 0.037971 0.050565 0.060856 0.079955 0.106764 0.135083 0.163094 0.213149 0.289995 98.824314
48 69 0.007503 0.013269 0.017354 0.023904 0.036042 0.056950 0.079496 0.099096 0.119932 0.157913 0.207376 99.181168
48 70 0.005775 0.009393 0.012636 0.019286 0.031144 0.048746 0.067307 0.084149 0.101668 0.130932 0.166462 99.322500
48 71 0.010865 0.021212 0.030667 0.040391 0.050776 0.066744 0.085559 0.103471 0.122772 0.157450 0.205738 99.104359
48 72 0.002240 0.003505 0.004679 0.007073 0.011887 0.018632 0.024951 0.032179 0.041791 0.056865 0.074602 99.721598
48 73 0.002086 0.003555 0.005069 0.007586 0.012333 0.019338 0.026475 0.034214 0.043336 0.057580 0.074775 99.713651
48 74 0.002131 0.003607 0.005199 0.008314 0.014297 0.021853 0.028179 0.035331 0.045032 0.060105 0.077628 99.698322
48 75 0.003886 0.005964 0.007482 0.010323 0.015512 0.022666 0.029182 0.036372 0.045397 0.059997 0.077763 99.685455
48 76 0.002152 0.003798 0.005626 0.008854 0.015537 0.026078 0.036241 0.045871 0.057098 0.075298 0.096054 99.627392
48 77 0.005735 0.011894 0.018133 0.023587 0.030183 0.040850 0.051939 0.062803 0.075732 0.098739 0.131324 99.449079
48 78 0.004164 0.009217 0.014979 0.020000 0.026104 0.037290 0.050632 0.063627 0.077196 0.101540 0.137324 99.457924
48 79 0.001636 0.002727 0.003938 0.006571 0.012957 0.024920 0.039210 0.055034 0.074066 0.103736 0.136634 99.538571
48 80 0.004500 0.008213 0.012023 0.018038 0.030497 0.051188 0.071488 0.090336 0.113718 0.156309 0.212193 99.231497
48 81 0.006433 0.017576 0.032629 0.042292 0.050310 0.071538 0.101738 0.131852 0.162166 0.216681 0.303347 98.863438
48 82 0.002605 0.005022 0.007975 0.012602 0.021962 0.040580 0.065203 0.092200 0.121590 0.170608 0.239100 99.220549
48 83 0.002092 0.003748 0.005950 0.010780 0.022846 0.045243 0.072431 0.105912 0.153741 0.230009 0.321108 99.026138
48 84 0.012037 0.022113 0.031650 0.047789 0.082141 0.133713 0.182234 0.237492 0.323782 0.461666 0.625276 97.840105
48 85 0.011480 0.023612 0.035641 0.050984 0.084771 0.146394 0.211127 0.275865 0.366137 0.520696 0.719368 97.553921
48 86 0.007321 0.013677 0.020154 0.030953 0.058699 0.118291 0.195275 0.282448 0.400711 0.594420 0.828386 97.449665
48 87 0.021501 0.043188 0.064769 0.094581 0.166451 0.315874 0.482171 0.619541 0.780819 1.070701 1.427077 94.913328
48 88 0.049285 0.147298 0.263444 0.306275 0.367604 0.570315 0.828992 1.009949 1.163781 1.478428 1.943958 91.870674
48 89 0.031777 0.073724 0.132406 0.185827 0.260425 0.445408 0.713560 0.950096 1.129632 1.428149 1.846855 92.802145
48 90 0.025818 0.049721 0.075207 0.118673 0.240711 0.524464 0.875808 1.156843 1.433744 1.890161 2.368238 91.240612
48 91 0.125058 0.379690 0.711151 0.866156 1.033672 1.492465 1.964105 2.154978 2.243396 2.503274 2.836943 83.689108
48 92 0.216999 0.396224 0.522302 0.674815 1.037516 1.681320 2.169020 2.327386 2.456693 2.851707 3.263183 82.402836
48 93 0.160974 0.248220 0.299234 0.402888 0.702063 1.307659 1.892980 2.244374 2.549337 3.063485 3.461855 83.666931
48 94 0.242426 0.433176 0.535513 0.729868 1.343553 2.432078 3.074852 3.040099 2.999697 3.313050 3.492812 78.362875
48 95 0.490115 1.457037 2.384732 2.468152 2.431036 3.051232 3.555696 3.345853 2.892922 2.761825 2.838124 72.323273
48 96 0.360482 0.886408 1.452405 1.659842 1.830781 2.656308 3.598247 3.782517 3.425957 3.344826 3.478324 73.523901
48 97 0.202192 0.354677 0.516178 0.788735 1.436710 2.732294 3.913938 4.238096 4.084775 4.155957 4.163122 73.413333
48 98 0.875007 1.726201 2.277861 2.497899 2.766648 3.318813 3.607871 3.483219 3.278001 3.227681 3.241255 69.699541
48 99 0.987402 1.317765 1.390826 1.726619 2.529754 3.599191 4.065822 3.978720 3.829278 3.858071 3.814534 68.902015
48 100 0.749509 1.617559 2.398038 2.686591 2.826358 3.385642 3.854912 3.863577 3.655158 3.569301 3.586244 67.807109
48 101 0.526342 0.970504 1.295153 1.662523 2.385521 3.471914 4.072055 4.011672 3.858002 3.962794 4.068855 69.714666
48 102 1.110597 1.418045 1.340680 1.476136 2.022808 2.898494 3.392006 3.491850 3.596990 3.869268 3.984649 71.398476
48 103 0.433631 1.005236 1.456778 1.658302 2.050204 3.009047 3.773362 3.762237 3.494595 3.542009 3.687405 72.127196
48 104 0.313437 0.876799 1.650280 1.983428 2.065895 2.701008 3.414950 3.522977 3.239360 3.197958 3.400452 73.633454
48 105 0.549736 0.967123 1.214462 1.389041 1.688427 2.345572 2.940354 3.145084 3.133942 3.289322 3.517672 75.819269
48 106 0.347282 0.608388 0.743456 0.887428 1.273266 2.025139 2.656022 2.920746 3.089533 3.409683 3.661325 78.377733
48 107 0.229058 0.468034 0.669975 0.847423 1.181266 1.838043 2.404994 2.600555 2.672201 2.910646 3.178835 80.998967
48 108 0.200745 0.534498 0.905271 1.076674 1.272576 1.780728 2.247540 2.361840 2.348787 2.533589 2.849141 81.888613
48 109 0.319457 0.486484 0.513656 0.594516 0.884534 1.437252 1.878834 2.057859 2.183486 2.489256 2.783232 84.371437
48 110 0.077275 0.214143 0.381474 0.496891 0.693863 1.146796 1.636189 1.887590 2.024207 2.305048 2.636090 86.500433
48 111 0.074044 0.191232 0.330495 0.426458 0.582907 1.003527 1.539852 1.821127 1.866398 2.051459 2.342701 87.769795
48 112 0.100803 0.276909 0.504905 0.638263 0.761777 1.104216 1.526337 1.752547 1.805861 1.954742 2.210808 87.362831
48 113 0.069081 0.201548 0.376365 0.471871 0.574692 0.877213 1.262435 1.485960 1.568598 1.759189 2.054409 89.298639
48 114 0.035446 0.076883 0.126127 0.186275 0.315571 0.608307 0.977437 1.216640 1.324720 1.520385 1.755109 91.857100
48 115 0.052936 0.134405 0.234097 0.313915 0.441620 0.695205 0.950026 1.088568 1.180236 1.355344 1.563179 91.990465
48 116 0.159106 0.293231 0.346156 0.387861 0.511473 0.754250 0.948386 1.029469 1.094538 1.249698 1.430878 91.794956
48 117 0.039295 0.128282 0.275756 0.367771 0.435771 0.617436 0.830956 0.930978 0.954018 1.061571 1.255893 93.102272
48 118 0.019933 0.039014 0.061589 0.098826 0.199832 0.435221 0.713132 0.874385 0.944148 1.076088 1.202426 94.335411
48 119 0.084963 0.140832 0.167919 0.218114 0.358445 0.583365 0.719837 0.753875 0.801904 0.940062 1.073270 94.157414
48 120 0.104758 0.269608 0.390739 0.394231 0.422101 0.573646 0.706301 0.725396 0.723934 0.826064 0.991933 93.871290
48 121 0.068036 0.151539 0.242329 0.294490 0.348697 0.478411 0.606356 0.661028 0.679773 0.764084 0.896558 94.808701
48 122 0.049925 0.074440 0.098412 0.150721 0.259270 0.412228 0.533084 0.617450 0.692420 0.796391 0.883839 95.431820
48 123 0.053856 0.116366 0.183069 0.236240 0.300328 0.399932 0.489490 0.552815 0.620784 0.732865 0.871838 95.442415
48 124 0.047911 0.066244 0.084788 0.127344 0.211716 0.327961 0.426837 0.514873 0.607079 0.724621 0.831556 96.029068
48 125 0.043979 0.063206 0.081514 0.126518 0.223841 0.351102 0.435342 0.494696 0.575030 0.699233 0.809522 96.096022
48 126 0.074923 0.194578 0.289605 0.296602 0.315120 0.419765 0.513419 0.535104 0.553752 0.650713 0.794750 95.361667
48 127 0.058523 0.121104 0.178172 0.217367 0.272120 0.379103 0.475892 0.522022 0.549428 0.631628 0.751406 95.843237
48 128 0.014786 0.027650 0.043424 0.068482 0.125833 0.239909 0.368411 0.465262 0.535975 0.637590 0.731819 96.740860
48 129 0.034154 0.060808 0.081673 0.116433 0.199140 0.324133 0.410909 0.455400 0.513881 0.625910 0.735783 96.441777
48 130 0.045117 0.132095 0.238873 0.269103 0.273389 0.352700 0.459286 0.518936 0.546540 0.629732 0.773584 95.760647
48 131 0.022380 0.042060 0.066467 0.105345 0.182629 0.304719 0.410005 0.472913 0.525343 0.625224 0.738431 96.504482
48 132 0.056246 0.079013 0.093316 0.123911 0.184283 0.261822 0.322754 0.385470 0.468432 0.579223 0.689241 96.756287
48 133 0.052968 0.072788 0.089355 0.136048 0.237698 0.353849 0.418127 0.472474 0.560790 0.683283 0.785108 96.137509
48 134 0.075161 0.143678 0.204308 0.254062 0.324553 0.429360 0.513295 0.571282 0.642504 0.760250 0.899552 95.181993
48 135 0.061852 0.099823 0.127176 0.168729 0.259255 0.401431 0.514468 0.589397 0.675354 0.814542 0.953720 95.334251
48 136 0.091656 0.131967 0.156418 0.212785 0.339397 0.514336 0.624543 0.692436 0.789381 0.950041 1.093816 94.403219
48 137 0.107452 0.274323 0.391392 0.388581 0.417675 0.595833 0.775529 0.828968 0.849380 0.989519 1.202617 93.178730
48 138 0.088823 0.199340 0.309277 0.366976 0.426927 0.615588 0.832108 0.924305 0.933268 1.040412 1.224448 93.038528
48 139 0.079310 0.167216 0.251679 0.310167 0.390510 0.573616 0.761427 0.856209 0.905453 1.037583 1.215918 93.450913
48 140 0.125718 0.227907 0.285970 0.338733 0.456895 0.695780 0.904913 0.995633 1.055636 1.210451 1.393046 92.309319
48 141 0.061762 0.175102 0.341525 0.450338 0.544023 0.756787 0.996726 1.124517 1.181121 1.318510 1.528492 91.521096
48 142 0.140464 0.204502 0.221698 0.265194 0.400262 0.684464 0.965933 1.115160 1.197218 1.384670 1.591289 91.829145
48 143 0.063732 0.162131 0.264868 0.320720 0.418302 0.664141 0.929719 1.066222 1.151028 1.350293 1.602314 92.006532
48 144 0.077096 0.202386 0.349884 0.421125 0.496485 0.745604 1.050774 1.191099 1.204540 1.335786 1.575784 91.349436
48 145 0.078830 0.207410 0.379988 0.481246 0.553846 0.760343 1.018224 1.170836 1.233715 1.382370 1.628770 91.104423
48 146 0.115788 0.173035 0.205505 0.269513 0.425148 0.696739 0.923445 1.053353 1.178090 1.410439 1.647186 91.901762
48 147 0.124563 0.215306 0.256612 0.303051 0.444416 0.718157 0.930521 1.011913 1.099050 1.321831 1.567070 92.007508
48 148 0.105249 0.265922 0.435872 0.482521 0.517861 0.737751 1.002649 1.105047 1.107510 1.247216 1.502425 91.489978
48 149 0.094005 0.223896 0.379697 0.452317 0.491054 0.678575 0.933624 1.074317 1.095472 1.201640 1.406972 91.968430
48 150 0.105099 0.191688 0.265308 0.329175 0.419267 0.611699 0.816716 0.939750 1.011395 1.167270 1.378647 92.763988
48 151 0.062988 0.153269 0.262197 0.321405 0.377185 0.538512 0.729495 0.843406 0.907061 1.053189 1.271202 93.480093
48 152 0.065163 0.101276 0.129614 0.183558 0.302082 0.497630 0.664070 0.768355 0.866389 1.041849 1.232138 94.147877
48 153 0.067741 0.133632 0.199881 0.259700 0.340785 0.476195 0.607977 0.712009 0.823065 0.994155 1.199757 94.185104
48 154 0.060513 0.106089 0.146364 0.195449 0.280563 0.418221 0.542535 0.634933 0.730503 0.880587 1.055811 94.948429
48 155 0.038215 0.063395 0.087731 0.127895 0.213475 0.356309 0.485419 0.579047 0.674379 0.820033 0.969504 95.584600
48 156 0.079016 0.149414 0.196258 0.237682 0.316749 0.446550 0.546519 0.604735 0.677103 0.810637 0.964489 94.970852
48 157 0.032438 0.097536 0.197722 0.256410 0.295665 0.406344 0.546688 0.629919 0.669053 0.767138 0.933714 95.167372
48 158 0.043952 0.063755 0.079346 0.118288 0.214369 0.366587 0.495433 0.590040 0.687245 0.827600 0.951796 95.561590
48 159 0.061400 0.088001 0.099032 0.134774 0.231710 0.377816 0.476154 0.532504 0.614062 0.760250 0.895590 95.728702
48 160 0.047792 0.130388 0.229879 0.268378 0.291895 0.394847 0.520953 0.590514 0.626067 0.723585 0.878928 95.296776
48 161 0.053121 0.104975 0.158676 0.203966 0.262221 0.376933 0.498463 0.572067 0.611630 0.699021 0.824069 95.634861
48 162 0.056553 0.106200 0.148361 0.183219 0.240918 0.344338 0.440652 0.504431 0.564177 0.666484 0.786893 95.957775
48 163 0.045777 0.079761 0.108919 0.147762 0.220267 0.323782 0.400109 0.448500 0.509401 0.616213 0.735184 96.364324
48 164 0.092066 0.105775 0.117331 0.167231 0.258147 0.347602 0.404184 0.471856 0.567248 0.681644 0.778631 96.008286
48 165 0.085494 0.108659 0.120884 0.170781 0.275166 0.387311 0.443876 0.493167 0.580484 0.705503 0.812709 95.815966
48 166 0.070644 0.140107 0.205137 0.245883 0.290610 0.379800 0.464791 0.523769 0.584081 0.696257 0.841714 95.557207
48 167 0.049168 0.082564 0.106488 0.138930 0.212400 0.356166 0.490025 0.558399 0.600370 0.703912 0.827214 95.874365
48 168 0.049746 0.121640 0.202699 0.236078 0.262703 0.362971 0.480928 0.542399 0.572072 0.664215 0.806540 95.698015
48 169 0.068219 0.161187 0.249609 0.271234 0.282238 0.371407 0.481552 0.538577 0.561968 0.650825 0.801480 95.561704
48 170 0.071543 0.107382 0.127260 0.162314 0.239560 0.364609 0.464409 0.523348 0.581515 0.693093 0.815840 95.849125
48 171 0.038917 0.068228 0.093967 0.130616 0.210430 0.343011 0.453157 0.516904 0.579852 0.696219 0.819705 96.048994
48 172 0.062351 0.108015 0.137491 0.175361 0.261462 0.388496 0.467280 0.505006 0.571502 0.699897 0.827993 95.795145
48 173 0.128552 0.182536 0.183072 0.207189 0.297005 0.437563 0.520031 0.548903 0.599461 0.716284 0.831651 95.347754
48 174 0.042803 0.127021 0.246980 0.301760 0.321546 0.419624 0.545801 0.612760 0.633881 0.707845 0.841186 95.198792
48 175 0.047227 0.072913 0.095048 0.139781 0.247063 0.438159 0.608035 0.692964 0.732373 0.824575 0.916875 95.184984
48 176 0.082955 0.166211 0.217456 0.252323 0.334523 0.485480 0.595372 0.632399 0.672186 0.777048 0.892765 94.891279
48 177 0.047472 0.156384 0.314399 0.365446 0.359315 0.456303 0.596509 0.662202 0.662380 0.715627 0.834740 94.829220
48 178 0.060461 0.085654 0.100560 0.141435 0.250136 0.439406 0.604745 0.697029 0.752850 0.849626 0.933269 95.084829
48 179 0.047003 0.089391 0.125005 0.169185 0.264526 0.415303 0.533531 0.603671 0.688231 0.826898 0.950239 95.287020
48 180 0.079612 0.155704 0.201230 0.228996 0.296015 0.439268 0.566435 0.622507 0.660894 0.764355 0.892696 95.092289
48 181 0.040378 0.123544 0.241739 0.290130 0.310709 0.423457 0.578875 0.665402 0.685968 0.761493 0.902516 94.975788
48 182 0.031762 0.086083 0.163605 0.212389 0.254035 0.370815 0.532505 0.642602 0.685171 0.771349 0.917556 95.332125
48 183 0.048832 0.083343 0.111980 0.152779 0.237905 0.376966 0.506111 0.604879 0.702458 0.847386 0.996334 95.331026
48 184 0.063763 0.093525 0.112083 0.154372 0.253224 0.394983 0.495700 0.563195 0.651539 0.797343 0.943125 95.477148
48 185 0.055897 0.113374 0.171980 0.218310 0.273151 0.359455 0.439761 0.505411 0.583018 0.706664 0.861165 95.711815
48 186 0.069938 0.106950 0.130587 0.167330 0.240517 0.351194 0.441059 0.508180 0.586842 0.718441 0.871344 95.807619
48 187 0.049972 0.092602 0.129900 0.171841 0.250119 0.369678 0.466934 0.539392 0.636809 0.795419 0.972845 95.524487
48 188 0.049906 0.074976 0.094096 0.131331 0.216172 0.355860 0.480621 0.573678 0.672150 0.833284 1.008035 95.509890
48 189 0.044975 0.085362 0.120288 0.160854 0.246607 0.393421 0.516451 0.589621 0.673475 0.834368 1.015614 95.318964
48 190 0.080764 0.200937 0.300012 0.324826 0.370516 0.526657 0.681054 0.737623 0.769844 0.903823 1.102193 94.001747
48 191 0.040390 0.119464 0.244756 0.330449 0.398496 0.570496 0.774940 0.874710 0.889467 0.979995 1.149538 93.627298
48 192 0.027905 0.054586 0.081217 0.119066 0.216451 0.429736 0.668072 0.814019 0.897239 1.049098 1.198231 94.444378
48 193 0.076011 0.133827 0.161784 0.205035 0.335658 0.568190 0.727583 0.773692 0.830946 0.992420 1.145930 94.048922
48 194 0.108616 0.295025 0.452128 0.465233 0.497845 0.696540 0.889531 0.915471 0.878649 0.956224 1.100321 92.744415
48 195 0.080450 0.221395 0.420113 0.510509 0.528612 0.690690 0.910768 0.988392 0.920418 0.922131 1.016220 92.790300
48 196 0.088873 0.128887 0.156354 0.223253 0.377535 0.617965 0.796560 0.877017 0.926991 1.034257 1.120662 93.651644
48 197 0.078280 0.216628 0.390912 0.442245 0.449543 0.581625 0.746557 0.809493 0.794435 0.849165 0.970332 93.670786
48 198 0.073437 0.110445 0.132491 0.171519 0.255746 0.409384 0.545557 0.619052 0.668620 0.793117 0.949780 95.270849
49 50 0.000000 0.000000 0.000000 0.000000 0.000000 0.000000 0.000000 0.000000 0.000000 0.000000 0.000000 0.000000
49 51 0.930303 10.947618 16.723409 37.713730 18.310245 3.490925 0.601333 0.135375 0.037730 0.013092 0.003128 11.093114
49 52 4.406985 10.750694 4.150365 8.864638 16.389070 21.598997 15.574925 6.270028 0.793794 0.064332 0.005191 11.130980
49 53 8.042981 24.139298 14.216886 19.199836 12.587317 6.428789 3.383240 2.627536 2.140729 1.372429 0.485190 5.375767
49 54 8.197032 22.083900 7.283352 11.064646 13.538434 14.309453 7.171973 3.503348 1.791155 1.330002 0.870579 8.856124
49 55 0.508903 0.571496 0.621270 1.567883 5.219029 14.566759 28.258253 17.212364 11.157660 5.573864 2.993977 11.748538
49 56 0.221843 0.323236 0.396183 1.276483 6.362950 17.008448 25.170668 12.859938 10.071485 7.590354 5.602677 13.115734
49 57 0.805689 2.499522 6.376164 12.069741 10.699770 8.624258 12.614779 10.040287 9.786062 5.774885 3.918234 16.790609
49 58 0.175553 0.644937 1.067677 1.426586 2.644451 5.445096 11.163668 9.022519 13.123785 15.650259 17.087749 22.547717
49 59 0.041762 0.072365 0.104169 0.225071 0.453730 0.979602 2.578083 3.198025 6.691145 10.817510 18.740063 56.098476
49 60 0.041474 0.070282 0.107367 0.221175 0.482976 1.504401 5.444472 5.874961 6.648640 7.425190 12.553638 59.625424
49 61 0.026630 0.069873 0.127767 0.205827 0.348972 0.747919 1.607321 3.155032 5.657475 8.941618 11.504575 67.606988
49 62 0.011233 0.020767 0.030218 0.047835 0.078613 0.156125 0.298345 0.538701 0.954598 1.824704 3.396962 92.641899
49 63 0.005360 0.010081 0.015660 0.026236 0.043196 0.078153 0.133059 0.217878 0.358439 0.647762 1.173681 97.290497
49 64 0.014046 0.026314 0.036179 0.053322 0.081565 0.132657 0.200403 0.296671 0.449982 0.725643 1.147955 96.835264
49 65 0.007439 0.013995 0.021840 0.035031 0.052144 0.083612 0.126593 0.181786 0.254114 0.389316 0.605566 98.228560
49 66 0.020300 0.036750 0.042365 0.049476 0.064052 0.092983 0.122434 0.151133 0.192160 0.275584 0.400675 98.552086
49 67 0.006957 0.011990 0.017366 0.026894 0.038914 0.057836 0.081164 0.106691 0.133558 0.181681 0.251460 99.085491
49 68 0.011138 0.019717 0.026063 0.035641 0.048784 0.068040 0.089230 0.111710 0.139000 0.186069 0.249657 99.014950
49 69 0.006497 0.010660 0.013953 0.020115 0.029834 0.044803 0.061513 0.078402 0.096127 0.126766 0.168019 99.343315
49 70 0.005870 0.009177 0.011780 0.017342 0.026228 0.038422 0.050891 0.063424 0.077928 0.102992 0.135492 99.460455
49 71 0.009773 0.016626 0.020615 0.026599 0.036239 0.050596 0.065354 0.079603 0.096758 0.125923 0.162187 99.309725
49 72 0.008413 0.012036 0.014417 0.020719 0.031568 0.045612 0.059387 0.073600 0.090458 0.117438 0.149155 99.377195
49 73 0.002345 0.003678 0.004661 0.006554 0.010326 0.015445 0.020101 0.025555 0.032944 0.044563 0.058404 99.775423
49 74 0.002192 0.003544 0.004888 0.007638 0.012900 0.019138 0.023859 0.029114 0.036516 0.048284 0.061668 99.750259
49 75 0.004610 0.006161 0.006660 0.008892 0.013868 0.020403 0.025702 0.031639 0.039709 0.052242 0.066423 99.723689
49 76 0.003043 0.004892 0.006416 0.009552 0.016246 0.025489 0.032884 0.040012 0.049735 0.066193 0.085227 99.660311
49 77 0.005757 0.010978 0.014452 0.018131 0.025359 0.036803 0.046803 0.055700 0.067823 0.090274 0.119578 99.508345
49 78 0.004731 0.008550 0.011066 0.014286 0.021442 0.033545 0.045096 0.055682 0.069218 0.093403 0.124444 99.518540
49 79 0.002041 0.003261 0.004577 0.007538 0.014329 0.025397 0.036627 0.048265 0.063018 0.087398 0.116443 99.591103
49 80 0.006487 0.010215 0.012609 0.018032 0.030549 0.049927 0.067161 0.084832 0.110045 0.151862 0.201498 99.256785
49 81 0.006612 0.015323 0.023625 0.029803 0.040752 0.063615 0.090829 0.118188 0.153019 0.213150 0.293063 98.952019
49 82 0.003076 0.005215 0.007409 0.011702 0.020757 0.035845 0.053170 0.074073 0.102297 0.149077 0.211702 99.325674
49 83 0.003066 0.004994 0.007388 0.013213 0.026923 0.048134 0.069765 0.097516 0.141256 0.212960 0.301748 99.073044
49 84 0.014774 0.021427 0.026551 0.040969 0.075227 0.125367 0.172225 0.231540 0.325893 0.469127 0.630161 97.866737
49 85 0.009846 0.017211 0.023881 0.037047 0.069291 0.124707 0.180247 0.243509 0.346448 0.523660 0.745666 97.678486
49 86 0.006586 0.011061 0.015628 0.025872 0.053051 0.106658 0.170057 0.245345 0.360672 0.565602 0.835629 97.603842
49 87 0.025632 0.045904 0.063640 0.095308 0.177991 0.346011 0.540725 0.741105 1.015016 1.469674 2.004892 93.474104
49 88 0.036137 0.106704 0.188199 0.235593 0.333927 0.596798 0.939448 1.228146 1.551443 2.118771 2.845644 89.819189
49 89 0.025622 0.056998 0.089999 0.125790 0.207432 0.399941 0.664386 0.936262 1.258192 1.783067 2.440857 92.011448
49 90 0.026472 0.053740 0.084082 0.134747 0.276394 0.621267 1.081381 1.483540 1.888472 2.521660 3.145495 88.682750
49 91 0.150281 0.511307 0.962911 1.188233 1.514968 2.253452 2.872955 2.992760 3.005986 3.217169 3.480134 77.849845
49 92 0.161877 0.349492 0.497605 0.684556 1.198378 2.186612 2.947300 3.108652 3.161559 3.502708 3.789571 78.411691
49 93 0.199688 0.263274 0.255713 0.349059 0.738292 1.541965 2.279837 2.777526 3.329920 3.944841 4.059484 80.260402
49 94 0.369509 0.706559 0.869262 1.123050 1.929323 3.329013 3.965774 3.601009 3.223402 3.257186 3.242488 74.383425
49 95 0.692827 2.258032 3.213974 2.639320 2.403537 2.936488 3.301889 3.035725 2.737273 2.773341 2.948000 71.059594
49 96 0.299191 0.779030 1.167463 1.295178 1.688988 2.890961 4.078124 4.180301 3.713021 3.576839 3.574274 72.756632
49 97 0.190784 0.357463 0.514402 0.768236 1.439946 2.857393 4.051370 4.208265 3.951191 4.004422 3.996321 73.660206
49 98 0.885723 1.789950 2.092764 2.128102 2.509396 3.217568 3.448342 3.207949 3.052484 3.128757 3.207997 71.330965
49 99 0.771015 1.140934 1.258616 1.477916 1.971062 2.788758 3.330368 3.437700 3.402567 3.537614 3.662639 73.220808
49 100 0.491004 1.054903 1.429456 1.606546 2.002799 2.810638 3.423284 3.568689 3.602865 3.755634 3.865117 72.389063
49 101 0.285181 0.577533 0.880521 1.198748 1.697172 2.530646 3.180263 3.367189 3.420383 3.698577 4.008976 75.154812
49 102 0.757735 0.994506 0.886406 0.976197 1.458835 2.246367 2.664110 2.739948 2.907558 3.321682 3.638989 77.407669
49 103 0.244701 0.545883 0.786659 0.915017 1.213391 1.956033 2.694527 2.987293 3.106506 3.451870 3.815109 78.283007
49 104 0.161775 0.439660 0.747380 0.890122 1.138306 1.869188 2.698294 3.019409 3.030487 3.283731 3.674560 79.047089
49 105 0.300218 0.564380 0.708114 0.815605 1.088167 1.656093 2.155259 2.373835 2.525358 2.894746 3.333901 81.584324
49 106 0.205427 0.350435 0.422901 0.525119 0.810502 1.354723 1.817902 2.050315 2.286043 2.739470 3.191686 84.245478
49 107 0.114160 0.230280 0.332473 0.435030 0.649345 1.088257 1.539440 1.820132 2.048173 2.449972 2.908953 86.383783
49 108 0.097122 0.261249 0.426162 0.512669 0.688231 1.112208 1.544766 1.759465 1.926853 2.283706 2.715926 86.671643
49 109 0.156423 0.246086 0.277085 0.344402 0.537272 0.890231 1.193404 1.381596 1.587469 1.954157 2.337625 89.094250
49 110 0.032957 0.085380 0.151025 0.212798 0.336987 0.613244 0.950866 1.207609 1.441833 1.811435 2.218845 90.937020
49 111 0.028438 0.069812 0.117812 0.166490 0.271277 0.521206 0.840669 1.079010 1.261613 1.578188 1.966301 92.099188
49 112 0.039043 0.111566 0.219047 0.304153 0.409195 0.642051 0.936996 1.161731 1.330594 1.597787 1.949341 91.298496
49 113 0.028916 0.080546 0.147323 0.201390 0.300150 0.533855 0.831553 1.048887 1.212461 1.484985 1.825217 92.304718
49 114 0.015926 0.033921 0.055791 0.088587 0.166151 0.333873 0.546945 0.731269 0.898423 1.156867 1.448336 94.523910
49 115 0.030128 0.074083 0.127221 0.178503 0.275634 0.468134 0.669365 0.795220 0.900290 1.096747 1.337229 94.047443
49 116 0.087295 0.175800 0.224825 0.261453 0.356418 0.546853 0.715839 0.811475 0.908072 1.095257 1.316462 93.500249
49 117 0.023374 0.069970 0.140283 0.194244 0.273451 0.451328 0.652757 0.764176 0.828118 0.967523 1.158547 94.476229
49 118 0.017443 0.030600 0.045514 0.074860 0.148926 0.301638 0.476090 0.598638 0.689111 0.839177 0.991958 95.786043
49 119 0.080681 0.126182 0.140207 0.176597 0.284850 0.462416 0.573809 0.610864 0.664915 0.799427 0.936712 95.143338
49 120 0.100619 0.244702 0.309651 0.288732 0.333004 0.505181 0.647525 0.669742 0.682091 0.795283 0.951346 94.472122
49 121 0.075765 0.152645 0.202911 0.223898 0.273677 0.396328 0.511102 0.562394 0.595907 0.690919 0.817370 95.497085
49 122 0.065628 0.085704 0.098856 0.144971 0.246643 0.374988 0.457576 0.515604 0.586133 0.694017 0.791087 95.938797
49 123 0.057072 0.109761 0.153421 0.192274 0.257512 0.357669 0.442318 0.505708 0.581771 0.695041 0.819126 95.828329
49 124 0.060317 0.068895 0.077489 0.118309 0.200852 0.295592 0.364186 0.437661 0.528979 0.640618 0.738848 96.468254
49 125 0.054143 0.065919 0.078667 0.122240 0.207909 0.305999 0.369673 0.426566 0.502182 0.613821 0.719061 96.533819
49 126 0.084206 0.186501 0.223844 0.215294 0.261238 0.388628 0.481133 0.498219 0.529525 0.637704 0.768482 95.725229
49 127 0.062950 0.114026 0.143594 0.169267 0.228085 0.336730 0.423418 0.460443 0.492039 0.578548 0.685358 96.305544
49 128 0.021871 0.036289 0.048198 0.072398 0.136219 0.246285 0.337697 0.394171 0.454792 0.565639 0.674359 97.012079
49 129 0.048292 0.075886 0.091734 0.120251 0.187973 0.297811 0.383768 0.434805 0.487652 0.589453 0.699709 96.582670
49 130 0.049895 0.132492 0.201961 0.210784 0.236148 0.334805 0.437358 0.482812 0.511315 0.598861 0.729900 96.073669
49 131 0.023837 0.044909 0.072428 0.112980 0.186439 0.293337 0.376577 0.420929 0.458753 0.542758 0.644143 96.822910
49 132 0.084048 0.106307 0.105518 0.125041 0.178015 0.250088 0.303364 0.357336 0.432972 0.535580 0.635635 96.886097
49 133 0.059074 0.081318 0.102359 0.150605 0.238833 0.333650 0.390618 0.442763 0.516479 0.618147 0.710689 96.355465
49 134 0.072426 0.134075 0.177510 0.218215 0.293080 0.401166 0.476769 0.524725 0.591939 0.705654 0.830547 95.573891
49 135 0.066532 0.100907 0.123800 0.163759 0.246970 0.365688 0.450906 0.508607 0.583406 0.709422 0.841518 95.838483
49 136 0.098124 0.116706 0.123695 0.173077 0.285407 0.429944 0.515908 0.581067 0.680648 0.839093 0.982449 95.173880
49 137 0.087629 0.201945 0.251035 0.248417 0.309557 0.495038 0.664882 0.720342 0.766327 0.919936 1.111128 94.223766
49 138 0.058267 0.135866 0.202240 0.232451 0.296868 0.475722 0.664995 0.745374 0.779792 0.923732 1.134225 94.350468
49 139 0.058446 0.130061 0.183189 0.211632 0.281320 0.446719 0.608546 0.689178 0.754750 0.917380 1.127524 94.591257
49 140 0.084807 0.164661 0.212199 0.248289 0.333848 0.516934 0.692975 0.793999 0.879676 1.054008 1.264245 93.754354
49 141 0.029561 0.084742 0.169149 0.239964 0.340501 0.547719 0.779539 0.924221 1.027730 1.217265 1.456180 93.183426
49 142 0.084601 0.126612 0.139699 0.176756 0.288398 0.498348 0.692591 0.822057 0.950367 1.176130 1.411362 93.633077
49 143 0.048635 0.119355 0.186573 0.226568 0.307953 0.504673 0.721780 0.850025 0.948860 1.156493 1.423298 93.505789
49 144 0.052461 0.137645 0.228173 0.271534 0.343546 0.555808 0.816345 0.968270 1.047339 1.237777 1.516595 92.824507
49 145 0.046699 0.122650 0.220387 0.286974 0.370747 0.563223 0.792329 0.945979 1.058014 1.266779 1.552158 92.774061
49 146 0.086338 0.124166 0.139414 0.185152 0.309555 0.520101 0.694212 0.816650 0.963966 1.207297 1.453279 93.499870
49 147 0.106706 0.177233 0.209740 0.256167 0.373755 0.585794 0.759256 0.857449 0.970409 1.186303 1.420258 93.096936
49 148 0.078123 0.179432 0.264913 0.301171 0.372170 0.582902 0.816455 0.927589 0.978879 1.134538 1.355212 93.008616
49 149 0.063923 0.157398 0.264454 0.317687 0.368543 0.533863 0.748415 0.889282 0.961141 1.105648 1.319897 93.269750
49 150 0.065039 0.123955 0.176865 0.231497 0.322562 0.497690 0.676169 0.790569 0.875986 1.033866 1.230255 93.975544
49 151 0.048607 0.116706 0.181550 0.220825 0.290771 0.445972 0.597401 0.678611 0.751742 0.913470 1.124258 94.630085
49 152 0.057434 0.091006 0.118060 0.162504 0.249635 0.390412 0.518887 0.618216 0.718973 0.880376 1.064233 95.130266
49 153 0.042114 0.082023 0.118704 0.162931 0.249305 0.388025 0.507102 0.592336 0.695542 0.862634 1.051595 95.247692
49 154 0.043384 0.075905 0.108185 0.151896 0.226043 0.337830 0.441958 0.534385 0.639533 0.788452 0.954617 95.697811
49 155 0.042836 0.064411 0.081426 0.117021 0.193088 0.304676 0.396397 0.475204 0.575288 0.723015 0.876183 96.150456
49 156 0.060374 0.108436 0.143476 0.183735 0.256861 0.369159 0.463728 0.537692 0.628224 0.769862 0.929731 95.548719
49 157 0.023635 0.062412 0.111633 0.150110 0.212249 0.338760 0.476349 0.563902 0.632590 0.758495 0.921675 95.748190
49 158 0.038553 0.049167 0.059076 0.095677 0.181018 0.290063 0.370853 0.451763 0.562899 0.714359 0.851220 96.335354
49 159 0.074888 0.086270 0.086601 0.116924 0.192578 0.296087 0.371208 0.439283 0.532689 0.672180 0.803311 96.327985
49 160 0.040660 0.101008 0.154069 0.176559 0.223474 0.342919 0.465831 0.528858 0.576530 0.690000 0.842138 95.857956
49 161 0.040724 0.077740 0.113842 0.149129 0.206184 0.307937 0.406515 0.471791 0.526876 0.631362 0.765216 96.302685
49 162 0.066401 0.110214 0.129498 0.153971 0.215669 0.316842 0.390918 0.434498 0.493990 0.606096 0.732127 96.349779
49 163 0.052205 0.085468 0.110531 0.144451 0.207918 0.297120 0.362028 0.406773 0.466554 0.572305 0.690710 96.603935
49 164 0.093023 0.096353 0.098280 0.143158 0.233246 0.319229 0.366941 0.427163 0.517343 0.626562 0.718266 96.360438
49 165 0.068011 0.087526 0.106284 0.156586 0.245518 0.336852 0.394164 0.454591 0.542181 0.657245 0.761760 96.189283
49 166 0.057708 0.106696 0.142558 0.177950 0.245715 0.353862 0.437463 0.487828 0.550085 0.663995 0.793937 95.982207
49 167 0.051314 0.082203 0.106988 0.137995 0.191749 0.294688 0.399170 0.474230 0.533876 0.640965 0.769995 96.316824
49 168 0.046321 0.103844 0.150875 0.170564 0.210490 0.321520 0.440478 0.498023 0.528885 0.624103 0.763513 96.141382
49 169 0.062964 0.142573 0.192409 0.195637 0.224166 0.324553 0.426633 0.477747 0.521676 0.632294 0.782405 96.016941
49 170 0.062847 0.093686 0.109872 0.138485 0.203470 0.310240 0.393723 0.443238 0.499555 0.615534 0.751125 96.378231
49 171 0.040559 0.064231 0.080186 0.110480 0.183146 0.297471 0.382690 0.432579 0.495627 0.613848 0.740398 96.558788
49 172 0.061991 0.096173 0.115899 0.147998 0.217910 0.321857 0.395879 0.443935 0.509535 0.624535 0.744959 96.319328
49 173 0.090681 0.119136 0.118082 0.145407 0.229861 0.354336 0.426700 0.460377 0.517050 0.634402 0.752349 96.151615
49 174 0.030589 0.083656 0.147792 0.181638 0.223632 0.327423 0.444056 0.515853 0.568597 0.672972 0.810817 95.992977
49 175 0.038333 0.052963 0.065821 0.102236 0.187737 0.322090 0.439383 0.525539 0.603564 0.726411 0.847112 96.088812
49 176 0.066157 0.122050 0.158529 0.195736 0.268797 0.386905 0.480945 0.539562 0.608459 0.729820 0.861858 95.581184
49 177 0.029126 0.091546 0.172432 0.206395 0.244249 0.365768 0.513403 0.590254 0.621844 0.708552 0.840060 95.616367
49 178 0.029879 0.041497 0.052768 0.085270 0.165131 0.294796 0.416310 0.515484 0.608806 0.737424 0.853055 96.199577
49 179 0.032148 0.057556 0.080870 0.118712 0.198404 0.313490 0.402205 0.468695 0.560484 0.705925 0.851079 96.210432
49 180 0.054727 0.099588 0.125835 0.154077 0.218898 0.334938 0.433194 0.490549 0.549807 0.667843 0.806349 96.064194
49 181 0.024252 0.065487 0.112049 0.137935 0.182608 0.299553 0.443726 0.534813 0.587572 0.694729 0.841634 96.075643
49 182 0.018294 0.045308 0.080923 0.110477 0.153390 0.249102 0.373948 0.472209 0.540107 0.653694 0.811405 96.491141
49 183 0.035989 0.057152 0.072986 0.103786 0.172572 0.276264 0.363344 0.436577 0.529294 0.678181 0.843282 96.430578
49 184 0.059487 0.077133 0.084075 0.116057 0.194899 0.304619 0.384123 0.452569 0.548671 0.694359 0.837843 96.246167
49 185 0.046271 0.085836 0.118314 0.153312 0.215529 0.307579 0.383163 0.442476 0.521374 0.647543 0.792323 96.286282
49 186 0.060009 0.082341 0.091380 0.121026 0.192214 0.292463 0.365080 0.424423 0.507295 0.639402 0.781057 96.443310
49 187 0.052358 0.089400 0.113187 0.143711 0.212706 0.318655 0.399956 0.464573 0.562777 0.724482 0.902852 96.015345
49 188 0.054395 0.072370 0.079333 0.109778 0.192548 0.322076 0.421465 0.496568 0.597496 0.764417 0.935231 95.954321
49 189 0.054008 0.093111 0.117946 0.150940 0.228757 0.364196 0.477789 0.546944 0.626250 0.782895 0.965354 95.591812
49 190 0.074234 0.187591 0.250608 0.249111 0.303810 0.483764 0.658564 0.730571 0.790704 0.961281 1.183736 94.126026
49 191 0.032510 0.091052 0.172869 0.236482 0.326823 0.522040 0.735411 0.847703 0.900611 1.029739 1.211299 93.893461
49 192 0.030174 0.054661 0.075988 0.111824 0.206595 0.396529 0.590383 0.722118 0.840029 1.035935 1.218221 94.717545
49 193 0.083402 0.135962 0.154514 0.194994 0.324568 0.568382 0.756916 0.827333 0.882740 1.025561 1.158469 93.887161
49 194 0.089834 0.253717 0.382632 0.392492 0.446609 0.678501 0.911760 0.960599 0.930384 1.004312 1.131073 92.818086
49 195 0.100013 0.257996 0.394666 0.416127 0.448505 0.610876 0.787573 0.858299 0.870975 0.949100 1.075755 93.230110
49 196 0.095883 0.154493 0.202165 0.268870 0.393605 0.602323 0.768520 0.826618 0.835593 0.922710 1.031868 93.897352
49 197 0.105390 0.276494 0.373286 0.357446 0.397042 0.552104 0.682134 0.713987 0.738754 0.835728 0.955939 94.011696
49 198 0.062664 0.112213 0.167343 0.219062 0.276395 0.399907 0.535468 0.618835 0.655153 0.755856 0.905292 95.291813
50 51 0.000000 0.000000 0.000000 0.000000 0.000000 0.000000 0.000000 0.000000 0.000000 0.000000 0.000000 0.000000
50 52 1.581521 16.275884 20.646747 36.020738 12.799271 2.038594 0.335693 0.081103 0.026569 0.010681 0.003011 10.180191
50 53 24.505754 34.330721 7.619344 8.329404 6.691149 5.345636 3.990387 2.108943 0.378568 0.038358 0.003280 6.658458
50 54 2.652528 18.614234 19.360859 25.983870 13.171431 7.033535 3.632219 2.348644 1.573859 0.944273 0.349906 4.334644
50 55 0.802671 2.633302 1.266945 4.233443 16.581177 35.618483 18.012555 5.925786 2.049746 1.392518 0.837317 10.646056
50 56 0.187938 0.225706 0.264998 1.133053 9.579127 32.208850 33.121717 8.391734 2.516936 1.172563 0.741692 10.455686
50 57 0.092047 0.193402 0.223279 0.505972 3.384370 21.525627 44.577874 14.760739 4.560435 2.325322 1.614430 6.236505
50 58 0.074703 0.080947 0.209275 0.730399 0.946251 1.146807 5.252073 14.689273 38.124279 22.682612 8.105592 7.957791
50 59 0.023957 0.108116 0.142398 0.129562 0.228380 0.383606 0.833113 1.063735 5.302848 19.527864 41.505564 30.750856
50 60 0.015154 0.028897 0.043849 0.078898 0.101150 0.194822 0.674303 1.107267 3.005465 7.451055 22.180443 65.118701
50 61 0.007361 0.010294 0.015287 0.031221 0.049814 0.119851 0.398766 0.498884 0.795323 1.572796 5.866755 90.633654
50 62 0.002748 0.004738 0.008038 0.015738 0.025147 0.042523 0.074074 0.135315 0.246061 0.484020 0.942740 98.018858
50 63 0.002504 0.003865 0.005593 0.009901 0.016137 0.028555 0.049498 0.082975 0.131397 0.223650 0.387448 99.058480
50 64 0.002293 0.004145 0.006825 0.012620 0.020603 0.034569 0.054566 0.083845 0.125521 0.206728 0.349203 99.099087
50 65 0.002795 0.004353 0.006200 0.011001 0.018453 0.029231 0.042362 0.061859 0.089696 0.138957 0.215753 99.379339
50 66 0.003080 0.005534 0.008451 0.014231 0.023574 0.038027 0.054552 0.072860 0.093917 0.132254 0.186560 99.366961
50 67 0.004408 0.006894 0.009070 0.013913 0.020563 0.029054 0.038668 0.052118 0.071165 0.102780 0.146699 99.504669
50 68 0.003405 0.005655 0.008326 0.013888 0.022506 0.034221 0.048075 0.064207 0.080565 0.105919 0.138730 99.474508
50 69 0.004266 0.007087 0.009646 0.014625 0.021631 0.029746 0.038096 0.048251 0.061452 0.082242 0.108286 99.574675
50 70 0.004065 0.006531 0.008779 0.013121 0.019200 0.026453 0.034235 0.043189 0.053352 0.069074 0.088686 99.633318
50 71 0.003488 0.005733 0.007716 0.011781 0.018848 0.028595 0.038845 0.048649 0.057856 0.072674 0.090419 99.615394
50 72 0.004967 0.007219 0.008977 0.013609 0.020894 0.028520 0.035367 0.043667 0.054594 0.070986 0.089408 99.621794
50 73 0.005887 0.009761 0.012978 0.018322 0.025286 0.033246 0.041596 0.050857 0.061654 0.077995 0.097520 99.564898
50 74 0.001497 0.002350 0.003202 0.004920 0.008001 0.011614 0.014779 0.018961 0.024812 0.033440 0.043277 99.833147
50 75 0.001989 0.002834 0.003846 0.006316 0.010523 0.014935 0.018644 0.023578 0.029937 0.038839 0.048783 99.799774
50 76 0.001439 0.002284 0.003382 0.005726 0.010152 0.016006 0.021906 0.029388 0.039008 0.052732 0.068197 99.749779
50 77 0.001431 0.002476 0.003784 0.006442 0.012327 0.021874 0.032204 0.043324 0.055918 0.074141 0.094345 99.651734
50 78 0.001112 0.001872 0.002910 0.005234 0.010228 0.017863 0.025994 0.035606 0.048105 0.067016 0.089372 99.694687
50 79 0.000872 0.001381 0.002160 0.004107 0.008262 0.014429 0.021303 0.030607 0.043708 0.063812 0.088492 99.720866
50 80 0.002388 0.004002 0.006334 0.010959 0.018800 0.028752 0.038887 0.052830 0.073281 0.103817 0.141758 99.518196
50 81 0.001318 0.002567 0.004143 0.007193 0.014789 0.029612 0.047837 0.068150 0.093357 0.133195 0.179752 99.418085
50 82 0.001220 0.002033 0.003196 0.005758 0.010786 0.018407 0.027506 0.040655 0.060749 0.093228 0.136576 99.599888
50 83 0.001457 0.002404 0.003875 0.007433 0.015111 0.026770 0.040290 0.060035 0.090222 0.136043 0.192782 99.423578
50 84 0.003376 0.005866 0.009811 0.018548 0.035637 0.060325 0.087948 0.126806 0.185461 0.273185 0.383857 98.809183
50 85 0.002391 0.004143 0.006902 0.013263 0.026648 0.048398 0.074912 0.113498 0.174128 0.271271 0.399653 98.864790
50 86 0.002078 0.003423 0.005595 0.010939 0.022403 0.041666 0.066820 0.105588 0.168116 0.272314 0.419041 98.882017
50 87 0.006906 0.013311 0.023928 0.043969 0.077572 0.128905 0.195241 0.298179 0.470115 0.761925 1.188125 96.791822
50 88 0.004973 0.010837 0.019309 0.035539 0.080931 0.192303 0.360670 0.572718 0.881799 1.405601 2.081229 94.354091
50 89 0.003656 0.006818 0.012507 0.025399 0.054735 0.114114 0.202452 0.332391 0.531603 0.873702 1.373205 96.469415
50 90 0.006859 0.012146 0.021420 0.044487 0.100544 0.204353 0.334596 0.516400 0.821076 1.358413 2.094161 94.485536
50 91 0.019166 0.053307 0.110773 0.203289 0.458092 1.084048 1.926629 2.581287 3.039009 3.603533 3.997513 82.923353
50 92 0.026489 0.051424 0.096028 0.192012 0.413204 0.808105 1.286259 1.833228 2.514288 3.386881 4.168506 85.223580
50 93 0.020910 0.032269 0.054901 0.118369 0.259487 0.473860 0.716057 1.059184 1.600651 2.416369 3.336949 89.910998
50 94 0.062577 0.109475 0.201626 0.440607 0.964068 1.669442 2.250108 2.739806 3.275428 3.878977 4.216806 80.191084
50 95 0.122042 0.341365 0.621642 0.953039 1.738312 3.266608 4.542561 4.554801 3.952810 3.610504 3.299198 72.997116
50 96 0.057613 0.117056 0.208661 0.359861 0.669565 1.277828 2.015836 2.659668 3.210369 3.877952 4.404081 81.141508
50 97 0.098230 0.141754 0.213963 0.393016 0.702797 1.092053 1.483243 1.960454 2.576919 3.359078 4.123918 83.854572
50 98 0.205759 0.384324 0.607395 0.951131 1.511380 2.265097 2.843418 3.133922 3.262649 3.413253 3.512165 77.909506
50 99 0.343096 0.440697 0.555639 0.878217 1.375457 1.855086 2.157929 2.447938 2.781320 3.167790 3.505790 80.491039
50 100 0.097314 0.184308 0.312848 0.525319 0.893843 1.458277 2.062326 2.593723 3.031672 3.464394 3.807748 81.568228
50 101 0.132235 0.223762 0.340099 0.542780 0.852795 1.239875 1.590333 1.941412 2.351171 2.849810 3.350529 84.585197
50 102 0.152491 0.206289 0.298089 0.534682 0.915014 1.288566 1.561220 1.851563 2.177976 2.544683 2.884503 85.584923
50 103 0.044946 0.084660 0.140955 0.246659 0.475089 0.871041 1.301664 1.692082 2.114301 2.676532 3.212923 87.139151
50 104 0.020812 0.042554 0.075842 0.138959 0.299852 0.652316 1.125699 1.588137 2.045735 2.631347 3.161300 88.217444
50 105 0.048218 0.083591 0.140091 0.255207 0.468641 0.778419 1.076213 1.351389 1.649465 2.050477 2.487344 89.610945
50 106 0.032294 0.051989 0.084957 0.158019 0.296134 0.498765 0.714725 0.960844 1.263187 1.658456 2.097480 92.183149
50 107 0.015589 0.026867 0.046154 0.088592 0.179355 0.334397 0.523723 0.753486 1.047376 1.443183 1.885758 93.655520
50 108 0.008243 0.016566 0.029619 0.058010 0.135390 0.302892 0.529352 0.776939 1.056305 1.429994 1.792285 93.864403
50 109 0.012968 0.020164 0.034322 0.075216 0.168373 0.296694 0.419003 0.567300 0.771516 1.052958 1.366081 95.215403
50 110 0.002337 0.004693 0.009143 0.019958 0.049717 0.116429 0.218594 0.359676 0.555762 0.848427 1.191297 96.623968
50 111 0.001762 0.003481 0.006593 0.014559 0.038060 0.092520 0.173421 0.282073 0.437268 0.690310 1.002523 97.257433
50 112 0.002285 0.004741 0.009590 0.021821 0.059025 0.146889 0.280754 0.445281 0.632188 0.878897 1.129446 96.389082
50 113 0.001532 0.003150 0.006180 0.014014 0.039200 0.102563 0.202517 0.331843 0.495302 0.736909 1.010417 97.056375
50 114 0.001468 0.002572 0.004757 0.011063 0.028700 0.064428 0.113987 0.186377 0.299539 0.486380 0.729472 98.071260
50 115 0.002859 0.005887 0.011051 0.022513 0.053553 0.118586 0.205081 0.306156 0.433002 0.616816 0.816692 97.407806
50 116 0.008867 0.016154 0.028203 0.056391 0.124382 0.236077 0.348189 0.451825 0.561602 0.710622 0.861819 96.595875
50 117 0.002644 0.005340 0.009940 0.019777 0.047667 0.114825 0.222452 0.359666 0.518497 0.720349 0.907736 97.071108
50 118 0.005186 0.009266 0.016383 0.031853 0.062378 0.109167 0.162205 0.231388 0.331523 0.486697 0.681207 97.872746
50 119 0.019355 0.031142 0.048818 0.085938 0.152949 0.234769 0.303045 0.376155 0.472887 0.610074 0.758657 96.906208
50 120 0.017845 0.033790 0.052066 0.084488 0.167162 0.316367 0.452858 0.528412 0.584069 0.681544 0.764985 96.316416
50 121 0.020351 0.037983 0.061325 0.097389 0.160803 0.251352 0.332335 0.398272 0.467393 0.570914 0.680890 96.920994
50 122 0.018147 0.024825 0.035519 0.061276 0.106704 0.162246 0.216929 0.287728 0.377941 0.492869 0.614914 97.600903
50 123 0.011526 0.020849 0.033126 0.055153 0.100697 0.172296 0.246041 0.319624 0.403260 0.510056 0.611688 97.515684
50 124 0.013441 0.018261 0.026266 0.046513 0.083236 0.126832 0.167156 0.222819 0.302762 0.408808 0.520722 98.063183
50 125 0.011161 0.015293 0.023278 0.043462 0.080711 0.126247 0.170180 0.228713 0.308391 0.415677 0.530521 98.046366
50 126 0.011827 0.022169 0.035274 0.060731 0.124306 0.230057 0.321204 0.376026 0.425972 0.511757 0.587092 97.293581
50 127 0.014268 0.025228 0.039913 0.066925 0.119404 0.193500 0.258256 0.315457 0.381635 0.476675 0.573264 97.535473
50 128 0.006107 0.010409 0.017045 0.029811 0.053861 0.093123 0.139465 0.196196 0.269583 0.378529 0.507487 98.298382
50 129 0.013125 0.020372 0.030327 0.051827 0.094486 0.156547 0.216711 0.280361 0.356187 0.459031 0.565014 97.756010
50 130 0.011045 0.023134 0.036920 0.055024 0.099473 0.193140 0.298895 0.372360 0.424200 0.508785 0.596338 97.380688
50 131 0.014582 0.023476 0.034761 0.057091 0.099166 0.156018 0.207010 0.261716 0.334155 0.436487 0.542363 97.833172
50 132 0.027986 0.040079 0.056286 0.089932 0.141597 0.191072 0.225281 0.266562 0.322806 0.398369 0.477005 97.763026
50 133 0.030820 0.040578 0.053427 0.085968 0.141493 0.199840 0.246192 0.305304 0.383057 0.474348 0.559470 97.479504
50 134 0.018849 0.034290 0.054376 0.086633 0.146351 0.235938 0.319089 0.389529 0.465941 0.568342 0.668199 97.012463
50 135 0.027779 0.041698 0.056789 0.086462 0.135275 0.197273 0.252137 0.313689 0.393522 0.503752 0.626694 97.364927
50 136 0.018143 0.025362 0.038951 0.072139 0.128352 0.191589 0.248006 0.321971 0.422791 0.562001 0.711645 97.259052
50 137 0.009846 0.019426 0.033120 0.059656 0.124597 0.245073 0.363673 0.449935 0.536614 0.681168 0.825190 96.651699
50 138 0.006254 0.011529 0.019709 0.037443 0.080918 0.164364 0.262034 0.361386 0.476202 0.647323 0.825484 97.107353
50 139 0.004671 0.008743 0.016210 0.033514 0.074635 0.149555 0.237453 0.328269 0.427167 0.570119 0.727228 97.422438
50 140 0.010692 0.019245 0.034193 0.066137 0.127965 0.217067 0.306309 0.397328 0.498557 0.642749 0.810947 96.868809
50 141 0.002612 0.005460 0.010560 0.021434 0.050584 0.119323 0.228371 0.367087 0.531320 0.755113 0.988685 96.919453
50 142 0.008334 0.012377 0.020301 0.043527 0.094848 0.164807 0.231848 0.318703 0.443352 0.623589 0.829969 97.208347
50 143 0.005597 0.011141 0.020421 0.040125 0.087877 0.175473 0.276875 0.380812 0.501457 0.679533 0.877353 96.943340
50 144 0.006348 0.012400 0.021755 0.041120 0.090392 0.194277 0.323978 0.449811 0.584314 0.789574 1.016050 96.469980
50 145 0.005905 0.011319 0.020406 0.039508 0.086251 0.181002 0.309429 0.456588 0.624173 0.847948 1.077813 96.339661
50 146 0.014830 0.021655 0.033871 0.065286 0.125005 0.201946 0.278889 0.380256 0.521417 0.714032 0.929604 96.713211
50 147 0.024256 0.040257 0.065477 0.116616 0.202466 0.301979 0.385223 0.474931 0.590226 0.748613 0.926445 96.123512
50 148 0.010869 0.021337 0.036782 0.064335 0.127200 0.245820 0.380362 0.497405 0.613649 0.784173 0.960772 96.257294
50 149 0.011242 0.021777 0.036522 0.062288 0.120166 0.231631 0.363484 0.487941 0.614691 0.792025 0.975644 96.282585
50 150 0.010998 0.018136 0.029309 0.054293 0.109408 0.199628 0.296874 0.400793 0.523528 0.696912 0.884296 96.775826
50 151 0.007667 0.015693 0.027688 0.048555 0.094793 0.178634 0.273543 0.364577 0.464851 0.607887 0.759511 97.156597
50 152 0.015266 0.023830 0.036444 0.064820 0.119558 0.191600 0.257270 0.331362 0.429204 0.564751 0.716685 97.249212
50 153 0.006242 0.010946 0.018670 0.035494 0.073606 0.141178 0.223705 0.318510 0.429750 0.574910 0.729101 97.437889
50 154 0.011455 0.018465 0.028074 0.049246 0.092577 0.154884 0.218205 0.293317 0.392657 0.521452 0.654104 97.565565
50 155 0.012497 0.020154 0.031020 0.053541 0.093856 0.144207 0.191670 0.250663 0.332457 0.444138 0.569557 97.856244
50 156 0.010314 0.017933 0.028974 0.051582 0.098401 0.167102 0.235401 0.307447 0.393026 0.504856 0.620523 97.564442
50 157 0.003133 0.006261 0.011030 0.020658 0.046483 0.102223 0.179882 0.268794 0.370742 0.507638 0.643833 97.839325
50 158 0.006570 0.009391 0.015049 0.030771 0.062756 0.101318 0.138702 0.195449 0.284945 0.407853 0.539481 98.207720
50 159 0.018205 0.023684 0.032457 0.058317 0.105909 0.151875 0.184831 0.233094 0.308829 0.412029 0.520442 97.950327
50 160 0.005921 0.012271 0.021197 0.036737 0.074422 0.147629 0.230911 0.303507 0.377453 0.486164 0.595768 97.708020
50 161 0.007207 0.012357 0.020419 0.037903 0.077100 0.143082 0.215429 0.288332 0.366773 0.473656 0.583497 97.774246
50 162 0.017260 0.029985 0.046759 0.075878 0.127234 0.194132 0.252261 0.306585 0.368886 0.454823 0.545870 97.580328
50 163 0.025889 0.043398 0.063267 0.094192 0.140504 0.191927 0.231524 0.273231 0.331255 0.411397 0.498038 97.695375
50 164 0.024273 0.033304 0.048442 0.081939 0.131900 0.178466 0.218203 0.274626 0.349724 0.437489 0.523498 97.698138
50 165 0.023054 0.030186 0.040795 0.070610 0.127257 0.187951 0.236628 0.299832 0.385103 0.482386 0.568348 97.547850
50 166 0.010514 0.019055 0.032610 0.057536 0.103434 0.172498 0.246576 0.323294 0.405655 0.507318 0.604693 97.516817
50 167 0.023923 0.035872 0.049750 0.077375 0.119915 0.168064 0.208218 0.256860 0.326550 0.429920 0.552732 97.750822
50 168 0.010070 0.018881 0.030979 0.051081 0.091102 0.160783 0.238819 0.309823 0.377656 0.475140 0.579182 97.656479
50 169 0.013593 0.024826 0.039188 0.064720 0.119302 0.205621 0.283335 0.340827 0.398759 0.489783 0.582998 97.437048
50 170 0.026553 0.035252 0.046728 0.075163 0.123315 0.177281 0.222224 0.278429 0.356251 0.460666 0.572228 97.625906
50 171 0.016671 0.025742 0.038456 0.063158 0.102796 0.150857 0.195276 0.249222 0.322398 0.421929 0.532647 97.880848
50 172 0.021808 0.032880 0.046772 0.075024 0.124672 0.183765 0.232014 0.283889 0.352671 0.444555 0.537784 97.664168
50 173 0.014303 0.020332 0.030761 0.057716 0.109938 0.172240 0.223277 0.278494 0.347888 0.442570 0.538925 97.763555
50 174 0.004753 0.010102 0.017494 0.029704 0.059456 0.120856 0.200252 0.281241 0.366624 0.479441 0.588013 97.842067
50 175 0.007103 0.009935 0.015133 0.029377 0.058307 0.096610 0.136690 0.196238 0.287309 0.416610 0.561713 98.184975
50 176 0.009839 0.017210 0.028932 0.053935 0.105298 0.178521 0.248498 0.316937 0.390877 0.487284 0.585715 97.576952
50 177 0.003105 0.006999 0.012962 0.023277 0.051508 0.117929 0.214894 0.314804 0.406159 0.517533 0.615383 97.715443
50 178 0.003599 0.005137 0.008039 0.016496 0.036000 0.066565 0.102842 0.158586 0.247948 0.383002 0.542416 98.429369
50 179 0.002944 0.005258 0.009578 0.020157 0.045066 0.086444 0.136690 0.202350 0.290224 0.405854 0.527009 98.268423
50 180 0.005258 0.009683 0.017194 0.034679 0.075900 0.139499 0.200954 0.260091 0.326913 0.417486 0.509697 98.002646
50 181 0.001815 0.003693 0.006707 0.013132 0.031947 0.076146 0.141168 0.215820 0.298935 0.416726 0.537924 98.255985
50 182 0.001849 0.003585 0.006327 0.012374 0.028817 0.064197 0.113377 0.172848 0.246445 0.356326 0.481141 98.512719
50 183 0.003606 0.005890 0.010121 0.021195 0.046196 0.082775 0.121909 0.173848 0.249128 0.359577 0.487776 98.437977
50 184 0.011392 0.016007 0.023337 0.042398 0.079459 0.123655 0.162540 0.215159 0.293971 0.403445 0.523340 98.105297
50 185 0.006975 0.012301 0.020566 0.037706 0.075151 0.133379 0.194548 0.259070 0.333215 0.429026 0.524396 97.973667
50 186 0.009429 0.013601 0.020532 0.038311 0.075799 0.126201 0.174230 0.232126 0.308039 0.409842 0.516819 98.075071
50 187 0.013909 0.022701 0.034108 0.056915 0.099853 0.155351 0.204593 0.261622 0.341549 0.453327 0.575709 97.780360
50 188 0.014408 0.020670 0.030264 0.052466 0.091276 0.139465 0.185871 0.247997 0.336895 0.463823 0.610836 97.806034
50 189 0.015215 0.025194 0.039195 0.066798 0.116794 0.182685 0.241383 0.304148 0.385977 0.505587 0.640879 97.476143
50 190 0.009696 0.018362 0.029296 0.051548 0.110970 0.223823 0.340845 0.435242 0.533099 0.686808 0.841105 96.719204
50 191 0.003860 0.007731 0.014441 0.028765 0.067779 0.153495 0.276956 0.424293 0.594921 0.819498 1.029408 96.578850
50 192 0.007494 0.013569 0.024432 0.049104 0.097515 0.166297 0.239645 0.333255 0.462940 0.650718 0.868917 97.086119
50 193 0.022374 0.039640 0.068098 0.124195 0.217681 0.325554 0.416928 0.516937 0.642785 0.809196 0.981140 95.835470
50 194 0.018875 0.039307 0.064807 0.108782 0.219817 0.417903 0.596402 0.694436 0.760454 0.877049 0.979245 95.222923
50 195 0.022101 0.045706 0.079609 0.130488 0.226417 0.382088 0.541087 0.656869 0.735187 0.846238 0.956236 95.377972
50 196 0.063355 0.073207 0.088051 0.144037 0.246349 0.352820 0.429397 0.522534 0.645374 0.793365 0.922969 95.718544
50 197 0.024147 0.052944 0.094937 0.147412 0.230557 0.360805 0.485976 0.565322 0.613757 0.697492 0.793204 95.933445
50 198 0.063494 0.090085 0.114063 0.162325 0.229504 0.300801 0.351071 0.405347 0.480138 0.594334 0.725721 96.483116
51 52 0.000000 0.000000 0.000000 0.000000 0.000000 0.000000 0.000000 0.000000 0.000000 0.000000 0.000000 0.000000
51 53 0.877742 10.649567 20.173471 43.674411 12.424080 1.521532 0.256786 0.065778 0.019649 0.006919 0.002133 10.327931
51 54 13.704704 37.254725 9.863102 8.280296 6.282777 6.681445 5.720817 2.977065 0.591670 0.087620 0.011336 8.544443
51 55 1.383898 20.756752 28.553576 22.664606 6.179885 3.399866 2.529894 2.313433 2.228292 2.009051 1.053939 6.926810
51 56 0.487984 1.632061 0.596008 1.632736 9.080989 41.723625 24.166607 5.354781 1.112819 0.721219 0.501861 12.989310
51 57 0.075536 0.126750 0.164970 0.285765 0.919639 9.321288 50.835822 24.798255 4.667063 1.311408 0.673638 6.819866
51 58 0.037587 0.100599 0.132434 0.224569 1.107742 12.396826 49.146156 19.201585 4.165767 2.134567 2.193648 9.158520
51 59 0.029414 0.024056 0.068810 0.280166 0.341514 0.390747 2.442800 11.010780 40.272790 25.623170 9.225246 10.290509
51 60 0.011355 0.088571 0.120587 0.063164 0.063191 0.091616 0.183771 0.196112 1.034647 7.007890 35.365662 55.773433
51 61 0.005781 0.012292 0.019485 0.031390 0.027928 0.051612 0.188881 0.306791 0.707849 1.966651 10.351719 86.329622
51 62 0.005157 0.005706 0.008143 0.017032 0.022236 0.048507 0.166140 0.213837 0.315694 0.620714 2.658810 95.918023
51 63 0.002790 0.004593 0.007076 0.013123 0.020185 0.032486 0.054111 0.095732 0.169164 0.319654 0.600910 98.680180
51 64 0.004230 0.006760 0.009089 0.014592 0.022017 0.036765 0.059878 0.095555 0.145806 0.242222 0.412345 98.950743
51 65 0.003416 0.005551 0.008336 0.014292 0.021078 0.031075 0.045670 0.068313 0.098108 0.150297 0.236931 99.316931
51 66 0.004275 0.006922 0.008612 0.012827 0.020702 0.033038 0.045973 0.061045 0.082980 0.125518 0.189536 99.408569
51 67 0.003443 0.005539 0.007866 0.012713 0.019032 0.027306 0.037393 0.051163 0.069149 0.099497 0.143504 99.523397
51 68 0.004711 0.007527 0.009619 0.014460 0.022618 0.033382 0.044338 0.058052 0.077205 0.109553 0.152473 99.466064
51 69 0.004255 0.006780 0.008910 0.013543 0.020574 0.029124 0.038524 0.050523 0.065451 0.087662 0.115361 99.559290
51 70 0.003985 0.006285 0.008127 0.012254 0.018727 0.026308 0.034157 0.043783 0.055862 0.073847 0.095433 99.621231
51 71 0.004221 0.006873 0.008658 0.012179 0.017999 0.025963 0.034554 0.044096 0.055359 0.072842 0.094380 99.622877
51 72 0.004389 0.006470 0.008006 0.011829 0.017944 0.025040 0.032103 0.040326 0.049852 0.064105 0.081068 99.658869
51 73 0.004454 0.007028 0.009192 0.013596 0.020270 0.027989 0.036034 0.045042 0.054914 0.068631 0.084377 99.628475
51 74 0.005469 0.008602 0.011027 0.016078 0.023783 0.032082 0.040077 0.049609 0.061546 0.078327 0.096881 99.576519
51 75 0.002321 0.003232 0.003945 0.005843 0.009147 0.012642 0.015564 0.019663 0.025292 0.033116 0.042014 99.827221
51 76 0.001664 0.002635 0.003770 0.006074 0.010279 0.015685 0.020946 0.027249 0.034911 0.045461 0.057222 99.774105
51 77 0.001870 0.003186 0.004558 0.007079 0.012204 0.019736 0.027207 0.035451 0.046005 0.062335 0.082115 99.698257
51 78 0.002031 0.003159 0.004273 0.006666 0.011292 0.017605 0.023682 0.030999 0.041173 0.057353 0.078128 99.723638
51 79 0.001305 0.002037 0.003031 0.005346 0.009792 0.015887 0.022297 0.030602 0.041569 0.057877 0.078551 99.731710
51 80 0.002162 0.003435 0.005041 0.008571 0.015546 0.025645 0.036516 0.050751 0.070617 0.100211 0.136507 99.544996
51 81 0.002046 0.003744 0.005198 0.007785 0.014164 0.025812 0.038693 0.053697 0.076150 0.115221 0.166657 99.490833
51 82 0.001870 0.002866 0.004095 0.006992 0.012639 0.020481 0.028841 0.040443 0.057887 0.085482 0.122106 99.616297
51 83 0.001790 0.002744 0.004083 0.007453 0.014344 0.024553 0.036319 0.053767 0.080855 0.123273 0.178365 99.472454
51 84 0.003606 0.005727 0.008422 0.014632 0.027532 0.047949 0.072363 0.107774 0.161250 0.242381 0.347963 98.960400
51 85 0.003066 0.004988 0.007491 0.013092 0.024423 0.042317 0.063570 0.094410 0.143036 0.223147 0.335361 99.045097
51 86 0.002351 0.003694 0.005722 0.010938 0.021790 0.038812 0.059671 0.091334 0.140884 0.220972 0.333132 99.070698
```
