## Supplementary material for "A unified evolutionary origin for the ubiquitous protein transporters SecY and YidC": Figure 8-Source data 1. Structure and contact prediction for archaeal and human EMC6-like proteins: 600283A_600283B.epad_intra_B (part 2 of 3)

```
51 87 0.005057 0.008907 0.014740 0.027642 0.054062 0.096075 0.149199 0.233548 0.380491 0.629056 0.983588 97.417633
51 88 0.005927 0.012707 0.020471 0.032932 0.065221 0.138004 0.237848 0.363111 0.562566 0.952630 1.594015 96.014568
51 89 0.005757 0.010617 0.016769 0.028073 0.049952 0.089787 0.143360 0.219610 0.335831 0.540169 0.865630 97.694445
51 90 0.005459 0.008866 0.014524 0.028469 0.058763 0.112597 0.185841 0.298484 0.482807 0.801856 1.277775 96.724556
51 91 0.013207 0.029670 0.049250 0.086669 0.209836 0.528182 1.014465 1.624121 2.453662 3.470363 4.223221 86.297354
51 92 0.021814 0.039822 0.066557 0.118989 0.231277 0.441103 0.726164 1.102211 1.629126 2.421334 3.378736 89.822867
51 93 0.016415 0.023401 0.034990 0.069584 0.139143 0.233439 0.336583 0.492588 0.739188 1.136066 1.719680 95.058922
51 94 0.024923 0.039014 0.063528 0.132466 0.300671 0.595285 0.999331 1.619962 2.551460 3.605488 4.319963 85.747912
51 95 0.057607 0.145258 0.238638 0.380834 0.848208 1.946472 3.103774 3.653818 3.851798 4.028640 3.892599 77.852352
51 96 0.049200 0.102271 0.157935 0.234050 0.397679 0.722836 1.100835 1.453269 1.857522 2.477490 3.208136 88.238779
51 97 0.041412 0.067405 0.108222 0.194915 0.336699 0.534998 0.775337 1.112679 1.584355 2.222915 2.991943 90.029120
51 98 0.072201 0.137785 0.214504 0.363737 0.701264 1.232041 1.743458 2.212451 2.715734 3.209285 3.522458 83.875084
51 99 0.118993 0.168708 0.235137 0.400113 0.675450 0.989468 1.282111 1.640211 2.061861 2.521034 2.960526 86.946388
51 100 0.060259 0.110193 0.167642 0.264615 0.454796 0.763608 1.092988 1.432433 1.830353 2.332683 2.861019 88.629411
51 101 0.047705 0.084116 0.134257 0.225419 0.383689 0.608397 0.855176 1.150572 1.520946 1.978241 2.467996 90.543486
51 102 0.085869 0.117917 0.157720 0.264187 0.453418 0.676600 0.887006 1.159627 1.511259 1.903855 2.277733 90.504812
51 103 0.029507 0.058446 0.096048 0.156086 0.270815 0.466113 0.687152 0.929336 1.239625 1.667673 2.157174 92.242026
51 104 0.016792 0.034585 0.056971 0.096224 0.193555 0.391587 0.635423 0.893324 1.215798 1.678265 2.173817 92.613661
51 105 0.034798 0.060009 0.093223 0.156154 0.274309 0.453947 0.647517 0.867532 1.135933 1.469217 1.828109 92.979250
51 106 0.028000 0.044514 0.066741 0.115790 0.206974 0.336857 0.475758 0.652970 0.896208 1.209759 1.557330 94.409100
51 107 0.013942 0.024826 0.040837 0.072938 0.136175 0.238015 0.357187 0.508699 0.718880 1.009404 1.347501 95.531595
51 108 0.009327 0.018364 0.029901 0.053059 0.111209 0.218502 0.347183 0.500391 0.712857 1.007517 1.314818 95.676872
51 109 0.015870 0.023753 0.036448 0.069321 0.133043 0.214218 0.298760 0.420127 0.592890 0.810350 1.049522 96.335696
51 110 0.003174 0.006494 0.011720 0.023179 0.051748 0.104958 0.172291 0.263088 0.403467 0.616661 0.869955 97.473263
51 111 0.002584 0.005102 0.009243 0.018687 0.042879 0.088617 0.147994 0.228753 0.350827 0.538982 0.762855 97.803482
51 112 0.003684 0.007723 0.014374 0.029053 0.067488 0.137625 0.222188 0.326174 0.471945 0.675422 0.886362 97.157963
51 113 0.002410 0.004762 0.008600 0.017857 0.043404 0.092899 0.156628 0.242654 0.372658 0.565365 0.779297 97.713465
51 114 0.002320 0.004046 0.007105 0.014859 0.033307 0.063801 0.101210 0.155716 0.239988 0.370118 0.533722 98.473806
51 115 0.004228 0.008173 0.013590 0.025141 0.054243 0.104453 0.159785 0.224466 0.316308 0.450275 0.599207 98.040132
51 116 0.009778 0.017511 0.027729 0.049076 0.096666 0.167633 0.237393 0.315921 0.420686 0.560689 0.706816 97.390107
51 117 0.003061 0.006211 0.010857 0.020524 0.047328 0.102636 0.173542 0.256608 0.367274 0.526782 0.695816 97.789364
51 118 0.004209 0.007266 0.012330 0.023859 0.048023 0.086120 0.131884 0.194991 0.284226 0.411594 0.561698 98.233797
51 119 0.014375 0.022811 0.034961 0.062051 0.114525 0.181524 0.244466 0.320622 0.419683 0.540112 0.657874 97.386995
51 120 0.021497 0.039601 0.055720 0.082464 0.146708 0.249121 0.335886 0.399908 0.474381 0.581005 0.678500 96.935207
51 121 0.022830 0.042507 0.063535 0.092340 0.141138 0.209191 0.272380 0.333605 0.404755 0.499179 0.598446 97.320097
51 122 0.018635 0.024955 0.034551 0.059475 0.105457 0.159692 0.209211 0.271613 0.349988 0.445602 0.541641 97.779179
51 123 0.015516 0.028150 0.041733 0.062739 0.102690 0.158316 0.209236 0.263629 0.337266 0.436800 0.541095 97.802830
51 124 0.015548 0.019693 0.025961 0.044341 0.077765 0.115557 0.150900 0.202347 0.273990 0.360756 0.447862 98.265278
51 125 0.010452 0.014710 0.022095 0.040821 0.075650 0.117668 0.158415 0.212976 0.285447 0.376876 0.470071 98.214819
51 126 0.016804 0.030251 0.040406 0.060098 0.112143 0.194122 0.260123 0.308337 0.368258 0.460620 0.546453 97.602387
51 127 0.018087 0.032561 0.048861 0.072842 0.114432 0.172345 0.224688 0.273358 0.330421 0.413074 0.504997 97.794332
51 128 0.007563 0.012174 0.018363 0.031961 0.059739 0.101165 0.144822 0.196578 0.262908 0.352421 0.449040 98.363266
51 129 0.016089 0.025204 0.036430 0.058069 0.097145 0.149316 0.200688 0.259402 0.330445 0.420105 0.511666 97.895443
51 130 0.017906 0.035675 0.048776 0.064022 0.104527 0.178528 0.246302 0.296035 0.355750 0.452505 0.554831 97.645141
51 131 0.014051 0.024601 0.039798 0.065352 0.105926 0.154234 0.195522 0.238949 0.294523 0.373209 0.460915 98.032921
51 132 0.041260 0.054042 0.063221 0.087252 0.127634 0.168844 0.200672 0.243204 0.301065 0.369032 0.435373 97.908401
51 133 0.027707 0.036177 0.047654 0.076845 0.124763 0.171381 0.207254 0.255803 0.321974 0.399983 0.473263 97.857195
51 134 0.018659 0.033303 0.048917 0.073669 0.120764 0.186439 0.242564 0.295949 0.366525 0.464827 0.565333 97.583050
51 135 0.024986 0.036682 0.049563 0.074483 0.112350 0.158017 0.201405 0.257306 0.330806 0.423944 0.525126 97.805332
51 136 0.015895 0.020411 0.029590 0.054352 0.097778 0.149330 0.199694 0.268767 0.358201 0.470293 0.588661 97.747030
51 137 0.010808 0.020455 0.031650 0.052460 0.101542 0.183363 0.264108 0.344384 0.447762 0.593574 0.735745 97.214145
51 138 0.007481 0.014073 0.022533 0.038591 0.075035 0.139363 0.209664 0.284334 0.379557 0.522683 0.682869 97.623819
51 139 0.006416 0.011461 0.018212 0.033054 0.068518 0.128136 0.192308 0.264029 0.356931 0.486915 0.625261 97.808763
51 140 0.010703 0.018375 0.029643 0.052911 0.097176 0.161226 0.229708 0.311745 0.413210 0.543140 0.684440 97.447722
51 141 0.003063 0.006323 0.011318 0.021445 0.046723 0.096878 0.162192 0.243109 0.356451 0.527782 0.726356 97.798363
51 142 0.010088 0.014292 0.020922 0.039316 0.075796 0.121767 0.168511 0.235874 0.333553 0.465906 0.617762 97.896213
51 143 0.005703 0.010849 0.017872 0.031748 0.064255 0.120598 0.185779 0.262999 0.366704 0.512539 0.672249 97.748703
51 144 0.006178 0.011694 0.018717 0.032598 0.066936 0.133061 0.211796 0.298958 0.411870 0.579463 0.766932 97.461792
51 145 0.005955 0.011185 0.018254 0.031842 0.063374 0.121516 0.191960 0.275202 0.388704 0.560219 0.762822 97.568962
51 146 0.010547 0.015069 0.021916 0.040322 0.078785 0.132656 0.187633 0.260921 0.366140 0.512915 0.681515 97.691584
51 147 0.014768 0.023836 0.037677 0.067868 0.122005 0.188878 0.255795 0.342515 0.457323 0.596633 0.742060 97.150644
51 148 0.008160 0.015357 0.024321 0.041246 0.081893 0.157173 0.242534 0.330239 0.437844 0.589558 0.748803 97.322870
51 149 0.009158 0.017398 0.026793 0.043193 0.081537 0.152490 0.233145 0.316926 0.420687 0.568720 0.730080 97.399874
51 150 0.007803 0.012946 0.020277 0.036032 0.070187 0.127394 0.192103 0.266111 0.359302 0.494933 0.654743 97.758167
51 151 0.006200 0.012040 0.019227 0.032625 0.064610 0.120621 0.179741 0.240259 0.320410 0.439662 0.570925 97.993685
51 152 0.010274 0.015696 0.023497 0.040937 0.074351 0.122846 0.177158 0.246714 0.334289 0.444091 0.563474 97.946674
51 153 0.004706 0.007996 0.012675 0.023130 0.047736 0.089926 0.138222 0.197890 0.283351 0.408775 0.554017 98.231575
51 154 0.007894 0.013184 0.019987 0.033664 0.060891 0.100621 0.141685 0.192976 0.265644 0.367469 0.484565 98.311424
51 155 0.006823 0.010829 0.016538 0.029476 0.055930 0.093628 0.133392 0.184362 0.253983 0.346860 0.449268 98.418911
51 156 0.007506 0.012588 0.019220 0.032976 0.062689 0.108145 0.157252 0.216533 0.294554 0.396216 0.501702 98.190622
51 157 0.002711 0.005369 0.009017 0.015995 0.033231 0.066711 0.108032 0.157515 0.228565 0.340367 0.474685 98.557804
51 158 0.004652 0.006395 0.009605 0.019083 0.039176 0.065404 0.093338 0.136661 0.203489 0.295288 0.400063 98.726846
51 159 0.010729 0.014333 0.020481 0.038047 0.071244 0.107025 0.139377 0.187174 0.254317 0.335994 0.420019 98.401258
51 160 0.005739 0.011250 0.017329 0.027829 0.054447 0.104515 0.159830 0.215331 0.286526 0.390916 0.497337 98.228953
51 161 0.006462 0.010891 0.016686 0.028153 0.052923 0.095135 0.142583 0.195700 0.262139 0.358533 0.467885 98.362909
51 162 0.015674 0.024954 0.034299 0.051857 0.086716 0.137739 0.185949 0.234967 0.293530 0.376389 0.469639 98.088285
51 163 0.015720 0.025381 0.037610 0.058872 0.093024 0.135414 0.176461 0.224456 0.283938 0.360446 0.443559 98.145117
51 164 0.017778 0.021778 0.027945 0.047819 0.084877 0.124870 0.158597 0.207106 0.276167 0.360174 0.443756 98.229134
51 165 0.013231 0.017365 0.024253 0.042278 0.074380 0.111615 0.148515 0.203284 0.280554 0.375053 0.471771 98.237701
51 166 0.008874 0.014676 0.021221 0.035064 0.065694 0.113037 0.159960 0.211892 0.281224 0.377129 0.479407 98.231821
51 167 0.010757 0.016988 0.025951 0.044466 0.075814 0.115689 0.155433 0.204825 0.267725 0.351589 0.447704 98.283058
51 168 0.007393 0.013474 0.020337 0.032422 0.060003 0.108441 0.159612 0.210367 0.273351 0.369456 0.477094 98.268049
51 169 0.011553 0.019933 0.028111 0.042740 0.076624 0.135310 0.194038 0.247330 0.308757 0.398671 0.493818 98.043117
51 170 0.015575 0.021735 0.030257 0.050010 0.084256 0.127009 0.167819 0.218882 0.284771 0.371410 0.468337 98.159940
51 171 0.012476 0.018889 0.026406 0.042130 0.070406 0.107161 0.141714 0.184280 0.243601 0.325569 0.418963 98.408407
51 172 0.015966 0.024327 0.034297 0.054249 0.087862 0.128644 0.166615 0.214065 0.277164 0.356307 0.439650 98.200853
51 173 0.011007 0.015631 0.022433 0.039728 0.074394 0.119651 0.162267 0.214573 0.283287 0.372058 0.463364 98.221604
51 174 0.005126 0.011060 0.018241 0.028536 0.051280 0.093495 0.142395 0.194487 0.261223 0.358341 0.467800 98.368012
51 175 0.005865 0.008212 0.012175 0.023283 0.046215 0.077695 0.111441 0.160257 0.230440 0.325036 0.431271 98.568115
51 176 0.009161 0.015906 0.024680 0.042476 0.080009 0.132848 0.182617 0.237557 0.308988 0.401503 0.494082 98.070173
51 177 0.003785 0.008526 0.014328 0.023390 0.046983 0.093887 0.149068 0.204767 0.274794 0.378351 0.486658 98.315462
51 178 0.003025 0.004375 0.006740 0.013454 0.028783 0.052759 0.081852 0.126397 0.194694 0.293503 0.408106 98.786312
51 179 0.003030 0.005262 0.008899 0.017627 0.037188 0.066796 0.100097 0.145933 0.213879 0.306862 0.410186 98.684242
51 180 0.005228 0.009505 0.015832 0.029029 0.056959 0.097161 0.138670 0.187751 0.250092 0.329839 0.413037 98.466898
51 181 0.002137 0.004259 0.007162 0.013158 0.029180 0.060752 0.100071 0.147030 0.210801 0.305678 0.410398 98.709372
51 182 0.002061 0.004087 0.007018 0.012759 0.026264 0.051011 0.081680 0.120235 0.174082 0.257989 0.360498 98.902317
51 183 0.003859 0.006064 0.009367 0.017618 0.035750 0.062583 0.091868 0.132607 0.192754 0.279140 0.380566 98.787825
51 184 0.008587 0.012145 0.017468 0.031079 0.056539 0.087604 0.118850 0.163656 0.226466 0.308112 0.398792 98.570706
51 185 0.007046 0.012287 0.018972 0.031460 0.056815 0.094687 0.134509 0.180632 0.239342 0.319513 0.408172 98.496570
51 186 0.007850 0.011560 0.016420 0.028045 0.052741 0.088724 0.125361 0.170927 0.233250 0.321245 0.419306 98.524574
51 187 0.011292 0.018367 0.026235 0.039996 0.064966 0.101825 0.141567 0.191636 0.260613 0.358367 0.474541 98.310597
51 188 0.009698 0.013794 0.019243 0.032755 0.058876 0.094302 0.130191 0.178071 0.245933 0.342492 0.457092 98.417551
51 189 0.012685 0.020814 0.030523 0.048676 0.080540 0.124037 0.167842 0.221585 0.293649 0.392514 0.506222 98.100918
51 190 0.009007 0.016185 0.022878 0.036075 0.071055 0.136267 0.206027 0.279074 0.382159 0.542265 0.716649 97.582359
51 191 0.003278 0.006313 0.010517 0.019177 0.042328 0.091160 0.155457 0.233278 0.341212 0.513044 0.719856 97.864380
51 192 0.004749 0.007855 0.013140 0.026053 0.052778 0.093824 0.143705 0.214281 0.311859 0.449282 0.617394 98.065081
51 193 0.014228 0.022834 0.036543 0.068624 0.129221 0.205234 0.285753 0.393576 0.527436 0.676211 0.819620 96.820717
51 194 0.013016 0.025841 0.040358 0.064708 0.125401 0.242956 0.380072 0.511054 0.645939 0.805309 0.934075 96.211273
51 195 0.016649 0.033147 0.049505 0.073570 0.131741 0.239538 0.354934 0.454269 0.555254 0.691886 0.828290 96.571216
51 196 0.029363 0.038222 0.052444 0.089447 0.151384 0.223783 0.291754 0.377545 0.480137 0.609171 0.748953 96.907799
51 197 0.021285 0.040373 0.054178 0.074793 0.130874 0.234044 0.332794 0.406961 0.487388 0.606570 0.717732 96.893007
51 198 0.028117 0.043209 0.063997 0.099928 0.148538 0.211280 0.273931 0.342249 0.414829 0.514665 0.632584 97.226675
52 53 0.000000 0.000000 0.000000 0.000000 0.000000 0.000000 0.000000 0.000000 0.000000 0.000000 0.000000 0.000000
52 54 0.550883 7.476726 18.611097 48.483802 12.205490 1.713652 0.430899 0.136163 0.034791 0.011392 0.003802 10.341300
52 55 11.860544 43.818951 11.973913 7.300349 4.199453 4.436619 4.129816 2.373363 0.628504 0.167296 0.040445 9.070746
52 56 1.129659 23.960749 38.473563 21.927811 3.556548 1.593358 1.359276 1.323178 1.126285 0.983316 0.567858 3.998397
52 57 0.399529 1.231590 0.390031 0.987697 6.422405 44.298966 28.781079 5.472035 0.867919 0.565965 0.439084 10.143700
52 58 0.025982 0.053495 0.105386 0.190867 0.422207 5.302563 50.493567 30.284551 4.324019 1.031083 0.615135 7.151146
52 59 0.016526 0.048546 0.073402 0.124863 0.611300 9.560970 50.850673 22.000548 4.304737 2.106578 2.239569 8.062287
52 60 0.021906 0.019311 0.056393 0.267460 0.293902 0.318270 2.350084 12.370619 45.596588 25.090479 7.102308 6.512681
52 61 0.006507 0.055205 0.065669 0.027135 0.026414 0.037964 0.077834 0.086269 0.565851 5.177121 32.625937 61.248094
52 62 0.004285 0.007052 0.010123 0.019009 0.016741 0.026907 0.096335 0.169366 0.399657 1.146697 6.982430 91.121399
52 63 0.002992 0.004231 0.006882 0.015191 0.018229 0.038048 0.130559 0.171405 0.247791 0.470515 1.983558 96.910599
52 64 0.002552 0.004358 0.006689 0.012498 0.019225 0.030797 0.050900 0.091081 0.167367 0.325241 0.611176 98.678116
52 65 0.003469 0.005191 0.007202 0.011693 0.016151 0.024509 0.038859 0.061743 0.091711 0.146768 0.244237 99.348465
52 66 0.002647 0.004633 0.006717 0.010768 0.016263 0.024752 0.035881 0.051621 0.074691 0.118310 0.189713 99.464000
52 67 0.001849 0.002965 0.004201 0.007356 0.012834 0.020398 0.028953 0.040558 0.057314 0.086336 0.127296 99.609941
52 68 0.002095 0.003396 0.004600 0.007442 0.012635 0.020356 0.029470 0.041399 0.058014 0.086693 0.126249 99.607653
52 69 0.002064 0.003243 0.004364 0.007280 0.012758 0.019888 0.027511 0.037590 0.051623 0.074570 0.103896 99.655213
52 70 0.002012 0.003226 0.004476 0.007396 0.012412 0.018564 0.025028 0.033281 0.044130 0.061257 0.082434 99.705784
52 71 0.002068 0.003335 0.004465 0.007101 0.012160 0.018859 0.025843 0.033999 0.044381 0.060358 0.079360 99.708067
52 72 0.002847 0.004260 0.005432 0.008418 0.013476 0.019125 0.024755 0.031933 0.041115 0.054533 0.069832 99.724271
52 73 0.002644 0.004195 0.005589 0.008570 0.013773 0.020379 0.027405 0.035306 0.043905 0.056373 0.070814 99.711048
52 74 0.003550 0.005575 0.007378 0.011359 0.018023 0.025377 0.032321 0.040322 0.049970 0.063430 0.078121 99.664574
52 75 0.006030 0.008673 0.010567 0.015781 0.024246 0.033133 0.040960 0.049761 0.060513 0.075272 0.091040 99.584024
52 76 0.001850 0.002993 0.004149 0.006284 0.009994 0.014395 0.018280 0.023268 0.030321 0.040507 0.052440 99.795523
52 77 0.001382 0.002364 0.003443 0.005426 0.009507 0.016151 0.023381 0.031398 0.041074 0.056035 0.074466 99.735369
52 78 0.001368 0.002160 0.003060 0.005082 0.009216 0.015336 0.021884 0.029973 0.040941 0.057429 0.077114 99.736435
52 79 0.001696 0.002781 0.004202 0.007089 0.011904 0.018048 0.024568 0.033712 0.046883 0.066609 0.092075 99.690428
52 80 0.002202 0.003580 0.005379 0.009515 0.018210 0.030523 0.042926 0.059427 0.083929 0.118643 0.157569 99.468096
52 81 0.001629 0.002974 0.004289 0.006882 0.013555 0.026291 0.041094 0.058359 0.082987 0.123831 0.174498 99.463612
52 82 0.001755 0.002718 0.003973 0.006916 0.012863 0.021524 0.031056 0.044305 0.064561 0.097079 0.139780 99.573469
52 83 0.002664 0.004371 0.006691 0.011872 0.021581 0.035117 0.050060 0.071871 0.106152 0.158878 0.227699 99.303045
52 84 0.004296 0.007421 0.011598 0.020034 0.036040 0.060411 0.088613 0.128801 0.192831 0.296656 0.440963 98.712337
52 85 0.002145 0.003471 0.005342 0.009826 0.019496 0.035764 0.056143 0.086206 0.135055 0.221503 0.350993 99.074055
52 86 0.002236 0.003622 0.005670 0.010794 0.022068 0.042026 0.068599 0.108289 0.170317 0.278839 0.440353 98.847187
52 87 0.004888 0.008911 0.015035 0.029573 0.066337 0.141034 0.248391 0.411820 0.688795 1.140141 1.682106 95.562967
52 88 0.003145 0.006899 0.010826 0.018364 0.044904 0.111679 0.210618 0.366493 0.720432 1.489343 2.625378 94.391918
52 89 0.002696 0.004713 0.007981 0.015846 0.034370 0.071260 0.122939 0.196094 0.309742 0.523291 0.867169 97.843899
52 90 0.006861 0.012092 0.021193 0.043973 0.096088 0.184196 0.295269 0.470063 0.781595 1.292630 1.926502 94.869535
52 91 0.012977 0.031559 0.051249 0.094857 0.300547 0.912907 1.641693 2.080232 2.616428 3.538976 4.151456 84.567120
52 92 0.009333 0.015335 0.026674 0.059355 0.144791 0.319951 0.600472 1.095340 1.953961 3.028236 3.815240 88.931317
52 93 0.007906 0.012001 0.020139 0.045211 0.101598 0.186427 0.287065 0.446473 0.714019 1.164085 1.830632 95.184442
52 94 0.021232 0.041567 0.079245 0.174841 0.422742 0.848773 1.306418 1.833147 2.612118 3.558878 4.108978 84.992066
52 95 0.017554 0.037746 0.055429 0.099528 0.322391 1.147668 2.414565 3.376253 4.276079 5.056330 4.760069 78.436387
52 96 0.008423 0.015517 0.027165 0.057943 0.146909 0.339809 0.580666 0.857910 1.288099 2.041856 2.966014 91.669685
52 97 0.014803 0.025455 0.044963 0.097050 0.217548 0.397922 0.583672 0.834380 1.257638 1.949664 2.815361 91.761543
52 98 0.018043 0.035729 0.064338 0.134250 0.344315 0.806748 1.378753 1.896832 2.396707 2.965565 3.324393 86.634329
52 99 0.027148 0.038824 0.062679 0.143262 0.350714 0.654548 0.947064 1.309854 1.817561 2.420574 2.916243 89.311531
52 100 0.011418 0.020055 0.035145 0.073281 0.170533 0.356374 0.599063 0.911208 1.337752 1.908019 2.488508 92.088642
52 101 0.012804 0.022210 0.039581 0.084773 0.192903 0.368758 0.568946 0.826692 1.192492 1.672670 2.150197 92.867971
52 102 0.017652 0.025159 0.041164 0.091477 0.210311 0.377855 0.549445 0.776900 1.090315 1.468637 1.830022 93.521069
52 103 0.006901 0.013062 0.022915 0.045330 0.101598 0.212650 0.357189 0.540160 0.803529 1.194535 1.639556 95.062578
52 104 0.004420 0.008494 0.014174 0.027199 0.065588 0.154581 0.278370 0.434334 0.670889 1.066967 1.544917 95.730067
52 105 0.009993 0.017326 0.029497 0.058607 0.126810 0.247981 0.390377 0.557423 0.773179 1.069265 1.388739 95.330803
52 106 0.007456 0.012129 0.019939 0.039865 0.086288 0.166830 0.264115 0.391578 0.572863 0.824901 1.105680 96.508358
52 107 0.005026 0.008358 0.013513 0.026011 0.055659 0.111787 0.185768 0.286844 0.436899 0.663054 0.935466 97.271614
52 108 0.003048 0.005501 0.009153 0.017860 0.041602 0.091456 0.159964 0.253510 0.398579 0.629053 0.904001 97.486272
52 109 0.004116 0.005959 0.009861 0.022214 0.052778 0.100997 0.159049 0.246263 0.375871 0.550397 0.739965 97.732527
52 110 0.000983 0.001885 0.003389 0.007140 0.017632 0.040663 0.075265 0.127109 0.211871 0.355050 0.542650 98.616362
52 111 0.000881 0.001560 0.002672 0.005759 0.014962 0.035076 0.064446 0.108545 0.180840 0.304386 0.464553 98.816320
52 112 0.001253 0.002335 0.004045 0.008280 0.020502 0.047980 0.090342 0.154471 0.256153 0.417952 0.609623 98.387064
52 113 0.000807 0.001485 0.002633 0.005735 0.015117 0.036111 0.067008 0.113561 0.190746 0.323189 0.493853 98.749756
52 114 0.000796 0.001369 0.002396 0.005332 0.013500 0.029185 0.049902 0.081232 0.134097 0.224248 0.343025 99.114914
52 115 0.001302 0.002389 0.004078 0.008410 0.020945 0.046934 0.081604 0.127680 0.195811 0.300221 0.419409 98.791218
52 116 0.002887 0.004993 0.008466 0.017254 0.040210 0.082009 0.134634 0.204588 0.301499 0.430621 0.560785 98.212055
52 117 0.000968 0.001856 0.003290 0.006804 0.017315 0.041571 0.078274 0.131746 0.217436 0.358364 0.525820 98.616554
52 118 0.001413 0.002450 0.004329 0.009259 0.021673 0.043993 0.072930 0.115558 0.183342 0.292762 0.430648 98.821642
52 119 0.004326 0.007160 0.012146 0.025599 0.058872 0.109843 0.162734 0.229153 0.323472 0.446622 0.562037 98.058033
52 120 0.005481 0.009497 0.014781 0.028289 0.069788 0.149396 0.232406 0.307614 0.397315 0.516761 0.608063 97.660604
52 121 0.007204 0.013102 0.021882 0.039161 0.077823 0.143201 0.213529 0.283095 0.360406 0.461497 0.559530 97.819571
52 122 0.005788 0.008437 0.012714 0.024058 0.048606 0.084737 0.123015 0.174972 0.250863 0.355599 0.468256 98.442957
52 123 0.004540 0.008099 0.012767 0.022102 0.043704 0.082981 0.129884 0.184885 0.255942 0.353521 0.453987 98.447592
52 124 0.005024 0.007115 0.010469 0.019752 0.039118 0.064993 0.090376 0.126511 0.181598 0.260441 0.350054 98.844547
52 125 0.003879 0.005895 0.009010 0.017157 0.035690 0.063118 0.090989 0.129168 0.189565 0.280518 0.382232 98.792782
52 126 0.005467 0.009368 0.013407 0.023030 0.051962 0.108206 0.167496 0.224417 0.298586 0.404387 0.493015 98.200661
52 127 0.007380 0.012200 0.017818 0.029950 0.059238 0.109736 0.164341 0.220473 0.284566 0.368856 0.448036 98.277403
52 128 0.003197 0.005301 0.008622 0.016050 0.031372 0.056487 0.085956 0.123710 0.175421 0.255316 0.354830 98.883738
52 129 0.009269 0.014795 0.022421 0.038430 0.066991 0.102527 0.135615 0.176276 0.232490 0.309757 0.396120 98.495312
52 130 0.005571 0.010281 0.015270 0.024141 0.048198 0.101308 0.166426 0.226818 0.291460 0.387001 0.482895 98.240633
52 131 0.005933 0.009795 0.015311 0.027101 0.051624 0.089542 0.129346 0.176577 0.241229 0.333451 0.431840 98.488249
52 132 0.012568 0.017614 0.024533 0.042386 0.077060 0.117668 0.151444 0.192714 0.246982 0.314084 0.379623 98.423321
52 133 0.010406 0.014390 0.020232 0.035825 0.067795 0.108054 0.144458 0.191130 0.255237 0.335631 0.413061 98.403781
52 134 0.006076 0.010413 0.016306 0.028253 0.054980 0.101320 0.153956 0.213061 0.286312 0.383531 0.480277 98.265513
52 135 0.007569 0.011730 0.017881 0.032193 0.059900 0.097940 0.135643 0.182437 0.245314 0.331594 0.426105 98.451693
52 136 0.004824 0.007116 0.011101 0.022235 0.046742 0.082103 0.120661 0.177143 0.261398 0.375716 0.495548 98.395412
52 137 0.003183 0.005603 0.008962 0.017002 0.039190 0.084111 0.141155 0.212980 0.313225 0.454724 0.594762 98.125099
52 138 0.002434 0.004040 0.006259 0.012209 0.029295 0.065175 0.111648 0.170847 0.256855 0.390627 0.539149 98.411461
52 139 0.001995 0.003342 0.005594 0.011755 0.028862 0.063577 0.109316 0.169634 0.253621 0.377237 0.511433 98.463633
52 140 0.004044 0.006931 0.011657 0.023171 0.051386 0.101572 0.162992 0.238697 0.331870 0.449089 0.564397 98.054196
52 141 0.001090 0.002051 0.003544 0.007195 0.017330 0.040099 0.074394 0.125495 0.208627 0.349570 0.529359 98.641246
52 142 0.002942 0.004367 0.007118 0.015425 0.035627 0.067894 0.105869 0.162318 0.248664 0.373234 0.515857 98.460684
52 143 0.002182 0.004119 0.007002 0.013788 0.032945 0.071995 0.121739 0.184418 0.277231 0.419521 0.577762 98.287296
52 144 0.002189 0.004016 0.006673 0.013052 0.031428 0.071971 0.127368 0.200068 0.308428 0.476115 0.658939 98.099754
52 145 0.001896 0.003453 0.005880 0.011798 0.028078 0.062619 0.109843 0.173037 0.270212 0.431995 0.632896 98.268292
52 146 0.003575 0.005505 0.009061 0.019498 0.045585 0.088385 0.137575 0.206946 0.313272 0.467055 0.637274 98.066271
52 147 0.004873 0.008457 0.015373 0.034029 0.079823 0.150541 0.226414 0.321692 0.450425 0.604893 0.740459 97.363020
52 148 0.003109 0.005876 0.009710 0.018541 0.044495 0.099753 0.168366 0.246553 0.356299 0.519385 0.684174 97.843737
52 149 0.003114 0.005982 0.010087 0.019021 0.044418 0.098575 0.165974 0.240551 0.342394 0.501060 0.673393 97.895430
52 150 0.003465 0.005782 0.009308 0.018208 0.041961 0.086972 0.139712 0.204006 0.298103 0.442723 0.601958 98.147804
52 151 0.002968 0.005659 0.009484 0.017608 0.039328 0.083785 0.137540 0.194680 0.266420 0.376748 0.497886 98.367894
52 152 0.006658 0.011649 0.019069 0.034568 0.065759 0.109965 0.152336 0.201257 0.268915 0.364249 0.470914 98.294658
52 153 0.002283 0.003851 0.006286 0.012246 0.027246 0.055664 0.092189 0.142319 0.219252 0.339293 0.482212 98.617159
52 154 0.004128 0.006804 0.010733 0.020083 0.041985 0.077933 0.117569 0.166265 0.233166 0.326885 0.427829 98.566620
52 155 0.003777 0.006270 0.010060 0.019112 0.040615 0.075594 0.113510 0.160014 0.224997 0.316510 0.415388 98.614155
52 156 0.003728 0.006445 0.010413 0.019517 0.042112 0.080822 0.124682 0.177152 0.247241 0.342198 0.437653 98.508043
52 157 0.001270 0.002382 0.003921 0.007344 0.016877 0.037592 0.066556 0.106085 0.168006 0.271275 0.398188 98.920502
52 158 0.002198 0.003144 0.004973 0.010514 0.023530 0.043152 0.066077 0.102109 0.159960 0.245159 0.344287 98.994898
52 159 0.005260 0.007601 0.011685 0.023941 0.052003 0.086469 0.116326 0.158235 0.224360 0.311236 0.394869 98.608013
52 160 0.002367 0.004598 0.007289 0.012595 0.028154 0.062931 0.108015 0.158646 0.226884 0.330939 0.436657 98.620924
52 161 0.002672 0.004301 0.006556 0.012342 0.027714 0.057053 0.092112 0.136902 0.205021 0.313135 0.435272 98.706917
52 162 0.006540 0.011625 0.018625 0.032008 0.061222 0.108080 0.155713 0.204630 0.265449 0.354595 0.450383 98.331131
52 163 0.006750 0.011336 0.017776 0.032273 0.065310 0.114052 0.160217 0.209786 0.273970 0.357523 0.434797 98.316210
52 164 0.006652 0.009280 0.014056 0.027464 0.054924 0.088074 0.119615 0.165931 0.234850 0.321247 0.405483 98.552422
52 165 0.004920 0.006984 0.010404 0.020490 0.043456 0.073961 0.103714 0.147854 0.218475 0.313716 0.412357 98.643667
52 166 0.002600 0.004479 0.007528 0.014857 0.032919 0.065919 0.107144 0.160477 0.233649 0.334276 0.438624 98.597527
52 167 0.003626 0.006048 0.009849 0.019382 0.042235 0.078258 0.116071 0.162782 0.229067 0.322732 0.420938 98.589010
52 168 0.002594 0.004797 0.007704 0.013911 0.030620 0.063575 0.101801 0.144390 0.204431 0.299843 0.404061 98.722274
52 169 0.004304 0.007227 0.010860 0.019727 0.044321 0.089214 0.135199 0.182228 0.246498 0.342165 0.436364 98.481895
52 170 0.006489 0.009478 0.014413 0.027674 0.056497 0.095704 0.131804 0.175933 0.237704 0.321763 0.408906 98.513630
52 171 0.005593 0.009076 0.014092 0.025310 0.047764 0.078839 0.109696 0.148558 0.203518 0.279003 0.360805 98.717749
52 172 0.008021 0.012539 0.018268 0.031304 0.057847 0.093345 0.126913 0.168656 0.227015 0.302065 0.376435 98.577595
52 173 0.004271 0.006053 0.008986 0.017825 0.039547 0.071592 0.104140 0.148029 0.213367 0.302680 0.391965 98.691549
52 174 0.001601 0.003261 0.005539 0.009853 0.021229 0.046640 0.081962 0.124172 0.179943 0.267433 0.368418 98.889951
52 175 0.002032 0.002983 0.004631 0.009523 0.021349 0.040065 0.061005 0.092080 0.142272 0.220884 0.317560 99.085615
52 176 0.003162 0.005522 0.008798 0.016164 0.034608 0.068254 0.109116 0.159491 0.225714 0.312971 0.398021 98.658180
52 177 0.001371 0.002900 0.004777 0.008187 0.018302 0.042495 0.077072 0.118625 0.174826 0.263500 0.362558 98.925390
52 178 0.001153 0.001701 0.002660 0.005625 0.013323 0.026552 0.042246 0.066162 0.106562 0.175587 0.266608 99.291822
52 179 0.001134 0.001954 0.003298 0.006739 0.015468 0.031830 0.053948 0.086295 0.135624 0.211126 0.302146 99.150436
52 180 0.002390 0.004197 0.006835 0.012878 0.027875 0.054713 0.087836 0.130464 0.186996 0.263221 0.343079 98.879515
52 181 0.000893 0.001684 0.002780 0.005286 0.012413 0.027880 0.049141 0.078356 0.124622 0.204172 0.304118 99.188658
52 182 0.000916 0.001669 0.002695 0.005079 0.011701 0.025887 0.045526 0.072337 0.112848 0.181993 0.270065 99.269285
52 183 0.001345 0.002127 0.003398 0.006968 0.016117 0.032338 0.052374 0.081708 0.128034 0.201093 0.291018 99.183479
52 184 0.003162 0.004875 0.007551 0.014784 0.031490 0.055440 0.079425 0.112107 0.162087 0.234816 0.316876 98.977387
52 185 0.002571 0.004412 0.007149 0.013444 0.028652 0.055354 0.087473 0.128581 0.185156 0.265403 0.351917 98.869888
52 186 0.003193 0.004714 0.007053 0.013566 0.029065 0.054052 0.082446 0.122423 0.182503 0.269721 0.367227 98.864039
52 187 0.004368 0.007236 0.011293 0.020525 0.041259 0.073724 0.108051 0.151391 0.215413 0.310089 0.417313 98.639336
52 188 0.004530 0.006795 0.010453 0.020131 0.041177 0.072007 0.104311 0.148071 0.212261 0.308071 0.422764 98.649429
52 189 0.006071 0.010465 0.016727 0.030297 0.059745 0.104391 0.150615 0.207832 0.290402 0.405365 0.525696 98.192392
52 190 0.003388 0.005969 0.009371 0.017748 0.041369 0.086998 0.141325 0.212069 0.326550 0.502565 0.684009 97.968643
52 191 0.001146 0.002129 0.003715 0.007710 0.019616 0.047595 0.089875 0.151686 0.252374 0.425963 0.641983 98.356211
52 192 0.001708 0.003031 0.005632 0.012966 0.032684 0.069567 0.117257 0.186456 0.295516 0.465141 0.660273 98.149767
52 193 0.006056 0.010571 0.019030 0.042474 0.103626 0.195933 0.284279 0.392143 0.546220 0.723955 0.846742 96.828974
52 194 0.005467 0.010582 0.016969 0.032646 0.086022 0.195244 0.301466 0.389967 0.516539 0.701504 0.833382 96.910212
52 195 0.005444 0.010690 0.018349 0.034517 0.079947 0.171828 0.273817 0.369514 0.486119 0.652815 0.803258 97.093701
52 196 0.014014 0.019814 0.029868 0.059689 0.126718 0.209023 0.272080 0.351327 0.474856 0.640642 0.788667 97.013304
52 197 0.007940 0.015554 0.024882 0.042799 0.091809 0.187654 0.285723 0.367818 0.463674 0.603965 0.725531 97.182652
52 198 0.017483 0.026796 0.039865 0.070270 0.132425 0.217778 0.288886 0.358504 0.443609 0.559957 0.669226 97.175203
53 54 0.000000 0.000000 0.000000 0.000000 0.000000 0.000000 0.000000 0.000000 0.000000 0.000000 0.000000 0.000000
53 55 0.377809 5.438954 18.444634 55.243718 10.022351 1.151118 0.403722 0.198919 0.051482 0.015626 0.006609 8.645058
53 56 10.418814 53.652858 15.787149 7.085554 2.803860 2.382694 1.974835 1.142607 0.393973 0.154282 0.054362 4.149012
53 57 0.814143 21.447743 42.915179 23.551292 2.976437 1.140152 1.012020 1.082302 0.939625 0.885177 0.582015 2.653916
53 58 0.444896 1.471683 0.473786 1.221500 8.092436 49.526228 26.599574 4.140738 0.652270 0.445355 0.339105 6.592427
53 59 0.014968 0.034904 0.087666 0.161603 0.294396 4.547366 53.538015 31.889017 3.450743 0.686225 0.420511 4.874586
53 60 0.014527 0.050071 0.091264 0.149431 0.650643 10.678342 57.782232 21.594644 2.924314 1.138177 1.108982 3.817375
53 61 0.012664 0.009070 0.030033 0.164699 0.192192 0.233323 2.186377 13.754736 51.111154 23.585863 5.033044 3.686845
53 62 0.004993 0.048299 0.062869 0.026247 0.027010 0.033325 0.064468 0.068680 0.501729 5.210418 33.324512 60.627450
53 63 0.003330 0.005954 0.008628 0.014871 0.012581 0.019260 0.073290 0.139408 0.347562 1.043039 6.737029 91.595051
53 64 0.002752 0.003806 0.006540 0.013957 0.016534 0.032754 0.117494 0.160528 0.247135 0.518645 2.506076 96.373783
53 65 0.002372 0.003965 0.006336 0.011936 0.017386 0.026290 0.042999 0.077271 0.140068 0.271049 0.523020 98.877308
53 66 0.003185 0.005362 0.007808 0.012787 0.019358 0.032498 0.053030 0.080611 0.116361 0.189684 0.320831 99.158485
53 67 0.001626 0.002799 0.004269 0.007439 0.012067 0.019601 0.030218 0.046010 0.068799 0.111069 0.180389 99.515713
53 68 0.002226 0.003816 0.005464 0.009158 0.015368 0.024250 0.034843 0.049377 0.070753 0.109270 0.167040 99.508434
53 69 0.001597 0.002690 0.003933 0.006731 0.011675 0.018990 0.027900 0.039462 0.054916 0.081731 0.120061 99.630312
53 70 0.001857 0.002897 0.003885 0.006426 0.011260 0.018061 0.025872 0.035917 0.049393 0.071401 0.100596 99.672438
53 71 0.002419 0.004200 0.006000 0.009531 0.015414 0.022917 0.030957 0.040470 0.052658 0.072626 0.099075 99.643734
53 72 0.002942 0.004458 0.005680 0.008874 0.014652 0.021306 0.027643 0.035414 0.045610 0.061414 0.080448 99.691557
53 73 0.002330 0.003755 0.005086 0.007966 0.013128 0.019706 0.026673 0.034659 0.044285 0.058941 0.076816 99.706657
53 74 0.003161 0.005035 0.006701 0.010329 0.016505 0.023541 0.030149 0.037866 0.047858 0.062642 0.079650 99.676562
53 75 0.005413 0.008035 0.009925 0.014727 0.022485 0.030701 0.037776 0.045486 0.055194 0.069537 0.085895 99.614826
53 76 0.006079 0.010221 0.014101 0.020714 0.029917 0.040966 0.052292 0.064458 0.079126 0.101420 0.128438 99.452270
53 77 0.001895 0.003276 0.004620 0.006856 0.011047 0.017126 0.022935 0.029450 0.038583 0.054198 0.075038 99.734974
53 78 0.001513 0.002655 0.003938 0.006361 0.011354 0.018918 0.026188 0.033611 0.043383 0.060438 0.083316 99.708326
53 79 0.001745 0.002991 0.004649 0.007774 0.013080 0.020098 0.027625 0.038168 0.053878 0.078128 0.109299 99.642565
53 80 0.003714 0.005729 0.008215 0.013858 0.024738 0.039802 0.055016 0.074554 0.102065 0.143486 0.195269 99.333553
53 81 0.003600 0.007635 0.011618 0.016860 0.028276 0.048941 0.069992 0.091068 0.122765 0.182111 0.265959 99.151178
53 82 0.002227 0.003552 0.005332 0.009177 0.016979 0.029985 0.045931 0.066495 0.094789 0.141431 0.207109 99.376993
53 83 0.003644 0.006258 0.009994 0.017774 0.032599 0.055462 0.082679 0.120599 0.178832 0.273828 0.407394 98.810934
53 84 0.010578 0.020695 0.033461 0.053773 0.089001 0.142665 0.204921 0.300715 0.481328 0.807798 1.309210 96.545855
53 85 0.004060 0.007505 0.012662 0.024136 0.049433 0.091735 0.144673 0.230166 0.396585 0.724370 1.274525 97.040150
53 86 0.004133 0.007158 0.011380 0.021504 0.046123 0.090443 0.147934 0.246916 0.458605 0.882532 1.531185 96.552088
53 87 0.021817 0.042338 0.079103 0.172207 0.411825 0.833657 1.310505 1.805238 2.351616 3.080539 3.707559 86.183599
53 88 0.027792 0.069403 0.119197 0.217793 0.601797 1.704680 3.078115 3.608248 3.536989 3.835545 4.004143 79.196300
53 89 0.015413 0.027080 0.044558 0.090229 0.210143 0.442811 0.788374 1.381301 2.440438 3.741712 4.508812 86.309128
53 90 0.041835 0.076501 0.136653 0.303540 0.770645 1.569649 2.213580 2.668972 3.243741 3.971415 4.308943 80.694526
53 91 0.450054 1.570134 2.298236 2.361519 3.021360 4.243118 4.570044 3.839417 3.164806 2.964388 2.821128 68.695796
53 92 0.118570 0.239241 0.461769 1.099606 2.715721 4.360758 4.413149 3.918895 3.845079 4.054514 3.955285 70.817411
53 93 0.084496 0.095990 0.131059 0.308648 0.833051 1.704492 2.755375 4.154025 5.552996 5.934516 5.027050 73.418300
53 94 0.352980 0.834115 1.657006 3.083734 4.624682 4.992689 4.214862 3.415441 3.066562 2.932059 2.799716 68.026154
53 95 0.634566 1.976493 2.656972 3.061409 4.448794 6.088746 5.566302 3.905764 2.963337 2.627166 2.386277 63.684178
53 96 0.112364 0.219612 0.332802 0.552260 1.200179 2.582586 3.900659 4.608992 5.229114 5.719643 5.357201 70.184589
53 97 0.100389 0.151921 0.236004 0.483996 1.131095 2.209090 3.302770 4.278258 5.078523 5.415927 5.011894 72.600131
53 98 0.360735 0.910332 1.423908 1.908391 2.621430 3.319936 3.434300 3.284417 3.381805 3.624160 3.790294 71.940292
53 99 0.219877 0.306927 0.465079 0.910529 1.697132 2.387661 2.739196 3.066649 3.483848 3.862848 4.054204 76.806055
53 100 0.130517 0.220734 0.333084 0.567587 1.020706 1.572520 2.004066 2.444122 3.027017 3.608428 3.976107 81.095112
53 101 0.079245 0.134161 0.219436 0.397332 0.717798 1.105999 1.456755 1.848771 2.340406 2.888586 3.374972 85.436541
53 102 0.150819 0.197740 0.260451 0.437821 0.745050 1.047667 1.275266 1.579808 2.001716 2.460436 2.862528 86.980694
53 103 0.056475 0.108541 0.174882 0.285989 0.497791 0.803027 1.074491 1.335503 1.702328 2.215681 2.742540 89.002756
53 104 0.045962 0.095864 0.150757 0.236944 0.437668 0.789618 1.129818 1.406167 1.738845 2.235547 2.749680 88.983130
53 105 0.084556 0.149057 0.228399 0.356348 0.544108 0.763267 0.950155 1.163559 1.464787 1.864223 2.303450 90.128088
53 106 0.055197 0.089037 0.132191 0.221731 0.390839 0.608231 0.794882 0.997826 1.276638 1.639065 2.012093 91.782272
53 107 0.034318 0.062038 0.102122 0.177227 0.311342 0.493091 0.661265 0.839099 1.075521 1.399911 1.760951 93.083118
53 108 0.032669 0.060691 0.092668 0.155209 0.296098 0.501719 0.674325 0.841445 1.093479 1.459366 1.831201 92.961130
53 109 0.042306 0.058187 0.084439 0.153672 0.277061 0.408540 0.513520 0.656993 0.874553 1.167676 1.480508 94.282545
53 110 0.009666 0.019935 0.033971 0.061454 0.128947 0.245457 0.365535 0.494553 0.686310 0.979546 1.298122 95.676506
53 111 0.007949 0.015566 0.026607 0.050597 0.110053 0.211246 0.316810 0.432616 0.598835 0.851829 1.130746 96.247143
53 112 0.012158 0.026639 0.047362 0.085209 0.170663 0.305966 0.431339 0.545918 0.700183 0.932105 1.180972 95.561485
53 113 0.007837 0.016430 0.029304 0.055634 0.120932 0.231761 0.342957 0.456927 0.615978 0.853962 1.107275 96.161003
53 114 0.005581 0.009895 0.016546 0.032528 0.071402 0.136681 0.210108 0.304763 0.446047 0.648797 0.865014 97.252636
53 115 0.011336 0.022340 0.034814 0.058762 0.116939 0.207101 0.284299 0.359924 0.478229 0.659135 0.848218 96.918901
53 116 0.026622 0.048480 0.077254 0.131748 0.229194 0.333723 0.399510 0.464243 0.567829 0.717846 0.872031 96.131519
53 117 0.008217 0.018263 0.033086 0.062154 0.138034 0.265392 0.375252 0.457043 0.556936 0.703475 0.839727 96.542417
53 118 0.007297 0.011827 0.019557 0.039814 0.088821 0.165232 0.248832 0.352445 0.485081 0.639199 0.770172 97.171719
53 119 0.037491 0.054562 0.076297 0.130762 0.230125 0.319043 0.362858 0.418151 0.514629 0.639838 0.747779 96.468466
53 120 0.060776 0.099577 0.118217 0.162136 0.274309 0.399565 0.431415 0.429137 0.475721 0.584770 0.687135 96.277241
53 121 0.042516 0.074421 0.108435 0.160039 0.237945 0.317419 0.364012 0.404679 0.468366 0.564460 0.663176 96.594528
53 122 0.022233 0.030092 0.045052 0.084586 0.154237 0.224686 0.281930 0.355183 0.444511 0.541290 0.625433 97.190768
53 123 0.019841 0.036213 0.054184 0.085510 0.148218 0.226829 0.282635 0.331438 0.401552 0.501278 0.599046 97.313261
53 124 0.017188 0.021526 0.029784 0.054572 0.101061 0.149267 0.190984 0.255215 0.348361 0.457524 0.558622 97.815897
53 125 0.013211 0.018132 0.027549 0.053443 0.103875 0.158410 0.203525 0.267102 0.360062 0.470639 0.564843 97.759208
53 126 0.032191 0.053852 0.067243 0.097912 0.177553 0.274404 0.310133 0.321206 0.369059 0.469987 0.566823 97.259636
53 127 0.023883 0.040538 0.059575 0.095348 0.162192 0.235261 0.273987 0.303166 0.355190 0.444569 0.538233 97.468060
53 128 0.007604 0.012483 0.019706 0.035554 0.070430 0.126309 0.187624 0.255999 0.337282 0.442020 0.541673 97.963316
53 129 0.019568 0.034452 0.054400 0.087769 0.137099 0.189846 0.230439 0.276812 0.344044 0.440549 0.546885 97.638137
53 130 0.017692 0.037911 0.057087 0.082023 0.140461 0.231965 0.296300 0.328079 0.373571 0.466819 0.571424 97.396667
53 131 0.009929 0.017252 0.028379 0.050642 0.094680 0.156951 0.216537 0.280898 0.363862 0.475306 0.583841 97.721725
53 132 0.028249 0.039033 0.050593 0.079563 0.130281 0.179043 0.212841 0.259869 0.331228 0.419321 0.504334 97.765644
53 133 0.024782 0.033177 0.045509 0.078134 0.137101 0.193497 0.233246 0.288725 0.369228 0.462378 0.543846 97.590378
53 134 0.021256 0.039208 0.059604 0.093522 0.157666 0.235340 0.289349 0.338202 0.412322 0.520077 0.629611 97.203844
53 135 0.019704 0.030538 0.044164 0.073214 0.126105 0.186776 0.236567 0.298780 0.390174 0.510187 0.630293 97.453497
53 136 0.020411 0.027824 0.041995 0.080710 0.151616 0.221849 0.273338 0.347934 0.459479 0.595769 0.719374 97.059700
53 137 0.025599 0.044731 0.063219 0.101766 0.189947 0.302403 0.369672 0.422929 0.520428 0.681110 0.838514 96.439680
53 138 0.017294 0.031027 0.047195 0.079843 0.153513 0.263003 0.349371 0.422416 0.526563 0.696302 0.873227 96.540247
53 139 0.019198 0.031792 0.047502 0.083335 0.161209 0.264628 0.345801 0.428977 0.548130 0.714364 0.874453 96.480614
53 140 0.031915 0.057733 0.094794 0.160899 0.260656 0.353973 0.409439 0.469838 0.567597 0.715865 0.884208 95.993082
53 141 0.009481 0.020335 0.036943 0.069523 0.148967 0.282221 0.413771 0.537015 0.690438 0.901807 1.105700 95.783800
53 142 0.026251 0.036175 0.051523 0.094192 0.176727 0.269755 0.349654 0.463876 0.636674 0.855312 1.068094 95.971769
53 143 0.024786 0.047756 0.069705 0.106685 0.190518 0.312039 0.405656 0.489409 0.624220 0.834956 1.050329 95.843941
53 144 0.025386 0.050751 0.078871 0.125104 0.223961 0.369399 0.478155 0.552809 0.653672 0.831019 1.034340 95.576530
53 145 0.019661 0.038824 0.062554 0.104476 0.195332 0.339218 0.476168 0.602419 0.760237 0.986684 1.220373 95.194056
53 146 0.031590 0.043268 0.060623 0.112171 0.220978 0.349254 0.449623 0.576187 0.763048 0.990157 1.191440 95.211662
53 147 0.056368 0.082224 0.111805 0.186045 0.320441 0.448630 0.523497 0.607802 0.740099 0.911737 1.070499 94.940851
53 148 0.039537 0.081788 0.118978 0.169211 0.280556 0.430159 0.517811 0.564312 0.657919 0.834986 1.024580 95.280163
53 149 0.037147 0.076647 0.113575 0.158111 0.251478 0.399063 0.520155 0.602478 0.699842 0.859044 1.030176 95.252281
53 150 0.031625 0.054856 0.079074 0.122953 0.211926 0.342392 0.451481 0.538741 0.639584 0.794535 0.963105 95.769728
53 151 0.026813 0.055675 0.080606 0.110448 0.176735 0.283006 0.369937 0.433512 0.520356 0.667919 0.834026 96.440966
53 152 0.031008 0.056469 0.088022 0.133285 0.194853 0.264393 0.324663 0.395251 0.491847 0.626020 0.781960 96.612228
53 153 0.012880 0.023647 0.038076 0.066226 0.127975 0.224484 0.321886 0.420282 0.537551 0.687350 0.834847 96.704796
53 154 0.021237 0.037406 0.055768 0.087546 0.144892 0.216041 0.276067 0.342658 0.437651 0.568022 0.709106 97.103607
53 155 0.018765 0.031256 0.045601 0.073386 0.128092 0.199080 0.259932 0.325812 0.415318 0.534461 0.655204 97.313091
53 156 0.024102 0.043072 0.064330 0.100314 0.160733 0.228268 0.277196 0.328821 0.407485 0.520989 0.644161 97.200531
53 157 0.007734 0.016613 0.028836 0.049702 0.097747 0.177852 0.254952 0.320002 0.395948 0.511952 0.638137 97.500527
53 158 0.011537 0.015824 0.023179 0.045103 0.094147 0.152819 0.204211 0.277505 0.387467 0.518805 0.632879 97.636526
53 159 0.029165 0.037871 0.049202 0.081592 0.140808 0.201036 0.243931 0.298390 0.378552 0.485388 0.591337 97.462727
53 160 0.017583 0.037894 0.055509 0.078655 0.135534 0.221910 0.281928 0.319553 0.382271 0.496113 0.617688 97.355360
53 161 0.013947 0.025466 0.041287 0.069744 0.126701 0.211100 0.288867 0.354731 0.422737 0.523487 0.631701 97.290234
53 162 0.038807 0.062492 0.081841 0.116145 0.176474 0.242738 0.285206 0.328238 0.397166 0.499687 0.607093 97.164116
53 163 0.028985 0.044444 0.063229 0.101454 0.164777 0.228493 0.272962 0.323333 0.394826 0.489836 0.583527 97.304133
53 164 0.037371 0.040845 0.051342 0.091952 0.160164 0.209375 0.242367 0.307906 0.408088 0.514961 0.604208 97.331423
53 165 0.025253 0.031054 0.043587 0.081480 0.148099 0.205099 0.244879 0.306339 0.394332 0.495646 0.586874 97.437355
53 166 0.020502 0.034344 0.048953 0.079695 0.143797 0.216783 0.262922 0.310964 0.391788 0.506772 0.618383 97.365097
53 167 0.016486 0.025344 0.037423 0.063838 0.114539 0.180109 0.240481 0.307964 0.391454 0.499316 0.607264 97.515785
53 168 0.019153 0.034566 0.048500 0.072064 0.123869 0.196136 0.248838 0.291399 0.357367 0.465637 0.579366 97.563107
53 169 0.029992 0.050384 0.065998 0.094516 0.155371 0.230912 0.274082 0.306344 0.366185 0.473300 0.591017 97.361900
53 170 0.029259 0.038404 0.050950 0.083650 0.140466 0.199293 0.245394 0.304754 0.384805 0.483933 0.581754 97.457339
53 171 0.017379 0.027748 0.041388 0.068674 0.115209 0.166037 0.207419 0.259298 0.334004 0.432410 0.536044 97.794392
53 172 0.027614 0.042197 0.059161 0.093671 0.149414 0.200412 0.234399 0.282424 0.359971 0.460359 0.561262 97.529120
53 173 0.026408 0.033767 0.043840 0.076269 0.139988 0.205110 0.247458 0.300625 0.382666 0.492181 0.596058 97.455630
53 174 0.010704 0.024278 0.039700 0.059750 0.102381 0.172678 0.237878 0.292501 0.364551 0.477822 0.601092 97.616663
53 175 0.010872 0.015422 0.022782 0.042672 0.086931 0.147823 0.208019 0.284888 0.385997 0.507469 0.615122 97.672005
53 176 0.021526 0.041125 0.064214 0.101216 0.165530 0.235964 0.281296 0.323840 0.390331 0.487714 0.589049 97.298200
53 177 0.011444 0.029029 0.049014 0.070559 0.119052 0.204600 0.279910 0.328712 0.387333 0.493739 0.616636 97.409970
53 178 0.006445 0.009824 0.015183 0.029311 0.063697 0.118563 0.180275 0.261780 0.372823 0.510874 0.634175 97.797056
53 179 0.008418 0.015712 0.025620 0.045989 0.090797 0.152792 0.207437 0.268964 0.359281 0.480911 0.598490 97.745584
53 180 0.015869 0.030551 0.049410 0.081286 0.136821 0.198718 0.240945 0.284326 0.353253 0.456120 0.569944 97.582758
53 181 0.006476 0.013838 0.022937 0.038211 0.075774 0.141892 0.208724 0.270731 0.349999 0.470662 0.597939 97.802819
53 182 0.005478 0.011438 0.019696 0.033809 0.063985 0.114109 0.168269 0.226959 0.303082 0.415215 0.542346 98.095615
53 183 0.008833 0.013790 0.020720 0.037909 0.076372 0.128954 0.177971 0.241008 0.335517 0.466376 0.603066 97.889480
53 184 0.018413 0.025032 0.034476 0.059218 0.105567 0.157084 0.200216 0.261762 0.356334 0.480584 0.606771 97.694544
53 185 0.016502 0.028355 0.042804 0.070012 0.120602 0.179504 0.225720 0.280566 0.364136 0.479816 0.601032 97.590948
53 186 0.017189 0.024574 0.035226 0.062647 0.117025 0.179107 0.229093 0.293980 0.388931 0.516458 0.649973 97.485799
53 187 0.020658 0.036210 0.054198 0.086442 0.144810 0.216937 0.278591 0.352838 0.464969 0.622109 0.792577 96.929661
53 188 0.024569 0.034595 0.046157 0.075353 0.132805 0.204334 0.268074 0.354465 0.489908 0.676270 0.870315 96.823152
53 189 0.030048 0.050133 0.072959 0.115686 0.191591 0.279222 0.345985 0.424316 0.548783 0.723840 0.899149 96.318291
53 190 0.043486 0.072737 0.094005 0.145753 0.275334 0.442569 0.531799 0.584292 0.680076 0.838904 0.977822 95.313223
53 191 0.013084 0.029184 0.052879 0.098427 0.209124 0.386257 0.531282 0.627217 0.732225 0.891550 1.030613 95.398157
53 192 0.016517 0.027127 0.043141 0.086489 0.193294 0.348052 0.482400 0.611963 0.762912 0.932214 1.044333 95.451557
53 193 0.083479 0.116419 0.148398 0.243581 0.417944 0.555627 0.593726 0.633070 0.717131 0.824554 0.896353 94.769718
53 194 0.112368 0.216766 0.255478 0.312088 0.468519 0.631071 0.644781 0.604828 0.633951 0.744397 0.841711 94.534038
53 195 0.073449 0.145150 0.195485 0.257809 0.389476 0.551691 0.628679 0.647822 0.685416 0.777187 0.864905 94.782926
53 196 0.082552 0.099084 0.133009 0.230936 0.382453 0.502950 0.565324 0.632836 0.702766 0.776273 0.832203 95.059610
53 197 0.069717 0.135053 0.171780 0.215695 0.323965 0.467058 0.541314 0.570334 0.624297 0.725429 0.816358 95.339001
53 198 0.050541 0.073400 0.099303 0.149236 0.231877 0.339145 0.425992 0.494838 0.560091 0.664294 0.780877 96.130408
54 55 0.000000 0.000000 0.000000 0.000000 0.000000 0.000000 0.000000 0.000000 0.000000 0.000000 0.000000 0.000000
54 56 0.240009 3.226297 15.416473 62.061574 10.648558 1.275875 0.620426 0.380842 0.089319 0.026193 0.014365 6.000071
54 57 8.078205 55.799728 18.034679 7.147784 2.559267 2.272229 1.837935 1.064884 0.445459 0.227557 0.106495 2.425778
54 58 0.659467 21.364997 45.958727 21.820519 2.440291 0.977416 0.951566 1.055102 0.942343 0.943097 0.646358 2.240115
54 59 0.432159 1.471257 0.428685 0.977984 7.139268 50.070213 28.418629 4.387443 0.675895 0.465331 0.349102 5.184035
54 60 0.013917 0.036368 0.096046 0.172816 0.307897 4.780939 56.398184 31.182792 2.809369 0.536603 0.346856 3.318212
54 61 0.014855 0.057981 0.107072 0.155181 0.611883 10.986396 59.981903 20.875003 2.369587 0.854534 0.864576 3.121031
54 62 0.014981 0.010976 0.029094 0.152766 0.170568 0.213877 2.036302 13.244964 50.414511 23.985566 5.398053 4.328343
54 63 0.003519 0.032746 0.044037 0.018458 0.019144 0.027001 0.054767 0.061013 0.441297 4.605253 31.581645 63.111119
54 64 0.004495 0.009133 0.013109 0.019729 0.016400 0.028232 0.114927 0.213433 0.501154 1.394795 8.204805 89.479786
54 65 0.003276 0.004498 0.007463 0.015869 0.019591 0.038955 0.130835 0.166071 0.247770 0.516481 2.429108 96.420086
54 66 0.007181 0.012720 0.017019 0.025757 0.035813 0.056352 0.091440 0.155534 0.276185 0.528298 0.974352 97.819345
54 67 0.003560 0.005577 0.007656 0.012990 0.021143 0.036317 0.057359 0.085586 0.124703 0.205058 0.345300 99.094753
54 68 0.006446 0.011400 0.015449 0.021630 0.028521 0.041039 0.059257 0.085515 0.123792 0.194347 0.310113 99.102490
54 69 0.003694 0.006069 0.007942 0.012434 0.020843 0.032893 0.045794 0.062369 0.087312 0.130654 0.190201 99.399794
54 70 0.002705 0.004359 0.005881 0.009636 0.016778 0.026722 0.037065 0.049187 0.066037 0.095562 0.135376 99.550692
54 71 0.005483 0.009341 0.011380 0.015006 0.021102 0.029667 0.038595 0.049618 0.066438 0.096533 0.139928 99.516908
54 72 0.004005 0.006039 0.007290 0.010653 0.016690 0.024154 0.031478 0.040684 0.053876 0.075157 0.101575 99.628395
54 73 0.003155 0.005045 0.006410 0.009670 0.016293 0.024909 0.032775 0.040937 0.051806 0.069717 0.091046 99.648240
54 74 0.002987 0.004827 0.006386 0.009836 0.016067 0.023761 0.031136 0.039245 0.049622 0.066009 0.085624 99.664500
54 75 0.006073 0.008583 0.009304 0.012510 0.018891 0.027139 0.034757 0.042757 0.053132 0.069604 0.089033 99.628220
54 76 0.004380 0.007073 0.009378 0.014549 0.023856 0.035785 0.046698 0.057163 0.070179 0.091283 0.116118 99.523537
54 77 0.009713 0.019005 0.024390 0.029974 0.039487 0.055849 0.071109 0.082851 0.099908 0.135851 0.187065 99.244797
54 78 0.002778 0.005252 0.006471 0.007765 0.011339 0.018158 0.024742 0.030897 0.040390 0.059324 0.086342 99.706543
54 79 0.001568 0.002638 0.003694 0.005938 0.011269 0.020108 0.029116 0.038750 0.051927 0.073619 0.099012 99.662362
54 80 0.003839 0.006331 0.008089 0.012020 0.021812 0.038043 0.052791 0.068114 0.092651 0.136962 0.194454 99.364891
54 81 0.005240 0.013327 0.020789 0.024376 0.030561 0.046920 0.067367 0.089487 0.122530 0.191163 0.305645 99.082594
54 82 0.002916 0.004875 0.006495 0.009644 0.017083 0.030828 0.046372 0.064371 0.091188 0.142016 0.217696 99.366516
54 83 0.002396 0.003943 0.005701 0.010174 0.021534 0.040929 0.062251 0.091940 0.145939 0.246235 0.388253 98.980704
54 84 0.007925 0.013846 0.018738 0.030062 0.061621 0.125277 0.197277 0.283684 0.439383 0.764991 1.308448 96.748752
54 85 0.007927 0.014908 0.019785 0.027913 0.051029 0.102499 0.170949 0.263971 0.434281 0.801307 1.454250 96.651180
54 86 0.004331 0.007798 0.010903 0.017817 0.037025 0.077206 0.128621 0.201248 0.336948 0.600395 1.003239 97.574469
54 87 0.011291 0.022798 0.034973 0.070666 0.216960 0.545411 0.814491 1.027917 1.587820 2.861855 4.391766 88.414051
54 88 0.048451 0.212497 0.408024 0.413388 0.600244 1.604347 3.597004 4.616111 4.185276 4.193886 4.354964 75.765809
54 89 0.030940 0.079204 0.118874 0.151070 0.262793 0.603445 1.110911 1.572404 2.047136 2.924810 3.974920 87.123489
54 90 0.018036 0.034183 0.048449 0.089384 0.256150 0.689193 1.195994 1.764258 2.919280 4.678401 5.646871 82.659802
54 91 0.149171 0.578361 1.068004 1.574474 3.249450 5.928357 6.384885 4.678125 3.196086 2.688715 2.404410 68.099963
54 92 0.251791 0.790096 1.225849 1.477893 2.492634 4.321712 4.951781 4.183219 3.604679 3.669727 3.605795 69.424827
54 93 0.216977 0.244408 0.200466 0.279355 0.624571 1.326068 2.091540 3.032899 4.531040 5.865744 5.617616 75.969315
54 94 0.107177 0.201804 0.268009 0.588782 2.171435 5.384991 6.219348 4.821076 4.037224 3.919071 3.349721 68.931361
54 95 0.466711 2.465671 4.695914 4.012641 3.309607 3.806448 3.925930 3.105506 2.428290 2.313170 2.440060 67.030054
54 96 0.207156 0.599565 0.961426 1.097718 1.472979 2.637283 3.914914 4.217636 3.923808 3.954145 4.015887 72.997479
54 97 0.066695 0.121758 0.172588 0.305934 0.744125 1.669938 2.650419 3.447866 4.328244 5.187548 5.187771 76.117116
54 98 0.265436 0.687413 0.981549 1.182360 1.793343 2.901223 3.529840 3.487607 3.511450 3.811887 3.963652 73.884239
54 99 0.247892 0.375876 0.457051 0.698153 1.281179 2.079359 2.610103 2.934465 3.354589 3.872922 4.133959 77.954450
54 100 0.129406 0.298110 0.488622 0.691022 1.003061 1.458061 1.845676 2.152607 2.593851 3.217030 3.820568 82.301985
54 101 0.051688 0.100663 0.150244 0.248761 0.510939 0.960133 1.358976 1.675467 2.109412 2.748019 3.327040 86.758656
54 102 0.139618 0.213493 0.235839 0.311989 0.539733 0.898067 1.177443 1.432473 1.862913 2.478553 2.997219 87.712658
54 103 0.068571 0.162458 0.238136 0.301393 0.460492 0.784923 1.112018 1.352975 1.655083 2.164770 2.749740 88.949444
54 104 0.046665 0.146027 0.269764 0.342689 0.475548 0.790985 1.150299 1.391168 1.621951 2.048763 2.615965 89.100176
54 105 0.085384 0.178312 0.236553 0.288560 0.429395 0.697278 0.934446 1.101694 1.336521 1.732642 2.172255 90.806955
54 106 0.067798 0.126197 0.155678 0.199826 0.337506 0.588729 0.799831 0.952730 1.192217 1.586334 1.977173 92.015984
54 107 0.045409 0.104745 0.160246 0.215138 0.330342 0.541911 0.743046 0.885629 1.065000 1.374361 1.742459 92.791714
54 108 0.043483 0.117660 0.180437 0.215534 0.317944 0.542918 0.755202 0.886422 1.072888 1.426288 1.841830 92.599392
54 109 0.062544 0.109828 0.121932 0.149066 0.256210 0.452395 0.605330 0.706976 0.881990 1.191185 1.497070 93.965477
54 110 0.017847 0.051705 0.089614 0.118832 0.185193 0.334586 0.499720 0.618809 0.759835 1.025087 1.357057 94.941711
54 111 0.018447 0.051078 0.084908 0.109364 0.167795 0.307663 0.479386 0.611279 0.738746 0.961832 1.239929 95.229572
54 112 0.024495 0.075667 0.140792 0.185070 0.253518 0.392683 0.540755 0.651472 0.779936 1.000322 1.281315 94.673975
54 113 0.017675 0.048136 0.083534 0.116375 0.186601 0.336349 0.508052 0.641366 0.774817 0.988216 1.233625 95.065252
54 114 0.012122 0.027874 0.045671 0.068969 0.122863 0.229209 0.350452 0.457469 0.577549 0.761267 0.962161 96.384394
54 115 0.020326 0.053917 0.087443 0.112219 0.169900 0.287268 0.403912 0.489358 0.598706 0.784868 0.995719 95.996363
54 116 0.054395 0.112666 0.143448 0.177602 0.281044 0.449884 0.557042 0.601205 0.684681 0.849177 1.013012 95.075844
54 117 0.016611 0.054711 0.107992 0.146204 0.211330 0.343561 0.471818 0.538087 0.600455 0.738250 0.922967 95.848017
54 118 0.009213 0.018288 0.028044 0.048173 0.112124 0.247723 0.392159 0.498005 0.598263 0.734698 0.834618 96.478691
54 119 0.042998 0.076068 0.090506 0.125217 0.239747 0.408432 0.484504 0.498794 0.562554 0.695856 0.802905 95.972414
54 120 0.104679 0.250648 0.277698 0.240499 0.285265 0.415111 0.480749 0.470646 0.508164 0.651462 0.829970 95.485107
54 121 0.058861 0.126150 0.168300 0.192637 0.256876 0.369201 0.440566 0.457067 0.488320 0.582040 0.691512 96.168470
54 122 0.034363 0.050488 0.064148 0.104593 0.200131 0.319494 0.392297 0.441095 0.499942 0.577524 0.630275 96.685652
54 123 0.047939 0.097098 0.132423 0.160222 0.213084 0.284195 0.333483 0.374277 0.445639 0.559273 0.683102 96.669262
54 124 0.035062 0.044309 0.051756 0.081510 0.147767 0.227655 0.287768 0.353262 0.436491 0.529462 0.598830 97.206125
54 125 0.024529 0.035576 0.045535 0.077694 0.161307 0.261096 0.308304 0.340207 0.404111 0.502785 0.580493 97.258362
54 126 0.076234 0.161523 0.167656 0.155132 0.202633 0.299901 0.341560 0.337336 0.379365 0.502732 0.644658 96.731269
54 127 0.056382 0.111773 0.129525 0.134173 0.177298 0.263764 0.319379 0.333576 0.364018 0.456402 0.572067 97.081642
54 128 0.012256 0.021944 0.028757 0.044524 0.095738 0.196152 0.283853 0.331969 0.380745 0.469090 0.541955 97.593021
54 129 0.029440 0.048456 0.057419 0.079979 0.146207 0.243398 0.302429 0.332901 0.385167 0.480192 0.566490 97.327925
54 130 0.036317 0.102038 0.155904 0.158553 0.173651 0.236112 0.297000 0.330658 0.374046 0.478615 0.634131 97.022977
54 131 0.013825 0.027200 0.044327 0.073885 0.134835 0.218406 0.278918 0.316673 0.361135 0.441440 0.529702 97.559656
54 132 0.050524 0.063580 0.065090 0.084140 0.132061 0.190218 0.232910 0.286809 0.372783 0.478783 0.565964 97.477135
54 133 0.039892 0.047342 0.055056 0.087476 0.155133 0.221489 0.257959 0.301671 0.373130 0.465291 0.544247 97.451315
54 134 0.042560 0.081916 0.108891 0.136544 0.191109 0.259406 0.302288 0.338907 0.407613 0.519704 0.644802 96.966261
54 135 0.028785 0.045239 0.057167 0.082038 0.141421 0.229312 0.301802 0.361529 0.435677 0.542935 0.644551 97.129543
54 136 0.037736 0.052375 0.061922 0.094965 0.179098 0.289662 0.355294 0.404643 0.489356 0.620855 0.729005 96.685085
54 137 0.053216 0.123854 0.151751 0.155558 0.216923 0.349463 0.435267 0.455797 0.514042 0.671519 0.858282 96.014328
54 138 0.035321 0.090931 0.126204 0.134409 0.185326 0.319992 0.445294 0.499238 0.555364 0.707690 0.905893 95.994339
54 139 0.033613 0.081567 0.111408 0.126906 0.190196 0.330119 0.449697 0.507473 0.588418 0.765026 0.963067 95.852511
54 140 0.053898 0.111709 0.137375 0.159895 0.243351 0.400327 0.515640 0.565175 0.640802 0.797714 0.961104 95.413008
54 141 0.015096 0.047664 0.096926 0.141893 0.221098 0.375431 0.530852 0.620626 0.707572 0.887744 1.121109 95.233988
54 142 0.047594 0.078271 0.081279 0.095819 0.168572 0.320965 0.468332 0.581931 0.733654 0.968395 1.167558 95.287634
54 143 0.026191 0.070960 0.114299 0.145002 0.219358 0.368961 0.495216 0.557770 0.652465 0.859804 1.108272 95.381706
54 144 0.030073 0.087545 0.151561 0.186999 0.251751 0.402102 0.550764 0.625152 0.694850 0.866576 1.104197 95.048431
54 145 0.023870 0.068797 0.124095 0.160811 0.225651 0.375042 0.550849 0.677977 0.794000 0.999499 1.261190 94.738217
54 146 0.036516 0.056907 0.064993 0.092017 0.180964 0.340678 0.482409 0.610634 0.809058 1.091542 1.312056 94.922228
54 147 0.044488 0.083067 0.107528 0.155150 0.291926 0.499733 0.621066 0.677319 0.800075 1.026708 1.224821 94.468117
54 148 0.037369 0.107562 0.179433 0.211444 0.277433 0.441050 0.605392 0.674529 0.721243 0.872649 1.092066 94.779829
54 149 0.038630 0.108684 0.189087 0.233002 0.287293 0.417315 0.564497 0.666552 0.753830 0.903984 1.100210 94.736916
54 150 0.028772 0.067043 0.110746 0.151659 0.222003 0.355355 0.495963 0.598291 0.690719 0.843228 1.024692 95.411528
54 151 0.025920 0.069477 0.114971 0.141525 0.188542 0.291835 0.400664 0.477907 0.566194 0.724915 0.919985 96.078066
54 152 0.022003 0.040197 0.057315 0.085535 0.151161 0.264202 0.376842 0.475730 0.589215 0.746585 0.895049 96.296164
54 153 0.016264 0.034550 0.055015 0.083877 0.144534 0.244014 0.340734 0.428213 0.540625 0.709248 0.896940 96.505983
54 154 0.021908 0.045246 0.067415 0.092052 0.138775 0.210828 0.276401 0.338192 0.425743 0.565472 0.732424 97.085547
54 155 0.017945 0.032012 0.043696 0.064944 0.118341 0.206480 0.285452 0.352637 0.440840 0.574336 0.707041 97.156277
54 156 0.030477 0.061114 0.085052 0.112647 0.168962 0.250022 0.311366 0.361243 0.439230 0.564586 0.701728 96.913574
54 157 0.012083 0.035209 0.067626 0.093458 0.133188 0.212538 0.300996 0.364700 0.423759 0.532345 0.682518 97.141579
54 158 0.017281 0.025719 0.031678 0.049733 0.099581 0.177279 0.243596 0.307852 0.399356 0.527868 0.638073 97.481983
54 159 0.034449 0.047059 0.048724 0.068491 0.130642 0.216849 0.268594 0.314441 0.403283 0.538382 0.644751 97.284334
54 160 0.021587 0.060943 0.103254 0.122537 0.154452 0.230557 0.306547 0.348569 0.389493 0.489880 0.634544 97.137636
54 161 0.021823 0.046528 0.071924 0.099627 0.151315 0.237432 0.315758 0.369459 0.423737 0.521600 0.639550 97.101248
54 162 0.031910 0.058662 0.077789 0.100824 0.150138 0.226263 0.287886 0.334829 0.398612 0.500373 0.604565 97.228149
54 163 0.026997 0.044301 0.056892 0.084583 0.150148 0.233998 0.285826 0.328202 0.402149 0.517071 0.624043 97.245790
54 164 0.036659 0.044054 0.051483 0.081985 0.144365 0.207441 0.248834 0.307387 0.402949 0.522315 0.623152 97.329376
54 165 0.033034 0.041511 0.047920 0.076835 0.144878 0.219157 0.261850 0.314198 0.404265 0.520677 0.616212 97.319463
54 166 0.023308 0.049924 0.076214 0.103815 0.153419 0.222172 0.273389 0.314739 0.380840 0.495560 0.628896 97.277721
54 167 0.021411 0.035778 0.043886 0.062803 0.116865 0.206876 0.280707 0.332568 0.396887 0.500945 0.598639 97.402636
54 168 0.021567 0.050544 0.076083 0.092099 0.126987 0.198842 0.265481 0.303914 0.347858 0.446115 0.575437 97.495077
54 169 0.040962 0.092083 0.112645 0.111129 0.141656 0.219164 0.282543 0.315539 0.369022 0.487821 0.634998 97.192442
54 170 0.025542 0.041717 0.051460 0.072336 0.127769 0.211548 0.267784 0.304759 0.365674 0.475008 0.586337 97.470066
54 171 0.015945 0.026945 0.035727 0.054137 0.101801 0.177750 0.241101 0.292971 0.363235 0.472609 0.580794 97.636992
54 172 0.030526 0.050867 0.061019 0.080399 0.132697 0.206212 0.254411 0.295295 0.369806 0.488640 0.604320 97.425812
54 173 0.041781 0.060442 0.065278 0.086993 0.150556 0.241298 0.298434 0.337290 0.405157 0.520925 0.630364 97.161478
54 174 0.015806 0.046953 0.084605 0.105058 0.134887 0.200176 0.269627 0.318773 0.373357 0.480030 0.626883 97.343842
54 175 0.015109 0.024007 0.031441 0.050610 0.105465 0.199755 0.283716 0.349481 0.423483 0.530815 0.622067 97.364053
54 176 0.033575 0.068878 0.094018 0.120677 0.177392 0.256100 0.308242 0.345860 0.411940 0.522931 0.640111 97.020275
54 177 0.015854 0.053630 0.105563 0.128583 0.155499 0.230999 0.317185 0.370316 0.416835 0.519092 0.670517 97.015926
54 178 0.010389 0.016831 0.022816 0.038507 0.085476 0.173877 0.266077 0.349393 0.440354 0.562187 0.664341 97.369753
54 179 0.014793 0.030871 0.045618 0.067479 0.121382 0.205425 0.272462 0.327668 0.413852 0.546537 0.674671 97.279242
54 180 0.029845 0.060532 0.081409 0.102362 0.151517 0.232208 0.295265 0.339776 0.407410 0.526208 0.657759 97.115711
54 181 0.012134 0.033309 0.057844 0.076638 0.114122 0.192002 0.277024 0.339818 0.404003 0.519797 0.667386 97.305926
54 182 0.010831 0.029236 0.052713 0.072173 0.102002 0.160577 0.231286 0.296742 0.366863 0.478175 0.623325 97.576079
54 183 0.016876 0.030903 0.041235 0.058737 0.104250 0.179634 0.247981 0.312920 0.407253 0.551749 0.698817 97.349646
54 184 0.026751 0.037101 0.042737 0.064046 0.119310 0.195319 0.251362 0.309351 0.403564 0.541813 0.670605 97.338041
54 185 0.025930 0.051153 0.072761 0.098501 0.146512 0.210123 0.258505 0.307434 0.389771 0.522796 0.677431 97.239082
54 186 0.028997 0.042476 0.049687 0.071357 0.128561 0.210089 0.270215 0.328858 0.425642 0.577447 0.729583 97.137087
54 187 0.021684 0.040921 0.056357 0.079627 0.136113 0.224305 0.296535 0.362407 0.470981 0.650715 0.845672 96.814684
54 188 0.020282 0.030333 0.035943 0.053857 0.106100 0.194621 0.272378 0.345591 0.457260 0.639003 0.827616 97.017019
54 189 0.022725 0.042402 0.055635 0.078265 0.141966 0.249236 0.332333 0.397293 0.515931 0.726582 0.941749 96.495884
54 190 0.043543 0.109402 0.147094 0.166965 0.254447 0.439594 0.574887 0.608742 0.663845 0.830403 1.014783 95.146293
54 191 0.014010 0.045937 0.092065 0.130422 0.207230 0.376719 0.552120 0.637595 0.697402 0.844037 1.021304 95.381163
54 192 0.010646 0.021621 0.031674 0.052015 0.119295 0.267769 0.434804 0.581161 0.760714 0.995192 1.127785 95.597325
54 193 0.047906 0.083379 0.099633 0.153913 0.333422 0.586669 0.678279 0.683722 0.770159 0.940207 1.024549 94.598164
54 194 0.066089 0.215898 0.339649 0.358000 0.439565 0.632855 0.729359 0.672660 0.634945 0.718210 0.840954 94.351811
54 195 0.044802 0.139345 0.246418 0.282064 0.327472 0.470143 0.612243 0.668632 0.692747 0.780652 0.901381 94.834101
54 196 0.042703 0.066349 0.081096 0.124734 0.249599 0.447016 0.576655 0.639851 0.718237 0.842620 0.909436 95.301706
54 197 0.045430 0.124567 0.182911 0.196890 0.259509 0.403876 0.511380 0.540850 0.591760 0.725240 0.867354 95.550236
54 198 0.033584 0.056195 0.073306 0.104524 0.175528 0.294845 0.394144 0.456744 0.522149 0.646716 0.782205 96.460060
55 56 0.000000 0.000000 0.000000 0.000000 0.000000 0.000000 0.000000 0.000000 0.000000 0.000000 0.000000 0.000000
55 57 0.159377 2.452122 14.968823 65.778587 10.093786 1.225009 0.717078 0.508244 0.121610 0.039369 0.030015 3.905979
55 58 7.460538 56.663847 18.783406 6.736479 2.285900 2.093393 1.691229 1.027981 0.505142 0.319694 0.180617 2.251773
55 59 0.563989 19.201990 46.162708 23.854344 2.559252 0.982626 0.997660 1.131142 0.990058 0.994759 0.687585 1.873887
55 60 0.380608 1.325158 0.399295 0.939366 7.202190 50.889629 29.119786 4.464582 0.673332 0.447221 0.312601 3.846232
55 61 0.013085 0.034854 0.100041 0.179240 0.309665 4.528589 55.734275 31.883196 2.847205 0.551840 0.375973 3.442035
55 62 0.009100 0.033638 0.060486 0.091229 0.413950 8.669970 57.185002 23.663558 3.262646 1.291080 1.364694 3.954648
55 63 0.011610 0.007297 0.023561 0.123850 0.137328 0.169429 1.621555 11.270751 49.141608 26.435211 6.352389 4.705412
55 64 0.004464 0.048806 0.065853 0.024727 0.023764 0.030758 0.059409 0.062219 0.430604 4.431826 30.569151 64.248416
55 65 0.003086 0.005480 0.007924 0.013128 0.011114 0.019397 0.079355 0.143603 0.329037 0.946944 6.006536 92.434397
55 66 0.004201 0.005590 0.008386 0.017723 0.022247 0.046127 0.152912 0.191013 0.276817 0.543547 2.340401 96.391037
55 67 0.002412 0.003832 0.005801 0.010941 0.016753 0.026584 0.043176 0.074982 0.133222 0.257076 0.488697 98.936521
55 68 0.004050 0.005880 0.007886 0.013006 0.019117 0.029976 0.046834 0.071985 0.104924 0.168568 0.281086 99.246687
55 69 0.002265 0.003567 0.005285 0.009442 0.015588 0.024222 0.035164 0.050952 0.072937 0.110863 0.167720 99.501991
55 70 0.001881 0.002816 0.003889 0.006893 0.012188 0.019165 0.026855 0.037403 0.052553 0.078851 0.116648 99.640858
55 71 0.002635 0.004088 0.005399 0.008573 0.014045 0.021270 0.029154 0.039199 0.053058 0.076869 0.110021 99.635687
55 72 0.002848 0.003893 0.004811 0.007831 0.013082 0.019063 0.024926 0.033150 0.045394 0.065251 0.090866 99.688885
55 73 0.002155 0.003285 0.004433 0.007275 0.012522 0.019196 0.026399 0.035218 0.046070 0.062189 0.081471 99.699789
55 74 0.002192 0.003318 0.004456 0.007458 0.012992 0.019300 0.025530 0.033470 0.044401 0.060372 0.078580 99.707932
55 75 0.004175 0.005653 0.006773 0.010594 0.017076 0.023898 0.030122 0.037845 0.048198 0.063258 0.080620 99.671787
55 76 0.004129 0.006107 0.007896 0.012466 0.019788 0.028222 0.036863 0.047994 0.063543 0.085809 0.111434 99.575746
55 77 0.006031 0.009112 0.011303 0.016997 0.027424 0.042327 0.057660 0.073373 0.093341 0.124453 0.161323 99.376654
55 78 0.006076 0.009117 0.011575 0.017664 0.028389 0.043553 0.058899 0.074118 0.093204 0.126057 0.169395 99.361948
55 79 0.001227 0.001782 0.002621 0.004735 0.008619 0.013778 0.019450 0.027626 0.039595 0.058777 0.084742 99.737049
55 80 0.002209 0.003234 0.004607 0.008067 0.015108 0.025997 0.038876 0.057037 0.083990 0.125751 0.178879 99.456243
55 81 0.002348 0.004200 0.005968 0.009233 0.016838 0.031215 0.048283 0.068135 0.096869 0.148179 0.220039 99.348694
55 82 0.001855 0.002677 0.003923 0.006974 0.012835 0.022094 0.033724 0.050319 0.074554 0.116268 0.178483 99.496292
55 83 0.001923 0.002983 0.004499 0.008378 0.017097 0.032070 0.051097 0.080393 0.131838 0.227645 0.371700 99.070375
55 84 0.003614 0.005895 0.008863 0.016558 0.036624 0.074663 0.123969 0.205022 0.370448 0.694527 1.194019 97.265801
55 85 0.002391 0.004044 0.006533 0.012424 0.025688 0.049766 0.082052 0.132963 0.226366 0.421508 0.780602 98.255665
55 86 0.002154 0.003464 0.005862 0.011699 0.022920 0.041820 0.066488 0.103957 0.164190 0.287411 0.514997 98.775038
55 87 0.005258 0.007451 0.012348 0.028783 0.073761 0.168783 0.337930 0.684562 1.346693 2.289992 3.145624 91.898815
55 88 0.009831 0.017511 0.025318 0.049696 0.144012 0.439887 1.070385 2.353934 4.489799 5.660331 4.758950 80.980348
55 89 0.006129 0.010949 0.018273 0.034193 0.069204 0.138661 0.221198 0.312361 0.454791 0.816090 1.520637 96.397516
55 90 0.008092 0.012486 0.020005 0.040740 0.087869 0.154984 0.220027 0.334761 0.615385 1.288289 2.509043 94.708322
55 91 0.017192 0.028614 0.037186 0.083382 0.395998 1.720364 3.729992 5.163950 5.977943 5.521147 3.672511 73.651722
55 92 0.016767 0.024477 0.046090 0.126828 0.369961 0.906195 1.771944 2.958325 4.079924 4.657945 4.434549 80.606997
55 93 0.020706 0.021506 0.030981 0.078799 0.182095 0.262618 0.290345 0.357480 0.529624 0.933120 1.718498 95.574224
55 94 0.019455 0.024059 0.036985 0.087007 0.228658 0.522224 1.057700 2.154093 3.892844 5.458925 5.821804 80.696247
55 95 0.032413 0.068776 0.098608 0.174600 0.583323 2.208442 4.325716 4.889216 4.653268 4.500888 3.723088 74.741661
55 96 0.028037 0.051070 0.076859 0.123722 0.232472 0.463018 0.724055 0.942681 1.205704 1.799799 2.708640 91.643940
55 97 0.015699 0.021728 0.032892 0.065648 0.136987 0.252225 0.394393 0.602801 0.937844 1.526587 2.371714 93.641480
55 98 0.020192 0.033422 0.048342 0.090084 0.229539 0.568839 1.024058 1.489939 2.039822 2.755236 3.264190 88.436337
55 99 0.026672 0.032322 0.047460 0.101909 0.223617 0.394905 0.572739 0.827309 1.216646 1.787972 2.444770 92.323675
55 100 0.019050 0.031316 0.045897 0.081851 0.172785 0.337066 0.526294 0.749095 1.052930 1.474634 1.909608 93.599472
55 101 0.008292 0.013156 0.022596 0.047192 0.104770 0.211047 0.354985 0.549923 0.810394 1.183497 1.614262 95.079885
55 102 0.019382 0.024066 0.033585 0.070130 0.158499 0.276906 0.384026 0.526635 0.736172 1.025744 1.335408 95.409448
55 103 0.010137 0.018424 0.028556 0.048250 0.095110 0.189118 0.304054 0.430885 0.599389 0.877185 1.223148 96.175743
55 104 0.008060 0.015652 0.024234 0.039550 0.083130 0.186886 0.327120 0.472299 0.651619 0.949892 1.293444 95.948113
55 105 0.013608 0.020484 0.030843 0.058328 0.123264 0.233807 0.354067 0.482008 0.631530 0.843722 1.075133 96.133205
55 106 0.011953 0.017631 0.025618 0.047197 0.095803 0.172972 0.253859 0.349983 0.482017 0.674086 0.896836 96.972042
55 107 0.008351 0.013271 0.020281 0.036808 0.074463 0.141365 0.220487 0.315338 0.440804 0.626395 0.847397 97.255039
55 108 0.008051 0.013095 0.018986 0.033402 0.071835 0.147114 0.234193 0.327317 0.450210 0.641513 0.852206 97.202080
55 109 0.010421 0.012811 0.018157 0.037713 0.083513 0.146248 0.204203 0.277027 0.378139 0.523177 0.686652 97.621937
55 110 0.003580 0.006834 0.011185 0.019783 0.041446 0.085839 0.141781 0.204939 0.289263 0.428413 0.602804 98.164135
55 111 0.002975 0.005402 0.008850 0.016081 0.034529 0.074169 0.127687 0.189502 0.266051 0.395250 0.563598 98.315905
55 112 0.003919 0.007478 0.012500 0.022387 0.048378 0.107443 0.191784 0.283815 0.381749 0.528892 0.695832 97.715826
55 113 0.002837 0.005322 0.008714 0.016008 0.036420 0.081467 0.142147 0.213030 0.304740 0.449692 0.619123 98.120503
55 114 0.001928 0.003305 0.005710 0.011624 0.025935 0.053515 0.089705 0.135938 0.198095 0.301633 0.441544 98.731069
55 115 0.003522 0.006500 0.010133 0.017915 0.039860 0.085689 0.140960 0.199118 0.273555 0.391453 0.523308 98.307987
55 116 0.006183 0.010283 0.016521 0.031350 0.069347 0.141077 0.228356 0.322254 0.421973 0.549855 0.668957 97.533840
55 117 0.002715 0.005508 0.009172 0.016204 0.036925 0.085087 0.151877 0.227689 0.324381 0.471360 0.625933 98.043148
55 118 0.002055 0.003358 0.005816 0.012110 0.026970 0.054405 0.091226 0.142699 0.217164 0.340001 0.502770 98.601429
55 119 0.007451 0.010759 0.016375 0.032957 0.073609 0.136160 0.198093 0.270566 0.367099 0.495249 0.616491 97.775194
55 120 0.014777 0.025433 0.032986 0.051746 0.116145 0.241448 0.342166 0.389153 0.441981 0.544895 0.626121 97.173147
55 121 0.012664 0.021669 0.032475 0.053387 0.101020 0.182607 0.263780 0.333422 0.406357 0.513568 0.617405 97.461649
55 122 0.008805 0.011831 0.017277 0.033170 0.066413 0.110083 0.153984 0.215427 0.303673 0.421303 0.543640 98.114395
55 123 0.009226 0.016382 0.024387 0.040233 0.076389 0.131728 0.183298 0.234374 0.299664 0.389165 0.475655 98.119497
55 124 0.008750 0.011259 0.015670 0.028957 0.055110 0.087241 0.118004 0.162386 0.227158 0.315664 0.412570 98.557232
55 125 0.006579 0.008998 0.013431 0.025664 0.050133 0.080542 0.110228 0.155752 0.230135 0.337031 0.451343 98.530163
55 126 0.012706 0.021728 0.028132 0.044202 0.095541 0.180784 0.238398 0.267822 0.315171 0.401933 0.472779 97.920803
55 127 0.009843 0.016132 0.023803 0.040924 0.081655 0.146590 0.202941 0.245912 0.292105 0.369747 0.450434 98.119913
55 128 0.003784 0.006089 0.009780 0.018138 0.035416 0.063324 0.095529 0.137739 0.198272 0.294609 0.412673 98.724645
55 129 0.008385 0.012782 0.018211 0.031518 0.061526 0.105671 0.147300 0.194547 0.260561 0.358003 0.458294 98.343203
55 130 0.008773 0.018669 0.027133 0.038135 0.070832 0.138629 0.204444 0.243810 0.283822 0.362488 0.446450 98.156814
55 131 0.005334 0.008766 0.014396 0.027215 0.053874 0.092767 0.131544 0.175560 0.233162 0.317930 0.411619 98.527836
55 132 0.021469 0.025303 0.030309 0.049696 0.086194 0.120305 0.143823 0.179627 0.234425 0.302960 0.368686 98.437202
55 133 0.013333 0.017590 0.024806 0.044972 0.081750 0.117755 0.145953 0.189141 0.255595 0.339262 0.419009 98.350834
55 134 0.009908 0.016872 0.025141 0.041616 0.077676 0.130704 0.178289 0.225020 0.285990 0.372146 0.458921 98.177714
55 135 0.008315 0.012324 0.018076 0.032102 0.060504 0.100251 0.139787 0.188187 0.252973 0.345363 0.448124 98.393993
55 136 0.008905 0.011438 0.016664 0.032877 0.066394 0.107433 0.145500 0.200809 0.282988 0.395473 0.512687 98.218834
55 137 0.009659 0.016403 0.022247 0.036370 0.079825 0.161277 0.232925 0.286233 0.356289 0.475855 0.588922 97.733993
55 138 0.008123 0.013228 0.018762 0.031057 0.061659 0.120996 0.180828 0.232225 0.296652 0.420508 0.572680 98.043286
55 139 0.007073 0.011116 0.016092 0.028759 0.060289 0.116033 0.171711 0.225632 0.293337 0.409174 0.545001 98.115784
55 140 0.008465 0.013389 0.020963 0.038703 0.078842 0.148669 0.228844 0.314328 0.405790 0.532985 0.664152 97.544872
55 141 0.002742 0.005306 0.009115 0.017153 0.038454 0.083989 0.146594 0.223278 0.325620 0.482621 0.655512 98.009615
55 142 0.006028 0.007862 0.011814 0.025000 0.055641 0.099121 0.140490 0.192271 0.264206 0.380669 0.529791 98.287111
55 143 0.005817 0.009941 0.014689 0.025109 0.054010 0.115215 0.192029 0.272691 0.367307 0.507012 0.648346 97.787832
55 144 0.006356 0.011291 0.016675 0.027294 0.057872 0.132510 0.234879 0.336642 0.442277 0.600422 0.756225 97.377557
55 145 0.004449 0.008087 0.013174 0.023366 0.047811 0.097808 0.163799 0.239594 0.334562 0.490322 0.686079 97.890951
55 146 0.006443 0.008151 0.012008 0.025598 0.056071 0.096595 0.134278 0.189249 0.278968 0.425234 0.612438 98.154966
55 147 0.008307 0.011892 0.018728 0.037774 0.083164 0.164555 0.273852 0.411490 0.551410 0.690152 0.793994 96.954683
55 148 0.006337 0.011089 0.015873 0.026799 0.060775 0.141031 0.241186 0.331849 0.427483 0.576394 0.722418 97.438767
55 149 0.007177 0.014066 0.022329 0.034193 0.062745 0.129256 0.218296 0.303870 0.389895 0.530800 0.695459 97.591915
55 150 0.005899 0.009000 0.013186 0.023475 0.047572 0.094198 0.152584 0.220914 0.304289 0.435195 0.595877 98.097810
55 151 0.004232 0.008238 0.013458 0.022618 0.045179 0.094677 0.159589 0.223900 0.291417 0.397680 0.520020 98.218990
55 152 0.004578 0.007186 0.011240 0.020981 0.042971 0.081084 0.126677 0.184146 0.261271 0.377230 0.515559 98.367077
55 153 0.002989 0.005143 0.008205 0.015074 0.031924 0.063507 0.103774 0.156934 0.234223 0.351550 0.490290 98.536388
55 154 0.004475 0.007353 0.011382 0.020707 0.043054 0.081436 0.123406 0.170302 0.229697 0.317148 0.417899 98.573145
55 155 0.003952 0.005864 0.009000 0.017285 0.036340 0.067582 0.103489 0.150509 0.215752 0.310635 0.420355 98.659239
55 156 0.005446 0.008984 0.013559 0.023860 0.049869 0.097029 0.151392 0.210890 0.281058 0.377367 0.474405 98.306141
55 157 0.002314 0.004494 0.007094 0.011990 0.025948 0.057500 0.101181 0.152781 0.220455 0.324866 0.439374 98.652002
55 158 0.003382 0.004343 0.006607 0.013970 0.029818 0.050848 0.072563 0.105779 0.157703 0.236963 0.335494 98.982527
55 159 0.006272 0.007718 0.010978 0.022384 0.047653 0.080004 0.111856 0.157238 0.220703 0.305795 0.392651 98.636747
55 160 0.004719 0.009025 0.012426 0.018728 0.041064 0.095127 0.159206 0.211552 0.268491 0.362583 0.449556 98.367523
55 161 0.003912 0.006490 0.010408 0.018468 0.036118 0.069889 0.111933 0.159432 0.216799 0.309669 0.423900 98.632986
55 162 0.007702 0.011464 0.015678 0.027162 0.055717 0.101406 0.143973 0.186856 0.242541 0.325670 0.410502 98.471325
55 163 0.005719 0.009080 0.014227 0.026194 0.053455 0.098919 0.152386 0.214585 0.281737 0.360287 0.430368 98.353043
55 164 0.008438 0.009717 0.013135 0.026766 0.056597 0.089678 0.115940 0.156273 0.220545 0.307516 0.396445 98.598951
55 165 0.005718 0.007603 0.011306 0.021947 0.043936 0.073318 0.104101 0.150232 0.220745 0.318303 0.422468 98.620326
55 166 0.005303 0.008474 0.012298 0.022126 0.048386 0.093193 0.137244 0.182919 0.241839 0.325524 0.407573 98.515118
55 167 0.004767 0.007468 0.011899 0.021147 0.039581 0.071633 0.111720 0.162041 0.223180 0.312036 0.414730 98.619800
55 168 0.005531 0.009097 0.012553 0.020221 0.041632 0.084054 0.129362 0.170591 0.220777 0.305153 0.395790 98.605242
55 169 0.008489 0.013832 0.018675 0.029203 0.056942 0.108357 0.156423 0.193076 0.235364 0.310325 0.389530 98.479784
55 170 0.008197 0.010912 0.015122 0.027027 0.051259 0.084412 0.116119 0.156188 0.211949 0.294732 0.390060 98.634024
55 171 0.005404 0.007857 0.011588 0.020993 0.040576 0.068034 0.096899 0.136394 0.194118 0.277171 0.370368 98.770595
55 172 0.008295 0.011848 0.016696 0.029521 0.057179 0.095116 0.130580 0.173094 0.229679 0.304338 0.377648 98.566004
55 173 0.008534 0.009883 0.013207 0.026513 0.057859 0.095755 0.126174 0.167445 0.228693 0.311007 0.388705 98.566223
55 174 0.004008 0.007829 0.011794 0.018208 0.035094 0.070895 0.114474 0.157568 0.208150 0.287202 0.372039 98.712738
55 175 0.003638 0.004825 0.007202 0.014502 0.030339 0.053750 0.078671 0.113298 0.164642 0.247442 0.353108 98.928585
55 176 0.006071 0.009876 0.014966 0.026586 0.053874 0.099735 0.149767 0.203735 0.265238 0.345206 0.421729 98.403216
55 177 0.003203 0.007060 0.011181 0.016888 0.033874 0.076191 0.134144 0.189016 0.245267 0.332728 0.423087 98.527359
55 178 0.002158 0.002936 0.004524 0.009456 0.021057 0.039544 0.060742 0.091794 0.140560 0.223285 0.333525 99.070421
55 179 0.002506 0.004020 0.006452 0.012737 0.027897 0.053317 0.083681 0.124623 0.182215 0.265154 0.359004 98.878395
55 180 0.004017 0.006555 0.010166 0.018986 0.041702 0.083078 0.130318 0.180099 0.235002 0.311856 0.390033 98.588192
55 181 0.002494 0.004776 0.007251 0.011854 0.024977 0.054327 0.092104 0.132935 0.185031 0.272719 0.375388 98.836147
55 182 0.002057 0.003818 0.006194 0.010850 0.022710 0.048081 0.082451 0.121719 0.168177 0.244492 0.339955 98.949499
55 183 0.003075 0.004464 0.006693 0.013179 0.028169 0.051742 0.077566 0.112023 0.161623 0.239581 0.338506 98.963381
55 184 0.004927 0.006883 0.010079 0.019508 0.040443 0.068937 0.096192 0.133708 0.191478 0.278810 0.380252 98.768779
55 185 0.004659 0.007732 0.011840 0.021251 0.044546 0.084982 0.130485 0.180888 0.240975 0.325630 0.415211 98.531803
55 186 0.005880 0.007471 0.010345 0.020080 0.042619 0.074498 0.106296 0.150535 0.216292 0.311785 0.418736 98.635462
55 187 0.005261 0.007933 0.011661 0.021061 0.041923 0.074826 0.111744 0.160847 0.232257 0.337067 0.457222 98.538196
55 188 0.004724 0.006038 0.008950 0.018632 0.039627 0.067245 0.095060 0.136298 0.197775 0.290675 0.406653 98.728323
55 189 0.006316 0.009007 0.013418 0.025533 0.053530 0.098856 0.151590 0.223245 0.323269 0.457954 0.589618 98.047668
55 190 0.006624 0.010186 0.013438 0.024264 0.063918 0.157614 0.274485 0.393401 0.532794 0.701685 0.792778 97.028816
55 191 0.001840 0.003346 0.005664 0.011349 0.027935 0.066267 0.123141 0.199486 0.312557 0.492550 0.683771 98.072096
55 192 0.001597 0.002570 0.004712 0.011242 0.027294 0.055033 0.088236 0.138068 0.221503 0.375115 0.590470 98.484158
55 193 0.007032 0.009467 0.015690 0.037327 0.095872 0.201125 0.342433 0.520928 0.679115 0.794839 0.838094 96.458077
55 194 0.007958 0.013458 0.018954 0.035536 0.100707 0.266235 0.471357 0.635209 0.765458 0.901057 0.914631 95.869437
55 195 0.009497 0.016661 0.023556 0.037177 0.074649 0.160158 0.266753 0.362702 0.460094 0.621244 0.796188 97.171318
55 196 0.012720 0.017161 0.026025 0.049325 0.090403 0.145732 0.203223 0.282583 0.392038 0.560558 0.764130 97.456100
55 197 0.013890 0.024806 0.030514 0.042958 0.084682 0.170022 0.259047 0.337834 0.435775 0.574109 0.677430 97.348934
55 198 0.013019 0.018668 0.028563 0.050302 0.088223 0.148149 0.218120 0.297631 0.378952 0.493707 0.624741 97.639925
56 57 0.000000 0.000000 0.000000 0.000000 0.000000 0.000000 0.000000 0.000000 0.000000 0.000000 0.000000 0.000000
56 58 0.138223 2.195569 15.030920 67.655550 9.209399 1.107264 0.717635 0.545082 0.139619 0.052697 0.051790 3.156255
56 59 6.427842 56.058245 20.204732 7.171841 2.235206 2.060740 1.664560 1.018136 0.539402 0.375382 0.218624 2.025288
56 60 0.562978 19.381878 47.169119 22.972322 2.432629 0.950245 0.998971 1.161061 1.079971 1.059029 0.668463 1.563333
56 61 0.393973 1.462344 0.441727 1.012004 7.144147 50.885052 29.446914 4.561599 0.684794 0.458190 0.328660 3.180596
56 62 0.007311 0.023965 0.086257 0.157281 0.220304 3.599057 54.096929 34.743534 3.203818 0.589230 0.410774 2.861538
56 63 0.007866 0.027744 0.050306 0.077318 0.360585 7.928587 56.737866 24.785181 3.473719 1.334909 1.374612 3.841307
56 64 0.012360 0.007586 0.021755 0.120992 0.145426 0.196486 1.855482 11.997126 49.270539 25.603360 6.119128 4.649755
56 65 0.003508 0.035565 0.049651 0.021455 0.020198 0.028041 0.055828 0.062007 0.420608 4.087238 28.865923 66.349977
56 66 0.004109 0.007062 0.010011 0.018323 0.017163 0.030182 0.116233 0.194577 0.408259 1.103287 6.554410 91.536383
56 67 0.003569 0.005158 0.008946 0.019867 0.022722 0.041210 0.134855 0.176196 0.261817 0.499332 2.103611 96.722716
56 68 0.003569 0.005785 0.008786 0.015712 0.022875 0.036706 0.062469 0.110042 0.188679 0.346440 0.637775 98.561165
56 69 0.004286 0.007242 0.010339 0.016474 0.022736 0.033669 0.050378 0.075317 0.108864 0.170638 0.276152 99.223906
56 70 0.003810 0.006557 0.009353 0.014297 0.019742 0.027610 0.038623 0.055305 0.079107 0.119611 0.181858 99.444126
56 71 0.002869 0.004631 0.006210 0.009907 0.016245 0.025911 0.037740 0.053421 0.075146 0.111245 0.160613 99.496064
56 72 0.002719 0.003983 0.005158 0.008401 0.013953 0.021189 0.029200 0.039889 0.054630 0.079090 0.112651 99.629135
56 73 0.003344 0.005665 0.007826 0.011836 0.017344 0.023628 0.030900 0.040949 0.055012 0.077274 0.108001 99.618217
56 74 0.002529 0.004067 0.005608 0.009113 0.014944 0.021978 0.029664 0.039712 0.053602 0.074544 0.100888 99.643351
56 75 0.003233 0.004823 0.006121 0.009620 0.015983 0.024036 0.032413 0.042463 0.055670 0.075453 0.099267 99.630917
56 76 0.003584 0.005584 0.007592 0.012285 0.020445 0.031516 0.044222 0.060291 0.081944 0.112768 0.148442 99.471325
56 77 0.005013 0.008547 0.011547 0.017923 0.030301 0.049554 0.069348 0.088681 0.113984 0.157882 0.216085 99.231134
56 78 0.003472 0.005964 0.008728 0.014706 0.025932 0.043366 0.062607 0.083057 0.110426 0.158633 0.225282 99.257830
56 79 0.003575 0.005839 0.008684 0.015471 0.028561 0.050439 0.079234 0.115617 0.163636 0.237450 0.329927 98.961563
56 80 0.003556 0.007085 0.012164 0.020426 0.033540 0.051943 0.071758 0.098677 0.142171 0.220147 0.340193 98.998344
56 81 0.002021 0.004177 0.006681 0.011184 0.022968 0.048832 0.083397 0.126170 0.195045 0.335544 0.567586 98.596399
56 82 0.001649 0.002745 0.004456 0.008414 0.016762 0.031396 0.051345 0.082626 0.136492 0.242000 0.420435 99.001682
56 83 0.003871 0.007064 0.011832 0.022685 0.050355 0.105343 0.180646 0.294620 0.498832 0.864564 1.347176 96.613009
56 84 0.013398 0.024691 0.041940 0.086152 0.214794 0.521571 1.006088 1.615474 2.311587 3.211434 3.883960 87.068911
56 85 0.004099 0.007602 0.012713 0.026523 0.071483 0.173248 0.316091 0.564891 1.212667 2.698008 4.628980 90.283697
56 86 0.004854 0.007830 0.013537 0.030255 0.074035 0.160996 0.291257 0.527636 0.995320 1.799719 2.758627 93.335936
56 87 0.044779 0.127409 0.339120 0.856298 1.766321 2.484472 2.655025 2.707878 2.956024 3.306162 3.406129 79.350382
56 88 0.030724 0.077642 0.124540 0.298712 1.455104 4.523224 5.176105 3.429238 2.656452 2.898410 2.914288 76.415564
56 89 0.014786 0.023541 0.038251 0.080416 0.192657 0.437497 0.868302 1.713376 3.304750 4.961246 5.242349 83.122830
56 90 0.048945 0.099078 0.173792 0.340615 0.838381 1.668962 2.130879 2.312912 2.892508 4.161965 5.122966 80.209000
56 91 0.327223 1.277011 1.585221 1.484490 2.943482 6.296713 6.180272 3.476631 2.209063 2.065532 1.976455 70.177912
56 92 0.041819 0.072399 0.111300 0.275624 1.150014 3.478271 4.599102 3.931073 3.929714 4.669246 4.436243 73.305196
56 93 0.042227 0.051716 0.079997 0.183607 0.413201 0.700995 1.034874 1.686039 2.961225 4.730681 5.859170 82.256268
56 94 0.101341 0.208696 0.371653 0.793366 1.911326 3.489173 4.044555 3.854468 3.963734 4.423722 4.398231 72.439736
56 95 0.049450 0.128979 0.215025 0.445421 1.615369 4.688078 6.255301 4.955391 3.866776 3.688943 3.238991 70.852274
56 96 0.024495 0.043190 0.066576 0.121213 0.270458 0.594133 1.022440 1.549484 2.436986 3.905214 5.274525 84.691284
56 97 0.036956 0.064237 0.117178 0.235819 0.410712 0.579977 0.738790 1.001420 1.473355 2.226211 3.178240 89.937107
56 98 0.032184 0.071875 0.134505 0.253705 0.534237 1.049178 1.578704 1.972034 2.338676 2.854866 3.286026 85.894008
56 99 0.036005 0.049349 0.070986 0.138724 0.292211 0.504578 0.724619 1.059986 1.647469 2.471919 3.256306 89.747846
56 100 0.021596 0.037004 0.060614 0.114911 0.238564 0.452066 0.698406 0.965939 1.284253 1.715389 2.174848 92.236406
56 101 0.024130 0.046849 0.085878 0.163682 0.290298 0.424378 0.536146 0.678677 0.905637 1.247072 1.659614 93.937638
56 102 0.033045 0.042165 0.061586 0.121052 0.232299 0.352442 0.455390 0.602922 0.821575 1.121494 1.452244 94.703789
56 103 0.012229 0.022377 0.035959 0.065627 0.139680 0.272588 0.411956 0.551724 0.748517 1.058141 1.389347 95.291853
56 104 0.009168 0.018249 0.030792 0.057465 0.132571 0.290635 0.470693 0.621979 0.789750 1.063239 1.343461 95.171995
56 105 0.020276 0.034166 0.056583 0.108360 0.212941 0.348375 0.457504 0.564247 0.714061 0.947277 1.206666 95.329546
56 106 0.012110 0.020264 0.033600 0.064114 0.128206 0.218717 0.303628 0.398439 0.535915 0.745633 0.990011 96.549360
56 107 0.006571 0.011275 0.019449 0.039909 0.090306 0.178132 0.277638 0.391516 0.541195 0.750271 0.969799 96.723938
56 108 0.005515 0.010181 0.017048 0.034217 0.084936 0.183917 0.291215 0.396481 0.539715 0.762314 0.982843 96.691618
56 109 0.007937 0.011430 0.019339 0.044204 0.101505 0.170518 0.225276 0.297732 0.419085 0.605497 0.812177 97.285301
56 110 0.001821 0.003691 0.006843 0.014495 0.038016 0.089841 0.155698 0.227977 0.327573 0.492954 0.683945 97.957144
56 111 0.001644 0.003080 0.005564 0.012165 0.032637 0.077201 0.133401 0.198780 0.295911 0.465199 0.665274 98.109146
56 112 0.002452 0.004970 0.009402 0.020363 0.053733 0.127358 0.221151 0.318330 0.436449 0.619682 0.806232 97.379879
56 113 0.001648 0.003283 0.006284 0.014098 0.039339 0.097692 0.173392 0.251383 0.347599 0.512420 0.703946 97.848915
56 114 0.001668 0.002828 0.005061 0.011698 0.031353 0.068140 0.109446 0.162352 0.249371 0.401371 0.588272 98.368437
56 115 0.002777 0.005615 0.009886 0.019357 0.047250 0.106630 0.174440 0.236831 0.317707 0.456130 0.607990 98.015385
56 116 0.007857 0.013569 0.022652 0.046598 0.111673 0.211869 0.287980 0.344925 0.423337 0.550934 0.669725 97.308880
56 117 0.002203 0.004512 0.008046 0.016063 0.042989 0.111024 0.204542 0.293399 0.384801 0.519735 0.645877 97.766809
56 118 0.004065 0.007456 0.013575 0.027237 0.053734 0.089443 0.126112 0.178285 0.265377 0.402155 0.568575 98.263985
56 119 0.013330 0.022165 0.035629 0.065852 0.123945 0.190741 0.241119 0.297531 0.382447 0.504878 0.630237 97.492124
56 120 0.015181 0.025846 0.035488 0.060930 0.141242 0.278021 0.371837 0.408224 0.456599 0.553543 0.623164 97.029921
56 121 0.011108 0.020465 0.034183 0.061247 0.119437 0.209732 0.296450 0.371901 0.447972 0.548953 0.642109 97.236441
56 122 0.005755 0.008289 0.013116 0.027263 0.059369 0.105250 0.154734 0.224530 0.328602 0.469212 0.611841 97.992042
56 123 0.004038 0.007366 0.012384 0.023958 0.055083 0.114601 0.183260 0.250861 0.323777 0.421584 0.514069 98.089016
56 124 0.003563 0.005093 0.008054 0.017000 0.037332 0.065405 0.094201 0.137297 0.206438 0.306657 0.419002 98.699955
56 125 0.003097 0.004467 0.007217 0.015214 0.033423 0.060323 0.091347 0.139603 0.219152 0.338151 0.470571 98.617436
56 126 0.006579 0.011557 0.016969 0.031300 0.078535 0.167075 0.238433 0.275499 0.319000 0.400720 0.468751 97.985582
56 127 0.005756 0.009848 0.016130 0.031474 0.069546 0.132905 0.198845 0.264302 0.334434 0.422984 0.500104 98.013674
56 128 0.002054 0.003482 0.005869 0.011586 0.024741 0.047546 0.074704 0.111988 0.170846 0.271849 0.404534 98.870798
56 129 0.004490 0.006968 0.010976 0.021889 0.048508 0.091709 0.138151 0.195376 0.274066 0.383504 0.491019 98.333343
56 130 0.004634 0.008993 0.013657 0.022677 0.051152 0.118024 0.197128 0.252247 0.294608 0.369399 0.444568 98.222912
56 131 0.003845 0.006322 0.010001 0.018496 0.036300 0.063235 0.092934 0.135425 0.205692 0.315135 0.441018 98.671593
56 132 0.009698 0.012604 0.017506 0.032011 0.060751 0.094759 0.124822 0.162911 0.211445 0.276224 0.347101 98.650168
56 133 0.006881 0.009313 0.013676 0.026576 0.054040 0.087873 0.119676 0.165528 0.233261 0.318599 0.400595 98.563982
56 134 0.005758 0.009810 0.015383 0.027588 0.056115 0.104771 0.160527 0.223517 0.297998 0.390136 0.476033 98.232363
56 135 0.005028 0.008224 0.013038 0.024210 0.047256 0.081192 0.116533 0.163858 0.235824 0.343098 0.465640 98.496097
56 136 0.004797 0.006792 0.011511 0.025975 0.057158 0.096187 0.135270 0.195496 0.288653 0.416344 0.549212 98.212603
56 137 0.004863 0.008968 0.014693 0.029252 0.073564 0.157802 0.238159 0.300873 0.376345 0.503831 0.626802 97.664848
56 138 0.003720 0.006459 0.010568 0.021669 0.053756 0.116182 0.181578 0.248377 0.349029 0.518266 0.690910 97.799486
56 139 0.003444 0.006135 0.010617 0.021946 0.052839 0.114611 0.187645 0.263107 0.354592 0.500960 0.659213 97.824896
56 140 0.007675 0.013807 0.024916 0.052109 0.115460 0.205953 0.281709 0.350191 0.435154 0.567327 0.705719 97.239981
56 141 0.001836 0.003795 0.007170 0.014892 0.038709 0.099078 0.190652 0.294629 0.415949 0.597942 0.786454 97.548895
56 142 0.005324 0.007603 0.012737 0.029510 0.069874 0.122937 0.168479 0.232469 0.344832 0.528027 0.737884 97.740331
56 143 0.007001 0.014309 0.024369 0.045225 0.101080 0.199239 0.287943 0.355758 0.444779 0.598669 0.753788 97.167839
56 144 0.007529 0.015453 0.025648 0.047719 0.116108 0.251882 0.370661 0.432054 0.500741 0.648919 0.796017 96.787266
56 145 0.004467 0.008395 0.014643 0.029314 0.070572 0.157870 0.266743 0.380859 0.522605 0.734509 0.935332 96.874689
56 146 0.010906 0.015195 0.024325 0.051452 0.110118 0.188904 0.270210 0.381150 0.532238 0.718361 0.887347 96.809790
56 147 0.022852 0.046425 0.091311 0.181002 0.310836 0.389951 0.404532 0.426491 0.495198 0.610573 0.736280 96.284550
56 148 0.007832 0.016193 0.027947 0.052485 0.123834 0.262257 0.393483 0.477975 0.566600 0.721410 0.863418 96.486566
56 149 0.007217 0.014895 0.025033 0.044693 0.100644 0.217834 0.349854 0.464711 0.592317 0.780733 0.949052 96.453016
56 150 0.005567 0.009350 0.015903 0.032739 0.074315 0.147266 0.228326 0.322374 0.452629 0.650552 0.864345 97.196632
56 151 0.003779 0.007663 0.013207 0.025225 0.060341 0.134651 0.215989 0.284282 0.367853 0.514311 0.678356 97.694345
56 152 0.004563 0.007247 0.012019 0.024939 0.056902 0.109040 0.166106 0.238971 0.346374 0.503142 0.673164 97.857530
56 153 0.002626 0.004531 0.007745 0.016217 0.039848 0.085508 0.141753 0.211829 0.310877 0.459795 0.623849 98.095424
56 154 0.004754 0.008209 0.013696 0.026996 0.058259 0.105420 0.151603 0.206957 0.289092 0.406485 0.530998 98.197531
56 155 0.005554 0.009111 0.015026 0.029366 0.060742 0.104688 0.146678 0.198598 0.275513 0.384600 0.501541 98.268582
56 156 0.006887 0.012129 0.019827 0.037480 0.079282 0.139989 0.193944 0.248183 0.320055 0.419344 0.513626 98.009254
56 157 0.001837 0.003603 0.006246 0.012519 0.032387 0.077890 0.137605 0.200111 0.274645 0.385516 0.493263 98.374374
56 158 0.003188 0.004490 0.007481 0.017085 0.039897 0.069829 0.099569 0.146578 0.225793 0.340023 0.459776 98.586292
56 159 0.011040 0.015096 0.023030 0.047371 0.098016 0.146425 0.172778 0.209473 0.275657 0.373273 0.470160 98.157680
56 160 0.005688 0.012184 0.019363 0.032060 0.070309 0.147657 0.218934 0.260179 0.306404 0.394905 0.476642 98.055675
56 161 0.004191 0.006779 0.010587 0.020866 0.049968 0.104356 0.162787 0.223522 0.302405 0.416119 0.517617 98.180803
56 162 0.012328 0.020426 0.031400 0.052960 0.094961 0.152409 0.204283 0.254121 0.308980 0.385188 0.463000 98.019945
56 163 0.017521 0.032765 0.054196 0.091853 0.146285 0.186317 0.203415 0.225914 0.271708 0.341043 0.415052 98.013927
56 164 0.010521 0.013810 0.021674 0.043838 0.086357 0.132428 0.175083 0.235657 0.313019 0.397021 0.468821 98.101771
56 165 0.007251 0.009749 0.014740 0.031381 0.072219 0.123628 0.168017 0.231485 0.328267 0.440122 0.523149 98.049988
56 166 0.006024 0.010876 0.018908 0.035855 0.073471 0.131989 0.189661 0.245463 0.305675 0.389071 0.473548 98.119457
56 167 0.011053 0.019325 0.030712 0.053718 0.093478 0.134521 0.161256 0.194461 0.253330 0.347719 0.456332 98.244102
56 168 0.005612 0.010684 0.017511 0.029783 0.059505 0.116539 0.179221 0.233240 0.288354 0.375621 0.464225 98.219703
56 169 0.008799 0.014845 0.021182 0.036619 0.079193 0.150356 0.205976 0.242461 0.288151 0.371579 0.455683 98.125155
56 170 0.009868 0.014071 0.020828 0.037576 0.069629 0.110485 0.149143 0.198540 0.266838 0.362248 0.465118 98.295660
56 171 0.006404 0.010082 0.015793 0.029106 0.055067 0.089235 0.121278 0.161705 0.221080 0.309654 0.410371 98.570227
56 172 0.009090 0.014491 0.021752 0.038206 0.072291 0.114806 0.148910 0.187461 0.244428 0.324743 0.404757 98.419068
56 173 0.006772 0.008803 0.013350 0.028619 0.063811 0.104997 0.136681 0.177480 0.239381 0.326469 0.410352 98.483284
56 174 0.002312 0.004853 0.008276 0.014965 0.034317 0.076866 0.129365 0.177717 0.230795 0.314630 0.400510 98.605394
56 175 0.002192 0.003221 0.005218 0.011381 0.027118 0.052214 0.079979 0.121933 0.194636 0.310179 0.439323 98.752607
56 176 0.004614 0.008341 0.014467 0.029115 0.065234 0.120504 0.169759 0.216007 0.275065 0.360481 0.443860 98.292553
56 177 0.001788 0.004058 0.007276 0.013464 0.033856 0.085424 0.154260 0.212130 0.263982 0.346237 0.425340 98.452183
56 178 0.001512 0.002203 0.003589 0.007955 0.019638 0.039516 0.063064 0.100768 0.170250 0.289435 0.434320 98.867750
56 179 0.001739 0.003086 0.005657 0.012608 0.031251 0.063626 0.100557 0.146898 0.213651 0.313299 0.422437 98.685188
56 180 0.003134 0.005748 0.010396 0.022420 0.054454 0.105938 0.154422 0.202597 0.265173 0.355611 0.442290 98.377819
56 181 0.001403 0.002910 0.005082 0.009721 0.024585 0.060680 0.109778 0.160255 0.219700 0.318582 0.426523 98.660782
56 182 0.001282 0.002462 0.004308 0.008835 0.022533 0.052295 0.090755 0.134840 0.193018 0.289257 0.399652 98.800762
56 183 0.001933 0.003170 0.005469 0.011882 0.028413 0.056270 0.087814 0.129249 0.191840 0.293958 0.420911 98.769089
56 184 0.004789 0.007265 0.011488 0.023133 0.049069 0.082451 0.112242 0.153381 0.220753 0.323072 0.439902 98.572454
56 185 0.004106 0.007503 0.012715 0.024809 0.056432 0.109005 0.160916 0.213361 0.281326 0.381012 0.479633 98.269180
56 186 0.005850 0.008560 0.013166 0.026518 0.059705 0.108529 0.154441 0.211494 0.298181 0.424868 0.553239 98.135452
56 187 0.007740 0.012923 0.020187 0.036646 0.073568 0.127908 0.180493 0.245764 0.348479 0.500034 0.657658 97.788601
56 188 0.009998 0.014301 0.021840 0.042914 0.086229 0.136981 0.179897 0.242522 0.345832 0.493874 0.645721 97.779892
56 189 0.017288 0.031248 0.052262 0.095980 0.179202 0.268011 0.321304 0.374525 0.466885 0.600386 0.714292 96.878616
56 190 0.017902 0.031752 0.043839 0.081053 0.211165 0.415574 0.500236 0.492930 0.525487 0.635974 0.704761 96.339329
56 191 0.003240 0.006315 0.011666 0.025588 0.070587 0.173888 0.309358 0.456552 0.632712 0.847695 0.966388 96.496010
56 192 0.007252 0.013089 0.025897 0.060181 0.133650 0.226366 0.318380 0.446649 0.619724 0.803195 0.923194 96.422426
56 193 0.041048 0.082582 0.157238 0.308233 0.499530 0.548491 0.496785 0.479865 0.530422 0.620735 0.698807 95.536265
56 194 0.020964 0.043006 0.063065 0.110927 0.274089 0.550851 0.684267 0.657783 0.644282 0.712068 0.735875 95.502823
56 195 0.014500 0.030391 0.051179 0.088823 0.179385 0.339377 0.501838 0.630256 0.749708 0.903471 0.997353 95.513720
56 196 0.024279 0.030788 0.046343 0.097724 0.205825 0.329454 0.429885 0.558271 0.722015 0.897272 1.009448 95.648701
56 197 0.017043 0.035069 0.057586 0.094662 0.178455 0.317919 0.434059 0.494776 0.537537 0.626617 0.713207 96.493070
56 198 0.038240 0.058107 0.080660 0.129939 0.201838 0.267438 0.302926 0.345986 0.422789 0.549345 0.691041 96.911696
57 58 0.000000 0.000000 0.000000 0.000000 0.000000 0.000000 0.000000 0.000000 0.000000 0.000000 0.000000 0.000000
57 59 0.141695 1.825062 13.153572 67.423912 10.023868 1.393032 1.019860 0.841234 0.237016 0.100635 0.110939 3.729173
57 60 6.982235 57.621164 19.464084 6.577605 1.993501 1.916228 1.573085 0.990959 0.531445 0.375154 0.217317 1.757221
57 61 0.535880 20.573730 49.560503 21.511753 2.163253 0.814287 0.806436 0.868337 0.801385 0.804226 0.509996 1.050214
57 62 0.419827 1.682833 0.523448 1.175720 7.501259 51.571582 28.573794 4.192135 0.623587 0.429071 0.315863 2.990881
57 63 0.011450 0.035140 0.096671 0.154821 0.224948 3.764004 54.705198 34.394095 3.200190 0.568024 0.375350 2.470109
57 64 0.015126 0.058408 0.107952 0.151444 0.573433 10.151772 59.040319 22.260658 2.772344 0.977972 0.938213 2.952362
57 65 0.010654 0.008757 0.028793 0.142910 0.165940 0.223264 2.046703 12.527349 48.417936 25.042008 6.310997 5.074687
57 66 0.009105 0.080915 0.104931 0.045626 0.045427 0.067177 0.137348 0.134015 0.704497 5.595210 32.107794 60.967956
57 67 0.003776 0.007370 0.011353 0.019190 0.017774 0.030851 0.124852 0.225433 0.512624 1.379927 7.860631 89.806217
57 68 0.005554 0.008595 0.014164 0.027670 0.033575 0.066689 0.234052 0.307735 0.459301 0.867002 3.491785 94.483881
57 69 0.003518 0.006312 0.008896 0.014847 0.024349 0.043110 0.071891 0.121714 0.218250 0.432785 0.820084 98.234246
57 70 0.002802 0.004838 0.006980 0.011304 0.017716 0.031670 0.053471 0.082642 0.121786 0.202877 0.346835 99.117079
57 71 0.003705 0.007328 0.010625 0.015517 0.022062 0.033921 0.050385 0.073986 0.109986 0.176655 0.284687 99.211140
57 72 0.002191 0.003606 0.004979 0.008168 0.014058 0.023330 0.034820 0.050497 0.073782 0.115443 0.175768 99.493361
57 73 0.002169 0.003767 0.005219 0.008181 0.013708 0.022347 0.032827 0.046271 0.065373 0.098402 0.144907 99.556827
57 74 0.002403 0.004000 0.005459 0.008715 0.014945 0.024165 0.034620 0.047732 0.066624 0.098519 0.141761 99.551054
57 75 0.003816 0.005997 0.007500 0.011131 0.017837 0.027525 0.038435 0.051844 0.070303 0.098966 0.134603 99.532046
57 76 0.003341 0.005444 0.007521 0.012585 0.022752 0.037932 0.053686 0.070009 0.090962 0.125076 0.167973 99.402718
57 77 0.009926 0.020005 0.027158 0.034475 0.045259 0.065007 0.087528 0.111530 0.147288 0.216541 0.324184 98.911099
57 78 0.007252 0.014554 0.020728 0.028427 0.040410 0.062319 0.088284 0.113555 0.145526 0.207087 0.304974 98.966882
57 79 0.004099 0.006984 0.009683 0.016163 0.030785 0.057671 0.089795 0.124401 0.169798 0.246738 0.348838 98.895044
57 80 0.017139 0.033323 0.044439 0.060815 0.095166 0.174729 0.279883 0.386717 0.527964 0.822401 1.323679 96.233745
57 81 0.006944 0.021518 0.040424 0.050997 0.065335 0.109464 0.180628 0.284336 0.477154 0.949890 1.966020 95.847288
57 82 0.002787 0.005828 0.009367 0.015074 0.029095 0.063162 0.115597 0.188093 0.306910 0.561059 1.056982 97.646050
57 83 0.003900 0.008054 0.013114 0.024338 0.062688 0.153118 0.265571 0.405129 0.699822 1.415928 2.653478 94.294859
57 84 0.068417 0.162034 0.232221 0.291389 0.560724 1.485826 3.247062 4.531635 4.683765 5.040780 5.050804 74.645344
57 85 0.025127 0.071153 0.127706 0.208626 0.508101 1.644930 3.910413 5.055728 4.548526 4.496756 4.494991 74.907941
57 86 0.011898 0.022961 0.032782 0.060162 0.185652 0.611281 1.390059 2.661915 4.610483 6.098488 5.677382 78.636940
57 87 0.155128 0.465192 0.610948 0.826923 2.157708 5.426699 6.696994 4.909666 3.395500 2.858538 2.396612 70.100093
57 88 0.566349 3.627078 6.267091 4.235917 3.065964 3.530796 3.804636 3.016179 2.129719 1.868672 1.912986 65.974614
57 89 0.069858 0.224893 0.463956 0.978731 2.555460 4.843402 5.704317 5.074810 4.357438 3.671168 2.756988 69.298980
57 90 0.043174 0.099048 0.144393 0.295248 1.442842 6.341303 9.506038 6.451154 3.752828 2.791652 2.015757 67.116567
57 91 2.510852 7.832835 7.294393 4.014360 2.639206 2.388769 1.908759 1.333732 1.095145 1.146869 1.280793 66.554283
57 92 1.317104 3.739173 3.846277 3.210800 4.017527 5.539009 4.868845 2.995132 1.892365 1.579828 1.445731 65.548210
57 93 0.259505 0.373551 0.283715 0.356746 1.288761 5.075734 7.678534 6.071952 4.501436 3.803110 2.759601 67.547358
57 94 0.499678 1.391716 1.390243 1.317354 2.925576 6.408064 6.390675 3.994201 2.786053 2.519487 2.190815 68.186139
57 95 0.868678 3.319818 6.083103 5.419834 3.541875 3.051083 2.921260 2.470082 2.000980 1.835077 1.896426 66.591781
57 96 0.126374 0.410613 0.747148 0.942573 1.541045 3.609405 6.017742 5.935565 4.539526 3.955404 3.613584 68.561026
57 97 0.047702 0.103201 0.161103 0.274972 0.663396 1.613364 2.772097 3.752130 4.868578 5.698794 5.129226 74.915437
57 98 0.103703 0.389266 0.884512 1.244961 1.520677 2.123155 2.888393 3.415496 3.707785 3.982762 4.191202 75.548089
57 99 0.073836 0.142055 0.217643 0.353347 0.697077 1.423123 2.272661 2.918123 3.397643 3.923621 4.230500 80.350372
57 100 0.107297 0.274411 0.422050 0.528229 0.741615 1.120748 1.477664 1.787086 2.268780 2.969205 3.703547 84.599371
57 101 0.047525 0.116993 0.198652 0.282112 0.441813 0.729762 1.034760 1.286437 1.577273 2.051604 2.607234 89.625833
57 102 0.142091 0.225490 0.218563 0.236956 0.367748 0.633638 0.884705 1.106913 1.432347 1.905668 2.344475 90.501404
57 103 0.047424 0.130843 0.226664 0.293180 0.409357 0.649813 0.883598 1.017514 1.163942 1.483559 1.924198 91.769907
57 104 0.052759 0.174317 0.335427 0.408959 0.485449 0.690476 0.910077 1.025483 1.131423 1.381059 1.760997 91.643574
57 105 0.104652 0.213944 0.274693 0.307153 0.398954 0.596647 0.785921 0.911335 1.051145 1.300118 1.599087 92.456348
57 106 0.065155 0.125749 0.158247 0.194413 0.305926 0.520771 0.707188 0.819520 0.958543 1.203139 1.456311 93.485039
57 107 0.052791 0.117984 0.176813 0.230954 0.339625 0.529922 0.697875 0.797416 0.910197 1.121682 1.379462 93.645279
57 108 0.052951 0.148857 0.239333 0.281376 0.370427 0.559102 0.723171 0.806204 0.924810 1.176173 1.494166 93.223432
57 109 0.080314 0.143315 0.156353 0.175325 0.268626 0.460805 0.635750 0.746075 0.872476 1.089562 1.311185 94.060211
57 110 0.022477 0.069460 0.129291 0.171146 0.247225 0.409187 0.583525 0.696641 0.810654 1.015718 1.263167 94.581508
57 111 0.023526 0.066946 0.116396 0.151047 0.221968 0.388127 0.587954 0.718524 0.809812 0.972379 1.174285 94.769039
57 112 0.038181 0.120929 0.220503 0.274369 0.346251 0.497933 0.657303 0.753707 0.839123 0.998137 1.211649 94.041918
57 113 0.026822 0.088991 0.173794 0.219146 0.279550 0.427065 0.601633 0.718926 0.810809 0.965029 1.165602 94.522633
57 114 0.019338 0.047334 0.074414 0.099766 0.165567 0.322700 0.521266 0.654754 0.727224 0.843531 0.970722 95.553383
57 115 0.025162 0.073464 0.125429 0.159445 0.232030 0.370956 0.491320 0.552215 0.628504 0.775568 0.937609 95.628302
57 116 0.084568 0.192246 0.236582 0.239454 0.295997 0.437576 0.555997 0.599363 0.645975 0.769194 0.919137 95.023910
57 117 0.022784 0.081618 0.162684 0.205209 0.261235 0.384784 0.500954 0.541064 0.566425 0.659473 0.803507 95.810266
57 118 0.010909 0.024277 0.038482 0.059253 0.122525 0.272722 0.450063 0.558485 0.616996 0.708815 0.781162 96.356310
57 119 0.053475 0.104962 0.123002 0.146914 0.241685 0.398349 0.485879 0.503684 0.550984 0.662870 0.763311 95.964888
57 120 0.085229 0.231305 0.325854 0.314507 0.332584 0.428025 0.493632 0.500692 0.530249 0.641983 0.798366 95.317573
57 121 0.051813 0.118493 0.179082 0.217702 0.276067 0.376951 0.459112 0.498142 0.534139 0.613800 0.713587 95.961113
57 122 0.023133 0.038037 0.054713 0.092846 0.185124 0.323717 0.435484 0.510155 0.574110 0.655812 0.716273 96.390592
57 123 0.033805 0.075878 0.117128 0.154515 0.210944 0.281637 0.333043 0.379967 0.459687 0.582166 0.719053 96.652174
57 124 0.018468 0.027172 0.036523 0.060238 0.113713 0.192324 0.270349 0.354038 0.446565 0.550541 0.638303 97.291765
57 125 0.012800 0.020839 0.031037 0.057314 0.125496 0.225442 0.303316 0.365538 0.442603 0.549227 0.637531 97.228855
57 126 0.062593 0.147489 0.192417 0.202707 0.244098 0.316660 0.355500 0.371570 0.426288 0.543094 0.682679 96.454901
57 127 0.038296 0.085881 0.129079 0.164069 0.223281 0.309956 0.364575 0.383937 0.414453 0.496376 0.602808 96.787285
57 128 0.006866 0.012455 0.019266 0.034021 0.075305 0.159954 0.261650 0.356411 0.444775 0.547366 0.615292 97.466636
57 129 0.016581 0.031939 0.047108 0.072573 0.132317 0.227223 0.306297 0.358667 0.412605 0.504372 0.600476 97.289839
57 130 0.029307 0.089305 0.155997 0.178129 0.200265 0.254456 0.302347 0.332311 0.382747 0.490831 0.646538 96.937769
57 131 0.006229 0.013220 0.024162 0.043232 0.085932 0.161799 0.244225 0.312257 0.374478 0.467703 0.565221 97.701542
57 132 0.023465 0.035286 0.043590 0.063745 0.109492 0.165960 0.209189 0.261951 0.346491 0.456433 0.554238 97.730160
57 133 0.016135 0.023936 0.033425 0.056984 0.108924 0.174755 0.226401 0.280995 0.356881 0.456625 0.547617 97.717323
57 134 0.028470 0.059813 0.091043 0.126492 0.184715 0.252734 0.297009 0.336893 0.409169 0.526333 0.661436 97.025894
57 135 0.016009 0.027112 0.038076 0.059817 0.112144 0.199095 0.284307 0.363457 0.455497 0.577515 0.688802 97.178167
57 136 0.029914 0.043190 0.055405 0.089227 0.172122 0.285253 0.366101 0.439133 0.542500 0.684884 0.801392 96.490881
57 137 0.056604 0.140706 0.191005 0.201487 0.247137 0.350868 0.433218 0.477600 0.549578 0.701944 0.896523 95.753330
57 138 0.033365 0.085367 0.139086 0.171448 0.231386 0.368674 0.509199 0.578995 0.619000 0.734515 0.903591 95.625372
57 139 0.033917 0.085532 0.130483 0.160841 0.232127 0.369656 0.488298 0.555624 0.638172 0.794762 0.966612 95.543976
57 140 0.075295 0.158282 0.194729 0.212401 0.279240 0.418502 0.542098 0.612154 0.682014 0.814026 0.966734 95.044529
57 141 0.021493 0.074541 0.160857 0.221988 0.293353 0.429857 0.570170 0.648643 0.714121 0.854447 1.054486 94.956043
57 142 0.052556 0.090203 0.097081 0.111205 0.188019 0.378020 0.592056 0.719602 0.805184 0.953162 1.080051 94.932856
57 143 0.041074 0.122279 0.192881 0.210404 0.264822 0.405490 0.536653 0.594982 0.656603 0.800462 0.977700 95.196650
57 144 0.050506 0.159753 0.281189 0.310892 0.332288 0.452907 0.589857 0.648081 0.674571 0.784530 0.969166 94.746263
57 145 0.029028 0.092768 0.183304 0.238411 0.306635 0.466321 0.645444 0.731229 0.763422 0.869822 1.036761 94.636854
57 146 0.048727 0.083041 0.096212 0.128500 0.247768 0.478498 0.660035 0.741606 0.837808 1.007718 1.124045 94.546042
57 147 0.096915 0.186644 0.201972 0.212203 0.304578 0.480634 0.592724 0.617778 0.665663 0.795864 0.927222 94.917805
57 148 0.053411 0.165756 0.287930 0.320014 0.354565 0.485525 0.618970 0.673123 0.711825 0.844216 1.052198 94.432463
57 149 0.038889 0.126069 0.248656 0.305241 0.341844 0.466945 0.628901 0.728894 0.776575 0.878007 1.042890 94.417086
57 150 0.033677 0.083102 0.138104 0.181532 0.257162 0.422585 0.618418 0.753634 0.833450 0.956034 1.106324 94.615980
57 151 0.024701 0.070542 0.131974 0.173564 0.219707 0.315311 0.431921 0.537335 0.653612 0.821780 1.022756 95.596798
57 152 0.021074 0.038875 0.057405 0.088343 0.156883 0.277401 0.403429 0.509155 0.613179 0.765290 0.927521 96.141443
57 153 0.023157 0.052222 0.083210 0.117324 0.181732 0.281700 0.370930 0.446555 0.550857 0.713700 0.900793 96.277818
57 154 0.027422 0.054003 0.079487 0.107104 0.155486 0.234128 0.313868 0.389294 0.478021 0.607784 0.758524 96.794880
57 155 0.018762 0.033493 0.046453 0.069685 0.127490 0.223288 0.310898 0.382555 0.468337 0.591783 0.707000 97.020254
57 156 0.041183 0.084214 0.114294 0.138817 0.186340 0.260712 0.319806 0.363617 0.426023 0.532063 0.659337 96.873596
57 157 0.015219 0.048815 0.102258 0.141541 0.179433 0.245046 0.311083 0.353972 0.397422 0.486682 0.620559 97.097967
57 158 0.018827 0.029418 0.036548 0.055542 0.111686 0.206380 0.290840 0.360197 0.441582 0.553304 0.638261 97.257414
57 159 0.040155 0.058567 0.059165 0.074317 0.132479 0.228839 0.298571 0.340734 0.399239 0.498378 0.581497 97.288057
57 160 0.027819 0.084819 0.149924 0.172831 0.189382 0.244152 0.302249 0.335545 0.369701 0.453362 0.580280 97.089939
57 161 0.020300 0.050140 0.087753 0.118510 0.162540 0.245972 0.329008 0.373602 0.397688 0.461789 0.555132 97.197567
57 162 0.041095 0.075832 0.092323 0.110327 0.160580 0.239799 0.297786 0.335398 0.389644 0.483157 0.579720 97.194340
57 163 0.031594 0.056746 0.075410 0.099331 0.148821 0.220288 0.274942 0.314748 0.367599 0.456250 0.550893 97.403382
57 164 0.041255 0.049546 0.053684 0.082350 0.151002 0.226518 0.271812 0.325361 0.414577 0.527782 0.616563 97.239549
57 165 0.027249 0.042303 0.056958 0.089065 0.156222 0.236351 0.287254 0.332384 0.399254 0.499004 0.595334 97.278622
57 166 0.040295 0.080756 0.104586 0.125640 0.172783 0.243105 0.294851 0.337047 0.404316 0.513996 0.634194 97.048435
57 167 0.019906 0.040001 0.059616 0.083657 0.132742 0.224511 0.319790 0.382497 0.423243 0.496316 0.581513 97.236210
57 168 0.025176 0.069121 0.115608 0.136440 0.164056 0.231003 0.299323 0.339626 0.377681 0.462624 0.583741 97.195601
57 169 0.035353 0.092343 0.146756 0.160392 0.175859 0.232950 0.296123 0.338962 0.381414 0.471847 0.606105 97.061897
57 170 0.024924 0.043467 0.055061 0.073595 0.122949 0.208704 0.284181 0.337020 0.396192 0.493866 0.590395 97.369644
57 171 0.014622 0.025974 0.035420 0.052253 0.096154 0.170349 0.235956 0.286458 0.347958 0.445957 0.544453 97.744446
57 172 0.028757 0.051991 0.065364 0.082738 0.126052 0.191849 0.238956 0.273818 0.331382 0.432952 0.543597 97.632543
57 173 0.046098 0.075855 0.081764 0.094492 0.142306 0.219068 0.272031 0.304903 0.357801 0.455195 0.557311 97.393177
57 174 0.015377 0.048646 0.096073 0.122364 0.143584 0.192883 0.252664 0.299669 0.345784 0.432065 0.558319 97.492577
57 175 0.012031 0.020504 0.028698 0.047637 0.103722 0.208217 0.305410 0.367398 0.417989 0.498467 0.565540 97.424389
57 176 0.043553 0.088884 0.113683 0.133331 0.181740 0.254597 0.305227 0.336958 0.385898 0.473909 0.571021 97.111197
57 177 0.019282 0.068514 0.143523 0.177697 0.191153 0.237954 0.293583 0.331931 0.374103 0.461111 0.591551 97.109596
57 178 0.011823 0.020612 0.028704 0.046033 0.097527 0.201969 0.315854 0.398444 0.455740 0.537431 0.607074 97.278791
57 179 0.020560 0.042455 0.060554 0.084209 0.140609 0.225589 0.291455 0.342747 0.419319 0.535259 0.640159 97.197081
57 180 0.038263 0.079924 0.106775 0.125987 0.168235 0.241706 0.306555 0.354341 0.411463 0.508144 0.621045 97.037561
57 181 0.015187 0.047192 0.090065 0.116932 0.151565 0.223900 0.303717 0.359324 0.410087 0.504870 0.635725 97.141436
57 182 0.012767 0.037017 0.070593 0.096311 0.129573 0.195291 0.277001 0.346719 0.406830 0.502846 0.634500 97.290554
57 183 0.018859 0.036293 0.050506 0.070147 0.119335 0.206543 0.296086 0.379384 0.478124 0.617917 0.755787 96.971018
57 184 0.023582 0.037819 0.047661 0.069088 0.124327 0.212143 0.290600 0.362120 0.454605 0.590415 0.722538 97.065102
57 185 0.030637 0.065337 0.096489 0.126014 0.173150 0.235704 0.285849 0.337297 0.422834 0.559431 0.721230 96.946028
57 186 0.039535 0.068566 0.082316 0.105025 0.170501 0.275948 0.357307 0.413784 0.488148 0.614060 0.744867 96.639944
57 187 0.028144 0.063890 0.094269 0.122660 0.193132 0.318579 0.419882 0.478871 0.559852 0.714902 0.884138 96.121683
57 188 0.033767 0.054429 0.059888 0.076300 0.142574 0.285060 0.436917 0.558075 0.678625 0.825804 0.915871 95.932696
57 189 0.034013 0.078899 0.109989 0.146296 0.260067 0.447787 0.544500 0.541578 0.564939 0.672241 0.770050 95.829645
57 190 0.119477 0.379255 0.497296 0.409035 0.393824 0.512694 0.580239 0.546155 0.534391 0.633613 0.787646 94.606373
57 191 0.024551 0.100141 0.223031 0.300370 0.399371 0.618890 0.787701 0.757038 0.660452 0.665640 0.728337 94.734478
57 192 0.014422 0.034300 0.050548 0.079858 0.213750 0.569138 0.868950 0.880790 0.813211 0.832159 0.794051 94.848823
57 193 0.166745 0.325484 0.272790 0.245553 0.371704 0.600341 0.653897 0.568357 0.541037 0.601182 0.634910 95.018000
57 194 0.126472 0.461428 0.701794 0.571717 0.466167 0.532697 0.585214 0.540895 0.503579 0.567326 0.695525 94.247189
57 195 0.043515 0.154999 0.305645 0.361658 0.396264 0.556977 0.726213 0.741677 0.663393 0.655380 0.703137 94.691139
57 196 0.034196 0.071165 0.102847 0.152102 0.296753 0.591129 0.845476 0.899155 0.848586 0.852083 0.840796 94.465714
57 197 0.046064 0.160084 0.288637 0.310959 0.332794 0.426108 0.518561 0.567157 0.623541 0.728323 0.855233 95.142540
57 198 0.030305 0.068615 0.109714 0.144042 0.204302 0.338560 0.486060 0.568831 0.601273 0.689806 0.809800 95.948690
58 59 0.000000 0.000000 0.000000 0.000000 0.000000 0.000000 0.000000 0.000000 0.000000 0.000000 0.000000 0.000000
58 60 0.128458 1.725554 13.476541 69.073669 10.025639 1.288808 0.882134 0.717562 0.198475 0.079246 0.080562 2.323348
58 61 6.690125 57.568197 19.246235 6.390935 2.180617 2.142005 1.736582 1.091570 0.582598 0.397805 0.223058 1.750270
58 62 0.600051 20.230691 47.509888 22.897728 2.385213 0.901410 0.970842 1.113733 0.946018 0.833874 0.515596 1.094957
58 63 0.542217 2.158285 0.704881 1.543942 8.289986 50.423573 27.937745 4.321965 0.653107 0.439926 0.315670 2.668702
58 64 0.011033 0.033615 0.109469 0.184384 0.271518 4.100127 53.944910 33.863257 3.512767 0.677639 0.453435 2.837845
58 65 0.011326 0.042724 0.078765 0.116946 0.451055 8.229648 54.741417 24.559530 3.878749 1.593981 1.686490 4.609366
58 66 0.017217 0.012352 0.036334 0.176625 0.203774 0.264905 2.175987 12.186552 46.353322 25.377988 7.059692 6.135253
58 67 0.004301 0.036209 0.053296 0.029199 0.031582 0.041250 0.087314 0.098676 0.600043 5.051770 31.129385 62.836972
58 68 0.004581 0.008818 0.012963 0.020189 0.017940 0.030346 0.120172 0.207726 0.459294 1.248725 7.347398 90.521847
58 69 0.003078 0.004252 0.007045 0.015410 0.020487 0.041966 0.145336 0.191188 0.287996 0.552600 2.270718 96.459927
58 70 0.002509 0.004061 0.006026 0.011089 0.018023 0.030068 0.049415 0.085787 0.153454 0.296356 0.553337 98.789875
58 71 0.002965 0.005198 0.007671 0.011854 0.016919 0.028146 0.046965 0.074344 0.111090 0.184385 0.316331 99.194130
58 72 0.003105 0.005006 0.006859 0.010797 0.016217 0.024379 0.035354 0.051563 0.075226 0.117223 0.182544 99.471731
58 73 0.002151 0.003524 0.005023 0.008527 0.014673 0.023324 0.033459 0.046865 0.065158 0.096372 0.140341 99.560581
58 74 0.003011 0.004841 0.006685 0.010905 0.017841 0.026614 0.036366 0.049407 0.068034 0.098212 0.138658 99.539427
58 75 0.005135 0.007438 0.009061 0.013723 0.021495 0.030821 0.040100 0.051877 0.068320 0.094173 0.127569 99.530289
58 76 0.005055 0.008291 0.011632 0.018436 0.028006 0.039982 0.053325 0.069131 0.089277 0.121779 0.167248 99.387839
58 77 0.005582 0.009980 0.014026 0.021374 0.034606 0.055996 0.079888 0.104849 0.138136 0.199506 0.290651 99.045402
58 78 0.006731 0.011095 0.014441 0.021010 0.031650 0.049071 0.070537 0.096671 0.133047 0.195803 0.288325 99.081619
58 79 0.005668 0.009449 0.013614 0.021875 0.033701 0.050697 0.071452 0.097148 0.131765 0.190501 0.277062 99.097069
58 80 0.009162 0.015564 0.022134 0.036145 0.063053 0.111228 0.170877 0.242673 0.349928 0.558380 0.892209 97.528646
58 81 0.012748 0.026931 0.039404 0.055740 0.089362 0.174566 0.305242 0.460780 0.693579 1.232715 2.347215 94.561718
58 82 0.003769 0.006491 0.009824 0.015449 0.024483 0.040721 0.064100 0.101631 0.164957 0.292552 0.534270 98.741747
58 83 0.003574 0.006136 0.010426 0.020007 0.037510 0.063814 0.096324 0.145740 0.229672 0.396864 0.697931 98.292004
58 84 0.014824 0.028700 0.054690 0.118055 0.264631 0.516680 0.888402 1.569079 2.910528 4.839169 5.901544 82.893696
58 85 0.015865 0.034993 0.059442 0.097090 0.203405 0.548942 1.357708 2.399774 3.029201 3.884794 4.753845 83.614940
58 86 0.005325 0.010296 0.018910 0.038529 0.083106 0.159967 0.241403 0.349987 0.580223 1.147332 2.216409 95.148514
58 87 0.010408 0.015808 0.027006 0.071213 0.249636 0.746619 1.541509 2.823513 5.143989 7.543403 7.249348 74.577551
58 88 0.052173 0.182735 0.396622 0.791193 2.612959 6.071712 6.978463 5.138159 3.413835 2.774162 2.340366 69.247620
58 89 0.044197 0.117847 0.225778 0.323028 0.555121 1.324642 2.381849 2.844325 3.091399 3.952192 4.974628 80.164995
58 90 0.021097 0.035318 0.054235 0.102756 0.227118 0.440540 0.715270 1.263494 2.837103 5.904272 8.343552 80.055245
58 91 0.040181 0.108206 0.214654 0.528488 2.223761 7.208022 8.825785 5.359103 3.066116 2.353975 1.821250 68.250463
58 92 0.188058 0.505014 1.038581 1.686161 2.907445 4.541867 4.979219 4.086871 3.180861 3.038289 3.015343 70.832293
58 93 0.093757 0.124412 0.153559 0.241469 0.417049 0.693775 1.060423 1.635013 2.555646 3.863025 4.925894 84.235979
58 94 0.040485 0.072210 0.112281 0.218852 0.571791 1.429021 2.234868 2.567022 3.272555 4.879626 5.881725 78.719569
58 95 0.141802 0.482285 0.934402 1.106756 1.489502 2.966816 4.701216 4.701674 3.609457 3.170499 3.034770 73.660822
58 96 0.064549 0.154342 0.277819 0.411733 0.649499 1.249741 2.024536 2.497026 2.708695 3.301432 4.112117 82.548512
58 97 0.014311 0.023642 0.039709 0.081910 0.182827 0.376362 0.646725 1.037410 1.627363 2.454083 3.267658 90.248001
58 98 0.016467 0.036793 0.071296 0.136955 0.307793 0.687998 1.142340 1.504828 1.885875 2.520768 3.211460 88.477428
58 99 0.034462 0.048254 0.069042 0.129933 0.262304 0.455701 0.645368 0.883022 1.254021 1.834298 2.522508 91.861090
58 100 0.024319 0.049502 0.084256 0.137545 0.245246 0.445132 0.667382 0.877678 1.134903 1.550026 2.055879 92.728134
58 101 0.010137 0.018070 0.029995 0.058547 0.129082 0.248863 0.380783 0.540740 0.779061 1.138438 1.542371 95.123914
58 102 0.030920 0.045481 0.062688 0.105969 0.193553 0.304211 0.393310 0.497063 0.661064 0.922921 1.239224 95.543598
58 103 0.015566 0.030616 0.048368 0.075857 0.136491 0.254994 0.391836 0.521277 0.676138 0.932700 1.247734 95.668419
58 104 0.010668 0.025068 0.045066 0.071938 0.134742 0.279700 0.466095 0.610315 0.723759 0.923982 1.171857 95.536808
58 105 0.025993 0.048064 0.076304 0.123703 0.207491 0.321770 0.418990 0.506344 0.621733 0.805466 1.022447 95.821697
58 106 0.022722 0.039570 0.058821 0.091855 0.155978 0.257031 0.353453 0.441842 0.551934 0.728270 0.938067 96.360456
58 107 0.016391 0.032629 0.054446 0.087961 0.150600 0.249945 0.346220 0.431884 0.539810 0.718112 0.934729 96.437271
58 108 0.012504 0.025959 0.042730 0.070797 0.139791 0.270407 0.404982 0.507731 0.618836 0.803646 1.005418 96.097197
58 109 0.019030 0.029132 0.043149 0.078920 0.157861 0.259333 0.336086 0.414262 0.535992 0.726306 0.929543 96.470387
58 110 0.005160 0.011513 0.021193 0.037961 0.078463 0.159448 0.255359 0.346095 0.453874 0.631229 0.845192 97.154515
58 111 0.004362 0.009298 0.016962 0.031688 0.069349 0.146905 0.240338 0.328402 0.431333 0.607195 0.818657 97.295509
58 112 0.007227 0.016401 0.030501 0.055285 0.114777 0.227741 0.350251 0.449970 0.556173 0.730707 0.924662 96.536304
58 113 0.004840 0.010842 0.019908 0.036653 0.082093 0.179427 0.294669 0.392065 0.493375 0.663274 0.857646 96.965210
58 114 0.003835 0.007070 0.012561 0.025350 0.056427 0.112240 0.176761 0.250664 0.351423 0.513702 0.707955 97.782015
58 115 0.004874 0.010592 0.019573 0.036438 0.079357 0.164764 0.261310 0.343843 0.434337 0.581499 0.741251 97.322159
58 116 0.020204 0.037142 0.058746 0.101205 0.189597 0.300203 0.364055 0.402450 0.469185 0.598833 0.743874 96.714508
58 117 0.005398 0.013482 0.025685 0.042546 0.082210 0.171511 0.286000 0.374483 0.440393 0.554551 0.693103 97.310638
58 118 0.003619 0.006258 0.010936 0.023088 0.055857 0.117276 0.192438 0.280903 0.394369 0.547993 0.693362 97.673902
58 119 0.013447 0.022614 0.035560 0.065060 0.132715 0.227437 0.300238 0.361909 0.444961 0.569347 0.689171 97.137541
58 120 0.031648 0.063224 0.084692 0.111119 0.187557 0.323786 0.420639 0.444624 0.467143 0.552710 0.650151 96.662706
58 121 0.027631 0.057871 0.091938 0.127318 0.177436 0.251003 0.315964 0.363348 0.414566 0.506472 0.621973 97.044477
58 122 0.015853 0.023658 0.033913 0.059570 0.114270 0.187479 0.251007 0.318220 0.401995 0.509645 0.611753 97.472634
58 123 0.015807 0.031182 0.047711 0.072202 0.121960 0.193024 0.251794 0.302121 0.369286 0.469226 0.573896 97.551789
58 124 0.012427 0.017958 0.025171 0.043752 0.082232 0.132390 0.178448 0.236131 0.316216 0.419625 0.522596 98.013052
58 125 0.009491 0.014353 0.021721 0.040670 0.083291 0.140876 0.191991 0.251209 0.333360 0.439194 0.534726 97.939117
58 126 0.028740 0.054368 0.067902 0.088989 0.152326 0.250920 0.307075 0.321225 0.353804 0.438062 0.526136 97.410450
58 127 0.026785 0.050421 0.073435 0.102901 0.150088 0.209758 0.255019 0.291366 0.338607 0.416787 0.505480 97.579355
58 128 0.007308 0.012523 0.020097 0.036063 0.069898 0.125748 0.188483 0.251238 0.309286 0.382421 0.455677 98.141256
58 129 0.020082 0.036922 0.056640 0.087868 0.133512 0.177069 0.205183 0.237733 0.293193 0.378289 0.472923 97.900589
58 130 0.024201 0.054244 0.072399 0.083749 0.120245 0.197233 0.266645 0.299913 0.325733 0.391760 0.477147 97.686735
58 131 0.010162 0.018969 0.032009 0.056309 0.101514 0.157597 0.201053 0.239465 0.288261 0.361461 0.441402 98.091797
58 132 0.034214 0.044837 0.050029 0.067652 0.103206 0.146502 0.182866 0.228332 0.289551 0.365452 0.438818 98.048540
58 133 0.020695 0.029122 0.038564 0.064156 0.115440 0.165879 0.194501 0.229508 0.288153 0.367648 0.442503 98.043831
58 134 0.021625 0.041389 0.060747 0.085629 0.129124 0.186766 0.231145 0.269216 0.320831 0.400572 0.489284 97.763672
58 135 0.016450 0.027983 0.041907 0.066319 0.107788 0.159761 0.206100 0.258358 0.328489 0.422075 0.521197 97.843575
58 136 0.018891 0.024444 0.033506 0.059215 0.110428 0.170566 0.219261 0.282282 0.374773 0.496028 0.609364 97.601242
58 137 0.019547 0.038429 0.054133 0.077616 0.138581 0.240142 0.313538 0.351622 0.408015 0.529624 0.665199 97.163555
58 138 0.015664 0.030697 0.045736 0.066884 0.115289 0.203630 0.289432 0.353815 0.426005 0.556748 0.710097 97.186003
58 139 0.011945 0.022186 0.034751 0.057002 0.104400 0.186820 0.271086 0.344658 0.425001 0.554625 0.700147 97.287380
58 140 0.023289 0.041785 0.063586 0.101868 0.170898 0.259396 0.322986 0.375175 0.451304 0.583507 0.737597 96.868607
58 141 0.005222 0.012090 0.023100 0.041541 0.085418 0.177447 0.293398 0.394949 0.491601 0.642205 0.813153 97.019875
58 142 0.014399 0.021024 0.030042 0.054180 0.106968 0.179127 0.239035 0.304926 0.409280 0.583074 0.781859 97.276083
58 143 0.009289 0.018544 0.030436 0.051587 0.103805 0.199847 0.293241 0.362465 0.441592 0.582392 0.739795 97.167010
58 144 0.009816 0.020929 0.036452 0.062822 0.129228 0.258619 0.382435 0.446727 0.494778 0.614195 0.758609 96.785389
58 145 0.008297 0.018042 0.031239 0.049931 0.090823 0.174931 0.280535 0.378956 0.479996 0.639369 0.825942 97.021939
58 146 0.012954 0.019463 0.028393 0.051188 0.101592 0.172458 0.235062 0.310474 0.435517 0.634637 0.855750 97.142510
58 147 0.012965 0.021358 0.033183 0.061927 0.134080 0.247780 0.343278 0.422116 0.523100 0.678135 0.817557 96.704519
58 148 0.010056 0.021606 0.035647 0.056246 0.108852 0.221652 0.340750 0.407496 0.453641 0.571441 0.726649 97.045965
58 149 0.011294 0.025478 0.042245 0.061014 0.100867 0.188588 0.297563 0.386836 0.463213 0.592555 0.752332 97.078014
58 150 0.009378 0.017010 0.026772 0.044463 0.081823 0.147112 0.217917 0.286433 0.366976 0.501593 0.673470 97.627056
58 151 0.006007 0.013301 0.022418 0.035262 0.064782 0.125761 0.198763 0.262262 0.326612 0.434844 0.568098 97.941889
58 152 0.012569 0.022060 0.034016 0.055051 0.089543 0.133854 0.175764 0.224859 0.293736 0.398549 0.529308 98.030695
58 153 0.005767 0.011343 0.018721 0.031742 0.062359 0.117737 0.177899 0.236565 0.309588 0.423591 0.554511 98.050178
58 154 0.010912 0.019603 0.029213 0.045048 0.076740 0.123538 0.167168 0.212377 0.274849 0.369610 0.479202 98.191740
58 155 0.006824 0.011143 0.016865 0.029806 0.059214 0.104644 0.148978 0.197020 0.261625 0.356778 0.459985 98.347118
58 156 0.010975 0.020475 0.031447 0.049811 0.087214 0.141372 0.186818 0.224758 0.274443 0.359016 0.458302 98.155369
58 157 0.003436 0.007982 0.014671 0.024491 0.047492 0.096566 0.159693 0.215815 0.265908 0.344853 0.438460 98.380638
58 158 0.005378 0.008001 0.012115 0.022994 0.047301 0.081014 0.113513 0.156154 0.221808 0.320077 0.429471 98.582174
58 159 0.010145 0.014292 0.019599 0.034896 0.068694 0.109750 0.139723 0.175291 0.235447 0.331144 0.432691 98.428326
58 160 0.006272 0.013828 0.022222 0.033757 0.065315 0.132877 0.203104 0.242169 0.269218 0.332593 0.407781 98.270868
58 161 0.006435 0.011666 0.018559 0.030887 0.057269 0.103680 0.154960 0.203704 0.256066 0.339082 0.434631 98.383062
58 162 0.012241 0.022730 0.034753 0.051272 0.079240 0.121402 0.162917 0.203358 0.253457 0.331489 0.422874 98.304268
58 163 0.007737 0.012968 0.019427 0.034182 0.068711 0.119856 0.165037 0.209954 0.269212 0.350592 0.425486 98.316837
58 164 0.009678 0.014460 0.021617 0.038050 0.069143 0.105516 0.137139 0.180425 0.247890 0.343821 0.445520 98.386742
58 165 0.009826 0.012932 0.016382 0.028327 0.056184 0.092084 0.121908 0.163281 0.233601 0.334450 0.436072 98.494953
58 166 0.006668 0.012589 0.021222 0.037042 0.069889 0.119577 0.163850 0.203411 0.254004 0.336814 0.432650 98.342285
58 167 0.006020 0.009611 0.014210 0.025366 0.052513 0.098351 0.146320 0.198094 0.264381 0.361308 0.460481 98.363344
58 168 0.006399 0.013331 0.022131 0.034560 0.061951 0.114754 0.171234 0.213305 0.251540 0.324992 0.416844 98.368961
58 169 0.013394 0.024899 0.033956 0.046809 0.079034 0.138135 0.192931 0.230746 0.270232 0.344696 0.433184 98.191986
58 170 0.012276 0.018788 0.026515 0.042309 0.072342 0.113399 0.150273 0.189140 0.239968 0.317379 0.406521 98.411093
58 171 0.008265 0.013598 0.020608 0.034155 0.059519 0.093671 0.125759 0.162903 0.214733 0.290011 0.374964 98.601813
58 172 0.013174 0.021278 0.029790 0.045758 0.076568 0.116733 0.149669 0.183628 0.230631 0.300724 0.377606 98.454441
58 173 0.011660 0.017183 0.023566 0.040244 0.077608 0.124345 0.155426 0.184176 0.229606 0.306371 0.387684 98.442129
58 174 0.005991 0.013996 0.023538 0.033632 0.054423 0.097210 0.147920 0.190721 0.232100 0.301663 0.387728 98.511076
58 175 0.005315 0.007989 0.012137 0.022908 0.047717 0.086598 0.128025 0.177103 0.240004 0.326941 0.415747 98.529514
58 176 0.013498 0.025727 0.039527 0.061284 0.102059 0.152608 0.186750 0.213432 0.255358 0.330373 0.415932 98.203449
58 177 0.005608 0.014588 0.025847 0.037486 0.065005 0.126710 0.198750 0.244924 0.274058 0.335176 0.413238 98.258610
58 178 0.003918 0.006004 0.009260 0.017888 0.039629 0.076339 0.117932 0.169191 0.238892 0.338292 0.440249 98.542410
58 179 0.005017 0.009514 0.015801 0.028248 0.056546 0.100900 0.143885 0.188300 0.249268 0.342588 0.443165 98.416769
58 180 0.009222 0.018491 0.030596 0.050468 0.087933 0.138098 0.177483 0.210070 0.253823 0.331300 0.424484 98.268036
58 181 0.003510 0.007787 0.013307 0.021803 0.043839 0.092539 0.153852 0.205750 0.251894 0.332077 0.427080 98.446561
58 182 0.002917 0.006384 0.011808 0.020979 0.041762 0.082383 0.134175 0.187934 0.245987 0.335038 0.440273 98.490360
58 183 0.004561 0.007824 0.012636 0.023328 0.048246 0.088960 0.133332 0.186318 0.260845 0.375119 0.505073 98.353760
58 184 0.009518 0.014653 0.020872 0.035734 0.067740 0.110884 0.148510 0.193662 0.263289 0.369199 0.486465 98.279472
58 185 0.008759 0.016748 0.026851 0.043991 0.079204 0.132501 0.181962 0.227806 0.285216 0.376415 0.481487 98.139061
58 186 0.009871 0.015460 0.022760 0.040081 0.079589 0.137452 0.189237 0.243127 0.316966 0.428003 0.543177 97.974279
58 187 0.009115 0.016646 0.026399 0.043915 0.080717 0.139294 0.199233 0.262470 0.345815 0.471421 0.610390 97.794584
58 188 0.007106 0.011212 0.017176 0.031585 0.061928 0.106822 0.149188 0.200008 0.278992 0.415612 0.589050 98.131321
58 189 0.007919 0.014170 0.023626 0.043381 0.087369 0.161140 0.241083 0.326801 0.435044 0.586269 0.724444 97.348753
58 190 0.011447 0.025535 0.043307 0.079688 0.188434 0.377062 0.485319 0.475836 0.461446 0.527390 0.597074 96.727463
58 191 0.003402 0.008616 0.017213 0.029957 0.061966 0.145223 0.274212 0.399970 0.511931 0.691767 0.878801 96.976940
58 192 0.002110 0.003786 0.006733 0.014643 0.036992 0.081260 0.141868 0.235499 0.402758 0.670411 0.935426 97.468513
58 193 0.007640 0.013692 0.023344 0.052725 0.153348 0.335765 0.462664 0.529882 0.623508 0.781158 0.872853 96.143423
58 194 0.011718 0.030015 0.052174 0.083973 0.179025 0.392648 0.580311 0.600283 0.554010 0.602332 0.672018 96.241487
58 195 0.010480 0.024827 0.043708 0.065445 0.113417 0.223382 0.361793 0.462830 0.525609 0.643159 0.788048 96.737303
58 196 0.014173 0.019634 0.026127 0.045257 0.087814 0.151071 0.211338 0.290260 0.418443 0.623791 0.850888 97.261204
58 197 0.008361 0.018718 0.030905 0.047813 0.093833 0.200736 0.327514 0.407630 0.458725 0.563126 0.676596 97.166042
58 198 0.013710 0.020238 0.028989 0.050473 0.098009 0.174222 0.250128 0.325788 0.412121 0.541045 0.673278 97.411999
59 60 0.000000 0.000000 0.000000 0.000000 0.000000 0.000000 0.000000 0.000000 0.000000 0.000000 0.000000 0.000000
59 61 0.143769 1.754953 12.810795 68.068489 10.705299 1.544870 1.149767 0.964229 0.281037 0.117106 0.112953 2.346736
59 62 6.294530 55.307157 21.032980 7.867819 2.446453 2.041505 1.555769 0.961380 0.498975 0.345442 0.214819 1.433173
59 63 0.558423 18.442837 46.413122 24.912961 2.712324 0.984409 0.999614 1.126887 0.976863 0.898050 0.584713 1.389794
59 64 0.505026 1.894255 0.591053 1.290578 7.551900 49.176980 29.265984 4.970460 0.807772 0.551423 0.383089 3.011480
59 65 0.018374 0.052983 0.156273 0.283832 0.421033 4.857287 53.188591 32.262351 3.575444 0.772996 0.571720 3.839115
59 66 0.014527 0.048955 0.081593 0.119714 0.467224 8.172856 53.800639 24.455935 3.956261 1.681231 1.805423 5.395638
59 67 0.012180 0.010037 0.027728 0.129511 0.167895 0.244885 2.052685 11.465409 45.807151 26.051042 7.404187 6.627291
59 68 0.005807 0.043913 0.066145 0.038086 0.039477 0.058689 0.118360 0.122173 0.664508 5.257449 31.481018 62.104377
59 69 0.003808 0.007248 0.011247 0.018582 0.018336 0.033764 0.128762 0.212641 0.456253 1.201452 6.715197 91.192717
59 70 0.002826 0.003938 0.006670 0.014792 0.019361 0.039045 0.132535 0.173450 0.255950 0.474614 1.886321 96.990499
59 71 0.002920 0.004885 0.006814 0.011528 0.018525 0.032190 0.055404 0.099051 0.184195 0.367582 0.690807 98.526100
59 72 0.004025 0.005879 0.007895 0.012736 0.019019 0.030044 0.047141 0.073352 0.109992 0.177695 0.289986 99.222240
59 73 0.003259 0.005296 0.007467 0.012317 0.019701 0.030338 0.043713 0.062840 0.090240 0.137726 0.207799 99.379303
59 74 0.003498 0.005530 0.007480 0.012304 0.020714 0.032013 0.044680 0.062091 0.088216 0.130807 0.187558 99.405106
59 75 0.004194 0.006404 0.008529 0.014183 0.024004 0.036140 0.048663 0.065146 0.088978 0.124850 0.169604 99.409309
59 76 0.006788 0.011286 0.015846 0.024796 0.036992 0.052108 0.069410 0.092837 0.127310 0.183491 0.263709 99.115429
59 77 0.006535 0.011319 0.015655 0.024300 0.040653 0.070342 0.108465 0.155235 0.223487 0.345878 0.526070 98.472061
59 78 0.004188 0.007065 0.009855 0.016585 0.030103 0.053077 0.080260 0.113827 0.165024 0.259640 0.403182 98.857191
59 79 0.005595 0.009428 0.014150 0.024213 0.039570 0.063199 0.093900 0.133963 0.188388 0.282381 0.425517 98.719694
59 80 0.017460 0.027393 0.035541 0.057194 0.102335 0.192688 0.321288 0.496272 0.759804 1.198522 1.771407 95.020100
59 81 0.011929 0.024042 0.032247 0.046183 0.087823 0.185055 0.316726 0.503675 0.948830 2.087000 4.135269 91.621221
59 82 0.009092 0.014739 0.022272 0.039235 0.069304 0.126914 0.207497 0.304975 0.433537 0.711549 1.245445 96.815439
59 83 0.006241 0.010469 0.017476 0.032658 0.057716 0.095723 0.152284 0.261333 0.463889 0.814776 1.331922 96.755510
59 84 0.020557 0.034014 0.057568 0.147950 0.472890 1.105270 1.778734 2.684155 4.065202 4.919610 4.382024 80.332025
59 85 0.005093 0.008207 0.014134 0.034138 0.094281 0.239596 0.573080 1.508016 3.574589 5.248917 5.152194 83.547753
59 86 0.004779 0.008455 0.013687 0.027199 0.056755 0.101156 0.146149 0.229401 0.448223 0.980249 2.014382 95.969568
59 87 0.018228 0.032006 0.059396 0.161472 0.557721 1.338318 2.107114 2.949158 4.124192 5.235090 5.135707 78.281595
59 88 0.011482 0.021978 0.029594 0.081960 0.713113 4.304149 6.805304 5.258479 4.780928 4.664968 3.193683 70.134360
59 89 0.007001 0.012892 0.022312 0.048222 0.126215 0.292571 0.492167 0.838394 1.828963 3.644397 5.120686 87.566181
59 90 0.012587 0.023186 0.041889 0.080848 0.150377 0.249630 0.368868 0.591946 1.142323 2.403385 4.457343 90.477623
59 91 0.016271 0.031470 0.047998 0.134338 0.748728 3.183334 5.719905 5.743030 5.083989 4.296975 2.994548 71.999411
59 92 0.011658 0.014921 0.028523 0.090324 0.285818 0.773411 1.859762 3.834071 5.876102 6.512310 5.227322 75.485778
59 93 0.010592 0.012202 0.019192 0.050586 0.122746 0.211740 0.280272 0.385710 0.579414 0.963367 1.679461 95.684717
59 94 0.008851 0.014651 0.030323 0.076289 0.170232 0.314542 0.555192 1.070918 2.025709 3.202537 4.208952 88.321806
59 95 0.007550 0.014161 0.023337 0.052720 0.182766 0.635271 1.533738 2.782485 4.406046 5.711506 5.240460 79.409958
59 96 0.007377 0.012966 0.019750 0.037668 0.088974 0.207753 0.368981 0.570722 0.888616 1.483762 2.341161 93.972265
59 97 0.004373 0.007398 0.013630 0.028640 0.062423 0.126142 0.213173 0.337402 0.520146 0.830035 1.273126 96.583509
59 98 0.004946 0.008451 0.013495 0.027744 0.069947 0.156931 0.277407 0.460876 0.783523 1.295499 1.847515 95.053669
59 99 0.005605 0.008837 0.016003 0.033621 0.066577 0.119656 0.191145 0.305730 0.494223 0.804972 1.231831 96.721800
59 100 0.007613 0.012207 0.017704 0.033073 0.076039 0.155897 0.246963 0.363246 0.549571 0.837868 1.151822 96.547999
59 101 0.003260 0.005691 0.010893 0.024630 0.058779 0.124658 0.215740 0.331445 0.464409 0.637570 0.818766 97.304157
59 102 0.007153 0.009856 0.015647 0.034813 0.079424 0.137057 0.191974 0.269876 0.384102 0.536812 0.703137 97.630148
59 103 0.003408 0.005988 0.010124 0.019856 0.044392 0.093247 0.157429 0.240553 0.360631 0.545254 0.755857 97.763262
59 104 0.003245 0.005842 0.009050 0.016920 0.042104 0.101061 0.180249 0.273108 0.405892 0.612783 0.817141 97.532604
59 105 0.006475 0.010495 0.017323 0.034599 0.076555 0.148720 0.229436 0.318195 0.423531 0.569803 0.721803 97.443066
59 106 0.005181 0.008288 0.013576 0.026737 0.056338 0.106259 0.166363 0.241554 0.337836 0.468780 0.614629 97.954460
59 107 0.003745 0.006044 0.009855 0.019410 0.042586 0.087145 0.148112 0.228863 0.333061 0.474600 0.627294 98.019285
59 108 0.003021 0.005036 0.008033 0.016115 0.039563 0.088260 0.154263 0.242463 0.369858 0.546104 0.711499 97.815786
59 109 0.004143 0.005829 0.009871 0.023419 0.057508 0.107996 0.165217 0.246106 0.353665 0.482978 0.608381 97.934887
59 110 0.001154 0.002140 0.003823 0.008235 0.021308 0.049818 0.091975 0.152656 0.244285 0.379767 0.526650 98.518188
59 111 0.000953 0.001700 0.003062 0.006904 0.018332 0.043680 0.081409 0.135464 0.216477 0.344666 0.495875 98.651478
59 112 0.001439 0.002685 0.004886 0.010455 0.027187 0.066132 0.127955 0.214650 0.332006 0.492492 0.648957 98.071156
59 113 0.000993 0.001860 0.003432 0.007763 0.021712 0.054426 0.104833 0.176955 0.280614 0.426635 0.573706 98.347073
59 114 0.000955 0.001606 0.002982 0.006969 0.017714 0.039326 0.070020 0.114599 0.180776 0.287509 0.422598 98.854945
59 115 0.001575 0.002944 0.004998 0.010058 0.024724 0.056871 0.101785 0.161253 0.249897 0.382540 0.522307 98.481047
59 116 0.003636 0.006072 0.010639 0.022771 0.055397 0.119424 0.206821 0.314308 0.428278 0.549458 0.645213 97.637983
59 117 0.001295 0.002468 0.004160 0.008393 0.022401 0.056280 0.107876 0.180838 0.295521 0.465524 0.622920 98.232319
59 118 0.001243 0.002142 0.004062 0.009224 0.021864 0.046127 0.080675 0.129902 0.199304 0.308214 0.449462 98.747782
59 119 0.003888 0.006003 0.010011 0.021898 0.052136 0.100376 0.153280 0.220086 0.309531 0.424087 0.537892 98.160816
59 120 0.005108 0.008953 0.013726 0.026008 0.066165 0.150503 0.248660 0.345046 0.459429 0.595005 0.676380 97.405014
59 121 0.006567 0.011832 0.019221 0.033738 0.067825 0.130920 0.207018 0.286998 0.371903 0.478218 0.578180 97.807581
59 122 0.003982 0.005758 0.008894 0.017720 0.037422 0.067455 0.101744 0.152154 0.230773 0.345955 0.479327 98.548818
59 123 0.003336 0.005825 0.009111 0.016509 0.035818 0.072870 0.119772 0.178396 0.257111 0.362886 0.466269 98.472099
59 124 0.002893 0.004308 0.006636 0.012918 0.026502 0.047085 0.070886 0.106448 0.162431 0.246883 0.349312 98.963700
59 125 0.002562 0.003806 0.006019 0.012069 0.025480 0.045634 0.068408 0.103194 0.161682 0.254949 0.371846 98.944351
59 126 0.004949 0.008548 0.012003 0.020307 0.047720 0.105652 0.171832 0.236175 0.315281 0.421065 0.499903 98.156565
59 127 0.005008 0.008675 0.013586 0.023633 0.047801 0.091792 0.144371 0.202803 0.270954 0.362138 0.451481 98.377760
59 128 0.002193 0.003647 0.005909 0.011172 0.022251 0.040717 0.063487 0.095899 0.145517 0.227421 0.337107 99.044680
59 129 0.004982 0.008754 0.014528 0.026340 0.049870 0.084643 0.123105 0.170454 0.231618 0.315863 0.408562 98.561281
59 130 0.004396 0.008257 0.012239 0.020195 0.044926 0.099679 0.163596 0.220298 0.283687 0.373897 0.448898 98.319935
59 131 0.003379 0.005794 0.009710 0.017965 0.034871 0.061958 0.094268 0.137780 0.201296 0.295331 0.400985 98.736658
59 132 0.009500 0.013291 0.017895 0.030905 0.058976 0.091696 0.116699 0.148263 0.195504 0.261651 0.332600 98.723020
59 133 0.005310 0.008118 0.012582 0.023231 0.045409 0.077019 0.110264 0.154392 0.216961 0.300732 0.387763 98.658220
59 134 0.004599 0.007879 0.012235 0.021820 0.045572 0.089591 0.141462 0.197798 0.265247 0.351990 0.431592 98.430216
59 135 0.003970 0.006497 0.010348 0.018734 0.035695 0.062705 0.094842 0.137867 0.197470 0.283125 0.383248 98.765501
59 136 0.003290 0.004811 0.007759 0.016199 0.034847 0.061282 0.090058 0.132799 0.198552 0.295574 0.409334 98.745493
59 137 0.003184 0.005520 0.008527 0.016288 0.040182 0.090079 0.150420 0.217452 0.304464 0.422259 0.523142 98.218485
59 138 0.002471 0.004333 0.007038 0.013438 0.030398 0.066228 0.112794 0.169650 0.250199 0.378261 0.520752 98.444439
59 139 0.002704 0.004575 0.007412 0.014467 0.033215 0.069788 0.116319 0.175797 0.258544 0.381172 0.513786 98.422218
59 140 0.004614 0.007857 0.013530 0.026824 0.057531 0.112450 0.183710 0.269706 0.362498 0.473527 0.580947 97.906807
59 141 0.001259 0.002385 0.004315 0.009128 0.022734 0.052642 0.099456 0.172402 0.289331 0.460373 0.631999 98.253975
59 142 0.003473 0.004815 0.007964 0.017957 0.040898 0.075184 0.116138 0.177497 0.265935 0.388536 0.529531 98.372072
59 143 0.003315 0.005984 0.009798 0.019102 0.047176 0.104043 0.170892 0.244879 0.345043 0.484530 0.606491 97.958746
59 144 0.003196 0.006014 0.009935 0.019233 0.049454 0.119169 0.205120 0.289372 0.390027 0.534686 0.658120 97.715674
59 145 0.002588 0.004691 0.008060 0.015764 0.035694 0.075592 0.131346 0.208886 0.325088 0.497074 0.678018 98.017202
59 146 0.004538 0.006261 0.009956 0.021503 0.047418 0.083707 0.124675 0.189415 0.293053 0.443047 0.612972 98.163452
59 147 0.005052 0.008102 0.014475 0.033356 0.084324 0.170225 0.270937 0.387974 0.503860 0.608298 0.670847 97.242544
59 148 0.002669 0.004807 0.007889 0.015675 0.039741 0.093600 0.165577 0.253769 0.377374 0.551654 0.705953 97.781296
59 149 0.002760 0.005345 0.008833 0.015853 0.036206 0.082910 0.147162 0.221311 0.317806 0.467456 0.626731 98.067627
59 150 0.003351 0.005263 0.008109 0.015598 0.034434 0.068937 0.110720 0.165975 0.247861 0.373272 0.517418 98.449062
59 151 0.002499 0.004606 0.007402 0.013206 0.028239 0.059294 0.100388 0.151454 0.221839 0.328796 0.449069 98.633207
59 152 0.004046 0.006837 0.011281 0.020597 0.038583 0.066440 0.098407 0.139971 0.197573 0.285897 0.399960 98.730406
59 153 0.001954 0.003231 0.005215 0.010289 0.023270 0.047649 0.079938 0.125723 0.194171 0.294351 0.406450 98.807760
59 154 0.003379 0.005613 0.008831 0.016071 0.032286 0.060024 0.092815 0.134299 0.190023 0.270368 0.362407 98.823885
59 155 0.002762 0.004369 0.006963 0.013451 0.028024 0.051398 0.078458 0.115515 0.169555 0.249479 0.342897 98.937126
59 156 0.003304 0.005427 0.008581 0.016259 0.036011 0.071382 0.114270 0.165968 0.229118 0.309430 0.384437 98.655814
59 157 0.001180 0.002201 0.003603 0.006833 0.016584 0.038405 0.070137 0.113780 0.178929 0.275492 0.370102 98.922758
59 158 0.001829 0.002560 0.004177 0.009226 0.020538 0.036186 0.054264 0.084683 0.134426 0.206831 0.291767 99.153515
59 159 0.004068 0.005322 0.008244 0.018083 0.040159 0.066017 0.089635 0.125389 0.178720 0.248178 0.316956 98.899231
59 160 0.002099 0.004046 0.006251 0.011260 0.029021 0.069864 0.118661 0.165954 0.226891 0.316336 0.386689 98.662929
59 161 0.001995 0.003248 0.005269 0.010221 0.022894 0.047200 0.078268 0.120212 0.183338 0.282002 0.388107 98.857246
59 162 0.005220 0.008576 0.012726 0.022279 0.045147 0.081591 0.117743 0.156747 0.209507 0.287768 0.369768 98.682926
59 163 0.004044 0.006889 0.011983 0.023417 0.049404 0.092602 0.142298 0.195859 0.247713 0.305638 0.355590 98.564566
59 164 0.004438 0.005920 0.008378 0.016521 0.035590 0.062407 0.090411 0.131338 0.192718 0.275745 0.361979 98.814551
59 165 0.002658 0.003933 0.006375 0.012825 0.026268 0.045836 0.069193 0.107180 0.169787 0.261682 0.365669 98.928595
59 166 0.002888 0.004634 0.007109 0.014170 0.033848 0.066464 0.100292 0.141779 0.202730 0.287131 0.365678 98.773279
59 167 0.002503 0.004259 0.007386 0.014691 0.031328 0.059745 0.092937 0.132642 0.182173 0.253883 0.333812 98.884641
59 168 0.002504 0.004272 0.006170 0.010759 0.025154 0.055844 0.093582 0.136051 0.193706 0.280724 0.363001 98.828232
59 169 0.003494 0.005862 0.008826 0.015745 0.035225 0.072879 0.114616 0.158114 0.214636 0.296847 0.372760 98.700997
59 170 0.005092 0.007140 0.010307 0.018961 0.037111 0.061715 0.085930 0.118648 0.166973 0.237683 0.318107 98.932331
59 171 0.003422 0.005309 0.008174 0.014919 0.028382 0.046954 0.066938 0.095677 0.139517 0.203553 0.278810 99.108345
59 172 0.004129 0.006501 0.009959 0.017843 0.034509 0.060114 0.089130 0.126006 0.173943 0.236865 0.302014 98.938982
59 173 0.003135 0.004208 0.006252 0.012986 0.030121 0.056633 0.086433 0.127225 0.181246 0.249177 0.312377 98.930210
59 174 0.001654 0.003272 0.005302 0.009016 0.019003 0.040857 0.071004 0.107433 0.155419 0.227827 0.305779 99.053434
59 175 0.001694 0.002471 0.003890 0.008089 0.017581 0.031875 0.047998 0.073410 0.116653 0.187606 0.278405 99.230332
59 176 0.003291 0.005495 0.008613 0.015702 0.033331 0.064999 0.104996 0.154491 0.213101 0.283830 0.348486 98.763666
59 177 0.001590 0.003325 0.005398 0.009025 0.020166 0.046752 0.085696 0.133306 0.195007 0.283016 0.363884 98.852835
59 178 0.001177 0.001740 0.002853 0.006212 0.014469 0.028047 0.044124 0.068083 0.106867 0.173163 0.263251 99.290012
59 179 0.001504 0.002447 0.004053 0.008339 0.018786 0.036694 0.060204 0.095598 0.148574 0.223432 0.307049 99.093317
59 180 0.002414 0.004219 0.007076 0.013438 0.028970 0.058289 0.098221 0.148525 0.206588 0.278612 0.347330 98.806319
59 181 0.001046 0.001993 0.003304 0.006258 0.015273 0.035498 0.063701 0.099953 0.152003 0.235434 0.326120 99.059416
59 182 0.000990 0.001858 0.003187 0.006191 0.014571 0.033126 0.060257 0.096075 0.145210 0.223932 0.316776 99.097828
59 183 0.001454 0.002226 0.003592 0.007657 0.018367 0.037419 0.061226 0.095650 0.147607 0.227518 0.325802 99.071482
59 184 0.002913 0.004334 0.006826 0.013608 0.028913 0.052207 0.078170 0.113599 0.164324 0.240256 0.332183 98.962666
59 185 0.002711 0.004567 0.007432 0.014170 0.031763 0.065252 0.109100 0.164273 0.233483 0.323016 0.406380 98.637848
59 186 0.003334 0.004703 0.007195 0.014914 0.035033 0.069154 0.110315 0.167464 0.245066 0.345024 0.440669 98.557131
59 187 0.003317 0.005389 0.008820 0.017392 0.037257 0.069838 0.110358 0.169662 0.258590 0.377815 0.498269 98.443290
59 188 0.003627 0.005059 0.008152 0.018117 0.041084 0.071019 0.100681 0.147434 0.224763 0.339275 0.467641 98.573145
59 189 0.005389 0.009011 0.015349 0.032312 0.076749 0.143857 0.206914 0.280279 0.383398 0.511956 0.604717 97.730066
59 190 0.003891 0.006438 0.009551 0.023266 0.090062 0.227170 0.315714 0.356110 0.425564 0.538878 0.580673 97.422681
59 191 0.001056 0.001889 0.003261 0.007305 0.020463 0.049203 0.091299 0.165840 0.321370 0.574968 0.796628 97.966719
59 192 0.001097 0.001838 0.003747 0.010035 0.026766 0.056050 0.094804 0.158827 0.263757 0.427150 0.617663 98.338265
59 193 0.003902 0.006171 0.012275 0.035431 0.110426 0.238980 0.376968 0.521022 0.635962 0.700500 0.690618 96.667740
59 194 0.002942 0.005190 0.008584 0.019439 0.062106 0.163286 0.298783 0.462488 0.666834 0.853165 0.869445 96.587737
59 195 0.003744 0.006836 0.011013 0.020947 0.050347 0.110749 0.184015 0.271350 0.397493 0.581287 0.744375 97.617844
59 196 0.005994 0.008254 0.013175 0.028133 0.060853 0.105741 0.151754 0.220919 0.329678 0.491424 0.668961 97.915119
59 197 0.004985 0.009149 0.013740 0.024210 0.057475 0.127316 0.209723 0.299011 0.421100 0.581228 0.691027 97.561037
59 198 0.009451 0.014868 0.024464 0.046737 0.092027 0.160408 0.231998 0.308127 0.384351 0.482832 0.580303 97.664434
60 61 0.000000 0.000000 0.000000 0.000000 0.000000 0.000000 0.000000 0.000000 0.000000 0.000000 0.000000 0.000000
60 62 0.142390 1.820660 13.126632 67.497231 10.818404 1.633369 1.189481 0.994865 0.295583 0.121417 0.113146 2.246823
60 63 6.468287 55.123796 19.757088 7.140182 2.422054 2.404416 1.978492 1.262982 0.674362 0.458524 0.272499 2.037321
60 64 0.626171 19.899467 45.288186 23.255504 2.812826 1.143512 1.130436 1.248299 1.137158 1.100108 0.731259 1.627076
60 65 0.584208 2.283380 0.727850 1.552113 7.956396 48.068171 28.215109 4.946264 0.896343 0.659197 0.488707 3.622260
60 66 0.016649 0.048584 0.137705 0.226602 0.357077 4.620653 52.523854 32.647638 3.871834 0.869807 0.637259 4.042340
60 67 0.015632 0.055724 0.106506 0.161790 0.585389 9.081807 54.488247 23.412411 3.703465 1.534354 1.614288 5.240388
60 68 0.017537 0.012100 0.029394 0.141891 0.200508 0.294212 2.436682 12.941584 47.157843 24.730721 6.463271 5.574260
60 69 0.008693 0.062138 0.087939 0.051008 0.052869 0.065230 0.127415 0.134675 0.729477 5.390116 31.108436 62.182004
60 70 0.005831 0.010808 0.016285 0.027616 0.026853 0.042808 0.146555 0.232710 0.490815 1.246390 6.662280 91.091047
60 71 0.005123 0.007915 0.012525 0.024831 0.033328 0.066935 0.223630 0.289471 0.439644 0.786491 2.845475 95.264635
60 72 0.005019 0.007964 0.010787 0.017911 0.027921 0.045965 0.075272 0.128521 0.225017 0.415940 0.732423 98.307255
60 73 0.006367 0.011024 0.015657 0.023856 0.033732 0.051858 0.080084 0.121597 0.179889 0.283539 0.450937 98.741455
60 74 0.003790 0.006622 0.010011 0.017056 0.027907 0.043620 0.063364 0.091408 0.132874 0.206046 0.315495 99.081810
60 75 0.003729 0.005825 0.007971 0.013612 0.023887 0.038409 0.055134 0.078279 0.113241 0.171800 0.252889 99.235226
60 76 0.004625 0.007612 0.011143 0.019593 0.035502 0.061192 0.093160 0.135158 0.196957 0.303052 0.452172 98.679838
60 77 0.012005 0.023448 0.033021 0.048639 0.080369 0.146814 0.240759 0.365817 0.569561 0.968450 1.606687 95.904434
60 78 0.005340 0.010257 0.015703 0.026881 0.051355 0.100034 0.166642 0.260644 0.433724 0.815875 1.527481 96.586063
60 79 0.003773 0.006523 0.009900 0.018771 0.039934 0.082141 0.142743 0.235960 0.414054 0.785850 1.409849 96.850500
60 80 0.031795 0.074838 0.140560 0.239303 0.399974 0.754784 1.340987 2.037115 2.769489 3.830670 4.941242 83.439242
60 81 0.035762 0.084105 0.129412 0.215753 0.545925 1.807047 4.364909 5.968423 5.514704 5.452604 5.411870 70.469487
60 82 0.015484 0.027277 0.044796 0.091997 0.216066 0.490907 0.996570 1.965397 3.915385 6.671903 8.079919 77.484302
60 83 0.044265 0.074854 0.128689 0.328637 0.940503 2.076148 3.395788 4.906698 6.699294 7.619336 6.612794 67.172995
60 84 0.493484 0.916453 1.535644 3.091288 4.551262 4.042306 2.911997 2.167651 1.842315 1.789633 1.751028 74.906942
60 85 0.046417 0.088754 0.193205 0.823775 3.515110 5.543598 4.126066 2.947884 2.764965 2.818772 2.452867 74.678588
60 86 0.017873 0.021737 0.035779 0.117488 0.478266 1.403905 2.978404 5.346729 6.544662 5.090174 3.103794 74.861188
60 87 0.726178 1.801735 2.833031 4.191376 5.805034 5.780091 3.545404 1.969478 1.587477 1.726235 1.875948 68.158013
60 88 2.602058 6.542753 3.757262 2.391881 3.906581 5.603779 3.862098 1.976333 1.408254 1.463449 1.458362 65.027188
60 89 0.069369 0.117206 0.160759 0.347628 1.372583 4.823743 7.534766 6.798375 5.952554 4.877429 3.235941 64.709650
60 90 0.073340 0.124695 0.200840 0.513194 1.740727 4.333692 6.110624 6.280295 5.341341 4.204598 3.108045 67.968609
60 91 0.765998 3.036655 4.447208 4.157230 4.527915 4.836949 3.832481 2.572788 2.076855 2.094264 2.122074 65.529580
60 92 0.098491 0.177512 0.332559 1.044500 3.716349 7.147706 6.917189 4.617656 3.330686 3.025521 2.651757 66.940073
60 93 0.051528 0.048976 0.070040 0.183685 0.468124 0.865193 1.543046 3.291405 6.554292 8.389159 6.752165 71.782387
60 94 0.047179 0.099399 0.227206 0.620186 1.526923 2.565136 3.266840 4.112310 5.314404 6.150759 5.799859 70.269801
60 95 0.060237 0.156410 0.281809 0.572480 1.648689 3.903849 5.340087 5.347177 5.054155 4.746026 4.004950 68.884131
60 96 0.037278 0.066478 0.099459 0.166295 0.336274 0.671486 1.092230 1.618065 2.552056 4.139629 5.636829 83.583920
60 97 0.042993 0.073919 0.115925 0.192000 0.299171 0.424352 0.554349 0.753334 1.107145 1.717483 2.577678 92.141651
60 98 0.043930 0.080629 0.121647 0.185717 0.306045 0.517670 0.787425 1.131190 1.583541 2.166437 2.753908 90.321859
60 99 0.036163 0.049002 0.065783 0.113891 0.215583 0.354465 0.491739 0.685571 1.012107 1.509299 2.089200 93.377199
60 100 0.043201 0.066425 0.091361 0.148391 0.261353 0.422446 0.570296 0.719068 0.903919 1.172346 1.472414 94.128781
60 101 0.034018 0.067752 0.121879 0.207824 0.300133 0.363159 0.408077 0.477877 0.600640 0.788027 1.023122 95.607492
60 102 0.048437 0.056837 0.070691 0.119992 0.211560 0.307976 0.385644 0.491315 0.636028 0.818412 1.005636 95.847471
60 103 0.020494 0.036447 0.055180 0.092674 0.178019 0.304503 0.406025 0.493781 0.623975 0.832646 1.049273 95.906982
60 104 0.026550 0.051901 0.071456 0.104350 0.196327 0.363891 0.505658 0.586536 0.682993 0.878924 1.095932 95.435482
60 105 0.041582 0.067242 0.096354 0.150747 0.243194 0.347696 0.424074 0.502150 0.622300 0.811065 1.020704 95.672890
60 106 0.025309 0.039948 0.058557 0.099252 0.180299 0.283365 0.365019 0.450198 0.575270 0.756161 0.944876 96.221744
60 107 0.015013 0.025602 0.042590 0.082291 0.168715 0.287001 0.384872 0.477395 0.599808 0.774428 0.951029 96.191261
60 108 0.017490 0.031240 0.047171 0.083885 0.179083 0.322230 0.430086 0.512056 0.634280 0.834601 1.027397 95.880478
60 109 0.028699 0.036848 0.051276 0.100009 0.201674 0.298374 0.349083 0.418235 0.548649 0.744218 0.939273 96.283661
60 110 0.005740 0.011620 0.020087 0.039043 0.092999 0.191851 0.287724 0.375428 0.504241 0.711635 0.920913 96.838722
60 111 0.005293 0.010356 0.017841 0.035941 0.088911 0.185655 0.278164 0.360858 0.480576 0.682669 0.894291 96.959446
60 112 0.008429 0.017651 0.031228 0.061345 0.144950 0.286146 0.402876 0.484037 0.594772 0.782919 0.968020 96.217624
60 113 0.005716 0.011375 0.020163 0.041770 0.107472 0.227891 0.335074 0.416194 0.528452 0.723628 0.922589 96.659677
60 114 0.005684 0.009393 0.015755 0.034112 0.084985 0.167913 0.244438 0.328105 0.455569 0.646804 0.834542 97.172701
60 115 0.010477 0.020744 0.032891 0.056057 0.117689 0.224737 0.321393 0.400755 0.511095 0.685608 0.853641 96.764913
60 116 0.026731 0.046764 0.072888 0.129900 0.249307 0.382893 0.444117 0.481250 0.560202 0.698982 0.836837 96.070128
60 117 0.008092 0.015971 0.026149 0.048906 0.118055 0.255198 0.388800 0.474589 0.555653 0.686859 0.798350 96.623382
60 118 0.012376 0.022724 0.039301 0.071748 0.127131 0.189979 0.243640 0.311075 0.413356 0.553607 0.700922 97.314144
60 119 0.028729 0.043267 0.062992 0.107646 0.187596 0.270062 0.324008 0.384161 0.477888 0.608960 0.736564 96.768127
60 120 0.036498 0.057115 0.069504 0.105362 0.208410 0.353444 0.425865 0.446102 0.501506 0.620003 0.720444 96.455751
60 121 0.022904 0.039320 0.060684 0.100618 0.173190 0.264036 0.335587 0.397738 0.474720 0.585280 0.696297 96.849628
60 122 0.009686 0.013128 0.020187 0.041048 0.086094 0.145459 0.205803 0.286977 0.397692 0.534636 0.663288 97.595995
60 123 0.007938 0.014632 0.023361 0.041654 0.085943 0.154428 0.216311 0.276005 0.357517 0.476618 0.597597 97.747995
60 124 0.005006 0.006990 0.010540 0.021337 0.046211 0.081328 0.117799 0.171259 0.255764 0.375569 0.504268 98.403933
60 125 0.003754 0.005560 0.008999 0.018882 0.042662 0.078538 0.118189 0.177197 0.274880 0.415711 0.561508 98.294123
60 126 0.012457 0.022528 0.031435 0.052225 0.115293 0.216635 0.280630 0.310078 0.364613 0.472789 0.577001 97.544318
60 127 0.008637 0.014837 0.023918 0.044585 0.092653 0.163986 0.227262 0.286089 0.362659 0.473611 0.581650 97.720112
60 128 0.002624 0.004370 0.007108 0.013893 0.030703 0.059998 0.094640 0.142164 0.218652 0.343116 0.491929 98.590801
60 129 0.005123 0.008511 0.014105 0.028054 0.060890 0.109874 0.159980 0.222801 0.315739 0.442331 0.560872 98.071716
60 130 0.007676 0.015820 0.024286 0.039542 0.085762 0.176041 0.254699 0.292381 0.327901 0.408824 0.497070 97.869995
60 131 0.004318 0.007300 0.012068 0.022855 0.046328 0.082760 0.122970 0.176133 0.258269 0.380347 0.511470 98.375181
60 132 0.011750 0.016548 0.022516 0.038854 0.074144 0.118185 0.153925 0.195527 0.253477 0.334755 0.421824 98.358494
60 133 0.008698 0.012061 0.017373 0.032385 0.064302 0.103311 0.138325 0.188037 0.264814 0.362170 0.452771 98.355753
60 134 0.009010 0.015876 0.025085 0.044652 0.090378 0.158458 0.214851 0.263288 0.326290 0.417569 0.509292 97.925249
60 135 0.008013 0.012319 0.018003 0.031713 0.060323 0.098314 0.134120 0.183560 0.264135 0.379842 0.503885 98.305774
60 136 0.008330 0.010867 0.016444 0.033455 0.069337 0.113807 0.156148 0.218568 0.316074 0.450798 0.587869 98.018303
60 137 0.013523 0.023667 0.032977 0.055092 0.115783 0.206229 0.266487 0.308748 0.385048 0.526455 0.672500 97.393492
60 138 0.008044 0.014063 0.020810 0.036841 0.083475 0.170589 0.247887 0.307710 0.398223 0.563036 0.737329 97.411993
60 139 0.008394 0.014008 0.022134 0.042664 0.094291 0.173842 0.243715 0.314183 0.417605 0.579363 0.742844 97.346960
60 140 0.021386 0.035304 0.056204 0.103690 0.195061 0.293047 0.352438 0.409834 0.502668 0.648661 0.803428 96.578275
60 141 0.006042 0.012303 0.022530 0.046693 0.115955 0.242576 0.365695 0.469245 0.596791 0.782612 0.949222 96.390339
60 142 0.019873 0.023383 0.033553 0.071916 0.158410 0.254047 0.323608 0.417381 0.561119 0.744872 0.904394 96.487448
60 143 0.031608 0.056664 0.076017 0.115358 0.214295 0.344303 0.410023 0.441861 0.519947 0.671860 0.821974 96.296087
60 144 0.041267 0.075519 0.096176 0.130167 0.221758 0.356881 0.431970 0.460933 0.528883 0.686244 0.857515 96.112692
60 145 0.016453 0.028707 0.044225 0.080262 0.174360 0.334740 0.475875 0.571522 0.669083 0.823276 0.958057 95.823439
60 146 0.030100 0.037383 0.053340 0.103802 0.204711 0.320172 0.416842 0.530311 0.658871 0.793737 0.899243 95.951485
60 147 0.052652 0.096909 0.164030 0.276474 0.392904 0.433217 0.431393 0.458629 0.536631 0.648378 0.769486 95.739296
60 148 0.017869 0.035104 0.054844 0.090250 0.180099 0.334292 0.461886 0.533624 0.610984 0.754871 0.899239 96.026936
60 149 0.013304 0.026282 0.040797 0.067224 0.135466 0.257190 0.372813 0.466144 0.581127 0.758574 0.929094 96.351988
60 150 0.011232 0.017829 0.027626 0.050852 0.103194 0.186554 0.271465 0.361505 0.477303 0.651382 0.842417 96.998638
60 151 0.006857 0.013391 0.020447 0.033980 0.071873 0.143719 0.215215 0.279627 0.372847 0.532822 0.711491 97.597735
60 152 0.005410 0.008682 0.014186 0.028138 0.060521 0.112565 0.170093 0.244104 0.353181 0.513887 0.692305 97.796928
60 153 0.004236 0.007448 0.012731 0.026229 0.062025 0.123690 0.188478 0.259196 0.354153 0.492647 0.637225 97.831943
60 154 0.007718 0.012975 0.020491 0.037825 0.075944 0.128923 0.176505 0.231741 0.313507 0.432187 0.560531 98.001654
60 155 0.008480 0.013534 0.020663 0.037062 0.071191 0.116064 0.157410 0.209985 0.289165 0.401141 0.520658 98.154648
60 156 0.012072 0.020164 0.031238 0.055701 0.104654 0.162889 0.205815 0.249409 0.313631 0.408550 0.507100 97.928776
60 157 0.004271 0.008461 0.014147 0.026813 0.063757 0.131891 0.195762 0.243238 0.298598 0.391340 0.485453 98.136265
60 158 0.006038 0.007762 0.012125 0.027012 0.061485 0.102199 0.139563 0.196437 0.282899 0.390573 0.485323 98.288580
60 159 0.022886 0.026318 0.033966 0.060840 0.110195 0.152205 0.175091 0.211196 0.275231 0.367256 0.458504 98.106317
60 160 0.016208 0.032035 0.041972 0.056543 0.100878 0.175621 0.227199 0.249288 0.286452 0.371196 0.461415 97.981191
60 161 0.008510 0.013732 0.020910 0.039386 0.086754 0.159521 0.218007 0.262076 0.313696 0.399248 0.483415 97.994749
60 162 0.022397 0.033527 0.047261 0.076338 0.128804 0.189240 0.236634 0.284549 0.340415 0.413293 0.484296 97.743248
60 163 0.032827 0.053536 0.075491 0.112019 0.157965 0.189211 0.203858 0.228395 0.276941 0.348522 0.425956 97.895279
60 164 0.015959 0.019911 0.029719 0.058862 0.110169 0.156204 0.194477 0.254219 0.331793 0.410904 0.475991 97.941792
60 165 0.010253 0.013250 0.019293 0.039796 0.086904 0.140268 0.181448 0.238182 0.322135 0.421488 0.501936 98.025049
60 166 0.018792 0.026131 0.034523 0.055873 0.101277 0.157748 0.202061 0.247552 0.308113 0.388819 0.464212 97.994900
60 167 0.017693 0.030384 0.046177 0.071596 0.108465 0.146028 0.175870 0.213920 0.274351 0.365356 0.469120 98.081040
60 168 0.011260 0.020534 0.029432 0.045713 0.086874 0.154995 0.209037 0.241737 0.281015 0.358788 0.442837 98.117775
60 169 0.016823 0.027191 0.035877 0.055348 0.103314 0.169994 0.213458 0.242574 0.289116 0.374349 0.462399 98.009556
60 170 0.017738 0.022139 0.029360 0.049785 0.086471 0.127075 0.163228 0.211543 0.277287 0.364351 0.454249 98.196773
60 171 0.007721 0.011709 0.017676 0.031748 0.059790 0.095476 0.128534 0.171128 0.233864 0.321396 0.413718 98.507241
60 172 0.011610 0.017945 0.026154 0.044392 0.079128 0.118278 0.148603 0.186720 0.245609 0.326609 0.408602 98.386350
60 173 0.009816 0.012912 0.018899 0.038565 0.081852 0.127380 0.155600 0.190307 0.247378 0.331381 0.413507 98.372402
60 174 0.004288 0.009133 0.014689 0.024217 0.049557 0.097658 0.146764 0.188151 0.239948 0.326874 0.420621 98.478098
60 175 0.003461 0.004855 0.007513 0.015680 0.035852 0.066590 0.100756 0.150091 0.225344 0.331502 0.438565 98.619791
60 176 0.007857 0.013908 0.023240 0.043968 0.087078 0.139541 0.178589 0.218277 0.278073 0.367805 0.459717 98.181948
60 177 0.004105 0.009315 0.015313 0.025771 0.057555 0.122556 0.186626 0.229434 0.276603 0.361252 0.447192 98.264280
60 178 0.002578 0.003658 0.005823 0.012850 0.031995 0.064167 0.101871 0.157216 0.244584 0.371223 0.498819 98.505213
60 179 0.003539 0.006106 0.010569 0.022214 0.050842 0.094202 0.138583 0.194112 0.275355 0.389706 0.505555 98.309221
60 180 0.007169 0.013332 0.022355 0.042103 0.086120 0.143759 0.187191 0.229995 0.296650 0.400500 0.508787 98.062040
60 181 0.003424 0.006998 0.011501 0.020763 0.048203 0.104262 0.164348 0.213930 0.272305 0.375623 0.488255 98.290388
60 182 0.003424 0.006720 0.011390 0.021431 0.048783 0.100586 0.156213 0.210215 0.280950 0.396716 0.522534 98.241039
60 183 0.005424 0.008498 0.013267 0.026409 0.059567 0.110195 0.160239 0.223509 0.320693 0.464831 0.615252 97.992113
60 184 0.012161 0.016977 0.024490 0.045941 0.090519 0.140964 0.181697 0.241996 0.344266 0.484391 0.621207 97.795395
60 185 0.013386 0.022730 0.035386 0.064677 0.129311 0.204268 0.252418 0.300846 0.378782 0.487014 0.583565 97.527614
60 186 0.019002 0.025307 0.037597 0.074415 0.150056 0.224018 0.267437 0.320075 0.400940 0.508411 0.603517 97.369223
60 187 0.022383 0.033436 0.049457 0.090392 0.175576 0.266842 0.328643 0.402677 0.512319 0.639532 0.735772 96.742973
60 188 0.030325 0.034000 0.045597 0.090392 0.181645 0.270101 0.331365 0.413042 0.515942 0.622169 0.694910 96.770514
60 189 0.076514 0.113098 0.141795 0.211428 0.325917 0.392133 0.382361 0.386015 0.447439 0.553312 0.643185 96.326805
60 190 0.166597 0.209202 0.169389 0.192832 0.318100 0.456452 0.456209 0.418856 0.450472 0.559895 0.647562 95.954435
60 191 0.011035 0.020581 0.034079 0.073424 0.203904 0.423896 0.556551 0.589505 0.618548 0.700519 0.739313 96.028647
60 192 0.020074 0.033471 0.059903 0.129193 0.261362 0.396981 0.497471 0.592251 0.657792 0.697392 0.705873 95.948239
60 193 0.081762 0.155187 0.270111 0.459260 0.601216 0.571344 0.498245 0.479427 0.515020 0.571168 0.625778 95.171484
60 194 0.059985 0.108271 0.135366 0.201832 0.392725 0.633046 0.695081 0.643714 0.632831 0.693303 0.725489 95.078354
60 195 0.038165 0.067026 0.091724 0.137698 0.242251 0.396655 0.519885 0.612996 0.717577 0.847026 0.931288 95.397709
60 196 0.041856 0.047008 0.063185 0.122306 0.234151 0.345969 0.427903 0.528462 0.641131 0.758188 0.844526 95.945318
60 197 0.035494 0.066029 0.091314 0.133159 0.224342 0.350590 0.440122 0.496540 0.558236 0.652765 0.736962 96.214447
60 198 0.043575 0.073155 0.109565 0.169484 0.240773 0.298312 0.329808 0.367660 0.429357 0.530199 0.651902 96.756205
61 62 0.000000 0.000000 0.000000 0.000000 0.000000 0.000000 0.000000 0.000000 0.000000 0.000000 0.000000 0.000000
61 63 0.155203 1.790072 12.420505 65.860161 11.828241 1.828962 1.315791 1.099349 0.344000 0.157694 0.152040 3.047983
61 64 6.474975 55.416749 20.432823 7.388749 2.375611 2.214827 1.797338 1.158619 0.620800 0.416652 0.240418 1.462442
61 65 0.704602 20.383789 43.335524 22.708653 2.958476 1.269015 1.328601 1.516986 1.377596 1.325745 0.871576 2.219436
61 66 0.704583 2.649282 0.809698 1.648763 8.233342 47.800429 27.369110 4.697077 0.853932 0.639124 0.483884 4.110776
61 67 0.016532 0.045054 0.123428 0.210533 0.331097 4.434181 51.505754 32.473952 4.137400 0.973214 0.707004 5.041850
61 68 0.018964 0.070886 0.131908 0.192355 0.647158 9.641250 54.731282 22.571986 3.386802 1.362796 1.478013 5.766600
61 69 0.019735 0.016904 0.040094 0.161424 0.215995 0.321301 2.477603 12.128281 43.585371 24.717097 7.585419 8.730776
61 70 0.007413 0.044200 0.061541 0.038614 0.040799 0.057087 0.124622 0.142709 0.756755 5.373959 30.720191 62.632111
61 71 0.007571 0.014982 0.023668 0.039901 0.040153 0.072533 0.264484 0.403114 0.753779 1.660122 7.722025 88.997665
61 72 0.006226 0.009350 0.013561 0.026307 0.037146 0.072938 0.225102 0.277838 0.428826 0.768547 2.664054 95.470102
61 73 0.006108 0.010398 0.014253 0.022560 0.035290 0.060569 0.103856 0.179771 0.312573 0.572822 0.997522 97.684280
61 74 0.004453 0.007585 0.010847 0.017833 0.029891 0.052967 0.087642 0.138993 0.216429 0.360752 0.589327 98.483282
61 75 0.006426 0.010293 0.013489 0.020852 0.033457 0.053810 0.079307 0.113943 0.165043 0.255335 0.390400 98.857645
61 76 0.004487 0.007659 0.010772 0.018374 0.034525 0.061574 0.092784 0.132693 0.198546 0.323189 0.509967 98.605429
61 77 0.017532 0.039360 0.059784 0.082775 0.118711 0.197505 0.314707 0.472484 0.730232 1.252605 2.168089 94.546215
61 78 0.015124 0.034435 0.052198 0.069474 0.098227 0.174575 0.302163 0.486271 0.801752 1.482160 2.755849 93.727775
61 79 0.004366 0.008110 0.012514 0.022587 0.044204 0.087787 0.150524 0.240896 0.394730 0.707685 1.253980 97.072618
61 80 0.019080 0.039814 0.058805 0.094947 0.196923 0.444264 0.775228 1.144737 1.850871 3.470303 5.820281 86.084749
61 81 0.048589 0.198647 0.468228 0.630729 0.877824 2.215097 5.407709 7.239275 6.255296 5.883062 6.047941 64.727608
61 82 0.024220 0.060031 0.101534 0.157642 0.304870 0.831807 2.076580 3.492556 4.346586 5.503969 6.580740 76.519464
61 83 0.014015 0.025954 0.038714 0.078951 0.223209 0.591725 1.211733 2.417591 5.376175 9.072572 9.648311 71.301052
61 84 0.314601 0.664787 0.880335 1.991257 6.513333 11.099609 8.846291 5.410362 3.925981 3.551630 3.066148 53.735668
61 85 0.172913 1.004022 1.945940 1.738611 2.301189 3.952857 4.574870 3.660181 2.759812 2.479023 2.288528 73.122056
61 86 0.021551 0.044990 0.068636 0.134412 0.461735 1.692500 3.314979 4.300221 5.600698 5.904689 4.123809 74.331779
61 87 0.051592 0.127228 0.200716 0.516439 2.422936 7.430759 8.454538 4.701448 2.712506 2.216562 1.734274 69.431002
61 88 1.814280 7.074372 9.131149 5.282509 2.904245 2.693297 2.346493 1.613316 1.240177 1.322554 1.584706 62.992902
61 89 0.209856 0.948607 2.399423 2.438895 2.415007 4.490969 6.991092 6.100535 3.712925 2.680140 2.230004 65.382545
61 90 0.023835 0.052031 0.084762 0.175007 0.643619 2.728291 6.216973 7.674154 7.118462 5.973564 3.888629 65.420671
61 91 0.551739 2.001938 2.696759 2.645660 4.136823 6.953187 6.482532 4.038729 2.691976 2.266852 2.001250 63.532555
61 92 0.589000 1.923963 2.940786 3.060504 3.707771 4.926001 4.916820 3.771972 2.937817 2.765254 2.678617 65.781495
61 93 0.157852 0.260030 0.230122 0.256728 0.592617 1.694724 3.026514 3.674774 4.370393 5.380415 5.210616 75.145214
61 94 0.028239 0.062923 0.102449 0.239754 0.955102 2.590614 3.439377 3.366408 3.723482 4.677749 4.877449 75.936455
61 95 0.087442 0.482167 1.559598 2.324549 2.248003 2.692386 3.600919 4.148782 4.077387 3.856094 3.764712 71.157958
61 96 0.068378 0.222477 0.445729 0.587504 0.816389 1.552995 2.678768 3.443691 3.727488 4.156487 4.596625 77.703472
61 97 0.023594 0.051320 0.078894 0.115602 0.213703 0.450032 0.799549 1.223549 1.829125 2.667981 3.313048 89.233605
61 98 0.040857 0.102624 0.169859 0.226646 0.335764 0.579540 0.920147 1.326925 1.837660 2.440976 3.039266 88.979734
61 99 0.034493 0.062013 0.086160 0.126008 0.218963 0.413458 0.670047 0.956732 1.304180 1.775172 2.264015 92.088758
61 100 0.044309 0.117178 0.197462 0.252350 0.334438 0.488244 0.641572 0.775761 0.968830 1.308105 1.768306 93.103449
61 101 0.022248 0.051707 0.081895 0.117388 0.201840 0.355752 0.499214 0.599345 0.719095 0.937792 1.197974 95.215749
61 102 0.073235 0.120716 0.120793 0.130282 0.198456 0.332364 0.445995 0.538915 0.691319 0.941111 1.192492 95.214321
61 103 0.030552 0.085315 0.146247 0.181183 0.241532 0.380947 0.524732 0.607911 0.688093 0.871022 1.132376 95.110087
61 104 0.029235 0.105869 0.216489 0.257468 0.293643 0.422801 0.577045 0.666540 0.737473 0.902902 1.159776 94.630760
61 105 0.053955 0.122844 0.168246 0.193164 0.268792 0.433478 0.582999 0.658705 0.736126 0.902561 1.099307 94.779827
61 106 0.054588 0.110003 0.135180 0.154796 0.234880 0.403006 0.551116 0.634482 0.737976 0.923295 1.102517 94.958164
61 107 0.041541 0.107572 0.167051 0.202263 0.278753 0.435953 0.580613 0.653495 0.724876 0.880404 1.078372 94.849104
61 108 0.037893 0.126530 0.226403 0.259344 0.325998 0.494926 0.643060 0.695654 0.761903 0.947704 1.200388 94.280191
61 109 0.088630 0.173548 0.175749 0.170182 0.250097 0.443740 0.604376 0.669930 0.758864 0.952539 1.140752 94.571592
61 110 0.020742 0.067284 0.125897 0.162409 0.235853 0.403840 0.580402 0.674235 0.755995 0.925371 1.126188 94.921779
61 111 0.020732 0.063905 0.115533 0.146611 0.213672 0.382839 0.589507 0.712421 0.774441 0.896329 1.052575 95.031439
61 112 0.030834 0.110720 0.223037 0.275118 0.332102 0.474878 0.628934 0.715305 0.784650 0.923377 1.117678 94.383368
61 113 0.028204 0.094938 0.175329 0.209935 0.275133 0.444970 0.640532 0.754854 0.831435 0.972847 1.150606 94.421217
61 114 0.020102 0.053874 0.089704 0.119496 0.193128 0.367546 0.573024 0.696925 0.768501 0.889844 1.015648 95.212208
61 115 0.023577 0.072871 0.131056 0.168555 0.251295 0.427296 0.589186 0.659679 0.727743 0.878711 1.045884 95.024145
61 116 0.082031 0.201353 0.254584 0.255410 0.324513 0.498573 0.635562 0.674283 0.718656 0.848106 0.994645 94.512283
61 117 0.019285 0.075870 0.171893 0.225910 0.280173 0.415129 0.553048 0.601942 0.625402 0.726436 0.893242 95.411671
61 118 0.016311 0.036259 0.053488 0.074512 0.141351 0.299164 0.477440 0.581067 0.640149 0.736854 0.814231 96.129175
61 119 0.045619 0.088587 0.103027 0.124062 0.214267 0.380283 0.486908 0.516591 0.572222 0.699329 0.808884 95.960220
61 120 0.066482 0.201289 0.302378 0.292424 0.312834 0.427989 0.521634 0.540840 0.573796 0.700422 0.882669 95.177238
61 121 0.052798 0.127285 0.183264 0.206093 0.255402 0.364137 0.460854 0.506897 0.547630 0.641208 0.763272 95.891159
61 122 0.023910 0.039912 0.055162 0.090662 0.183133 0.322605 0.427496 0.494638 0.563904 0.660749 0.735808 96.402023
61 123 0.030997 0.071482 0.111331 0.145570 0.200949 0.278995 0.343479 0.401653 0.489580 0.622713 0.773953 96.529297
61 124 0.018323 0.027411 0.035611 0.055770 0.103196 0.176567 0.252176 0.338036 0.444216 0.570734 0.679605 97.298355
61 125 0.011130 0.018821 0.028002 0.050550 0.111825 0.207440 0.285050 0.347980 0.430622 0.551625 0.660929 97.296026
61 126 0.045298 0.115433 0.163344 0.175665 0.214841 0.294711 0.353178 0.382661 0.440647 0.561619 0.711864 96.540735
61 127 0.033768 0.075327 0.110562 0.137207 0.188321 0.275482 0.345398 0.382051 0.423478 0.514514 0.633465 96.880428
61 128 0.007898 0.014701 0.021163 0.034230 0.074563 0.160250 0.258176 0.341005 0.425278 0.538714 0.625504 97.498520
61 129 0.020249 0.036886 0.046950 0.066301 0.124162 0.218975 0.289134 0.331558 0.390937 0.495848 0.599013 97.379988
61 130 0.029224 0.094133 0.172263 0.191095 0.196417 0.242191 0.296302 0.333862 0.381340 0.484300 0.645307 96.933567
61 131 0.010163 0.022162 0.037575 0.060386 0.111847 0.197460 0.271977 0.315462 0.353426 0.428004 0.514934 97.676605
61 132 0.035639 0.051940 0.056844 0.072133 0.115095 0.175224 0.221662 0.271166 0.348018 0.447159 0.529485 97.675636
61 133 0.022247 0.032160 0.041287 0.065932 0.122824 0.189896 0.231198 0.270608 0.333453 0.421059 0.499123 97.770212
61 134 0.036053 0.078023 0.111814 0.136142 0.176966 0.231076 0.268131 0.302222 0.366661 0.476571 0.610450 97.205893
61 135 0.020216 0.035689 0.047395 0.066859 0.115385 0.194641 0.263728 0.317588 0.382222 0.481344 0.581631 97.493302
61 136 0.026816 0.039417 0.048507 0.074292 0.145334 0.251895 0.326970 0.381529 0.461928 0.584573 0.687405 96.971333
61 137 0.048640 0.124233 0.166766 0.166048 0.201679 0.302085 0.387608 0.426649 0.485227 0.626108 0.813644 96.251312
61 138 0.026655 0.077886 0.133433 0.152268 0.190568 0.307975 0.444562 0.518578 0.559861 0.674893 0.850581 96.062738
61 139 0.027103 0.071635 0.112784 0.135315 0.189907 0.313596 0.437110 0.510541 0.581917 0.717119 0.871267 96.031706
61 140 0.058594 0.131873 0.165709 0.179009 0.247690 0.393427 0.511737 0.561102 0.620087 0.745732 0.881058 95.503985
61 141 0.018785 0.069143 0.153992 0.215483 0.297606 0.456898 0.600323 0.653581 0.697434 0.827970 1.013772 94.995012
61 142 0.069477 0.127987 0.128511 0.129078 0.203023 0.393122 0.587067 0.694429 0.787314 0.948103 1.077244 94.854643
61 143 0.035289 0.113791 0.191763 0.212143 0.269072 0.416617 0.539623 0.575150 0.622634 0.768139 0.950571 95.305214
61 144 0.043224 0.140143 0.244518 0.264438 0.294163 0.427659 0.568696 0.617186 0.635827 0.741255 0.912220 95.110672
61 145 0.029366 0.095334 0.188341 0.236710 0.287823 0.424254 0.582789 0.671134 0.722533 0.844019 1.023902 94.893797
61 146 0.046701 0.081688 0.092870 0.114356 0.201535 0.377605 0.536277 0.638215 0.757618 0.933885 1.056311 95.162941
61 147 0.054540 0.109473 0.137620 0.169488 0.274870 0.461382 0.583983 0.619930 0.681547 0.822569 0.947721 95.136877
61 148 0.029811 0.087973 0.160028 0.200758 0.256220 0.391566 0.541695 0.627660 0.688136 0.823017 1.015235 95.177902
61 149 0.026852 0.083016 0.165885 0.211958 0.243127 0.334728 0.460401 0.562582 0.642179 0.769817 0.956500 95.542955
61 150 0.026427 0.063437 0.098780 0.125243 0.180887 0.297262 0.425143 0.520869 0.609083 0.753174 0.924961 95.974735
61 151 0.016183 0.046073 0.083858 0.110448 0.151411 0.236170 0.333876 0.417126 0.510420 0.659400 0.844491 96.590549
61 152 0.015815 0.029368 0.041103 0.060364 0.109935 0.203065 0.301240 0.389300 0.492188 0.643964 0.798775 96.914887
61 153 0.016263 0.040424 0.067286 0.094535 0.147661 0.231726 0.304846 0.364248 0.448711 0.586689 0.747910 96.949699
61 154 0.020441 0.043495 0.065769 0.087477 0.126482 0.193586 0.262676 0.324821 0.395702 0.506244 0.641603 97.331701
61 155 0.014587 0.027836 0.038791 0.056335 0.102289 0.183143 0.256569 0.314607 0.387551 0.500322 0.610417 97.507553
61 156 0.030253 0.062142 0.084259 0.105015 0.149641 0.218952 0.274164 0.316860 0.376906 0.474299 0.584474 97.323034
61 157 0.011999 0.039672 0.083171 0.113772 0.146021 0.208684 0.275828 0.322509 0.367881 0.456610 0.585834 97.388020
61 158 0.015802 0.026235 0.032999 0.049192 0.097888 0.181657 0.255088 0.316706 0.395518 0.504189 0.588572 97.536154
61 159 0.030558 0.047087 0.047929 0.060339 0.111896 0.199141 0.258414 0.294519 0.354244 0.455956 0.538459 97.601461
61 160 0.021518 0.066516 0.117463 0.135479 0.154339 0.210681 0.269174 0.301289 0.331343 0.409329 0.527738 97.455128
61 161 0.018261 0.046862 0.081743 0.106503 0.140831 0.214809 0.296912 0.348265 0.378644 0.446335 0.544094 97.376739
61 162 0.029410 0.060107 0.079596 0.096159 0.138479 0.211830 0.272605 0.314097 0.366684 0.455083 0.547924 97.428024
61 163 0.024699 0.044726 0.059878 0.080738 0.125601 0.189994 0.237292 0.271493 0.319149 0.399325 0.483129 97.763979
61 164 0.025003 0.033442 0.039817 0.062296 0.115038 0.179655 0.225281 0.275718 0.353307 0.455667 0.542003 97.692775
61 165 0.019681 0.030199 0.038382 0.058657 0.107654 0.174235 0.223432 0.269213 0.333980 0.425239 0.509720 97.809608
61 166 0.024085 0.055108 0.082006 0.100738 0.134932 0.189819 0.235192 0.272202 0.328360 0.424624 0.538790 97.614147
61 167 0.014396 0.028883 0.040485 0.055883 0.096872 0.178036 0.255850 0.300790 0.336147 0.406101 0.481234 97.805325
61 168 0.018534 0.050904 0.083966 0.097594 0.119510 0.176154 0.238213 0.279275 0.319311 0.403230 0.520737 97.692572
61 169 0.025339 0.072255 0.119892 0.129378 0.142351 0.197751 0.260375 0.299509 0.334951 0.418414 0.544594 97.455191
61 170 0.021213 0.038293 0.047592 0.060752 0.100613 0.173194 0.234021 0.271246 0.315305 0.398369 0.486542 97.852860
61 171 0.011487 0.021121 0.028420 0.041121 0.077887 0.143806 0.202089 0.245442 0.301291 0.393071 0.484117 98.050148
61 172 0.023360 0.044078 0.054756 0.066619 0.102766 0.162944 0.207031 0.238480 0.291566 0.387034 0.489889 97.931479
61 173 0.034004 0.061628 0.068408 0.076916 0.117012 0.186748 0.235595 0.263089 0.308992 0.398125 0.493092 97.756390
61 174 0.011371 0.036120 0.072600 0.094499 0.114860 0.161519 0.217889 0.261795 0.301942 0.378072 0.491771 97.857565
61 175 0.009818 0.016741 0.023177 0.037900 0.080908 0.159534 0.233860 0.288870 0.342755 0.422388 0.489422 97.894626
61 176 0.029312 0.062212 0.083203 0.099926 0.140045 0.203155 0.252074 0.289344 0.343443 0.433314 0.533091 97.530882
61 177 0.012971 0.046350 0.100606 0.129209 0.145092 0.188678 0.244171 0.288564 0.332884 0.411750 0.527636 97.572092
61 178 0.009455 0.016743 0.023137 0.037253 0.080778 0.168273 0.261833 0.335248 0.399067 0.485436 0.556177 97.626600
61 179 0.013821 0.030260 0.045160 0.064557 0.112516 0.191785 0.258787 0.312088 0.388180 0.504930 0.614205 97.463709
61 180 0.027257 0.062358 0.086382 0.101060 0.139045 0.213625 0.281786 0.329122 0.386682 0.487529 0.603642 97.281513
61 181 0.012192 0.039223 0.076486 0.099794 0.132192 0.204460 0.286273 0.341664 0.388823 0.478415 0.601972 97.338506
61 182 0.012667 0.037955 0.072907 0.098202 0.131195 0.197051 0.276279 0.342872 0.401689 0.495127 0.621936 97.312121
61 183 0.020302 0.041128 0.058584 0.080414 0.132621 0.223823 0.311669 0.385052 0.470973 0.595948 0.717303 96.962183
61 184 0.029009 0.045066 0.052629 0.073028 0.133098 0.232349 0.314481 0.379369 0.463791 0.587352 0.692970 96.996859
61 185 0.032463 0.072249 0.107502 0.138564 0.191852 0.259714 0.302727 0.338873 0.408519 0.523858 0.650532 96.973151
61 186 0.053727 0.092468 0.102757 0.122302 0.195073 0.308089 0.374461 0.403732 0.459501 0.568628 0.672099 96.647161
61 187 0.034125 0.081469 0.120883 0.151932 0.228102 0.350820 0.428583 0.461615 0.526420 0.658720 0.795381 96.161953
61 188 0.029440 0.050056 0.057345 0.076700 0.151742 0.304900 0.442728 0.527788 0.618266 0.747460 0.820440 96.173136
61 189 0.032411 0.075218 0.099764 0.128794 0.237394 0.426746 0.508920 0.479168 0.484969 0.582462 0.669934 96.274219
61 190 0.101118 0.335470 0.417613 0.324444 0.322248 0.443966 0.504726 0.465346 0.464772 0.581679 0.749548 95.289068
61 191 0.014162 0.056417 0.130932 0.180072 0.247563 0.415736 0.586987 0.615389 0.569620 0.609599 0.705367 95.868156
61 192 0.010821 0.023772 0.034506 0.051043 0.111345 0.268955 0.468196 0.609038 0.700476 0.794396 0.799691 96.127762
61 193 0.047592 0.093397 0.107292 0.140068 0.278422 0.530725 0.661488 0.638533 0.629716 0.695435 0.720802 95.456532
61 194 0.054302 0.203037 0.361176 0.373206 0.387607 0.512912 0.622522 0.627698 0.612761 0.680095 0.803547 94.761137
61 195 0.031615 0.108618 0.217223 0.259563 0.279219 0.375567 0.500407 0.572948 0.600449 0.673676 0.799105 95.581608
61 196 0.028270 0.054030 0.072118 0.100353 0.183746 0.346726 0.494881 0.579886 0.647570 0.757046 0.841706 95.893665
61 197 0.033342 0.094085 0.152214 0.176978 0.230800 0.348316 0.454708 0.510774 0.575128 0.697036 0.831885 95.894734
61 198 0.022101 0.042899 0.065036 0.093250 0.148001 0.249302 0.354628 0.431636 0.492269 0.594807 0.711111 96.794960
62 63 0.000000 0.000000 0.000000 0.000000 0.000000 0.000000 0.000000 0.000000 0.000000 0.000000 0.000000 0.000000
62 64 0.153682 1.910847 12.631281 64.676214 12.325068 1.985729 1.380554 1.126433 0.348958 0.154795 0.153600 3.152839
62 65 6.271190 51.744568 19.689568 7.901622 2.888949 2.831651 2.308818 1.478301 0.799685 0.556566 0.344292 3.184791
62 66 0.723638 20.367024 42.628264 22.685107 2.936452 1.246296 1.306447 1.517454 1.443435 1.461780 1.008026 2.676077
62 67 0.568925 2.217300 0.749043 1.622915 7.705731 45.652386 28.290036 5.403126 1.008279 0.738892 0.550963 5.492402
62 68 0.020960 0.058733 0.149575 0.240961 0.372448 4.563290 50.508694 31.428521 4.224678 1.128774 0.872265 6.431102
62 69 0.015688 0.052220 0.092982 0.138981 0.490427 7.569206 49.411335 23.779843 4.418649 2.027082 2.299157 9.704430
62 70 0.016886 0.015273 0.038900 0.151996 0.201428 0.302546 2.264054 10.692860 39.765970 25.255192 8.984291 12.310606
62 71 0.011465 0.060629 0.084427 0.061776 0.070681 0.098359 0.197094 0.208018 0.901253 5.300640 28.685373 64.320282
62 72 0.008365 0.014022 0.020519 0.035183 0.038819 0.066003 0.210676 0.296347 0.539474 1.134966 4.991972 92.643653
62 73 0.008592 0.012838 0.018011 0.032421 0.045360 0.087082 0.256898 0.300792 0.428061 0.663236 1.920903 96.225802
62 74 0.005426 0.009236 0.013256 0.022208 0.035675 0.058490 0.093902 0.157487 0.274962 0.502490 0.873579 97.953289
62 75 0.008880 0.012623 0.016280 0.026109 0.041135 0.064876 0.098926 0.150859 0.225928 0.348252 0.528061 98.478071
62 76 0.005780 0.009539 0.014247 0.025310 0.044314 0.074792 0.115083 0.172019 0.259294 0.412729 0.642933 98.223961
62 77 0.012355 0.023279 0.033819 0.054385 0.097626 0.182194 0.292157 0.435488 0.685727 1.194821 2.029906 94.958240
62 78 0.009297 0.017383 0.025819 0.041873 0.071632 0.132308 0.222938 0.349972 0.554944 0.968197 1.721004 95.884640
62 79 0.004209 0.007399 0.012482 0.024054 0.043303 0.077283 0.127047 0.196089 0.290538 0.470818 0.787623 97.959160
62 80 0.017271 0.027641 0.041671 0.078779 0.154283 0.289821 0.494151 0.822121 1.375656 2.248077 3.308191 91.142341
62 81 0.017875 0.036097 0.056866 0.101967 0.228858 0.610012 1.528628 3.385553 6.147239 7.725689 6.959142 73.202076
62 82 0.010747 0.021103 0.036433 0.065819 0.121023 0.236530 0.405126 0.611276 0.932030 1.699663 3.180209 92.680042
62 83 0.009228 0.016223 0.026331 0.052569 0.105277 0.187524 0.284269 0.446035 0.820815 1.657779 3.114999 93.278953
62 84 0.032295 0.042330 0.068073 0.205830 0.767461 2.044988 4.199546 7.807892 9.781830 7.610142 4.799390 62.640226
62 85 0.028723 0.058364 0.108022 0.264056 0.894272 2.702678 4.755129 5.515978 5.936616 6.418800 5.984916 67.332446
62 86 0.004803 0.010080 0.019363 0.038151 0.077696 0.142853 0.200289 0.264384 0.421897 0.911072 2.057278 95.852137
62 87 0.009667 0.015757 0.027924 0.059051 0.148321 0.402077 1.049746 2.496709 4.354970 5.950930 6.441081 79.043766
62 88 0.019061 0.041388 0.062649 0.136176 0.787981 4.523173 8.243393 5.995041 3.295381 2.419273 1.798012 72.678475
62 89 0.025625 0.066151 0.140409 0.225698 0.331299 0.656458 1.312008 1.924087 2.173229 2.923845 4.289642 85.931545
62 90 0.010032 0.016942 0.027884 0.051750 0.095933 0.171401 0.262696 0.394560 0.689002 1.476669 3.133533 93.669596
62 91 0.009420 0.020353 0.035313 0.073181 0.265499 1.132861 2.794931 3.940987 4.822556 6.238964 6.101425 74.564509
62 92 0.020613 0.040806 0.081126 0.182677 0.469770 1.136890 2.013871 2.712421 3.241231 4.088173 4.748247 81.264174
62 93 0.017991 0.024775 0.035781 0.068479 0.138162 0.237550 0.330180 0.443114 0.627919 1.013024 1.688074 95.374948
62 94 0.005116 0.008198 0.013996 0.029345 0.066804 0.137434 0.239079 0.416031 0.790285 1.528731 2.527419 94.237559
62 95 0.008396 0.019364 0.035129 0.062408 0.151767 0.439367 0.963876 1.512771 1.960768 2.576186 3.220358 89.049608
62 96 0.011599 0.023860 0.042273 0.073356 0.138734 0.287205 0.485990 0.676231 0.877305 1.268170 1.870442 94.244833
62 97 0.009014 0.014618 0.022458 0.038378 0.067523 0.120914 0.190953 0.281330 0.405024 0.613748 0.927666 97.308374
62 98 0.007972 0.015016 0.024241 0.039826 0.070639 0.132574 0.211890 0.301975 0.419996 0.631148 0.950477 97.194244
62 99 0.010689 0.015527 0.022364 0.037541 0.064964 0.111013 0.166495 0.239012 0.342370 0.516546 0.769880 97.703600
62 100 0.010388 0.017983 0.026732 0.042416 0.077576 0.148435 0.237345 0.330088 0.435180 0.598822 0.801971 97.273068
62 101 0.007658 0.012810 0.020848 0.036675 0.064329 0.109382 0.166119 0.239903 0.335622 0.471537 0.632711 97.902411
62 102 0.014577 0.021118 0.028948 0.048846 0.087932 0.141258 0.184282 0.228046 0.289577 0.395912 0.533184 98.026323
62 103 0.007210 0.013785 0.022194 0.035288 0.062464 0.118995 0.189583 0.257604 0.329908 0.454177 0.615221 97.893570
62 104 0.005052 0.010216 0.016731 0.027145 0.054746 0.125447 0.229025 0.322671 0.395475 0.518205 0.668168 97.627121
62 105 0.008683 0.014821 0.023895 0.043162 0.084969 0.157260 0.236131 0.312866 0.396165 0.524712 0.675721 97.521618
62 106 0.008888 0.015353 0.024077 0.041921 0.079817 0.143025 0.206901 0.268278 0.342516 0.466985 0.624835 97.777403
62 107 0.005889 0.010960 0.018940 0.034381 0.069055 0.136119 0.218423 0.301673 0.393254 0.538399 0.716813 97.556093
62 108 0.005574 0.010347 0.017141 0.031461 0.070051 0.152545 0.255756 0.352423 0.450093 0.599666 0.758451 97.296490
62 109 0.010902 0.016047 0.024607 0.049138 0.105896 0.182954 0.244771 0.305512 0.388268 0.523056 0.678152 97.470701
62 110 0.002254 0.004739 0.009046 0.017839 0.040734 0.091750 0.162329 0.239054 0.329003 0.476482 0.661854 97.964916
62 111 0.002011 0.003934 0.007274 0.014885 0.036338 0.085953 0.154667 0.228370 0.315074 0.464006 0.652564 98.034925
62 112 0.002809 0.006013 0.011555 0.022937 0.055013 0.131552 0.241864 0.351753 0.453417 0.601909 0.764071 97.357105
62 113 0.001997 0.004227 0.008147 0.016588 0.041685 0.104059 0.193989 0.284544 0.376978 0.528829 0.714890 97.724068
62 114 0.001852 0.003618 0.006936 0.014510 0.034149 0.075758 0.131577 0.196331 0.279828 0.423271 0.613968 98.218206
62 115 0.002722 0.005557 0.009954 0.018878 0.043963 0.103928 0.187569 0.273014 0.366686 0.518874 0.698200 97.770649
62 116 0.006619 0.012866 0.022579 0.042387 0.092388 0.191013 0.300192 0.387150 0.466496 0.597389 0.746192 97.134734
62 117 0.002422 0.005480 0.010316 0.018673 0.041905 0.101627 0.194431 0.291675 0.387081 0.532317 0.696858 97.717218
62 118 0.003525 0.006436 0.011314 0.021474 0.043964 0.086598 0.140925 0.204879 0.287688 0.421012 0.589648 98.182541
62 119 0.007204 0.012560 0.020198 0.036672 0.075574 0.143590 0.214600 0.283091 0.367828 0.500611 0.649325 97.688748
62 120 0.010651 0.021948 0.034670 0.054870 0.111589 0.231092 0.352651 0.421024 0.472335 0.578301 0.690678 97.020191
62 121 0.012386 0.024403 0.040214 0.064650 0.113191 0.197859 0.286726 0.358380 0.424267 0.527431 0.646310 97.304180
62 122 0.007599 0.011487 0.017499 0.032195 0.064953 0.116135 0.172548 0.242228 0.335815 0.466017 0.605599 97.927925
62 123 0.006321 0.012563 0.020731 0.034870 0.067364 0.124468 0.186553 0.246569 0.317562 0.421926 0.536061 98.025013
62 124 0.005738 0.008449 0.012402 0.022610 0.044618 0.076988 0.110114 0.153174 0.216691 0.312637 0.428338 98.608242
62 125 0.004144 0.006421 0.010075 0.019231 0.040321 0.073140 0.109019 0.157709 0.233654 0.348846 0.480235 98.517202
62 126 0.007854 0.015563 0.023179 0.036241 0.075025 0.151919 0.226297 0.274599 0.326820 0.421299 0.518504 97.922703
62 127 0.007138 0.013247 0.021619 0.036673 0.068294 0.121175 0.177893 0.233132 0.296383 0.392557 0.502666 98.129223
62 128 0.003127 0.005303 0.008611 0.015885 0.031949 0.060005 0.093935 0.136437 0.195067 0.289802 0.410732 98.749145
62 129 0.006017 0.010329 0.016653 0.029594 0.056201 0.096131 0.137229 0.185667 0.253991 0.357840 0.475898 98.374445
62 130 0.008190 0.017018 0.025778 0.037534 0.069425 0.138472 0.217086 0.272460 0.315034 0.386047 0.462261 98.050691
62 131 0.006613 0.011692 0.019629 0.035262 0.065681 0.109257 0.151346 0.193993 0.246849 0.326421 0.416146 98.417109
62 132 0.026949 0.037645 0.045076 0.062530 0.093525 0.127874 0.153159 0.183424 0.228241 0.293298 0.366405 98.381876
62 133 0.014900 0.021113 0.028767 0.047476 0.084414 0.127807 0.162078 0.203119 0.261415 0.337088 0.409474 98.302344
62 134 0.009889 0.018922 0.030123 0.048204 0.085832 0.142869 0.193138 0.235052 0.285845 0.363807 0.447547 98.138771
62 135 0.009411 0.015781 0.023818 0.038465 0.065238 0.105164 0.145612 0.189531 0.245673 0.329888 0.429909 98.401508
62 136 0.007805 0.011183 0.016867 0.031745 0.062006 0.102044 0.140226 0.190837 0.266802 0.377703 0.499826 98.292954
62 137 0.006324 0.012599 0.020465 0.034922 0.073795 0.149827 0.224161 0.276090 0.333525 0.443310 0.567677 97.857305
62 138 0.005581 0.010538 0.016891 0.028216 0.055352 0.111874 0.177287 0.235511 0.302597 0.427034 0.586496 98.042621
62 139 0.004919 0.009121 0.015489 0.028032 0.056564 0.110807 0.175135 0.240294 0.313649 0.431610 0.573887 98.040495
62 140 0.008774 0.015078 0.024356 0.044144 0.089431 0.168216 0.252113 0.329209 0.407919 0.528053 0.664255 97.468454
62 141 0.002655 0.005463 0.010049 0.019077 0.042778 0.097788 0.179337 0.273829 0.383327 0.546336 0.727224 97.712139
62 142 0.008989 0.013001 0.020055 0.039472 0.081286 0.138368 0.185047 0.233506 0.304005 0.433781 0.607065 97.935427
62 143 0.005829 0.010999 0.018003 0.031293 0.066254 0.144254 0.246640 0.339406 0.420402 0.543974 0.677996 97.494950
62 144 0.006211 0.012190 0.019800 0.033278 0.070921 0.164260 0.287434 0.383954 0.455052 0.582891 0.727872 97.256136
62 145 0.005017 0.010037 0.017314 0.029535 0.058408 0.122491 0.210034 0.296934 0.383551 0.524131 0.699716 97.642834
62 146 0.008197 0.011715 0.017583 0.034024 0.070661 0.124334 0.174327 0.231186 0.313059 0.447831 0.612976 97.954107
62 147 0.011841 0.019284 0.029158 0.049532 0.094697 0.171761 0.258037 0.348801 0.448277 0.576426 0.698034 97.294151
62 148 0.005503 0.010617 0.016998 0.027968 0.056204 0.120878 0.202494 0.274673 0.347622 0.478196 0.641412 97.817438
62 149 0.005447 0.011181 0.018728 0.030124 0.056689 0.116371 0.195822 0.269518 0.336622 0.447104 0.583988 97.928410
62 150 0.004413 0.007597 0.012560 0.023395 0.048243 0.094945 0.151402 0.212014 0.281502 0.392683 0.534474 98.236769
62 151 0.002523 0.005194 0.009146 0.016448 0.034872 0.075681 0.130538 0.186560 0.247162 0.346702 0.472632 98.472547
62 152 0.003504 0.005873 0.009591 0.017944 0.036618 0.068456 0.105378 0.150533 0.212817 0.314803 0.448701 98.625784
62 153 0.002119 0.003947 0.006889 0.013514 0.031347 0.066926 0.112122 0.164587 0.231666 0.333598 0.450294 98.582991
62 154 0.003639 0.006317 0.010169 0.018683 0.039031 0.074541 0.113396 0.155500 0.208994 0.291832 0.390150 98.687750
62 155 0.003198 0.005420 0.008796 0.016272 0.033198 0.062503 0.096132 0.136249 0.189366 0.270441 0.367762 98.810661
62 156 0.004300 0.007510 0.012124 0.022048 0.046371 0.089465 0.136682 0.184058 0.237726 0.317892 0.405460 98.536363
62 157 0.001615 0.003446 0.006246 0.011166 0.024132 0.055079 0.101981 0.154373 0.209019 0.290254 0.383524 98.759166
62 158 0.002755 0.004058 0.006397 0.012936 0.027845 0.050287 0.073801 0.106131 0.157216 0.240128 0.343363 98.975082
62 159 0.005101 0.007319 0.010854 0.021132 0.045159 0.078733 0.107568 0.140342 0.189422 0.267749 0.355998 98.770620
62 160 0.002997 0.006332 0.010294 0.016611 0.035928 0.084036 0.146088 0.194252 0.232407 0.299429 0.370294 98.601332
62 161 0.003454 0.006052 0.009919 0.017256 0.033947 0.067744 0.111387 0.156929 0.204776 0.282558 0.377996 98.727983
62 162 0.006548 0.010661 0.015980 0.027407 0.051755 0.089568 0.126499 0.163651 0.209199 0.279040 0.358253 98.661440
62 163 0.007540 0.012823 0.019393 0.031446 0.055734 0.094130 0.134720 0.176909 0.224656 0.291238 0.361941 98.589470
62 164 0.006653 0.008927 0.012414 0.022652 0.044469 0.073141 0.099879 0.136575 0.192667 0.272951 0.359461 98.770212
62 165 0.004876 0.007006 0.010323 0.018873 0.036991 0.062941 0.089213 0.124472 0.177875 0.258674 0.350784 98.857973
62 166 0.004528 0.007672 0.011795 0.020775 0.043409 0.084428 0.127846 0.168331 0.212596 0.279753 0.352122 98.686746
62 167 0.005239 0.008496 0.013131 0.021971 0.038595 0.067431 0.102767 0.144726 0.195673 0.274140 0.370387 98.757446
62 168 0.004004 0.007680 0.011964 0.018808 0.035883 0.072982 0.117641 0.155969 0.193364 0.263336 0.351777 98.766590
62 169 0.005668 0.010407 0.015861 0.025190 0.048036 0.093404 0.143322 0.182962 0.219867 0.283803 0.357893 98.613586
62 170 0.007010 0.010669 0.015627 0.026257 0.047412 0.079155 0.111072 0.145837 0.189069 0.256690 0.339114 98.772091
62 171 0.004588 0.007819 0.012236 0.020632 0.036939 0.061714 0.087325 0.117846 0.161906 0.231935 0.318144 98.938915
62 172 0.006392 0.010416 0.015568 0.025766 0.046460 0.077922 0.108777 0.140967 0.181555 0.244635 0.318554 98.822991
62 173 0.004725 0.007195 0.010675 0.019867 0.042922 0.078878 0.110928 0.142330 0.184581 0.253768 0.329463 98.814669
62 174 0.002652 0.005804 0.009993 0.016021 0.030150 0.060995 0.102151 0.142629 0.182629 0.245946 0.321332 98.879698
62 175 0.002615 0.003861 0.006005 0.011866 0.025374 0.047246 0.071488 0.103300 0.149233 0.223340 0.316026 99.039646
62 176 0.004815 0.008606 0.013742 0.024129 0.047971 0.088073 0.130000 0.171268 0.218853 0.291982 0.374208 98.626354
62 177 0.002234 0.005310 0.009430 0.015044 0.030262 0.068410 0.123829 0.175406 0.218592 0.287325 0.366719 98.697439
62 178 0.001838 0.002759 0.004369 0.008907 0.020260 0.039866 0.063022 0.095122 0.145007 0.229278 0.337715 99.051851
62 179 0.001911 0.003424 0.006002 0.012167 0.027438 0.054430 0.086378 0.125858 0.179962 0.264201 0.365310 98.872921
62 180 0.003750 0.006808 0.011138 0.020366 0.042853 0.084175 0.130013 0.174021 0.221979 0.299357 0.390805 98.614729
62 181 0.001667 0.003484 0.006026 0.010534 0.022976 0.053305 0.098005 0.145973 0.195926 0.277917 0.378390 98.805796
62 182 0.001622 0.003293 0.006019 0.011336 0.024736 0.054847 0.098561 0.147213 0.197227 0.275884 0.374293 98.804970
62 183 0.002573 0.004408 0.007285 0.014293 0.031879 0.063084 0.098381 0.139103 0.193218 0.280401 0.389486 98.775892
62 184 0.004330 0.006890 0.010641 0.019510 0.039512 0.072045 0.106639 0.148315 0.208226 0.305250 0.424553 98.654087
62 185 0.004267 0.007794 0.012848 0.023186 0.049249 0.099775 0.161514 0.222802 0.281459 0.362386 0.447016 98.327707
62 186 0.005322 0.008085 0.012754 0.025860 0.058904 0.111433 0.161832 0.214669 0.281759 0.379173 0.476505 98.263704
62 187 0.005282 0.009688 0.015889 0.028244 0.056933 0.107921 0.164994 0.226937 0.306992 0.425767 0.553709 98.097647
62 188 0.004410 0.006955 0.011312 0.022462 0.046919 0.083900 0.119217 0.162177 0.230629 0.355225 0.522545 98.434252
62 189 0.006048 0.010272 0.017451 0.033450 0.070683 0.139423 0.228930 0.331130 0.433832 0.556549 0.658383 97.513847
62 190 0.005749 0.010813 0.016175 0.031019 0.094035 0.255640 0.405689 0.438951 0.434293 0.503044 0.560510 97.244081
62 191 0.001805 0.003725 0.006651 0.012370 0.028345 0.068316 0.130564 0.207480 0.308266 0.479551 0.676763 98.076166
62 192 0.002511 0.004248 0.007227 0.014719 0.032062 0.063940 0.101941 0.148349 0.212637 0.333525 0.509371 98.569469
62 193 0.008187 0.013476 0.020367 0.035764 0.072246 0.139898 0.225966 0.332566 0.464626 0.633967 0.779053 97.273885
62 194 0.006013 0.012511 0.019646 0.031322 0.069691 0.173960 0.313581 0.414248 0.480697 0.604982 0.728046 97.145300
62 195 0.007723 0.015702 0.025075 0.038277 0.070753 0.147339 0.247182 0.329935 0.393653 0.504205 0.634999 97.585157
62 196 0.011811 0.016111 0.022815 0.040401 0.073545 0.122963 0.174702 0.237835 0.316684 0.441103 0.598148 97.943886
62 197 0.007366 0.014672 0.022538 0.034614 0.065180 0.128342 0.202838 0.272308 0.349090 0.466982 0.588006 97.848062
62 198 0.014056 0.020873 0.029448 0.046932 0.078822 0.132145 0.194259 0.262734 0.333506 0.433972 0.549033 97.904221
63 64 0.000000 0.000000 0.000000 0.000000 0.000000 0.000000 0.000000 0.000000 0.000000 0.000000 0.000000 0.000000
63 65 0.166031 2.183370 13.413491 63.525274 11.498292 1.795584 1.239114 1.018743 0.325936 0.155861 0.167119 4.511183
63 66 6.360461 50.476056 18.714604 7.754825 3.054050 3.244457 2.762768 1.733481 0.863152 0.560873 0.342158 4.133113
63 67 0.726696 19.731493 41.876987 23.373810 3.090515 1.300940 1.296403 1.454536 1.408548 1.460708 0.996960 3.282403
63 68 0.570415 2.072153 0.644718 1.382017 7.771038 45.627183 27.695911 5.359178 1.067033 0.816799 0.620776 6.372781
63 69 0.025150 0.069780 0.189840 0.316283 0.427889 4.437678 47.100473 31.287217 4.796511 1.355464 1.082230 8.911485
63 70 0.019350 0.066088 0.122499 0.189718 0.624671 7.989498 47.510018 23.044414 4.618427 2.142386 2.365889 11.307044
63 71 0.020474 0.019303 0.041733 0.160119 0.254824 0.436695 3.027152 12.046829 38.686825 24.062373 8.945178 12.298497
63 72 0.017835 0.072341 0.097377 0.087858 0.111309 0.155304 0.315774 0.348695 1.311600 5.990806 27.412366 64.078737
63 73 0.009790 0.019523 0.032302 0.054543 0.064269 0.109976 0.326500 0.423694 0.726658 1.364140 4.963964 91.904644
63 74 0.008269 0.013341 0.019510 0.038319 0.064907 0.130603 0.372433 0.434754 0.672628 1.042197 2.681481 94.521563
63 75 0.007083 0.011341 0.016016 0.027887 0.047917 0.082877 0.136459 0.231149 0.403867 0.727324 1.233066 97.075014
63 76 0.008286 0.014474 0.022518 0.042514 0.087457 0.177852 0.307478 0.488795 0.787203 1.339691 2.127172 94.596559
63 77 0.028948 0.053745 0.079471 0.141116 0.304781 0.675864 1.211064 1.887076 2.936210 4.624622 6.324193 81.732910
63 78 0.011409 0.022020 0.035839 0.068465 0.153075 0.334031 0.598613 1.003204 1.880789 3.787047 6.435909 85.669598
63 79 0.007326 0.012113 0.020663 0.047299 0.113823 0.242669 0.433699 0.741930 1.281157 2.157920 3.211412 91.729988
63 80 0.094170 0.212862 0.443442 0.992339 1.868744 2.498984 2.804233 3.255122 4.140250 5.141980 5.636115 72.911756
63 81 0.053669 0.130550 0.230183 0.571243 2.239717 5.903166 7.264743 5.834979 4.902255 4.996147 4.796137 63.077210
63 82 0.018173 0.028706 0.045805 0.097839 0.226711 0.490131 0.968803 1.956768 4.071740 6.815480 7.887199 77.392641
63 83 0.051588 0.093765 0.167156 0.388930 0.964137 1.682758 2.127759 2.619693 3.747434 5.541202 6.743154 75.872422
63 84 0.766701 1.234962 1.479458 2.753238 6.284761 8.736070 6.508029 4.012115 3.212011 3.131968 2.929918 58.950766
63 85 0.047746 0.077879 0.119757 0.343046 1.696398 5.720251 7.706006 6.596557 6.337040 6.506156 5.323785 59.525378
63 86 0.026057 0.041461 0.065204 0.138007 0.338079 0.731194 1.306565 2.208578 3.998379 7.184267 9.855291 74.106923
63 87 0.064824 0.174841 0.415172 0.933336 1.781812 2.533148 2.891756 3.363530 4.056055 4.241888 3.676745 75.866891
63 88 0.030532 0.071501 0.136120 0.465472 2.683549 6.862500 6.005122 3.368025 2.288740 2.006334 1.633053 74.449052
63 89 0.011506 0.022267 0.035243 0.065430 0.166034 0.433461 0.888981 1.715861 3.802022 6.997929 7.890953 77.970316
63 90 0.012719 0.020725 0.037646 0.086107 0.192132 0.352026 0.572518 1.011563 1.933703 3.309277 4.619994 87.851589
63 91 0.017267 0.039732 0.079879 0.221926 0.909432 2.471422 3.522724 3.943034 4.676599 5.653501 5.593337 72.871146
63 92 0.009327 0.014030 0.025804 0.071021 0.208397 0.465577 0.879852 1.741761 3.482120 5.635061 6.639530 80.827518
63 93 0.008416 0.011479 0.019317 0.045274 0.101669 0.180191 0.270570 0.417864 0.660283 1.059378 1.680255 95.545305
63 94 0.006767 0.011424 0.019442 0.040944 0.093647 0.181744 0.292048 0.473587 0.824459 1.444183 2.226687 94.385071
63 95 0.006745 0.013864 0.023357 0.044744 0.111647 0.263799 0.482273 0.789999 1.354632 2.248464 3.030879 91.629597
63 96 0.008305 0.014428 0.023004 0.042544 0.086568 0.168414 0.269876 0.397216 0.585650 0.905935 1.347006 96.151058
63 97 0.012915 0.021979 0.037058 0.067095 0.108694 0.154210 0.198002 0.257900 0.346330 0.485505 0.680327 97.629986
63 98 0.010265 0.018008 0.028710 0.047994 0.084534 0.147231 0.219977 0.299275 0.394732 0.544679 0.743626 97.460966
63 99 0.012152 0.016398 0.021566 0.036760 0.067413 0.110333 0.153310 0.213748 0.310011 0.454738 0.630546 97.973026
63 100 0.008314 0.014431 0.023581 0.042451 0.081364 0.144539 0.212465 0.285009 0.372591 0.500672 0.649836 97.664744
63 101 0.010157 0.017859 0.029626 0.053243 0.094456 0.145838 0.193636 0.250113 0.325493 0.431937 0.552084 97.895556
63 102 0.009564 0.013759 0.021506 0.042167 0.083188 0.133984 0.179805 0.236248 0.311352 0.412434 0.518272 98.037719
63 103 0.005782 0.010259 0.016273 0.029472 0.062990 0.123316 0.188062 0.256288 0.347484 0.479407 0.608586 97.872078
63 104 0.004376 0.008543 0.014358 0.026738 0.061528 0.132364 0.212359 0.285259 0.370652 0.503996 0.640056 97.739769
63 105 0.008108 0.013687 0.023157 0.045874 0.094656 0.159819 0.217865 0.283265 0.374036 0.503457 0.639124 97.636950
63 106 0.006338 0.010344 0.016943 0.032787 0.068317 0.122347 0.179625 0.247869 0.338924 0.463612 0.594496 97.918396
63 107 0.004261 0.007209 0.012338 0.025507 0.058834 0.114881 0.179716 0.261653 0.375499 0.524376 0.663829 97.771896
63 108 0.003522 0.006345 0.011163 0.023823 0.060224 0.127804 0.205508 0.294160 0.412787 0.570654 0.708323 97.575687
63 109 0.006197 0.008901 0.015071 0.036373 0.090038 0.153760 0.203439 0.270282 0.373879 0.508880 0.635636 97.697542
63 110 0.001400 0.002782 0.005350 0.012053 0.032626 0.076448 0.134896 0.208599 0.316475 0.477366 0.642634 98.089371
63 111 0.001299 0.002376 0.004380 0.010290 0.029505 0.070567 0.124395 0.194129 0.300700 0.465319 0.637997 98.159045
63 112 0.001859 0.003699 0.007135 0.016688 0.048502 0.117989 0.206843 0.305874 0.431481 0.601549 0.748941 97.509442
63 113 0.001271 0.002479 0.004805 0.011692 0.035716 0.090247 0.164171 0.256710 0.388951 0.579589 0.762800 97.701567
63 114 0.001375 0.002390 0.004535 0.011198 0.031582 0.070994 0.120214 0.187493 0.292145 0.452035 0.626562 98.199474
63 115 0.002357 0.004696 0.008762 0.018851 0.049058 0.110254 0.183737 0.264196 0.372036 0.527287 0.679516 97.779252
63 116 0.006644 0.011302 0.019283 0.041653 0.103861 0.203385 0.294679 0.384096 0.500165 0.649010 0.771753 97.014174
63 117 0.002228 0.004470 0.008189 0.016949 0.044566 0.108210 0.195506 0.294719 0.422026 0.603056 0.772372 97.527710
63 118 0.004459 0.007970 0.014333 0.029085 0.058988 0.100963 0.144884 0.203551 0.293551 0.426990 0.585735 98.129490
63 119 0.008739 0.014500 0.024514 0.048461 0.098031 0.164403 0.226621 0.297599 0.392448 0.519018 0.649403 97.556265
63 120 0.010014 0.017363 0.025735 0.046720 0.110642 0.227203 0.335005 0.419889 0.523454 0.661317 0.756391 96.866268
63 121 0.009365 0.016755 0.028152 0.052372 0.106617 0.189771 0.273188 0.356355 0.451384 0.569366 0.676109 97.270565
63 122 0.005423 0.007585 0.011782 0.024782 0.055848 0.100158 0.145316 0.208683 0.307519 0.444762 0.587425 98.100721
63 123 0.004128 0.007394 0.012387 0.023849 0.053731 0.107634 0.169940 0.239520 0.326072 0.439122 0.546739 98.069486
63 124 0.003649 0.005113 0.007875 0.016223 0.035203 0.061578 0.089439 0.131873 0.201101 0.301652 0.415904 98.730389
63 125 0.003108 0.004554 0.007229 0.014970 0.033482 0.061340 0.092029 0.137399 0.212330 0.325986 0.455816 98.651758
63 126 0.005287 0.009468 0.014281 0.025859 0.061559 0.129158 0.196820 0.255884 0.329995 0.436224 0.525988 98.009480
63 127 0.004487 0.007561 0.012367 0.023850 0.051652 0.097359 0.148562 0.210666 0.294260 0.406802 0.518229 98.224207
63 128 0.001896 0.003197 0.005509 0.011142 0.024043 0.045580 0.071926 0.109751 0.169379 0.266099 0.389817 98.901663
63 129 0.004049 0.006292 0.009917 0.019834 0.044994 0.084603 0.125673 0.178210 0.257495 0.369404 0.481642 98.417891
63 130 0.004359 0.008457 0.013445 0.023125 0.052164 0.117434 0.196252 0.260580 0.319405 0.406340 0.486953 98.111481
63 131 0.004322 0.007325 0.011564 0.020783 0.041676 0.075588 0.112846 0.160473 0.233747 0.342802 0.457812 98.531059
63 132 0.012072 0.017117 0.023832 0.040868 0.075342 0.115118 0.145100 0.178349 0.223142 0.287101 0.355984 98.525979
63 133 0.008623 0.011834 0.016778 0.030746 0.060662 0.097698 0.130348 0.174238 0.239689 0.323210 0.402552 98.503620
63 134 0.005555 0.009583 0.015750 0.028813 0.058065 0.108235 0.165482 0.227038 0.298089 0.386605 0.470785 98.226000
63 135 0.005061 0.008270 0.012959 0.023277 0.044727 0.076490 0.110444 0.155055 0.221028 0.315821 0.420542 98.606327
63 136 0.004308 0.006086 0.009851 0.021090 0.045525 0.077502 0.110696 0.160830 0.237798 0.346022 0.465460 98.514834
63 137 0.004089 0.007318 0.011806 0.023134 0.056171 0.119009 0.187666 0.258012 0.348012 0.473443 0.584410 97.926929
63 138 0.003159 0.005537 0.009010 0.017897 0.042945 0.092418 0.149932 0.216116 0.314118 0.464290 0.615889 98.068686
63 139 0.003311 0.005807 0.010073 0.020489 0.047416 0.096968 0.156061 0.225709 0.317932 0.451781 0.592031 98.072426
63 140 0.008230 0.014025 0.023799 0.047827 0.101805 0.174373 0.237028 0.304290 0.394032 0.515526 0.636014 97.543047
63 141 0.002017 0.004013 0.007685 0.016555 0.042008 0.096417 0.172035 0.268700 0.403166 0.589279 0.764329 97.633795
63 142 0.007241 0.009614 0.015053 0.033419 0.075707 0.128221 0.176665 0.248879 0.364397 0.522545 0.682113 97.736145
63 143 0.006032 0.012172 0.022154 0.043479 0.097849 0.186831 0.268744 0.342432 0.437687 0.573040 0.694857 97.314724
63 144 0.008186 0.015493 0.024247 0.044378 0.104026 0.210312 0.302581 0.369137 0.453228 0.590598 0.716097 97.161715
63 145 0.004586 0.008547 0.015078 0.029751 0.068035 0.140322 0.227859 0.327257 0.456516 0.634232 0.798651 97.289165
63 146 0.010965 0.014646 0.022224 0.044133 0.089736 0.146953 0.203597 0.280963 0.387927 0.524809 0.662007 97.612040
63 147 0.016608 0.030118 0.053043 0.097559 0.168757 0.239074 0.292767 0.355240 0.439381 0.544395 0.649321 97.113741
63 148 0.004820 0.009416 0.015966 0.028877 0.063717 0.135035 0.219066 0.299525 0.393014 0.533534 0.672623 97.624403
63 149 0.004505 0.008573 0.014075 0.025344 0.055085 0.113528 0.184435 0.261799 0.359656 0.497636 0.630976 97.844391
63 150 0.003858 0.006296 0.010424 0.021514 0.049723 0.097703 0.150045 0.212960 0.300958 0.428414 0.563643 98.154463
63 151 0.002383 0.004566 0.008018 0.015619 0.036062 0.077156 0.127975 0.184129 0.254682 0.363215 0.485528 98.440672
63 152 0.003114 0.004977 0.008115 0.016644 0.038076 0.071574 0.106218 0.152686 0.226737 0.340350 0.470388 98.561119
63 153 0.002017 0.003472 0.006092 0.012999 0.031733 0.066748 0.111258 0.169223 0.248302 0.358570 0.474076 98.515514
63 154 0.003681 0.005971 0.009761 0.019678 0.043224 0.077646 0.112370 0.157520 0.224246 0.316233 0.412477 98.617191
63 155 0.004103 0.006928 0.011454 0.021663 0.043242 0.073587 0.104235 0.143204 0.199611 0.279384 0.367594 98.744993
63 156 0.005455 0.008900 0.013874 0.025997 0.054768 0.096336 0.135426 0.179895 0.238766 0.316026 0.390091 98.534466
63 157 0.001600 0.003151 0.005508 0.010859 0.026802 0.060843 0.105348 0.155560 0.218232 0.307658 0.393559 98.710880
63 158 0.002632 0.003593 0.005876 0.013298 0.030376 0.052136 0.074876 0.112420 0.174014 0.259186 0.348933 98.922662
63 159 0.007289 0.009857 0.014801 0.029792 0.059918 0.090052 0.112048 0.144933 0.198519 0.271779 0.346270 98.714743
63 160 0.004030 0.008152 0.013047 0.022791 0.050618 0.100006 0.144834 0.181139 0.230864 0.309334 0.380011 98.555174
63 161 0.003498 0.005618 0.008843 0.017375 0.040029 0.079628 0.123997 0.175350 0.241963 0.331114 0.410828 98.561758
63 162 0.007782 0.012764 0.020202 0.035632 0.066193 0.107168 0.145299 0.186628 0.237835 0.307863 0.381663 98.490969
63 163 0.013191 0.022842 0.035251 0.057230 0.092056 0.126334 0.151061 0.180235 0.223452 0.283010 0.345559 98.469776
63 164 0.006604 0.009024 0.013978 0.027625 0.054577 0.086407 0.118036 0.163251 0.224255 0.297902 0.368814 98.629528
63 165 0.004892 0.006759 0.009838 0.019373 0.042388 0.074485 0.106646 0.151896 0.218870 0.302722 0.376350 98.685780
63 166 0.004337 0.007545 0.012967 0.025211 0.052193 0.091535 0.130709 0.172290 0.221376 0.287836 0.354994 98.639010
63 167 0.007588 0.012742 0.019997 0.034709 0.060879 0.091305 0.116604 0.148528 0.197867 0.271469 0.354694 98.683613
63 168 0.003815 0.006836 0.011076 0.019669 0.040820 0.080267 0.125565 0.170658 0.221007 0.294772 0.368794 98.656715
63 169 0.006492 0.010744 0.015610 0.026911 0.055925 0.102390 0.144044 0.182649 0.234047 0.310370 0.381872 98.528950
63 170 0.009288 0.012950 0.018113 0.031738 0.058183 0.088723 0.113917 0.147299 0.197982 0.269525 0.347530 98.704754
63 171 0.004770 0.007611 0.011826 0.020911 0.038975 0.064915 0.092271 0.127150 0.175798 0.245782 0.325885 98.884106
63 172 0.005800 0.009142 0.014029 0.025024 0.047274 0.076522 0.104809 0.140007 0.188159 0.252320 0.318535 98.818379
63 173 0.003567 0.005195 0.008123 0.016794 0.038235 0.068777 0.098540 0.135825 0.187772 0.257885 0.324571 98.854717
63 174 0.001824 0.003728 0.006328 0.011388 0.025452 0.054815 0.091534 0.129823 0.175046 0.243313 0.314277 98.942470
63 175 0.001875 0.002676 0.004284 0.009411 0.022123 0.040564 0.059878 0.089677 0.139969 0.217345 0.305578 99.106619
63 176 0.003237 0.005494 0.009304 0.018858 0.042412 0.078546 0.115446 0.158579 0.215908 0.293866 0.370370 98.687973
63 177 0.001505 0.003198 0.005540 0.010358 0.025415 0.059821 0.105168 0.152175 0.206646 0.286772 0.363612 98.779791
63 178 0.001399 0.001989 0.003214 0.007213 0.017590 0.033978 0.052935 0.083724 0.138048 0.227593 0.337716 99.094597
63 179 0.001399 0.002376 0.004331 0.009764 0.023998 0.048331 0.078675 0.121872 0.185033 0.273596 0.368851 98.881769
63 180 0.002697 0.004740 0.008328 0.017535 0.041265 0.078977 0.118710 0.166007 0.229851 0.314387 0.394370 98.623131
63 181 0.001268 0.002524 0.004382 0.008603 0.021682 0.050994 0.090355 0.136310 0.197808 0.292938 0.391547 98.801592
63 182 0.001407 0.002635 0.004582 0.009497 0.024357 0.055016 0.094032 0.141436 0.206571 0.304381 0.405804 98.750282
63 183 0.002109 0.003399 0.005881 0.013055 0.032037 0.063102 0.097287 0.142487 0.210003 0.310908 0.423789 98.695942
63 184 0.005329 0.007884 0.012177 0.024727 0.053555 0.088848 0.118354 0.160575 0.231736 0.332871 0.438225 98.525719
63 185 0.004480 0.007881 0.014059 0.029219 0.066841 0.124149 0.181450 0.243751 0.316348 0.400419 0.467404 98.143995
63 186 0.007606 0.010916 0.016806 0.034571 0.077905 0.133733 0.178445 0.230429 0.305416 0.406451 0.498077 98.099646
63 187 0.007794 0.012523 0.019963 0.038635 0.081041 0.139047 0.194188 0.264031 0.365494 0.490551 0.596174 97.790560
63 188 0.008831 0.011951 0.018541 0.038402 0.080043 0.129294 0.176112 0.246466 0.350427 0.479143 0.598177 97.862614
63 189 0.016781 0.028670 0.049602 0.097428 0.178862 0.249470 0.293185 0.347045 0.425103 0.516355 0.588535 97.208966
63 190 0.015564 0.025950 0.039334 0.081410 0.197074 0.327823 0.378743 0.401759 0.455184 0.542125 0.591962 96.943071
63 191 0.002511 0.004512 0.007801 0.016740 0.044717 0.104925 0.187227 0.296289 0.452907 0.654202 0.795537 97.432631
63 192 0.005078 0.009027 0.016769 0.035466 0.073755 0.126164 0.183230 0.263816 0.378466 0.529014 0.678388 97.700829
63 193 0.013849 0.026037 0.049608 0.102332 0.193298 0.283478 0.350105 0.423993 0.516625 0.625719 0.718699 96.696257
63 194 0.007939 0.015480 0.024633 0.046433 0.114864 0.243645 0.361777 0.455084 0.571911 0.729019 0.824686 96.604530
63 195 0.008474 0.016710 0.029744 0.055963 0.114197 0.208099 0.304339 0.397280 0.496930 0.624727 0.735496 97.008039
63 196 0.018905 0.022577 0.030482 0.060319 0.122533 0.187594 0.235115 0.306809 0.418087 0.558696 0.680919 97.357960
63 197 0.010011 0.019924 0.034283 0.058625 0.108462 0.190626 0.272551 0.339203 0.402349 0.499435 0.599998 97.464537
63 198 0.025795 0.041175 0.059355 0.093472 0.141347 0.187301 0.219003 0.259142 0.320571 0.413786 0.519675 97.719378
64 65 0.000000 0.000000 0.000000 0.000000 0.000000 0.000000 0.000000 0.000000 0.000000 0.000000 0.000000 0.000000
64 66 0.174605 2.267237 13.540506 62.514876 11.687817 1.826716 1.166572 0.923207 0.291283 0.131073 0.127484 5.348623
64 67 6.608624 50.377672 18.340494 7.597143 3.106290 3.297260 2.766841 1.696534 0.770059 0.450480 0.254881 4.733722
64 68 0.924129 22.786988 41.777896 21.080419 2.980749 1.330771 1.204573 1.216449 1.149152 1.231225 0.841433 3.476214
64 69 0.693762 2.541532 0.806031 1.683349 7.945710 42.687040 26.604238 5.607326 1.201828 0.906186 0.683706 8.639292
64 70 0.036821 0.095178 0.219094 0.355325 0.536528 4.893009 45.492121 30.112877 5.168369 1.573378 1.261591 10.255708
64 71 0.040373 0.126901 0.226697 0.355371 0.996138 9.249211 45.651956 21.271669 4.473883 2.091715 2.305703 13.210383
64 72 0.029559 0.033210 0.071825 0.229656 0.378007 0.713080 4.014937 11.720831 30.915065 21.169884 10.162731 20.561217
64 73 0.023651 0.083252 0.115324 0.117732 0.158675 0.258784 0.562750 0.614531 1.871576 6.326502 23.752813 66.114409
64 74 0.012157 0.021691 0.033968 0.064691 0.100647 0.202477 0.614335 0.785413 1.358302 2.299465 6.431507 88.075346
64 75 0.017301 0.027464 0.035324 0.062368 0.109534 0.224226 0.609487 0.679464 1.052167 1.548551 3.490700 92.143413
64 76 0.011684 0.021737 0.033014 0.059719 0.125016 0.264329 0.470703 0.795555 1.469343 2.897238 5.036147 88.815517
64 77 0.130777 0.291473 0.440778 0.661608 1.200874 2.567101 4.679759 6.385126 7.328832 8.460194 9.175526 58.677951
64 78 0.069287 0.159574 0.283599 0.532963 1.211831 3.107622 5.919907 7.157880 6.840749 6.982819 7.133945 60.599826
64 79 0.015071 0.024865 0.039846 0.090357 0.246929 0.662590 1.586467 3.592257 6.842747 8.646138 7.717149 70.535584
64 80 0.236062 0.471318 0.693302 1.388451 3.748832 7.501644 8.250075 6.450822 5.019384 4.531396 4.137261 57.571457
64 81 1.125125 5.436020 8.435501 7.031514 5.856404 5.832626 5.107940 3.780310 3.074417 3.126722 3.374402 47.819020
64 82 0.072292 0.158971 0.344920 1.116797 3.809715 6.992255 7.526637 6.422285 5.185016 4.352519 3.550263 60.468329
64 83 0.053011 0.089447 0.126642 0.355016 2.026053 7.335606 9.326691 6.229986 4.433579 4.016578 3.293175 62.714219
64 84 6.326593 11.504893 6.594593 4.004123 3.905480 4.006518 3.115940 2.319173 2.252260 2.539775 2.648122 50.782532
64 85 3.618540 7.010623 5.258443 4.638086 5.868397 6.486739 4.813090 3.115873 2.527165 2.504211 2.447545 51.711284
64 86 0.081009 0.116113 0.140699 0.353504 1.894784 7.567066 10.845289 7.697515 4.958452 3.959320 2.961616 59.424632
64 87 1.048572 2.104678 2.166667 3.138644 6.855255 9.911085 7.365331 4.334081 3.151516 2.808208 2.443448 54.672517
64 88 1.646387 3.696648 5.724613 5.001098 2.869108 2.029883 1.684858 1.407612 1.248760 1.274878 1.412433 72.003721
64 89 0.080114 0.208866 0.395499 0.780568 2.249497 6.008231 7.665629 5.482399 3.417756 2.613932 2.132942 68.964564
64 90 0.021454 0.035215 0.065358 0.206942 0.902957 2.285081 3.421536 4.898511 7.472921 8.396720 5.808228 66.485076
64 91 0.175970 0.724760 1.787811 2.411857 2.521977 3.374381 4.902896 6.321973 6.470754 5.422098 4.270862 61.614661
64 92 0.087244 0.175209 0.329208 0.760021 1.971970 3.856435 5.134999 5.888917 6.193244 5.804697 4.872943 64.925115
64 93 0.055946 0.072552 0.089523 0.158388 0.340165 0.622832 0.982832 1.686155 3.112896 4.694447 5.464415 82.719848
64 94 0.033097 0.057749 0.084665 0.141252 0.284662 0.581097 1.017328 1.627508 2.424772 3.263580 3.962756 86.521534
64 95 0.066731 0.180574 0.322311 0.433997 0.600519 0.996547 1.591297 2.249931 2.873476 3.453960 4.043099 83.187557
64 96 0.047251 0.098609 0.155210 0.217265 0.316576 0.499517 0.710049 0.930608 1.232163 1.752912 2.499994 91.539848
64 97 0.019624 0.034753 0.054593 0.089627 0.155183 0.267998 0.399005 0.533459 0.682364 0.908816 1.207799 95.646780
64 98 0.038244 0.074701 0.112260 0.155852 0.211604 0.285014 0.360598 0.455817 0.600486 0.820387 1.117582 95.767458
64 99 0.021542 0.035088 0.054056 0.087613 0.142213 0.228366 0.325925 0.427397 0.534779 0.695296 0.900985 96.546734
64 100 0.047401 0.083521 0.114298 0.155594 0.219443 0.296152 0.358281 0.430428 0.545481 0.712487 0.909206 96.127709
64 101 0.024265 0.044921 0.070246 0.106557 0.165559 0.251566 0.333766 0.408604 0.490983 0.614038 0.758687 96.730808
64 102 0.058533 0.073934 0.079500 0.109524 0.177386 0.262865 0.327870 0.396355 0.487289 0.602328 0.708533 96.715884
64 103 0.031807 0.068299 0.108862 0.150361 0.210795 0.298002 0.369193 0.418703 0.480889 0.593315 0.733626 96.536150
64 104 0.045068 0.097696 0.142621 0.179645 0.245463 0.347441 0.426039 0.476643 0.549461 0.685741 0.854117 95.950064
64 105 0.058348 0.094036 0.123544 0.165234 0.233923 0.326902 0.406859 0.480494 0.569481 0.697604 0.840422 96.003151
64 106 0.043576 0.066407 0.087035 0.130423 0.216838 0.323294 0.403893 0.482924 0.586550 0.716308 0.833447 96.109305
64 107 0.042370 0.071238 0.104151 0.161370 0.255209 0.358462 0.434062 0.505675 0.597679 0.722315 0.854075 95.893394
64 108 0.053559 0.100028 0.140807 0.195910 0.293865 0.405830 0.477150 0.539582 0.645271 0.801004 0.960273 95.386721
64 109 0.087457 0.113119 0.129716 0.182417 0.279678 0.391009 0.479199 0.578666 0.701062 0.842808 0.971387 95.243477
64 110 0.026062 0.056533 0.093394 0.146762 0.250552 0.391267 0.501462 0.590616 0.708943 0.869353 1.019844 95.345209
64 111 0.026190 0.054778 0.091678 0.145913 0.247118 0.393726 0.525104 0.629182 0.734764 0.876097 1.016777 95.258674
64 112 0.048819 0.107390 0.173721 0.248306 0.354832 0.482069 0.580279 0.664794 0.776099 0.929199 1.092890 94.541597
64 113 0.032168 0.073156 0.124397 0.192540 0.313005 0.477453 0.609074 0.706944 0.824656 0.989164 1.151751 94.505691
64 114 0.023378 0.043820 0.072005 0.121279 0.214409 0.351776 0.492724 0.625666 0.752220 0.893611 1.025740 95.383373
64 115 0.035466 0.074154 0.117968 0.176514 0.280617 0.411735 0.509009 0.590308 0.704608 0.858560 1.004743 95.236315
64 116 0.075544 0.131800 0.177491 0.242093 0.347762 0.473210 0.559867 0.629239 0.722394 0.860003 1.004099 94.776499
64 117 0.030200 0.070613 0.117640 0.175847 0.286346 0.443156 0.553907 0.614093 0.697328 0.837056 0.979383 95.194429
64 118 0.019271 0.033624 0.052444 0.088491 0.168484 0.300797 0.436049 0.551958 0.655407 0.779535 0.887979 96.025961
64 119 0.051878 0.080653 0.105813 0.157274 0.255686 0.367210 0.439622 0.505381 0.598753 0.720514 0.830349 95.886866
64 120 0.086451 0.163143 0.206468 0.246598 0.333826 0.449099 0.507784 0.536212 0.605632 0.732873 0.863650 95.268261
64 121 0.067896 0.116332 0.155526 0.205507 0.286471 0.385169 0.452520 0.504033 0.574737 0.680492 0.791773 95.779545
64 122 0.035376 0.044940 0.060707 0.108576 0.204987 0.312032 0.391293 0.474577 0.569371 0.672698 0.756658 96.368786
64 123 0.042258 0.076964 0.110681 0.156129 0.225896 0.300337 0.355209 0.418085 0.516212 0.643387 0.772340 96.382501
64 124 0.026678 0.032450 0.041666 0.071350 0.130247 0.200519 0.266765 0.354834 0.464565 0.581552 0.683399 97.145973
64 125 0.018697 0.025829 0.037602 0.070936 0.141255 0.220982 0.282458 0.357652 0.462774 0.587187 0.694972 97.099659
64 126 0.056463 0.105063 0.130054 0.156396 0.218942 0.301855 0.351900 0.389670 0.466020 0.590236 0.718222 96.515181
64 127 0.033645 0.058096 0.081980 0.120505 0.193065 0.284045 0.348322 0.398490 0.465176 0.571969 0.688612 96.756094
64 128 0.009971 0.016008 0.024203 0.043205 0.088255 0.161654 0.241435 0.328995 0.428679 0.542755 0.636713 97.478128
64 129 0.020562 0.032674 0.046715 0.077236 0.141331 0.226097 0.295306 0.358910 0.432956 0.535175 0.636395 97.196646
64 130 0.043277 0.097013 0.134130 0.154707 0.200359 0.272816 0.319435 0.347273 0.404664 0.518967 0.661259 96.846098
64 131 0.014059 0.026302 0.044251 0.074461 0.130472 0.207124 0.272702 0.326562 0.385401 0.478280 0.581019 97.459366
64 132 0.044139 0.054822 0.060691 0.085987 0.139022 0.195185 0.234994 0.285957 0.360482 0.447500 0.520581 97.570643
64 133 0.028498 0.035969 0.047632 0.079765 0.137002 0.192610 0.232284 0.285773 0.361218 0.450665 0.531850 97.616734
64 134 0.037261 0.063691 0.086112 0.122374 0.188473 0.256841 0.293995 0.334202 0.412119 0.527444 0.646149 97.031338
64 135 0.019494 0.030113 0.042374 0.067965 0.119716 0.190401 0.253964 0.320428 0.402006 0.507420 0.610569 97.435553
64 136 0.031765 0.035697 0.045209 0.081684 0.156383 0.233790 0.287960 0.360871 0.465915 0.589344 0.691801 97.019583
64 137 0.052883 0.094963 0.124376 0.160780 0.230107 0.314532 0.365565 0.413467 0.506862 0.657929 0.820327 96.258204
64 138 0.034956 0.064259 0.091486 0.128642 0.204791 0.324427 0.424193 0.492571 0.566215 0.693487 0.834963 96.140011
64 139 0.037452 0.065031 0.089309 0.129951 0.212129 0.319988 0.398145 0.466541 0.565832 0.705912 0.837499 96.172209
64 140 0.072879 0.109962 0.136614 0.183012 0.255369 0.341729 0.414067 0.490306 0.582715 0.705520 0.839829 95.867992
64 141 0.030016 0.067990 0.117201 0.181759 0.289873 0.417985 0.501499 0.561049 0.657552 0.808571 0.967183 95.399323
64 142 0.066155 0.081070 0.092263 0.134409 0.223340 0.346277 0.459727 0.574474 0.691051 0.817631 0.925959 95.587645
64 143 0.052294 0.106003 0.146372 0.188515 0.273051 0.384918 0.454012 0.497755 0.573994 0.701940 0.835824 95.785322
64 144 0.056300 0.118307 0.173272 0.218536 0.288788 0.395772 0.476822 0.525285 0.589053 0.715789 0.875944 95.566130
64 145 0.040224 0.084051 0.130595 0.180111 0.261090 0.383596 0.488839 0.565545 0.653726 0.797703 0.964653 95.449865
64 146 0.054096 0.067986 0.080275 0.122538 0.213172 0.326906 0.416136 0.510481 0.634542 0.786906 0.916704 95.870258
64 147 0.060872 0.093702 0.121070 0.168703 0.251825 0.349525 0.421605 0.493619 0.594509 0.729610 0.861157 95.853804
64 148 0.038361 0.076506 0.113454 0.155768 0.228178 0.335333 0.421838 0.483531 0.562623 0.697605 0.855795 96.031006
64 149 0.033685 0.068078 0.104772 0.144685 0.206438 0.299760 0.383537 0.450147 0.526903 0.650158 0.796237 96.335598
64 150 0.036207 0.061498 0.089551 0.132329 0.199787 0.284790 0.358045 0.429398 0.515263 0.639900 0.781829 96.471401
64 151 0.024197 0.049504 0.073959 0.103511 0.158656 0.239481 0.309982 0.374354 0.464023 0.598910 0.747906 96.855516
64 152 0.019078 0.029460 0.044036 0.073404 0.128505 0.209981 0.294328 0.380431 0.468539 0.584175 0.707711 97.060354
64 153 0.025048 0.044961 0.065895 0.101219 0.166001 0.241212 0.295195 0.351936 0.442264 0.570489 0.705062 96.990717
64 154 0.028526 0.046342 0.064793 0.094072 0.142599 0.205283 0.262141 0.322949 0.399479 0.504133 0.619721 97.309961
64 155 0.021952 0.035110 0.047542 0.071812 0.121229 0.186118 0.239921 0.295016 0.369466 0.468576 0.563891 97.579368
64 156 0.034714 0.056266 0.074814 0.105576 0.156317 0.212722 0.253435 0.296865 0.360693 0.450722 0.546242 97.451633
64 157 0.018879 0.044109 0.072769 0.102552 0.149545 0.211519 0.258365 0.296137 0.353855 0.449382 0.560909 97.481983
64 158 0.020535 0.026197 0.033978 0.058627 0.112463 0.177103 0.231460 0.296977 0.377939 0.467264 0.538016 97.659443
64 159 0.033750 0.041499 0.048033 0.072863 0.124641 0.182835 0.225436 0.273232 0.334879 0.411316 0.479475 97.772039
64 160 0.029664 0.062754 0.088442 0.108981 0.147994 0.205287 0.247672 0.279020 0.328879 0.416166 0.517249 97.567890
64 161 0.024651 0.047156 0.072751 0.102232 0.145958 0.206461 0.256800 0.295447 0.338829 0.417123 0.515802 97.576792
64 162 0.036332 0.054555 0.065671 0.088119 0.134876 0.194393 0.238238 0.279670 0.338053 0.420763 0.502578 97.646751
64 163 0.028013 0.042419 0.056563 0.080885 0.122055 0.172257 0.214892 0.259744 0.316478 0.395494 0.478594 97.832605
64 164 0.033381 0.035351 0.040194 0.068792 0.126122 0.177275 0.208801 0.259152 0.337159 0.425917 0.497931 97.789928
64 165 0.022318 0.029770 0.040244 0.067358 0.116479 0.167121 0.204403 0.250577 0.313798 0.395587 0.475708 97.916636
64 166 0.034962 0.055962 0.072426 0.097407 0.140050 0.186764 0.218802 0.254416 0.311943 0.393576 0.479422 97.754269
64 167 0.018694 0.030713 0.045464 0.069530 0.109893 0.168966 0.228505 0.282110 0.328712 0.394468 0.469041 97.853905
64 168 0.024341 0.046865 0.065526 0.086242 0.126673 0.184873 0.228491 0.260429 0.306039 0.385734 0.478301 97.806486
64 169 0.036046 0.065229 0.086021 0.104404 0.136692 0.185933 0.225750 0.258723 0.304447 0.385265 0.485118 97.726374
64 170 0.029608 0.040296 0.049010 0.069773 0.110506 0.161865 0.203865 0.246833 0.300852 0.378458 0.461129 97.947804
64 171 0.015356 0.023340 0.031586 0.050230 0.089857 0.140612 0.181195 0.224556 0.286477 0.372243 0.457158 98.127390
64 172 0.023008 0.034036 0.044313 0.064949 0.103085 0.146655 0.179680 0.217531 0.272872 0.349484 0.428515 98.135871
64 173 0.032070 0.041797 0.048703 0.071720 0.119056 0.169177 0.199189 0.231417 0.282506 0.357365 0.432446 98.014551
64 174 0.018196 0.041148 0.063118 0.080758 0.110355 0.155813 0.195889 0.230696 0.279199 0.359268 0.455924 98.009636
64 175 0.016345 0.021004 0.027650 0.049061 0.098247 0.161547 0.214782 0.272438 0.338394 0.416609 0.482579 97.901344
64 176 0.032703 0.053362 0.069677 0.098830 0.151425 0.206876 0.243111 0.283143 0.345811 0.431691 0.516183 97.567190
64 177 0.020036 0.051083 0.082167 0.104058 0.141014 0.199656 0.246317 0.279911 0.331812 0.427318 0.544884 97.571745
64 178 0.013839 0.018713 0.025160 0.045614 0.096811 0.170513 0.237889 0.308673 0.389130 0.486543 0.568684 97.638429
64 179 0.018253 0.031529 0.046438 0.075240 0.130567 0.194639 0.245896 0.306504 0.394245 0.502778 0.602701 97.451212
64 180 0.030710 0.052359 0.071995 0.103185 0.156624 0.218793 0.267486 0.319322 0.389122 0.483258 0.581631 97.325514
64 181 0.017994 0.040426 0.063977 0.091306 0.144622 0.221374 0.281002 0.325145 0.385856 0.482554 0.585485 97.360254
64 182 0.019169 0.040253 0.064851 0.095614 0.148764 0.223430 0.288771 0.342228 0.402363 0.498022 0.609341 97.267191
64 183 0.032384 0.048823 0.062675 0.093135 0.156365 0.233810 0.296421 0.365834 0.455778 0.562893 0.656507 97.035378
64 184 0.035917 0.048106 0.061546 0.097535 0.168231 0.250994 0.315967 0.384773 0.463062 0.551834 0.627098 96.994936
64 185 0.052862 0.088430 0.119876 0.166353 0.229990 0.278335 0.299529 0.329667 0.389926 0.475401 0.564228 97.005404
64 186 0.078511 0.098669 0.107260 0.145046 0.221034 0.297550 0.340358 0.385401 0.449390 0.534665 0.612579 96.729536
64 187 0.050214 0.084123 0.111095 0.153490 0.232021 0.321327 0.377434 0.430679 0.512250 0.624818 0.729336 96.373215
64 188 0.046031 0.057303 0.067072 0.105839 0.192840 0.305699 0.396400 0.480252 0.559774 0.641181 0.697426 96.450184
64 189 0.054357 0.086711 0.119338 0.181422 0.278097 0.352016 0.375979 0.400668 0.453393 0.532246 0.606510 96.559265
64 190 0.126145 0.227255 0.256082 0.270667 0.321012 0.393495 0.425307 0.442039 0.491821 0.593356 0.710654 95.742165
64 191 0.023039 0.054488 0.094895 0.147578 0.253256 0.411605 0.520926 0.560350 0.596727 0.689311 0.790688 95.857137
64 192 0.021724 0.035239 0.050331 0.083542 0.162385 0.295679 0.434710 0.558232 0.655804 0.749685 0.808966 96.143702
64 193 0.062938 0.096524 0.121177 0.175801 0.285687 0.415321 0.500582 0.566864 0.643034 0.735335 0.804187 95.592550
64 194 0.074179 0.166573 0.232322 0.273379 0.348516 0.466805 0.539322 0.560765 0.593600 0.684807 0.797603 95.262131
64 195 0.062012 0.137231 0.199240 0.238553 0.293510 0.382554 0.448450 0.489250 0.544474 0.646065 0.768541 95.790119
64 196 0.058413 0.075692 0.099881 0.148788 0.228155 0.335765 0.429438 0.499543 0.541831 0.612167 0.698897 96.271427
64 197 0.060312 0.124010 0.158938 0.179433 0.230784 0.313602 0.369850 0.409237 0.479544 0.596081 0.716752 96.361460
64 198 0.029023 0.052035 0.084033 0.120342 0.158418 0.229227 0.310851 0.374951 0.412837 0.493476 0.614235 97.120569
65 66 0.000000 0.000000 0.000000 0.000000 0.000000 0.000000 0.000000 0.000000 0.000000 0.000000 0.000000 0.000000
65 67 0.168172 2.304075 13.187957 60.882771 11.846759 1.832788 1.107843 0.879871 0.281763 0.121050 0.110916 7.276038
65 68 6.369067 47.425720 17.850995 8.080393 3.359763 3.549690 3.161292 2.042557 0.849574 0.429523 0.225774 6.655652
65 69 0.898605 19.213145 36.749092 22.945593 3.832189 1.756078 1.619502 1.771173 1.734762 1.843828 1.304015 6.332016
65 70 0.605541 2.256017 0.834271 1.863783 7.543974 37.371776 25.482687 6.565518 1.587945 1.206373 0.950059 13.732058
65 71 0.047322 0.116759 0.248442 0.388118 0.566726 4.322901 39.419864 30.643807 7.013486 2.307145 1.782142 13.143286
65 72 0.027829 0.073389 0.120078 0.203678 0.585635 5.262175 30.118220 19.151768 6.564699 3.888869 4.678810 29.324850
65 73 0.026401 0.038130 0.074844 0.200334 0.335282 0.628068 2.797114 6.408652 16.272416 15.255782 12.055837 45.907141
65 74 0.017526 0.053705 0.084735 0.111906 0.168121 0.292929 0.672554 0.750290 1.878335 4.822186 15.185586 75.962124
65 75 0.014119 0.023017 0.032750 0.059976 0.095652 0.179594 0.477647 0.538707 0.826187 1.204091 2.758250 93.790014
65 76 0.011884 0.020472 0.031162 0.062130 0.123429 0.269273 0.731850 0.779052 1.142576 1.595392 3.290606 91.942173
65 77 0.044184 0.089146 0.143778 0.257503 0.552264 1.231696 2.276836 3.709652 6.188712 10.052531 12.866757 62.586940
65 78 0.059842 0.124999 0.199182 0.322678 0.624329 1.547494 3.385571 5.312707 6.563440 8.071452 9.390269 64.398040
65 79 0.015473 0.028797 0.049933 0.098881 0.199786 0.388862 0.634960 0.958883 1.541540 2.805911 4.938599 88.338379
65 80 0.051104 0.082088 0.125286 0.253000 0.574965 1.204234 2.143912 3.673386 6.310843 9.034814 9.532400 67.013968
65 81 0.141068 0.390228 0.810737 1.844784 4.748982 8.578412 9.553829 7.635983 5.729440 4.871517 4.207089 51.487932
65 82 0.067848 0.175349 0.358336 0.639190 1.291262 2.726481 3.857823 3.897460 4.223181 5.694112 7.225232 69.843726
65 83 0.020849 0.034510 0.057634 0.128061 0.295867 0.599506 1.115965 2.216399 4.716206 8.059834 9.670893 73.084274
65 84 0.111226 0.197943 0.348217 1.049734 3.936901 9.131640 9.736404 6.452345 4.654241 4.151185 3.494370 56.735794
65 85 0.436330 1.323308 2.495822 3.181294 4.314413 6.431158 7.258871 5.913242 4.646948 4.316985 4.046914 55.634715
65 86 0.060230 0.129468 0.216248 0.348746 0.614790 1.162800 2.019287 3.002336 4.118825 5.711087 6.968617 75.647568
65 87 0.040883 0.075284 0.121379 0.278821 0.920837 2.376590 3.604671 4.481389 6.427187 8.886667 8.593311 64.192981
65 88 0.291210 1.017963 1.823855 2.373085 4.072948 8.004406 9.884494 7.342247 4.599787 3.640678 3.188492 53.760836
65 89 0.040555 0.106150 0.218186 0.388850 0.735370 1.465602 2.326943 2.851652 3.086237 3.596017 4.059804 81.124634
65 90 0.007465 0.012494 0.020450 0.042533 0.103601 0.234754 0.436125 0.782493 1.488943 2.687061 3.914624 90.269457
65 91 0.013743 0.037842 0.080585 0.171522 0.522452 1.482188 2.365670 2.551885 2.783141 3.709809 4.809070 81.472091
65 92 0.036983 0.071367 0.136732 0.307605 0.706726 1.296610 1.827424 2.346325 3.035914 3.923794 4.623665 81.686852
65 93 0.018162 0.028237 0.045517 0.089341 0.178137 0.308183 0.450703 0.657644 1.011767 1.605644 2.381597 93.225069
65 94 0.007868 0.013520 0.021660 0.041896 0.092795 0.183351 0.284019 0.420588 0.680499 1.170981 1.860225 95.222595
65 95 0.014862 0.034873 0.063852 0.099934 0.169669 0.335015 0.596917 0.903480 1.235270 1.694961 2.235813 92.615354
65 96 0.018909 0.036697 0.059412 0.091577 0.147753 0.261716 0.413120 0.583040 0.784058 1.100893 1.534167 94.968659
65 97 0.009717 0.015841 0.023750 0.040718 0.072217 0.121563 0.177240 0.251686 0.365409 0.543193 0.774901 97.603763
65 98 0.009241 0.018748 0.033093 0.053269 0.084027 0.140372 0.209714 0.280761 0.357663 0.484831 0.664270 97.664013
65 99 0.014705 0.019836 0.024890 0.040586 0.074763 0.123351 0.166796 0.218470 0.297626 0.419558 0.564876 98.034538
65 100 0.011408 0.021861 0.037117 0.060403 0.098807 0.160820 0.228681 0.294237 0.364406 0.473384 0.611658 97.637217
65 101 0.009604 0.016597 0.025433 0.042428 0.076369 0.127739 0.177640 0.231163 0.305615 0.417760 0.544042 98.025614
65 102 0.022910 0.033654 0.045544 0.070192 0.112940 0.165135 0.204472 0.245345 0.306242 0.403884 0.516973 97.872709
65 103 0.013930 0.026517 0.040096 0.060358 0.103943 0.178054 0.245456 0.293537 0.349056 0.451020 0.570457 97.667576
65 104 0.009397 0.020342 0.035264 0.055317 0.096813 0.182986 0.284141 0.355554 0.405559 0.502329 0.625621 97.426674
65 105 0.019346 0.032137 0.047372 0.075631 0.131208 0.210896 0.277900 0.333886 0.403578 0.516894 0.643254 97.307900
65 106 0.018244 0.030606 0.044921 0.069721 0.117569 0.188283 0.251310 0.307949 0.380542 0.496731 0.628478 97.465647
65 107 0.014613 0.025891 0.040639 0.067467 0.122292 0.204162 0.278929 0.346359 0.429228 0.551565 0.681335 97.237518
65 108 0.012745 0.024885 0.040000 0.064682 0.121577 0.222240 0.320301 0.393684 0.471532 0.600018 0.735422 96.992914
65 109 0.023771 0.035225 0.048489 0.083210 0.158846 0.250353 0.309192 0.364875 0.457126 0.603214 0.751406 96.914293
65 110 0.005052 0.010842 0.019992 0.036067 0.074704 0.154203 0.253675 0.349917 0.455997 0.619377 0.800562 97.219614
65 111 0.005354 0.010742 0.018467 0.033864 0.074416 0.156095 0.249514 0.334782 0.436207 0.603754 0.790641 97.286162
65 112 0.008885 0.020109 0.037319 0.066473 0.135892 0.267859 0.408538 0.511254 0.602232 0.751825 0.913321 96.276297
65 113 0.005603 0.012423 0.023033 0.042527 0.093868 0.206010 0.346102 0.466993 0.582514 0.762176 0.957417 96.501330
65 114 0.004860 0.008977 0.015419 0.030111 0.067377 0.137095 0.217199 0.304184 0.420230 0.601624 0.808437 97.384483
65 115 0.006788 0.014834 0.026748 0.047050 0.097675 0.199926 0.315421 0.409268 0.505425 0.662398 0.834766 96.879702
65 116 0.020584 0.037457 0.058720 0.102050 0.200200 0.339723 0.441530 0.508624 0.596510 0.741329 0.887089 96.066185
65 117 0.006599 0.015701 0.030263 0.052089 0.102410 0.212267 0.355281 0.477082 0.578376 0.728818 0.893399 96.547710
65 118 0.007769 0.013983 0.022827 0.041289 0.084379 0.159060 0.240291 0.325672 0.437315 0.604492 0.787094 97.275831
65 119 0.016699 0.029774 0.047745 0.082093 0.154915 0.262678 0.356137 0.435256 0.533579 0.675543 0.814528 96.591055
65 120 0.033187 0.067232 0.097559 0.136681 0.229325 0.380864 0.488129 0.525616 0.567522 0.673317 0.785218 96.015351
65 121 0.032541 0.064284 0.099985 0.143188 0.213582 0.312943 0.392657 0.445911 0.506327 0.610928 0.730579 96.447075
65 122 0.021649 0.031829 0.045121 0.076577 0.141541 0.229995 0.308411 0.387477 0.481751 0.601370 0.712168 96.962110
65 123 0.019711 0.039150 0.062818 0.095996 0.155714 0.242642 0.320514 0.384316 0.458495 0.568363 0.687810 96.964474
65 124 0.018725 0.025972 0.035168 0.058572 0.105639 0.165811 0.218867 0.282892 0.373549 0.494501 0.617058 97.603247
65 125 0.013226 0.019676 0.029172 0.052358 0.102482 0.170317 0.230828 0.300558 0.399952 0.531073 0.654482 97.495876
65 126 0.021658 0.044034 0.064972 0.092357 0.158531 0.268441 0.350940 0.385983 0.428243 0.528761 0.641331 97.014748
65 127 0.023468 0.040895 0.057910 0.085373 0.138558 0.212631 0.271778 0.323837 0.397938 0.516412 0.647266 97.283933
65 128 0.008069 0.014068 0.022926 0.039625 0.074826 0.136674 0.205588 0.272944 0.346569 0.457231 0.580739 97.840736
65 129 0.019474 0.030552 0.043549 0.073080 0.135249 0.213352 0.267466 0.317124 0.394146 0.507488 0.614581 97.383940
65 130 0.024451 0.054446 0.085190 0.107542 0.147844 0.237467 0.328632 0.373637 0.394153 0.463427 0.566458 97.216749
65 131 0.021223 0.035662 0.052573 0.083054 0.139687 0.208415 0.254285 0.290167 0.343067 0.429493 0.521019 97.621351
65 132 0.049619 0.063873 0.078805 0.107170 0.144893 0.185070 0.219736 0.264587 0.322835 0.397689 0.477380 97.688343
65 133 0.036452 0.043261 0.052295 0.084641 0.147820 0.205992 0.236227 0.275008 0.339164 0.418618 0.483062 97.677458
65 134 0.026967 0.047333 0.069445 0.100750 0.150777 0.215646 0.269575 0.316311 0.370293 0.452396 0.546308 97.434199
65 135 0.023850 0.038773 0.053044 0.077251 0.119931 0.173218 0.214884 0.258184 0.322172 0.416882 0.520980 97.780831
65 136 0.020749 0.027753 0.038842 0.065057 0.112950 0.171723 0.223463 0.285492 0.369719 0.483349 0.596989 97.603912
65 137 0.018290 0.035091 0.052247 0.077711 0.136555 0.239253 0.325174 0.369835 0.414594 0.521538 0.651373 97.158342
65 138 0.017846 0.033359 0.048216 0.069224 0.115211 0.199093 0.280723 0.347174 0.430677 0.575365 0.740403 97.142710
65 139 0.013256 0.025255 0.041435 0.064842 0.108595 0.191763 0.281773 0.354024 0.423355 0.544761 0.691483 97.259455
65 140 0.025550 0.041707 0.059179 0.094920 0.168347 0.263720 0.328118 0.376316 0.448964 0.572194 0.703551 96.917433
65 141 0.007487 0.016530 0.031383 0.054247 0.101308 0.193509 0.307752 0.411502 0.509780 0.654432 0.817771 96.894297
65 142 0.028651 0.037277 0.046046 0.075099 0.137654 0.215197 0.268668 0.325887 0.421649 0.574142 0.738616 97.131115
65 143 0.012274 0.025359 0.042676 0.068057 0.121115 0.215768 0.311960 0.387279 0.466075 0.595876 0.740920 97.012642
65 144 0.013434 0.026444 0.041645 0.065731 0.122600 0.234957 0.348697 0.416720 0.468939 0.581871 0.720770 96.958193
65 145 0.013802 0.026482 0.042906 0.067501 0.115682 0.200121 0.295519 0.384242 0.477725 0.616638 0.773482 96.985897
65 146 0.021945 0.029130 0.038645 0.064232 0.114949 0.181040 0.235813 0.294617 0.379551 0.512409 0.665235 97.462435
65 147 0.020255 0.033598 0.049406 0.078278 0.131673 0.204085 0.264514 0.323219 0.405777 0.533811 0.678266 97.277120
65 148 0.011834 0.023620 0.037570 0.056527 0.095320 0.171618 0.254831 0.319615 0.383143 0.497851 0.642243 97.505829
65 149 0.014863 0.028604 0.043721 0.064016 0.104728 0.184182 0.270390 0.336480 0.395445 0.499632 0.627788 97.430151
65 150 0.015942 0.026335 0.037382 0.058418 0.104478 0.180001 0.249401 0.307543 0.376188 0.492092 0.625483 97.526737
65 151 0.007571 0.016534 0.029459 0.045420 0.075145 0.139916 0.219261 0.280228 0.328798 0.425886 0.556806 97.874977
65 152 0.016428 0.024126 0.032121 0.053058 0.100407 0.165954 0.215663 0.262984 0.332346 0.441224 0.557200 97.798486
65 153 0.007901 0.015297 0.027036 0.045450 0.079646 0.141815 0.214918 0.282290 0.344748 0.443113 0.564489 97.833296
65 154 0.013436 0.021843 0.030370 0.047607 0.085311 0.141171 0.189815 0.237103 0.302353 0.401356 0.508247 98.021393
65 155 0.007316 0.012832 0.020629 0.034515 0.062209 0.107105 0.154297 0.201824 0.258588 0.346314 0.447754 98.346621
65 156 0.010457 0.017985 0.026702 0.043945 0.082633 0.141468 0.192003 0.234074 0.285810 0.368278 0.457095 98.139547
65 157 0.004295 0.009469 0.017379 0.029274 0.054719 0.104796 0.166587 0.223348 0.277095 0.358830 0.454341 98.299868
65 158 0.007973 0.011236 0.015840 0.028106 0.055503 0.092222 0.124512 0.164867 0.227963 0.321816 0.421311 98.528656
65 159 0.010494 0.015038 0.020851 0.036639 0.071745 0.114306 0.143638 0.176048 0.230772 0.314657 0.400238 98.465573
65 160 0.006162 0.013453 0.022594 0.035279 0.065098 0.124108 0.186150 0.227679 0.263694 0.333765 0.415590 98.306423
65 161 0.009635 0.016602 0.024834 0.039224 0.069171 0.118485 0.168656 0.213825 0.261904 0.335724 0.417902 98.324038
65 162 0.013383 0.023240 0.035128 0.053313 0.084859 0.129667 0.170791 0.208106 0.251966 0.320240 0.399152 98.310156
65 163 0.012358 0.020956 0.030020 0.045459 0.074007 0.112191 0.144604 0.177767 0.225177 0.296346 0.375326 98.485788
65 164 0.012718 0.017763 0.025469 0.042808 0.072748 0.106707 0.136549 0.175582 0.230960 0.305621 0.384801 98.488274
65 165 0.012527 0.016813 0.021416 0.035504 0.066544 0.103859 0.131860 0.167243 0.224281 0.302695 0.377841 98.539419
65 166 0.008289 0.015833 0.026524 0.042461 0.070355 0.114258 0.159127 0.199514 0.241683 0.309078 0.390120 98.422758
65 167 0.009166 0.014768 0.020488 0.031912 0.056783 0.096516 0.134676 0.172755 0.222660 0.302851 0.395453 98.541973
65 168 0.007038 0.014594 0.024527 0.037429 0.061608 0.106078 0.155366 0.196694 0.236510 0.305256 0.389748 98.465153
65 169 0.013354 0.024022 0.034042 0.049596 0.084397 0.140988 0.187086 0.215595 0.248155 0.314578 0.392642 98.295544
65 170 0.013624 0.020257 0.028007 0.043958 0.074684 0.116348 0.152394 0.188077 0.233065 0.301889 0.378687 98.449011
65 171 0.009216 0.015730 0.024327 0.038747 0.064635 0.101353 0.136008 0.170865 0.214780 0.282148 0.360089 98.582102
65 172 0.013955 0.022841 0.031682 0.047133 0.077252 0.116634 0.147345 0.177430 0.221509 0.288522 0.359592 98.496105
65 173 0.011260 0.017230 0.024811 0.041097 0.074437 0.117321 0.150410 0.181639 0.225151 0.295683 0.371998 98.488966
65 174 0.005902 0.013789 0.024095 0.035650 0.057929 0.102699 0.155944 0.198377 0.232649 0.291946 0.367461 98.513555
65 175 0.006988 0.010094 0.014729 0.026454 0.052859 0.092131 0.130727 0.175111 0.234487 0.322414 0.416336 98.517672
65 176 0.010730 0.019710 0.030125 0.048466 0.088467 0.147239 0.194451 0.230778 0.277289 0.356762 0.443406 98.152577
65 177 0.005306 0.013057 0.023970 0.036696 0.063345 0.121725 0.195315 0.251722 0.290306 0.357149 0.439538 98.201872
65 178 0.005011 0.007239 0.010650 0.019903 0.042653 0.078915 0.117539 0.165918 0.235128 0.337199 0.447367 98.532475
65 179 0.004618 0.008573 0.014536 0.026630 0.054929 0.102536 0.151815 0.202134 0.267879 0.368059 0.475807 98.322487
65 180 0.009171 0.016522 0.025809 0.043733 0.083111 0.142528 0.192549 0.233458 0.285013 0.369834 0.463721 98.134554
65 181 0.004257 0.009556 0.017182 0.028175 0.052949 0.106478 0.175167 0.234329 0.283957 0.367937 0.469480 98.250532
65 182 0.005453 0.011129 0.018583 0.030912 0.059205 0.112399 0.172689 0.228183 0.287937 0.380346 0.483086 98.210077
65 183 0.007794 0.013919 0.022800 0.039318 0.073218 0.127612 0.180967 0.232237 0.295229 0.396143 0.511527 98.099235
65 184 0.014520 0.022272 0.030295 0.049018 0.091258 0.149383 0.194687 0.239469 0.305593 0.404741 0.504040 97.994725
65 185 0.013414 0.026315 0.043394 0.070083 0.119377 0.186554 0.240455 0.281760 0.328852 0.400628 0.473382 97.815785
65 186 0.019115 0.028396 0.039396 0.065148 0.117762 0.182026 0.226973 0.267885 0.324719 0.410933 0.497327 97.820320
65 187 0.015432 0.027874 0.042245 0.066074 0.112338 0.176417 0.229913 0.280148 0.349973 0.452566 0.556311 97.690708
65 188 0.010068 0.016525 0.025514 0.043377 0.078453 0.128134 0.173783 0.224615 0.297610 0.412240 0.543264 98.046415
65 189 0.012043 0.021824 0.034158 0.057410 0.107166 0.179220 0.240581 0.298799 0.379746 0.493156 0.592891 97.583008
65 190 0.013107 0.026668 0.043216 0.074705 0.157750 0.296478 0.395943 0.429937 0.458368 0.540951 0.622497 96.940378
65 191 0.004645 0.009656 0.017333 0.031219 0.064264 0.131002 0.217440 0.310264 0.415630 0.566633 0.721729 97.510185
65 192 0.004482 0.008129 0.013853 0.025847 0.052517 0.097994 0.148810 0.209296 0.296424 0.439397 0.613824 98.089428
65 193 0.010401 0.018781 0.030927 0.055314 0.106137 0.180003 0.248852 0.322696 0.426500 0.579460 0.737284 97.283640
65 194 0.015636 0.033396 0.051154 0.075293 0.137002 0.253822 0.360252 0.419922 0.474488 0.585682 0.706796 96.886557
65 195 0.016515 0.034756 0.059080 0.089218 0.139916 0.231860 0.329549 0.397675 0.441710 0.522899 0.626110 97.110708
65 196 0.027018 0.034949 0.043094 0.069780 0.123521 0.187099 0.230106 0.278049 0.352771 0.465665 0.580209 97.607739
65 197 0.012352 0.027585 0.051181 0.077552 0.114481 0.187066 0.270377 0.328502 0.361925 0.436893 0.544446 97.587645
65 198 0.031456 0.039604 0.042420 0.058624 0.094105 0.143187 0.180153 0.219625 0.282769 0.387460 0.502734 98.017860
66 67 0.000000 0.000000 0.000000 0.000000 0.000000 0.000000 0.000000 0.000000 0.000000 0.000000 0.000000 0.000000
66 68 0.179746 2.503902 13.247823 59.085529 12.061599 1.823101 0.919438 0.644144 0.208625 0.086480 0.067621 9.171992
66 69 7.022164 44.458088 16.023262 8.106969 3.771052 4.259958 3.921600 2.582452 0.987034 0.408237 0.175972 8.283210
66 70 1.046293 18.194951 31.616554 21.240488 4.498333 2.362997 2.146382 2.387907 2.412830 2.463985 1.641655 9.987624
66 71 0.673463 2.428440 0.942271 2.184416 7.967674 34.003348 24.679677 7.799384 2.178805 1.623640 1.234252 14.284628
66 72 0.070759 0.154078 0.272931 0.454317 0.750339 4.485954 32.287492 26.531550 8.659477 3.606410 2.985138 19.741556
66 73 0.041541 0.096675 0.153085 0.256830 0.598727 3.534268 18.042043 13.994743 7.137045 5.195498 6.809230 44.140315
66 74 0.028758 0.045830 0.083417 0.209393 0.428178 0.899771 3.194888 5.323317 11.134536 11.473385 11.237585 55.940942
66 75 0.032215 0.070565 0.092170 0.131962 0.215224 0.390659 0.850206 0.840874 1.546991 2.817491 6.590072 86.421574
66 76 0.025372 0.044996 0.065954 0.127708 0.243836 0.510750 1.334686 1.383220 1.891709 2.328828 4.063222 87.979721
66 77 0.157904 0.279224 0.348304 0.595362 1.292073 2.887457 7.028675 6.776658 9.642047 10.643280 12.941796 47.407220
66 78 0.092328 0.163804 0.222226 0.352157 0.659725 1.305342 2.305726 3.949912 6.834442 9.766128 10.765027 63.583185
66 79 0.031869 0.056559 0.081032 0.146852 0.297324 0.567332 0.838037 1.098369 1.525401 2.466246 3.946284 88.944695
66 80 0.183597 0.283101 0.330725 0.540397 1.290131 2.520092 2.998249 3.217576 4.275834 6.575852 8.636699 69.147748
66 81 0.186011 0.389585 0.461189 0.657522 2.005305 7.346585 10.455415 7.866040 6.691512 6.792924 5.925725 51.222185
66 82 0.050522 0.086829 0.117640 0.199023 0.394472 0.788536 1.302266 2.058799 3.628716 6.027597 7.925922 77.419681
66 83 0.038823 0.066982 0.100008 0.181024 0.338085 0.597289 0.894390 1.303009 2.046401 3.429740 5.402323 85.601927
66 84 0.120707 0.164939 0.231714 0.574445 1.797133 4.121370 6.590656 8.560976 8.577465 6.707832 4.657827 57.894933
66 85 0.098890 0.138135 0.169294 0.314006 0.783255 2.058679 4.275130 6.355496 7.752686 8.287780 6.887126 62.879525
66 86 0.039025 0.059181 0.074227 0.119756 0.213187 0.356956 0.481328 0.619542 0.912990 1.614873 2.999024 92.509911
66 87 0.036057 0.058028 0.086894 0.165460 0.352600 0.722156 1.320496 2.203383 3.237140 4.403382 5.594604 81.819799
66 88 0.068083 0.144775 0.193113 0.268530 0.545786 1.507683 3.442696 5.752223 8.690077 10.354877 8.172057 60.860101
66 89 0.052887 0.109911 0.147368 0.189274 0.285488 0.543366 0.907976 1.270626 1.787891 2.894145 4.688490 87.122581
66 90 0.005434 0.009454 0.013881 0.022648 0.043186 0.088781 0.149459 0.219421 0.315489 0.513634 0.857384 97.761229
66 91 0.011225 0.026554 0.043230 0.063452 0.111441 0.217851 0.375338 0.612557 1.078429 1.768660 2.343963 93.347303
66 92 0.011039 0.019338 0.030670 0.054066 0.104240 0.197208 0.318181 0.488319 0.777879 1.311039 2.075993 94.612032
66 93 0.023544 0.026843 0.027648 0.042540 0.079607 0.134426 0.183384 0.250232 0.367084 0.561184 0.813346 97.490160
66 94 0.011423 0.018343 0.025552 0.041016 0.072075 0.125169 0.182357 0.245314 0.327632 0.469228 0.667144 97.814754
66 95 0.014920 0.035289 0.054130 0.068895 0.097963 0.167116 0.251423 0.334616 0.447612 0.654877 0.968128 96.905031
66 96 0.016466 0.032274 0.046224 0.061927 0.091239 0.149626 0.218749 0.292092 0.384276 0.539648 0.761315 97.406170
66 97 0.006590 0.011991 0.018690 0.029523 0.050812 0.091860 0.142130 0.195835 0.259579 0.364723 0.504835 98.323429
66 98 0.012720 0.023876 0.031534 0.041165 0.062908 0.101250 0.140920 0.183355 0.244718 0.339143 0.452251 98.366159
66 99 0.008029 0.013141 0.019234 0.030139 0.049953 0.083651 0.121383 0.162185 0.212003 0.292028 0.394514 98.613741
66 100 0.015996 0.030120 0.040003 0.052046 0.078866 0.124011 0.167405 0.210296 0.271729 0.367761 0.480873 98.160888
66 101 0.006629 0.013066 0.021582 0.034235 0.058069 0.099988 0.145157 0.187905 0.238399 0.323728 0.431117 98.440124
66 102 0.026721 0.036237 0.036750 0.047095 0.080393 0.132088 0.171278 0.205881 0.258439 0.339288 0.418020 98.247810
66 103 0.015035 0.032031 0.046933 0.058237 0.082573 0.135753 0.192918 0.234354 0.275072 0.352694 0.451905 98.122492
66 104 0.016067 0.040163 0.061674 0.071950 0.094841 0.151777 0.213577 0.256048 0.300491 0.392202 0.517509 97.883703
66 105 0.024479 0.045751 0.059171 0.070810 0.101290 0.166443 0.233215 0.281025 0.328588 0.418473 0.529158 97.741598
66 106 0.022853 0.039569 0.048277 0.061189 0.099037 0.168847 0.230269 0.274403 0.330361 0.427457 0.533180 97.764555
66 107 0.019616 0.037832 0.052692 0.069502 0.106864 0.176818 0.245674 0.298460 0.356869 0.458334 0.578078 97.599260
66 108 0.023094 0.052604 0.073427 0.086213 0.122231 0.196776 0.266295 0.315767 0.382270 0.505063 0.650524 97.325737
66 109 0.035606 0.057492 0.063849 0.077515 0.122303 0.206164 0.283755 0.344837 0.418538 0.537955 0.663382 97.188608
66 110 0.010275 0.025838 0.043493 0.061283 0.099724 0.174151 0.252017 0.312831 0.384116 0.507462 0.653542 97.475268
66 111 0.009994 0.023708 0.039276 0.054998 0.089317 0.165597 0.259701 0.337557 0.411765 0.535984 0.683655 97.388449
66 112 0.018658 0.049470 0.085406 0.111820 0.150951 0.232809 0.330105 0.413361 0.497258 0.626665 0.782187 96.701309
66 113 0.012640 0.034074 0.061366 0.084103 0.123712 0.207918 0.309959 0.399368 0.493455 0.642197 0.822817 96.808392
66 114 0.007838 0.016943 0.027999 0.043200 0.078348 0.154361 0.250660 0.335792 0.414612 0.540577 0.690025 97.439644
66 115 0.012601 0.030086 0.050428 0.072334 0.117415 0.201975 0.293250 0.374167 0.472914 0.621259 0.778771 96.974804
66 116 0.029593 0.057110 0.076058 0.096765 0.148873 0.253324 0.367581 0.465464 0.570547 0.721452 0.874334 96.338898
66 117 0.011165 0.031009 0.057463 0.082407 0.127377 0.213176 0.305366 0.380543 0.471225 0.623141 0.807241 96.889889
66 118 0.006207 0.011609 0.019047 0.032969 0.066776 0.135467 0.221592 0.307722 0.399628 0.539276 0.699607 97.560103
66 119 0.021990 0.035507 0.047080 0.071699 0.131398 0.225882 0.310882 0.386436 0.482912 0.619675 0.749383 96.917154
66 120 0.047632 0.093173 0.117478 0.134848 0.191208 0.306513 0.416106 0.492892 0.582665 0.723178 0.863617 96.030691
66 121 0.039459 0.072743 0.098171 0.121732 0.172019 0.271045 0.371561 0.443550 0.507310 0.608841 0.722739 96.570829
66 122 0.028514 0.037856 0.047670 0.076036 0.136474 0.216289 0.281277 0.346357 0.429983 0.546032 0.660097 97.193413
66 123 0.026959 0.050005 0.070277 0.094022 0.139072 0.213094 0.286403 0.353462 0.434237 0.546739 0.665938 97.119793
66 124 0.025185 0.031028 0.036985 0.058126 0.103201 0.161549 0.210169 0.266134 0.343582 0.449735 0.558255 97.756050
66 125 0.019672 0.026236 0.034140 0.056173 0.102758 0.161772 0.207839 0.258297 0.332689 0.443207 0.559906 97.797310
66 126 0.039419 0.077901 0.093586 0.101814 0.141759 0.225407 0.297879 0.343275 0.408658 0.525707 0.649108 97.095489
66 127 0.026910 0.045858 0.061923 0.081641 0.123439 0.204997 0.285891 0.338594 0.381665 0.469489 0.580526 97.399063
66 128 0.014405 0.023871 0.030255 0.043115 0.078118 0.141811 0.200400 0.246819 0.305805 0.408313 0.519658 97.987433
66 129 0.023837 0.041738 0.057754 0.075765 0.110444 0.180220 0.251071 0.303057 0.352311 0.443218 0.550983 97.609602
66 130 0.027477 0.064619 0.088304 0.095447 0.124286 0.199270 0.277165 0.326470 0.376083 0.470497 0.584007 97.366377
66 131 0.011154 0.022170 0.039293 0.062922 0.100191 0.162207 0.229871 0.288418 0.342221 0.426067 0.523475 97.792007
66 132 0.040739 0.054076 0.056030 0.071364 0.114521 0.174425 0.214902 0.248045 0.298025 0.376037 0.454417 97.897419
66 133 0.024108 0.033750 0.045327 0.070959 0.117644 0.172321 0.214144 0.260361 0.325324 0.413023 0.497462 97.825579
66 134 0.022301 0.040208 0.055684 0.077528 0.122482 0.192060 0.251885 0.302162 0.368165 0.466865 0.569883 97.530777
66 135 0.015077 0.026094 0.036811 0.052615 0.085869 0.143653 0.201316 0.252542 0.312331 0.407193 0.514117 97.952382
66 136 0.021507 0.029324 0.034560 0.052043 0.095881 0.159542 0.208379 0.253104 0.318960 0.424414 0.533104 97.869184
66 137 0.027938 0.060763 0.078696 0.087048 0.120818 0.196640 0.270607 0.326000 0.399602 0.527505 0.671509 97.232872
66 138 0.020032 0.046656 0.071488 0.084377 0.112438 0.191457 0.281739 0.336038 0.377974 0.487806 0.644078 97.345917
66 139 0.026005 0.054073 0.070327 0.081639 0.117344 0.192664 0.263291 0.312660 0.376041 0.494221 0.632050 97.379689
66 140 0.031369 0.059346 0.080255 0.097993 0.135435 0.220104 0.315749 0.389873 0.454396 0.559411 0.680297 96.975775
66 141 0.012535 0.032268 0.055893 0.077643 0.117957 0.193567 0.272505 0.337021 0.419020 0.558612 0.722977 97.200003
66 142 0.029222 0.045634 0.052792 0.066642 0.107254 0.187872 0.272872 0.344517 0.420909 0.540798 0.670172 97.261318
66 143 0.018156 0.043591 0.068335 0.087007 0.126294 0.206034 0.290194 0.354634 0.425614 0.544097 0.681869 97.154177
66 144 0.019769 0.046879 0.072779 0.088576 0.119543 0.196277 0.291625 0.367539 0.437591 0.559345 0.713724 97.086355
66 145 0.016716 0.041683 0.070547 0.090833 0.120212 0.181791 0.253615 0.315381 0.383978 0.503740 0.666116 97.355389
66 146 0.023987 0.034867 0.039083 0.053342 0.096467 0.171141 0.237485 0.295376 0.374237 0.497370 0.621364 97.555280
66 147 0.019938 0.037439 0.048940 0.063505 0.103929 0.181308 0.254551 0.310981 0.384062 0.508974 0.644707 97.441668
66 148 0.018073 0.041394 0.064107 0.079540 0.107664 0.174413 0.249673 0.304519 0.356401 0.458834 0.598767 97.546613
66 149 0.019195 0.044739 0.071057 0.088917 0.116030 0.176626 0.245573 0.300530 0.355641 0.453387 0.581617 97.546692
66 150 0.019343 0.038618 0.059689 0.079741 0.112439 0.185843 0.274241 0.342167 0.392993 0.486660 0.606718 97.401549
66 151 0.019505 0.044222 0.060752 0.070745 0.097214 0.155909 0.216873 0.263335 0.316858 0.412753 0.530091 97.811743
66 152 0.018656 0.032495 0.050932 0.073096 0.103195 0.164143 0.234683 0.295179 0.344492 0.429661 0.538179 97.715286
66 153 0.017423 0.032890 0.043613 0.059622 0.098792 0.162579 0.217799 0.265915 0.334684 0.442216 0.554293 97.770174
66 154 0.015593 0.028380 0.043909 0.062809 0.092262 0.144756 0.204231 0.259661 0.314195 0.397953 0.498208 97.938043
66 155 0.015337 0.024862 0.031721 0.045025 0.077052 0.128159 0.173712 0.215525 0.271302 0.356970 0.446979 98.213350
66 156 0.019762 0.035136 0.048942 0.065103 0.093751 0.140614 0.187110 0.230581 0.281864 0.359551 0.448696 98.088894
66 157 0.009806 0.022515 0.037103 0.052291 0.079034 0.124077 0.169881 0.210882 0.261036 0.342812 0.441939 98.248621
66 158 0.014480 0.018354 0.022727 0.037286 0.069601 0.110895 0.146219 0.188866 0.247282 0.325546 0.400578 98.418165
66 159 0.020331 0.025925 0.029046 0.042086 0.074067 0.118039 0.153656 0.190853 0.242255 0.315572 0.385582 98.402590
66 160 0.013616 0.030856 0.045582 0.056544 0.081302 0.128593 0.174014 0.208538 0.252345 0.329207 0.418378 98.261026
66 161 0.015488 0.027488 0.039154 0.054564 0.082375 0.127103 0.171397 0.210670 0.253885 0.324774 0.408767 98.284334
66 162 0.024830 0.040367 0.048740 0.060780 0.088813 0.134160 0.173074 0.205579 0.247557 0.316119 0.393542 98.266441
66 163 0.012993 0.022462 0.032241 0.046231 0.071991 0.111095 0.148342 0.183820 0.227329 0.296048 0.376660 98.470787
66 164 0.022697 0.024167 0.026016 0.041481 0.074735 0.109646 0.134682 0.171508 0.228695 0.300372 0.366039 98.499964
66 165 0.014594 0.020147 0.026584 0.041923 0.070405 0.103266 0.130677 0.165366 0.214380 0.281476 0.351821 98.579361
66 166 0.016967 0.030125 0.039901 0.053570 0.081707 0.122343 0.156868 0.190179 0.236579 0.305169 0.377484 98.389107
66 167 0.009731 0.016542 0.023890 0.035353 0.057703 0.097449 0.141522 0.182128 0.221556 0.284791 0.360961 98.568372
66 168 0.014232 0.029720 0.042376 0.052960 0.075872 0.117711 0.157159 0.186903 0.221904 0.285395 0.364012 98.451758
66 169 0.021741 0.043577 0.057760 0.065357 0.084567 0.126702 0.169732 0.202650 0.238369 0.304832 0.389650 98.295063
66 170 0.018964 0.028454 0.034421 0.046598 0.075815 0.121582 0.159669 0.190602 0.229624 0.296488 0.370091 98.427692
66 171 0.013896 0.022052 0.027516 0.038648 0.066698 0.110547 0.145720 0.174849 0.215198 0.282112 0.353896 98.548868
66 172 0.019024 0.030666 0.038105 0.049238 0.075238 0.117092 0.153150 0.183706 0.223627 0.289531 0.362463 98.458157
66 173 0.026227 0.034123 0.035419 0.047054 0.079169 0.124233 0.155448 0.182517 0.224156 0.291179 0.358073 98.442403
66 174 0.012741 0.032426 0.052860 0.063557 0.079580 0.115491 0.154520 0.184485 0.216716 0.277459 0.358770 98.451391
66 175 0.013621 0.019037 0.023627 0.037533 0.072543 0.125921 0.171355 0.211503 0.258339 0.329981 0.401031 98.335506
66 176 0.021766 0.039700 0.052577 0.068456 0.103067 0.158350 0.208844 0.251819 0.301751 0.372893 0.442723 97.978052
66 177 0.011987 0.033722 0.060291 0.075722 0.095162 0.138350 0.186781 0.224330 0.264470 0.337787 0.434157 98.137243
66 178 0.009369 0.013624 0.017954 0.029366 0.057817 0.104997 0.153324 0.201380 0.255398 0.335606 0.420343 98.400825
66 179 0.011081 0.019834 0.028612 0.044104 0.078186 0.128541 0.174944 0.222475 0.287817 0.378097 0.464105 98.162209
66 180 0.018840 0.033891 0.044610 0.057492 0.087018 0.141617 0.198941 0.247633 0.298073 0.375379 0.459019 98.037487
66 181 0.010920 0.026365 0.042031 0.054289 0.077834 0.124868 0.175622 0.215933 0.260158 0.338923 0.438071 98.234983
66 182 0.009813 0.023044 0.040363 0.055470 0.075489 0.117818 0.171699 0.221032 0.266923 0.345427 0.453902 98.219021
66 183 0.018455 0.029727 0.036915 0.050884 0.085031 0.139317 0.187818 0.231976 0.289044 0.375269 0.466270 98.089293
66 184 0.020773 0.028789 0.035006 0.050881 0.085364 0.137367 0.183356 0.226820 0.280774 0.363311 0.451315 98.136244
66 185 0.023118 0.042126 0.057672 0.074934 0.106824 0.158463 0.208561 0.255483 0.311036 0.390376 0.474368 97.897038
66 186 0.030876 0.041353 0.045214 0.060512 0.097559 0.152579 0.197418 0.239489 0.292963 0.372499 0.452986 98.016550
66 187 0.019525 0.035327 0.049231 0.065749 0.097048 0.148014 0.195277 0.237725 0.292442 0.381541 0.484402 97.993717
66 188 0.016985 0.024304 0.027385 0.038625 0.071326 0.126095 0.171595 0.209499 0.260515 0.346385 0.438945 98.268345
66 189 0.018125 0.032090 0.042631 0.057149 0.089191 0.144023 0.197833 0.248669 0.313850 0.414399 0.521071 97.920971
66 190 0.034003 0.066649 0.077968 0.084796 0.121367 0.199331 0.271022 0.323496 0.396326 0.517183 0.636023 97.271837
66 191 0.008769 0.021937 0.036012 0.049027 0.077286 0.133457 0.190690 0.235144 0.289619 0.394292 0.528880 98.034887
66 192 0.006186 0.011268 0.016391 0.026062 0.052013 0.104828 0.166492 0.225809 0.291744 0.394773 0.506912 98.197519
66 193 0.013885 0.024197 0.031146 0.044867 0.084092 0.155747 0.223646 0.280987 0.354583 0.471344 0.586423 97.729086
66 194 0.025087 0.058028 0.082892 0.095927 0.128822 0.201063 0.273614 0.323461 0.376638 0.474646 0.594370 97.365454
66 195 0.025959 0.061771 0.092771 0.108127 0.135043 0.196187 0.258600 0.304156 0.350711 0.434809 0.542645 97.489218
66 196 0.025961 0.038680 0.049432 0.069114 0.108231 0.173408 0.234915 0.281819 0.320113 0.390566 0.473801 97.833956
66 197 0.026183 0.058843 0.076708 0.083854 0.113757 0.177280 0.232734 0.268140 0.315609 0.404811 0.505282 97.736795
66 198 0.015016 0.028079 0.047904 0.067015 0.084557 0.132666 0.194940 0.240552 0.264861 0.335764 0.451524 98.137121
67 68 0.000000 0.000000 0.000000 0.000000 0.000000 0.000000 0.000000 0.000000 0.000000 0.000000 0.000000 0.000000
67 69 0.183552 2.554778 12.211185 53.567169 13.286076 2.097818 0.858275 0.520804 0.176217 0.070798 0.045500 14.427826
67 70 6.610434 36.859792 14.023971 9.187731 4.967110 5.811354 5.650066 3.725564 1.132952 0.325868 0.104781 11.600375
67 71 1.185430 16.269765 25.569802 21.159267 6.066285 3.447676 2.873509 3.087300 3.226985 3.135123 1.911263 12.067593
67 72 0.524912 1.885134 0.865323 2.301838 7.554687 27.726661 21.760768 9.189258 3.337117 2.613455 2.042979 20.197868
67 73 0.079458 0.166738 0.300368 0.549126 0.925686 4.186172 24.016425 22.364265 10.783541 5.417605 4.726776 26.483838
67 74 0.078511 0.171800 0.269409 0.485162 1.135997 4.558759 16.667175 13.074522 8.939978 6.969758 8.177290 39.471640
67 75 0.062733 0.094701 0.138255 0.300175 0.597284 1.111139 2.929761 3.691787 7.007513 8.546744 10.565677 64.954229
67 76 0.102996 0.231747 0.376702 0.650095 1.200227 2.305499 5.017736 4.625833 6.810949 8.182161 11.107302 59.388754
67 77 0.794637 1.355586 1.809416 3.612605 6.675392 9.272648 13.528304 8.292057 6.867948 5.359885 5.597318 36.834205
67 78 0.182325 0.313996 0.503474 1.482301 5.136448 10.136949 15.626887 9.598572 8.362241 6.680022 6.596701 35.380085
67 79 0.086475 0.133553 0.221828 0.494778 1.203782 2.493866 4.127748 6.775641 9.370362 9.055202 7.272451 58.764316
67 80 1.408346 2.279610 2.430045 3.531922 6.398141 9.311979 8.131714 5.653770 4.732267 4.821680 4.866524 46.434004
67 81 4.124116 9.272664 6.125603 4.407582 5.510828 7.145269 6.139632 4.309790 3.597287 3.645450 3.590146 42.131632
67 82 0.096101 0.162842 0.247570 0.579607 2.169726 6.576308 9.358763 8.259027 7.086114 6.520625 5.438319 53.504997
67 83 0.117378 0.204597 0.369117 0.878924 2.136881 4.149735 5.953805 7.638772 8.298639 6.879890 5.150985 58.221278
67 84 1.135468 2.873308 5.375949 8.430103 8.857010 6.628194 4.712453 3.677384 3.318960 3.213570 3.215991 48.561611
67 85 0.191271 0.377788 0.719959 2.137013 6.381489 9.993421 8.879529 6.568581 5.389830 4.798070 4.052812 50.510238
67 86 0.039968 0.058704 0.090151 0.189388 0.435921 0.903973 1.795726 3.766995 7.464469 10.303827 9.463569 65.487308
67 87 0.059831 0.123172 0.271141 0.773665 1.945247 3.078764 3.962029 5.282950 7.138464 8.291233 7.676275 61.397226
67 88 0.098418 0.223865 0.391995 0.861577 2.345790 4.939554 7.166019 8.432184 8.262420 7.100276 5.581062 54.596843
67 89 0.022338 0.044979 0.077566 0.145323 0.310982 0.687016 1.275645 2.084936 3.476528 5.867903 8.542589 77.464193
67 90 0.024179 0.038592 0.057154 0.104632 0.200378 0.360973 0.573592 0.892452 1.468354 2.506578 3.911614 89.861498
67 91 0.013518 0.032896 0.057995 0.085838 0.149411 0.320123 0.624488 1.019583 1.437320 1.929525 2.478917 91.850389
67 92 0.010403 0.016868 0.025802 0.049947 0.112371 0.220491 0.343214 0.517523 0.848726 1.451790 2.250515 94.152349
67 93 0.008918 0.013160 0.021233 0.040502 0.074703 0.127311 0.194069 0.289104 0.424034 0.639082 0.941043 97.226839
67 94 0.014161 0.025678 0.039981 0.063480 0.098277 0.141032 0.178203 0.226843 0.311796 0.461001 0.676127 97.763424
67 95 0.008900 0.018447 0.030666 0.049432 0.085552 0.154743 0.237849 0.323062 0.423820 0.594363 0.835060 97.238106
67 96 0.006921 0.012462 0.019962 0.034019 0.062120 0.115161 0.180953 0.254559 0.343867 0.484147 0.665347 97.820481
67 97 0.003251 0.004909 0.007539 0.014935 0.032577 0.063274 0.099608 0.146288 0.213201 0.318700 0.450298 98.645420
67 98 0.004376 0.008144 0.014136 0.025230 0.045632 0.080238 0.122314 0.169618 0.225184 0.310708 0.420064 98.574354
67 99 0.005667 0.007912 0.010639 0.019041 0.038601 0.066559 0.091536 0.123298 0.176074 0.262124 0.367399 98.831152
67 100 0.004849 0.008953 0.015693 0.028594 0.054668 0.099815 0.153520 0.209442 0.268363 0.352860 0.452374 98.350866
67 101 0.003116 0.005349 0.008603 0.016255 0.035253 0.068545 0.105616 0.149753 0.214113 0.314698 0.427318 98.651386
67 102 0.008762 0.013038 0.020021 0.037515 0.073679 0.117277 0.149553 0.183443 0.233286 0.313061 0.402524 98.447842
67 103 0.006755 0.012232 0.018883 0.031772 0.063445 0.118132 0.169784 0.211768 0.262456 0.347637 0.439828 98.317308
67 104 0.005340 0.010807 0.018739 0.031338 0.059561 0.119788 0.194489 0.255520 0.306191 0.394857 0.500811 98.102556
67 105 0.015054 0.024221 0.034895 0.055973 0.097437 0.155749 0.204957 0.248442 0.303514 0.395782 0.502828 97.961149
67 106 0.010342 0.017282 0.026800 0.044332 0.079368 0.135988 0.191607 0.242385 0.302694 0.404306 0.524180 98.020714
67 107 0.009604 0.016301 0.025592 0.044209 0.084779 0.150995 0.216760 0.277076 0.347573 0.456110 0.573980 97.797022
67 108 0.006699 0.012965 0.022423 0.040484 0.084489 0.167743 0.256432 0.326063 0.395854 0.514193 0.642473 97.530182
67 109 0.010974 0.016035 0.024219 0.048311 0.106780 0.185453 0.242285 0.295306 0.374914 0.505582 0.645513 97.544628
67 110 0.002822 0.005709 0.010367 0.019685 0.044899 0.101399 0.176876 0.255971 0.350820 0.506520 0.688330 97.836602
67 111 0.002905 0.005474 0.009528 0.019229 0.047970 0.110393 0.186314 0.261452 0.356342 0.519216 0.706445 97.774732
67 112 0.004617 0.009585 0.018158 0.037023 0.089887 0.200964 0.331061 0.433595 0.520818 0.661356 0.808672 96.884264
67 113 0.002779 0.005776 0.010923 0.022370 0.057148 0.141304 0.256198 0.365314 0.479485 0.666173 0.876988 97.115542
67 114 0.002721 0.004629 0.007887 0.017039 0.044719 0.102052 0.170873 0.249779 0.363025 0.550591 0.768303 97.718382
67 115 0.003883 0.007835 0.014545 0.029420 0.071287 0.159413 0.266254 0.366136 0.474065 0.636763 0.805641 97.164759
67 116 0.012912 0.023292 0.038614 0.073842 0.161545 0.294774 0.397342 0.468087 0.557982 0.710585 0.869782 96.391245
67 117 0.003313 0.007338 0.014358 0.028740 0.071093 0.171013 0.306633 0.434241 0.559387 0.738812 0.917448 96.747625
67 118 0.002605 0.004386 0.007834 0.017625 0.045980 0.102228 0.172911 0.262078 0.391878 0.590981 0.813075 97.588417
67 119 0.010605 0.017234 0.028910 0.058693 0.129009 0.228741 0.312697 0.394754 0.508619 0.670361 0.826946 96.813431
67 120 0.022005 0.040630 0.060845 0.100719 0.204913 0.371245 0.485241 0.527634 0.578237 0.690119 0.793949 96.124460
67 121 0.023358 0.044331 0.072034 0.114243 0.192785 0.308131 0.404758 0.468125 0.531926 0.637474 0.752102 96.450736
67 122 0.020041 0.027762 0.039918 0.070687 0.131731 0.209080 0.278449 0.359089 0.465033 0.600402 0.729538 97.068268
67 123 0.014208 0.027235 0.044324 0.072848 0.133105 0.229185 0.317217 0.382566 0.450629 0.553217 0.658274 97.117191
67 124 0.015829 0.020925 0.029135 0.052016 0.098563 0.156073 0.205254 0.266120 0.354815 0.476818 0.603155 97.721294
67 125 0.013423 0.019283 0.028716 0.052523 0.101425 0.163268 0.215874 0.281003 0.382003 0.521589 0.658966 97.561926
67 126 0.020864 0.039003 0.057309 0.085409 0.153358 0.267345 0.354266 0.390736 0.429769 0.525076 0.628476 97.048387
67 127 0.024179 0.038707 0.053541 0.084887 0.155188 0.250537 0.314299 0.358380 0.423391 0.530469 0.631285 97.135135
67 128 0.011294 0.020378 0.035366 0.056450 0.087186 0.141255 0.205071 0.268506 0.333934 0.439016 0.569260 97.832285
67 129 0.041829 0.059327 0.072670 0.100812 0.149351 0.208165 0.251490 0.296814 0.364664 0.466966 0.577272 97.410635
67 130 0.017733 0.037047 0.061823 0.090415 0.140485 0.233927 0.327448 0.381103 0.410406 0.479690 0.566580 97.253340
67 131 0.015156 0.023980 0.034832 0.057194 0.101892 0.165259 0.222376 0.279181 0.352966 0.457186 0.559997 97.729982
67 132 0.021936 0.031609 0.045587 0.075927 0.126174 0.180387 0.221761 0.267228 0.324461 0.401014 0.479972 97.823944
67 133 0.024516 0.031315 0.041582 0.070713 0.123237 0.175179 0.212456 0.263508 0.340231 0.435109 0.523300 97.758856
67 134 0.016637 0.028879 0.046206 0.076341 0.131195 0.207856 0.276150 0.334316 0.397941 0.486774 0.578993 97.418714
67 135 0.016499 0.025393 0.034685 0.053890 0.092309 0.146194 0.193763 0.244050 0.314168 0.415820 0.524345 97.938885
67 136 0.015548 0.021913 0.032104 0.055303 0.097315 0.148989 0.195149 0.252912 0.335634 0.454263 0.583738 97.807135
67 137 0.012893 0.024158 0.037301 0.057922 0.104810 0.193478 0.278592 0.331998 0.384065 0.496185 0.632178 97.446422
67 138 0.011861 0.019650 0.028054 0.046478 0.091498 0.173454 0.251864 0.314216 0.391726 0.528477 0.678520 97.464203
67 139 0.008018 0.015012 0.027439 0.048613 0.086976 0.159281 0.240861 0.309051 0.370819 0.484276 0.630360 97.619292
67 140 0.023377 0.035991 0.050188 0.081080 0.143150 0.225889 0.285144 0.330860 0.393606 0.506911 0.638269 97.285534
67 141 0.004241 0.008723 0.016962 0.032915 0.069405 0.143912 0.242174 0.341190 0.441613 0.585498 0.741968 97.371394
67 142 0.012566 0.016617 0.023579 0.046547 0.100099 0.171677 0.224141 0.275365 0.354023 0.488116 0.641259 97.646010
67 143 0.006674 0.013660 0.024069 0.041964 0.084498 0.166944 0.258526 0.333784 0.409189 0.535990 0.682271 97.442432
67 144 0.007920 0.014997 0.024057 0.040437 0.081064 0.161991 0.250330 0.321265 0.396879 0.533222 0.695548 97.472292
67 145 0.005758 0.011045 0.019440 0.035479 0.072891 0.147358 0.241741 0.333407 0.423395 0.556928 0.709571 97.442990
67 146 0.009422 0.013272 0.020035 0.039086 0.081005 0.136606 0.184478 0.240594 0.326121 0.462360 0.622355 97.864666
67 147 0.006471 0.010696 0.017579 0.033859 0.072512 0.136741 0.201418 0.267830 0.358043 0.501816 0.666188 97.726849
67 148 0.007280 0.013842 0.021973 0.036415 0.072342 0.142057 0.214548 0.273119 0.342272 0.467428 0.615247 97.793478
67 149 0.008627 0.016534 0.027778 0.045782 0.083636 0.160285 0.247249 0.311953 0.362756 0.460390 0.584060 97.690950
67 150 0.016051 0.024306 0.032926 0.054157 0.104175 0.186443 0.256887 0.309408 0.369585 0.477149 0.596994 97.571922
67 151 0.008261 0.018537 0.037791 0.057827 0.080736 0.138694 0.213481 0.271918 0.313676 0.401875 0.526701 97.930504
67 152 0.042709 0.052918 0.059693 0.085448 0.134091 0.187733 0.220729 0.256805 0.316407 0.410262 0.512104 97.721100
67 153 0.007786 0.014682 0.028758 0.052961 0.088773 0.150622 0.225419 0.293421 0.347550 0.434030 0.540596 97.815401
67 154 0.018194 0.027876 0.036926 0.058053 0.105654 0.171139 0.218948 0.258727 0.315248 0.404471 0.494838 97.889929
67 155 0.007973 0.013508 0.022329 0.038658 0.069929 0.119552 0.171424 0.221064 0.274781 0.358777 0.455695 98.246309
67 156 0.012771 0.021720 0.030944 0.047932 0.085531 0.142527 0.189622 0.227327 0.275386 0.356262 0.445247 98.164732
67 157 0.003817 0.007552 0.013079 0.023288 0.048795 0.100510 0.162625 0.217911 0.270346 0.350885 0.438630 98.362558
67 158 0.007745 0.010335 0.015239 0.029667 0.060899 0.097989 0.127220 0.165412 0.225928 0.315076 0.409667 98.534826
67 159 0.011500 0.015407 0.020669 0.035873 0.067875 0.105609 0.132767 0.165683 0.220128 0.303481 0.391293 98.529717
67 160 0.004895 0.010091 0.016508 0.026313 0.050616 0.099182 0.152091 0.193650 0.236826 0.314448 0.403487 98.491890
67 161 0.006368 0.011009 0.017663 0.030818 0.059644 0.107867 0.157420 0.201038 0.246007 0.317221 0.396531 98.448414
67 162 0.011817 0.020016 0.029769 0.046241 0.077290 0.121790 0.162200 0.197671 0.237846 0.301162 0.373374 98.420824
67 163 0.005459 0.009275 0.014381 0.024671 0.047248 0.083043 0.119192 0.156812 0.206218 0.281592 0.365127 98.686981
67 164 0.008224 0.011451 0.016757 0.030166 0.055709 0.084647 0.109580 0.143818 0.195791 0.267902 0.345094 98.730858
67 165 0.007862 0.010837 0.015010 0.027014 0.053830 0.086996 0.113399 0.146666 0.199849 0.275824 0.352130 98.710583
67 166 0.004914 0.009058 0.015491 0.027398 0.052580 0.094999 0.141101 0.184069 0.228272 0.293961 0.366527 98.581633
67 167 0.004345 0.006817 0.010020 0.017510 0.035061 0.064578 0.095393 0.130109 0.179956 0.263363 0.363814 98.829034
67 168 0.004699 0.008789 0.014354 0.024092 0.046583 0.088899 0.135794 0.175935 0.216180 0.284262 0.361850 98.638562
67 169 0.009036 0.015755 0.023623 0.038019 0.070464 0.121525 0.164489 0.194031 0.226580 0.287518 0.356417 98.492546
67 170 0.012058 0.017385 0.024098 0.038659 0.066402 0.104156 0.138155 0.173693 0.218128 0.284902 0.360790 98.561573
67 171 0.008758 0.014473 0.022117 0.035320 0.058444 0.090515 0.121059 0.153586 0.196092 0.261357 0.337870 98.700409
67 172 0.011792 0.018807 0.026362 0.040420 0.068349 0.106129 0.136613 0.165439 0.205728 0.269177 0.338671 98.612513
67 173 0.009494 0.013518 0.019797 0.035442 0.067531 0.107349 0.137210 0.166266 0.207740 0.275754 0.348919 98.610981
67 174 0.004737 0.010301 0.017487 0.027537 0.050745 0.098019 0.152348 0.194174 0.230094 0.291391 0.360341 98.562828
67 175 0.006854 0.009609 0.014256 0.026352 0.052172 0.089114 0.124540 0.165991 0.221600 0.306497 0.400280 98.582731
67 176 0.012008 0.020784 0.030929 0.049926 0.090931 0.149743 0.194533 0.226078 0.265988 0.337693 0.416137 98.205252
67 177 0.004681 0.010648 0.019032 0.030659 0.058797 0.121599 0.199074 0.254664 0.290097 0.353829 0.426933 98.229984
67 178 0.005052 0.006802 0.009663 0.018472 0.040551 0.076734 0.114717 0.161289 0.228040 0.330652 0.443621 98.564409
67 179 0.005268 0.009455 0.015969 0.029269 0.058672 0.106391 0.155337 0.204261 0.264066 0.354534 0.454668 98.342109
67 180 0.010421 0.018056 0.027464 0.045796 0.085012 0.140871 0.185150 0.221162 0.269030 0.348877 0.436572 98.211595
67 181 0.003596 0.007368 0.012857 0.022066 0.044488 0.093010 0.155120 0.210367 0.261045 0.346721 0.446591 98.396772
67 182 0.004278 0.007829 0.012514 0.022309 0.047798 0.097356 0.152866 0.204242 0.261947 0.355243 0.458487 98.375128
67 183 0.005728 0.009401 0.016090 0.031481 0.064230 0.113337 0.160551 0.209921 0.273025 0.371777 0.484499 98.259960
67 184 0.012724 0.017744 0.024386 0.042431 0.081421 0.132008 0.173159 0.219329 0.286721 0.383888 0.482754 98.143438
67 185 0.011524 0.020787 0.034403 0.059418 0.108107 0.173324 0.227683 0.273094 0.323133 0.395753 0.466890 97.905886
67 186 0.013645 0.020099 0.029544 0.050862 0.092562 0.145345 0.187528 0.230194 0.285626 0.369049 0.459238 98.116310
67 187 0.012879 0.020939 0.030209 0.048493 0.085964 0.139809 0.188448 0.239148 0.308500 0.408689 0.511360 98.005560
67 188 0.008565 0.012795 0.019757 0.035777 0.067164 0.109934 0.150876 0.200212 0.268884 0.370977 0.485416 98.269647
67 189 0.009571 0.016155 0.025259 0.044167 0.083789 0.139622 0.189313 0.238959 0.303292 0.397785 0.496137 98.055950
67 190 0.008893 0.016326 0.026351 0.046704 0.095074 0.174494 0.246275 0.301242 0.362249 0.465829 0.574632 97.681934
67 191 0.002541 0.005081 0.009037 0.017272 0.039726 0.087413 0.148124 0.212207 0.290832 0.419092 0.566147 98.202534
67 192 0.001571 0.002774 0.004984 0.010762 0.026804 0.058559 0.098836 0.151906 0.233133 0.369068 0.532432 98.509174
67 193 0.003523 0.006249 0.011151 0.023491 0.055168 0.109714 0.168122 0.233728 0.324246 0.461776 0.606338 97.996491
67 194 0.009345 0.018139 0.028139 0.047329 0.098244 0.188173 0.267852 0.321021 0.379642 0.485455 0.595891 97.560766
67 195 0.009293 0.018967 0.032890 0.053301 0.092844 0.165207 0.246949 0.312957 0.362839 0.441659 0.534896 97.728197
67 196 0.017023 0.022312 0.028371 0.047103 0.087052 0.137909 0.177002 0.223124 0.293585 0.401971 0.517022 98.047524
67 197 0.008368 0.017680 0.031767 0.050219 0.081968 0.143619 0.218000 0.276742 0.315933 0.388888 0.484130 97.982683
67 198 0.013760 0.019249 0.024050 0.039616 0.076838 0.129463 0.164131 0.194494 0.245157 0.340852 0.451515 98.300875
68 69 0.000000 0.000000 0.000000 0.000000 0.000000 0.000000 0.000000 0.000000 0.000000 0.000000 0.000000 0.000000
68 70 0.223925 3.234317 12.424816 48.892871 13.780280 2.018724 0.631224 0.315088 0.115238 0.044434 0.019775 18.299306
68 71 6.912949 34.137384 13.270352 10.362104 6.030440 6.503020 6.021668 3.700050 0.901249 0.169013 0.036245 11.955525
68 72 1.294183 14.289870 18.957977 18.787550 7.840735 5.454842 4.444626 4.494547 4.486274 4.048264 2.224855 13.676277
68 73 0.469828 1.634384 0.843106 2.276409 6.165362 20.446621 19.189081 11.591774 5.708900 4.769325 3.729267 23.175942
68 74 0.226771 0.457344 0.722982 1.321110 2.267928 6.399498 21.440452 17.774618 11.091255 6.334812 5.405801 26.557430
68 75 0.114011 0.224218 0.300829 0.490405 0.975522 2.914762 9.648081 8.912525 8.502582 7.939015 10.340810 49.637239
68 76 0.067092 0.105614 0.155382 0.346500 0.804575 1.852955 5.552506 7.033372 12.152317 12.480713 12.325396 47.123577
68 77 0.787828 1.859911 2.772666 4.762048 8.501254 12.233188 15.910873 8.447785 6.415118 4.858441 4.914847 28.536045
68 78 0.825252 2.869034 4.543005 5.470680 6.831250 9.246151 13.502091 7.693296 5.808666 4.455032 4.871472 33.884075
68 79 0.073244 0.118564 0.174941 0.413574 1.307478 4.154024 12.367704 11.682938 12.590617 9.527872 7.992882 39.596162
68 80 0.257433 0.453017 0.605730 1.267828 4.497114 11.436509 12.315206 8.459574 6.334746 5.825647 5.129090 43.418107
68 81 5.030669 11.207442 10.157374 7.378900 5.720751 5.499984 4.913162 3.929679 3.413908 3.410314 3.503668 35.834150
68 82 0.515479 1.629229 2.751701 3.194817 4.519294 7.525557 9.267917 7.928358 6.028650 5.328736 4.968108 46.342152
68 83 0.066346 0.098481 0.142715 0.315146 0.951010 2.846379 5.928662 8.616903 10.294729 9.763792 7.025602 53.950234
68 84 1.048240 1.672161 2.005072 3.780533 8.168020 10.836024 8.591271 5.846884 4.558228 4.048050 3.588852 45.856665
68 85 0.947123 2.605183 4.373383 6.144241 7.487580 7.807905 6.812701 5.384045 4.566464 4.282241 4.144858 45.444276
68 86 0.080587 0.158758 0.237133 0.417081 0.930660 2.222635 4.063171 5.573736 6.705710 7.666929 7.488755 64.454848
68 87 0.046649 0.098264 0.183990 0.455669 1.276930 2.560500 3.500529 4.329511 5.913345 8.030248 8.823579 64.780786
68 88 0.297779 0.945147 1.674190 2.241789 2.740078 3.899224 5.649407 7.227021 7.870817 7.289020 6.184575 53.980953
68 89 0.068318 0.171404 0.330108 0.569466 0.971163 1.759051 2.888011 4.022536 5.093546 6.231323 7.041221 70.853855
68 90 0.018144 0.033094 0.053027 0.094098 0.180283 0.364577 0.683166 1.166003 1.874268 2.847639 3.907125 88.778576
68 91 0.079023 0.182187 0.279363 0.384352 0.564244 0.938675 1.477637 2.072885 2.746273 3.598652 4.617696 83.059011
68 92 0.018415 0.034414 0.059357 0.100872 0.171054 0.299443 0.492328 0.759645 1.089577 1.505983 1.978937 93.489977
68 93 0.017080 0.023696 0.029968 0.049102 0.092151 0.159947 0.234050 0.341579 0.524527 0.804231 1.133703 96.589966
68 94 0.010641 0.017532 0.027021 0.047038 0.083043 0.137373 0.199858 0.279761 0.383852 0.536977 0.736547 97.540358
68 95 0.018812 0.044619 0.074482 0.100945 0.135358 0.198252 0.271138 0.348566 0.448430 0.615360 0.856758 96.887276
68 96 0.014954 0.031816 0.053339 0.078546 0.112033 0.168076 0.236726 0.314404 0.406250 0.541764 0.726191 97.315903
68 97 0.004138 0.007658 0.013125 0.024084 0.046868 0.085958 0.135035 0.194541 0.267770 0.370496 0.489915 98.360412
68 98 0.013072 0.025101 0.037766 0.055350 0.084302 0.123294 0.162445 0.211100 0.283375 0.384704 0.500336 98.119156
68 99 0.009428 0.014604 0.021489 0.035657 0.061419 0.098658 0.140156 0.189934 0.248104 0.324500 0.410425 98.445625
68 100 0.018790 0.035421 0.052724 0.075933 0.110825 0.152170 0.189639 0.235561 0.302438 0.394276 0.499917 97.932308
68 101 0.005944 0.011418 0.019994 0.035874 0.067649 0.114712 0.163046 0.212208 0.267305 0.344060 0.429874 98.327913
68 102 0.036251 0.046932 0.050906 0.067853 0.103522 0.147426 0.183546 0.227225 0.286878 0.363669 0.439825 98.045967
68 103 0.021764 0.044594 0.068312 0.091952 0.125121 0.172315 0.215850 0.255340 0.302566 0.377034 0.468934 97.856216
68 104 0.017812 0.041431 0.069930 0.097697 0.140259 0.207996 0.271521 0.315789 0.359737 0.435075 0.528617 97.514135
68 105 0.036337 0.060744 0.082030 0.108419 0.148175 0.205715 0.262054 0.316475 0.375643 0.457014 0.548054 97.399340
68 106 0.034522 0.054370 0.069275 0.095445 0.147616 0.221461 0.283695 0.338485 0.403913 0.494255 0.583201 97.273764
68 107 0.033733 0.063396 0.094453 0.129003 0.176945 0.244648 0.308022 0.365077 0.427601 0.519460 0.629526 97.008137
68 108 0.030828 0.067526 0.107174 0.146315 0.204876 0.289903 0.366161 0.428563 0.504531 0.616976 0.742947 96.494200
68 109 0.046641 0.074412 0.094396 0.127097 0.188271 0.276748 0.358632 0.436146 0.524086 0.638591 0.752705 96.482273
68 110 0.015828 0.037912 0.066508 0.100187 0.163776 0.269226 0.372956 0.457878 0.553521 0.689146 0.827146 96.445915
68 111 0.017244 0.039810 0.069648 0.105267 0.168500 0.276575 0.395263 0.494065 0.582959 0.706094 0.841274 96.303301
68 112 0.031185 0.077768 0.139129 0.201532 0.279133 0.380925 0.475214 0.556954 0.654016 0.785647 0.931686 95.486807
68 113 0.018054 0.045937 0.087105 0.136270 0.219266 0.358555 0.506730 0.625857 0.736190 0.880142 1.029672 95.356221
68 114 0.015545 0.032557 0.057147 0.094769 0.164694 0.279330 0.410922 0.539364 0.661392 0.803948 0.945140 95.995193
68 115 0.025581 0.059956 0.103481 0.155856 0.246269 0.371822 0.475619 0.557443 0.662343 0.809372 0.957954 95.574305
68 116 0.070215 0.128803 0.172989 0.230824 0.328367 0.452451 0.548517 0.631749 0.735741 0.870833 1.004556 94.824959
68 117 0.021159 0.057060 0.111365 0.174818 0.278446 0.431778 0.561316 0.640734 0.725928 0.860078 1.007410 95.129909
68 118 0.011591 0.022005 0.038289 0.071674 0.149481 0.285416 0.440432 0.585503 0.712885 0.845905 0.951897 95.884920
68 119 0.058367 0.092264 0.122664 0.181830 0.293907 0.423877 0.508796 0.578318 0.669480 0.783641 0.882189 95.404667
68 120 0.104888 0.204615 0.266186 0.305620 0.374171 0.476686 0.540476 0.575301 0.637445 0.749327 0.873669 94.891617
68 121 0.085555 0.156530 0.211891 0.258659 0.326443 0.422089 0.495752 0.547758 0.607283 0.697034 0.796199 95.394808
68 122 0.064674 0.083539 0.105163 0.167544 0.284372 0.410241 0.490691 0.556214 0.623921 0.701881 0.762326 95.749435
68 123 0.064493 0.121992 0.172432 0.217938 0.279176 0.356924 0.416625 0.469292 0.543639 0.647674 0.760730 95.949087
68 124 0.054683 0.066002 0.078662 0.120549 0.196712 0.282682 0.355644 0.440612 0.537016 0.636985 0.720079 96.510376
68 125 0.043089 0.055430 0.072024 0.119986 0.213387 0.315999 0.387896 0.460764 0.553459 0.661491 0.747932 96.368544
68 126 0.078252 0.146381 0.181096 0.204396 0.265006 0.366204 0.433549 0.466192 0.522131 0.628966 0.745169 95.962658
68 127 0.067527 0.115630 0.158360 0.197859 0.246532 0.327263 0.399616 0.448113 0.487620 0.566218 0.672056 96.313202
68 128 0.031523 0.049437 0.062180 0.088389 0.153872 0.259946 0.349288 0.413079 0.480214 0.576411 0.655090 96.880571
68 129 0.046243 0.070724 0.096686 0.141752 0.211246 0.299733 0.371084 0.424957 0.472473 0.546327 0.624492 96.694284
68 130 0.069397 0.138342 0.177037 0.189415 0.222752 0.301278 0.366017 0.400000 0.442333 0.537277 0.664480 96.491670
68 131 0.034311 0.058029 0.085144 0.127454 0.191400 0.265598 0.323566 0.371540 0.423724 0.501293 0.584601 97.033342
68 132 0.062848 0.077522 0.083765 0.111607 0.169179 0.238114 0.289447 0.342959 0.410181 0.491758 0.565940 97.156679
68 133 0.052266 0.059068 0.070612 0.110877 0.181913 0.248811 0.292053 0.344401 0.413537 0.495117 0.565861 97.165481
68 134 0.057745 0.099495 0.129595 0.166098 0.225632 0.292971 0.335527 0.376509 0.447397 0.554250 0.671986 96.642796
68 135 0.034758 0.053861 0.072134 0.103454 0.159749 0.234702 0.298094 0.357072 0.427008 0.521444 0.618519 97.119210
68 136 0.047038 0.057925 0.069563 0.105310 0.173994 0.257321 0.322518 0.389929 0.472070 0.575206 0.669196 96.859928
68 137 0.054552 0.106811 0.142075 0.167620 0.216433 0.300370 0.369822 0.423236 0.498176 0.620400 0.760939 96.339565
68 138 0.035545 0.073498 0.120806 0.164131 0.213177 0.306479 0.408310 0.485923 0.549122 0.653550 0.789156 96.200304
68 139 0.038590 0.073870 0.102554 0.133877 0.197677 0.298795 0.383299 0.446084 0.521865 0.634822 0.750902 96.417665
68 140 0.059426 0.099850 0.132571 0.174282 0.230621 0.310161 0.387947 0.462288 0.539803 0.640689 0.754441 96.207922
68 141 0.020844 0.051801 0.096467 0.146182 0.220075 0.326221 0.416878 0.480814 0.558352 0.686760 0.837442 96.158161
68 142 0.059107 0.082534 0.092824 0.117344 0.171583 0.260318 0.355797 0.455945 0.563317 0.688517 0.807162 96.345552
68 143 0.026980 0.061367 0.096898 0.130325 0.187591 0.277237 0.355772 0.417816 0.499678 0.628455 0.775114 96.542763
68 144 0.025133 0.056242 0.092179 0.128134 0.184094 0.281799 0.384077 0.463448 0.539419 0.656707 0.799518 96.389253
68 145 0.024664 0.054014 0.093302 0.139293 0.200203 0.280071 0.359199 0.441111 0.545224 0.687909 0.851967 96.323044
68 146 0.038025 0.049953 0.060063 0.089358 0.147936 0.225267 0.300987 0.394984 0.514817 0.656989 0.790377 96.731247
68 147 0.021504 0.035360 0.050340 0.079090 0.138823 0.225175 0.303962 0.383102 0.487022 0.629635 0.773238 96.872749
68 148 0.026866 0.053160 0.081040 0.113185 0.167852 0.259798 0.348810 0.417798 0.490195 0.609628 0.753146 96.678522
68 149 0.037087 0.074352 0.108856 0.140461 0.187721 0.264128 0.338230 0.402473 0.475467 0.583241 0.707326 96.680658
68 150 0.038864 0.072543 0.117320 0.160770 0.199754 0.267738 0.342729 0.405399 0.455741 0.543286 0.665238 96.730620
68 151 0.033939 0.070024 0.094423 0.113159 0.158934 0.244594 0.320775 0.371161 0.429403 0.530324 0.643187 96.990076
68 152 0.044211 0.066601 0.096419 0.143996 0.197863 0.263997 0.325834 0.385135 0.441489 0.519049 0.601619 96.913790
68 153 0.042750 0.074818 0.096149 0.125226 0.184012 0.267827 0.325483 0.365397 0.424100 0.524225 0.634489 96.935524
68 154 0.039847 0.069357 0.102399 0.139490 0.180816 0.239536 0.300717 0.361058 0.421496 0.502961 0.597955 97.044367
68 155 0.029659 0.047592 0.062129 0.088370 0.142610 0.216266 0.272804 0.321026 0.382458 0.467614 0.547030 97.422439
68 156 0.038190 0.064784 0.086086 0.112871 0.156518 0.217850 0.272616 0.322380 0.377997 0.453732 0.535407 97.361570
68 157 0.018706 0.042673 0.072843 0.103548 0.145942 0.205543 0.259226 0.303943 0.358123 0.443186 0.545527 97.500742
68 158 0.033568 0.040132 0.047005 0.071521 0.120750 0.177606 0.223913 0.280257 0.352712 0.438565 0.512798 97.701178
68 159 0.036004 0.042938 0.048518 0.071752 0.119106 0.171353 0.208706 0.253463 0.316214 0.395830 0.467159 97.868957
68 160 0.018083 0.039741 0.062053 0.083519 0.121475 0.183671 0.240069 0.281678 0.329698 0.410616 0.504557 97.724840
68 161 0.025282 0.046357 0.070193 0.099245 0.138953 0.189649 0.235628 0.279423 0.328600 0.399673 0.483089 97.703905
68 162 0.034818 0.056497 0.071975 0.093450 0.130202 0.178350 0.218009 0.256693 0.307172 0.380584 0.460849 97.811399
68 163 0.013766 0.022976 0.033653 0.053132 0.091111 0.140826 0.183163 0.225320 0.280321 0.358617 0.440253 98.156866
68 164 0.028169 0.031246 0.036539 0.059212 0.100866 0.141284 0.173857 0.224630 0.296419 0.376552 0.445736 98.085491
68 165 0.025134 0.031968 0.040036 0.063050 0.103757 0.144956 0.177576 0.221795 0.282085 0.354970 0.425000 98.129675
68 166 0.022009 0.041439 0.061948 0.087846 0.125766 0.167404 0.198740 0.233977 0.287870 0.364448 0.448894 97.959658
68 167 0.010370 0.017557 0.026809 0.043374 0.075775 0.127954 0.186276 0.243581 0.295934 0.363193 0.433795 98.175382
68 168 0.018779 0.037591 0.056841 0.077692 0.110755 0.157478 0.199393 0.237635 0.284842 0.355708 0.437217 98.026064
68 169 0.029285 0.054322 0.076065 0.095514 0.123303 0.164547 0.203034 0.239920 0.284962 0.353853 0.436742 97.938452
68 170 0.026221 0.038471 0.049598 0.070549 0.108038 0.155086 0.193728 0.232500 0.280167 0.347119 0.416682 98.081840
68 171 0.019110 0.028955 0.037819 0.055256 0.090575 0.139023 0.179735 0.218586 0.267269 0.336452 0.408137 98.219082
68 172 0.027521 0.041657 0.052315 0.070309 0.103417 0.145692 0.179450 0.214395 0.262936 0.331831 0.402977 98.167499
68 173 0.035903 0.046314 0.053227 0.072940 0.111209 0.158123 0.193987 0.228779 0.272483 0.334582 0.398952 98.093504
68 174 0.017270 0.040928 0.068737 0.089507 0.114595 0.156849 0.199772 0.235613 0.276069 0.341355 0.422890 98.036421
68 175 0.023305 0.030739 0.038815 0.062126 0.111996 0.176601 0.229779 0.281358 0.336204 0.401332 0.455890 97.851854
68 176 0.039880 0.069834 0.091116 0.115045 0.155490 0.208161 0.247146 0.280027 0.324530 0.393062 0.467687 97.608023
68 177 0.020045 0.050541 0.086480 0.112584 0.146282 0.200916 0.249161 0.282754 0.324015 0.396073 0.483636 97.647513
68 178 0.017193 0.023810 0.032086 0.054219 0.104060 0.177859 0.249952 0.319541 0.387146 0.463592 0.524969 97.645573
68 179 0.025309 0.045477 0.064605 0.093051 0.145427 0.209772 0.257217 0.302619 0.368939 0.458899 0.543546 97.485136
68 180 0.034988 0.062433 0.084292 0.108253 0.146143 0.201577 0.253320 0.301182 0.354449 0.429809 0.513584 97.509969
68 181 0.016537 0.038041 0.062383 0.086446 0.129351 0.200727 0.268586 0.318812 0.370499 0.450479 0.539655 97.518484
68 182 0.016832 0.037500 0.064490 0.093675 0.134645 0.198591 0.267073 0.327759 0.385923 0.468248 0.565297 97.439970
68 183 0.035175 0.053329 0.066648 0.094170 0.148836 0.216113 0.269310 0.326804 0.406529 0.507468 0.599171 97.276443
68 184 0.037093 0.051237 0.064972 0.096107 0.151880 0.219695 0.276613 0.335863 0.402485 0.481500 0.553142 97.329412
68 185 0.039677 0.069861 0.101216 0.139482 0.185396 0.230143 0.263930 0.302400 0.356976 0.430747 0.511381 97.368793
68 186 0.040567 0.057485 0.069506 0.097329 0.150832 0.215491 0.266018 0.316812 0.377684 0.454492 0.526148 97.427631
68 187 0.024678 0.043482 0.064205 0.092648 0.137340 0.195148 0.247332 0.302961 0.374754 0.470293 0.569041 97.478119
68 188 0.020944 0.029402 0.036798 0.055564 0.096423 0.156982 0.215988 0.279019 0.352243 0.445730 0.537040 97.773869
68 189 0.016386 0.028252 0.041701 0.064493 0.105368 0.160604 0.212749 0.269038 0.340934 0.436832 0.534637 97.789003
68 190 0.028759 0.056356 0.080773 0.110026 0.159495 0.227085 0.284967 0.339902 0.412367 0.515064 0.625175 97.160034
68 191 0.010545 0.025326 0.046428 0.072270 0.113712 0.175842 0.240573 0.304949 0.381090 0.490115 0.616235 97.522915
68 192 0.005238 0.009661 0.016206 0.029758 0.060624 0.114283 0.180654 0.260365 0.352549 0.467945 0.582110 97.920609
68 193 0.009769 0.017073 0.026320 0.046281 0.091679 0.161345 0.230274 0.303198 0.394129 0.513548 0.625517 97.580864
68 194 0.032047 0.070801 0.105475 0.134442 0.181509 0.252097 0.313961 0.365858 0.430198 0.529721 0.646057 96.937832
68 195 0.026911 0.061424 0.102174 0.137230 0.176302 0.230580 0.282846 0.331853 0.387622 0.468282 0.568278 97.226503
68 196 0.026234 0.036945 0.050416 0.080062 0.129396 0.191283 0.249654 0.310089 0.367049 0.436702 0.506947 97.615227
68 197 0.027716 0.055906 0.076902 0.096988 0.138215 0.202974 0.259382 0.306162 0.365688 0.454480 0.547404 97.468180
68 198 0.014218 0.025067 0.041878 0.062114 0.086312 0.136679 0.203864 0.261662 0.293843 0.357550 0.452040 98.064777
69 70 0.000000 0.000000 0.000000 0.000000 0.000000 0.000000 0.000000 0.000000 0.000000 0.000000 0.000000 0.000000
69 71 0.285052 4.098987 12.086848 40.644352 14.065301 2.102838 0.536930 0.221735 0.082398 0.033216 0.012344 25.829999
69 72 5.235676 21.567955 8.846178 9.316708 7.718800 10.197525 10.782811 6.628652 1.271054 0.165249 0.025941 18.243454
69 73 0.827552 7.058869 8.097000 11.157820 7.549670 6.898435 6.359056 7.302932 8.279801 8.117749 4.524625 23.826490
69 74 0.486843 1.435544 0.751575 2.183043 5.292817 14.307042 14.351599 11.281700 7.132630 6.525497 5.503984 30.747726
69 75 0.219061 0.398756 0.514748 0.845958 1.367996 3.153623 9.595212 9.668635 10.198128 8.965482 10.110036 44.962364
69 76 0.149328 0.314787 0.478658 0.803334 1.284377 2.441815 5.655766 5.098641 6.495164 8.046173 12.938014 56.293941
69 77 0.371414 0.505933 0.642278 1.443859 3.581231 7.799942 17.793775 14.763974 13.261864 8.482829 6.303280 25.049622
69 78 0.282477 0.489477 0.659039 1.247747 2.811629 6.135699 13.408149 10.799697 11.259432 9.274467 8.784581 34.847606
69 79 0.092093 0.188268 0.299855 0.518413 0.768204 1.255478 2.663212 2.507996 3.644792 5.040892 9.656805 73.363989
69 80 0.110365 0.168094 0.213231 0.379719 0.831450 1.970820 5.558220 6.017419 9.086733 10.891035 14.361690 50.411224
69 81 0.209566 0.421554 0.544466 0.869492 2.688761 9.279231 13.712258 10.697103 7.584541 6.329929 5.128600 42.534495
69 82 0.140520 0.262781 0.397217 0.601724 0.936671 1.752912 2.953117 3.984758 4.928926 6.774216 9.095010 68.172149
69 83 0.040303 0.075468 0.115545 0.192055 0.300706 0.477180 0.682569 0.959669 1.453449 2.490778 4.427084 88.785193
69 84 0.066148 0.114311 0.178578 0.343052 0.743318 1.559264 2.838298 4.854425 8.361215 11.401353 10.530061 59.009976
69 85 0.068302 0.130861 0.216200 0.417621 0.917307 2.062388 3.803450 5.541495 6.958275 8.147123 8.357226 63.379753
69 86 0.021136 0.040400 0.068710 0.125285 0.217246 0.368119 0.564105 0.818442 1.209588 1.929992 3.092835 91.544140
69 87 0.006314 0.011518 0.019681 0.040621 0.091925 0.196636 0.358597 0.614917 1.111445 2.036700 3.227336 92.284315
69 88 0.016100 0.037281 0.064420 0.115925 0.273595 0.704685 1.354299 1.979583 2.753714 4.148383 5.914938 82.637075
69 89 0.013955 0.028481 0.049133 0.085347 0.152049 0.295171 0.521610 0.814542 1.216271 1.916531 2.952387 91.954523
69 90 0.009774 0.015412 0.022203 0.039273 0.069089 0.116690 0.176338 0.255798 0.376229 0.587440 0.913724 97.418026
69 91 0.011005 0.022434 0.035487 0.055996 0.094342 0.174504 0.285513 0.408295 0.573981 0.887516 1.379146 96.071783
69 92 0.022246 0.035882 0.049292 0.077329 0.124123 0.204466 0.310715 0.449526 0.650342 0.977280 1.435526 95.663273
69 93 0.004705 0.006881 0.010040 0.017681 0.031692 0.052740 0.078035 0.115148 0.170478 0.258416 0.379078 98.875109
69 94 0.005980 0.010296 0.015825 0.025376 0.039828 0.061078 0.085709 0.118774 0.166112 0.238806 0.334977 98.897240
69 95 0.004164 0.008461 0.013188 0.019793 0.035034 0.068539 0.111696 0.155087 0.203984 0.285884 0.393526 98.700647
69 96 0.003670 0.006673 0.010562 0.017844 0.032963 0.060737 0.095230 0.135621 0.185870 0.262832 0.359757 98.828241
69 97 0.001646 0.002697 0.004350 0.008345 0.017190 0.032347 0.050969 0.075746 0.111379 0.169131 0.246270 99.279928
69 98 0.002747 0.004996 0.008022 0.013834 0.025771 0.045706 0.069302 0.098501 0.137620 0.196057 0.267474 99.129974
69 99 0.003583 0.005332 0.007514 0.012970 0.024606 0.041701 0.059227 0.082457 0.117552 0.171204 0.235786 99.238066
69 100 0.003769 0.006671 0.010429 0.017509 0.032468 0.057738 0.087070 0.120899 0.162916 0.224467 0.297841 98.978226
69 101 0.001872 0.003295 0.005455 0.010390 0.021557 0.040039 0.061137 0.088254 0.127518 0.187792 0.259058 99.193632
69 102 0.009229 0.013322 0.017752 0.029002 0.052787 0.082226 0.104692 0.129885 0.166990 0.221912 0.281742 98.890467
69 103 0.005480 0.010066 0.015365 0.024321 0.044368 0.079977 0.117490 0.151661 0.189298 0.250061 0.321739 98.790174
69 104 0.003968 0.007877 0.012762 0.020335 0.038151 0.076056 0.124069 0.169907 0.216416 0.291045 0.378529 98.660885
69 105 0.012098 0.020430 0.028977 0.043710 0.073254 0.115979 0.153282 0.187257 0.229007 0.294049 0.367055 98.474897
69 106 0.009835 0.016671 0.024381 0.037358 0.062671 0.103259 0.143172 0.181081 0.225837 0.297481 0.382722 98.515536
69 107 0.009377 0.016619 0.025192 0.039899 0.069811 0.118491 0.167722 0.214259 0.268150 0.350937 0.446288 98.273252
69 108 0.006291 0.011402 0.017972 0.030101 0.058068 0.110265 0.170651 0.230796 0.299457 0.404240 0.520485 98.140270
69 109 0.009372 0.013598 0.019351 0.035487 0.072899 0.124361 0.168859 0.218804 0.289627 0.391955 0.497112 98.158579
69 110 0.002358 0.004688 0.008332 0.015539 0.033583 0.070693 0.118658 0.172692 0.242994 0.358369 0.499441 98.472648
69 111 0.002445 0.004583 0.007784 0.015043 0.034741 0.075546 0.126382 0.182073 0.253884 0.371508 0.511794 98.414221
69 112 0.004005 0.008180 0.014590 0.026944 0.058880 0.124801 0.207696 0.290513 0.379142 0.509512 0.650026 97.725716
69 113 0.002376 0.004887 0.008708 0.016456 0.037885 0.086449 0.153517 0.229788 0.326898 0.484219 0.669922 97.978893
69 114 0.002455 0.004523 0.007779 0.015531 0.036403 0.078164 0.129467 0.189021 0.271251 0.405357 0.567220 98.292828
69 115 0.003798 0.007647 0.013500 0.025260 0.056594 0.121291 0.202112 0.286840 0.387433 0.534570 0.689391 97.671562
69 116 0.012209 0.022755 0.036060 0.062574 0.124838 0.226403 0.323318 0.409966 0.512794 0.659960 0.808351 96.800778
69 117 0.003373 0.007393 0.013698 0.025335 0.056691 0.127965 0.226858 0.332054 0.449781 0.621780 0.809648 97.325424
69 118 0.002534 0.004686 0.008443 0.017725 0.043289 0.094229 0.158110 0.234217 0.339127 0.503319 0.695581 97.898737
69 119 0.013952 0.023094 0.035521 0.062777 0.124965 0.217568 0.302929 0.389450 0.501271 0.648034 0.787446 96.892994
69 120 0.027056 0.051044 0.073389 0.108845 0.196317 0.342990 0.463132 0.531126 0.598571 0.709661 0.812869 96.084997
69 121 0.034895 0.067152 0.100650 0.136565 0.196976 0.295848 0.388736 0.458365 0.525315 0.625998 0.738901 96.430599
69 122 0.038779 0.051614 0.064561 0.098454 0.164081 0.245556 0.311182 0.379027 0.464000 0.575238 0.683543 96.923962
69 123 0.024257 0.045269 0.068324 0.100470 0.161025 0.252607 0.333275 0.395742 0.465080 0.562661 0.659721 96.931566
69 124 0.029784 0.038587 0.049042 0.077466 0.131068 0.195346 0.247103 0.305581 0.384352 0.487725 0.591660 97.462290
69 125 0.025500 0.035366 0.047240 0.076006 0.132450 0.201555 0.255825 0.315874 0.402322 0.517092 0.627247 97.363526
69 126 0.030647 0.053442 0.071344 0.096955 0.159094 0.265946 0.354101 0.402925 0.455821 0.555781 0.657536 96.896406
69 127 0.042950 0.069139 0.087552 0.113244 0.165542 0.250555 0.322619 0.374175 0.430613 0.521711 0.618736 97.003164
69 128 0.020961 0.036118 0.054797 0.081684 0.124493 0.192055 0.259203 0.314602 0.366298 0.448212 0.542119 97.559460
69 129 0.045058 0.076138 0.103695 0.138513 0.185046 0.243793 0.287399 0.324668 0.375522 0.455462 0.541867 97.222837
69 130 0.027671 0.056377 0.080294 0.100932 0.147571 0.243687 0.336664 0.387298 0.422588 0.497317 0.583542 97.116058
69 131 0.024382 0.042876 0.065004 0.097181 0.148589 0.217307 0.272983 0.316391 0.364745 0.441346 0.525081 97.484116
69 132 0.041964 0.059734 0.071669 0.095043 0.138470 0.192510 0.233762 0.275136 0.330418 0.405492 0.481257 97.674545
69 133 0.034115 0.045569 0.057660 0.088092 0.143646 0.201283 0.239449 0.282441 0.344779 0.425196 0.499326 97.638445
69 134 0.023395 0.043383 0.064373 0.091329 0.139865 0.212550 0.276519 0.327710 0.385101 0.469765 0.560346 97.405666
69 135 0.023281 0.037424 0.051153 0.072401 0.108642 0.160672 0.207822 0.253366 0.310408 0.396451 0.497421 97.880961
69 136 0.022815 0.030047 0.038057 0.059514 0.100503 0.150837 0.193527 0.245886 0.320768 0.421505 0.523867 97.892675
69 137 0.013556 0.025823 0.039909 0.059391 0.099622 0.173581 0.245861 0.300473 0.363065 0.476519 0.609791 97.592411
69 138 0.016146 0.026824 0.035849 0.052320 0.091307 0.162481 0.232156 0.290193 0.360485 0.479281 0.616211 97.636745
69 139 0.010213 0.018295 0.029609 0.048305 0.082786 0.142896 0.210733 0.277754 0.350890 0.461023 0.588588 97.778904
69 140 0.020871 0.034193 0.047561 0.071528 0.118679 0.188146 0.248121 0.300648 0.366105 0.469889 0.587767 97.546490
69 141 0.003896 0.008003 0.014763 0.026637 0.053052 0.106576 0.179053 0.258860 0.348619 0.477704 0.625393 97.897443
69 142 0.013093 0.018440 0.025294 0.044466 0.086807 0.144436 0.191965 0.242154 0.314230 0.424654 0.547095 97.947363
69 143 0.006785 0.013077 0.020893 0.033394 0.062293 0.117593 0.181074 0.243451 0.317797 0.432282 0.564002 98.007357
69 144 0.006116 0.011591 0.018268 0.029760 0.057233 0.112953 0.179688 0.244545 0.319752 0.441316 0.586621 97.992157
69 145 0.005440 0.010362 0.017190 0.029304 0.056552 0.107638 0.170495 0.239196 0.322208 0.444745 0.585996 98.010876
69 146 0.009265 0.013704 0.019229 0.033250 0.064518 0.109068 0.149722 0.197330 0.267944 0.373757 0.493648 98.268568
69 147 0.005862 0.010049 0.016082 0.028553 0.055624 0.099314 0.145124 0.195854 0.264038 0.369159 0.493000 98.317347
69 148 0.008811 0.016219 0.023378 0.035062 0.063323 0.116003 0.168970 0.215094 0.273990 0.376317 0.498369 98.204462
69 149 0.010347 0.020028 0.031040 0.045041 0.073057 0.129887 0.193178 0.244553 0.294940 0.387006 0.504655 98.066272
69 150 0.018732 0.029537 0.037417 0.052442 0.088046 0.152614 0.215599 0.265560 0.316331 0.402072 0.499158 97.922491
69 151 0.009077 0.019256 0.033714 0.050718 0.077975 0.132508 0.194683 0.244039 0.286507 0.362876 0.458279 98.130365
69 152 0.037762 0.060457 0.077035 0.100120 0.137455 0.186982 0.223519 0.255227 0.298062 0.369337 0.451475 97.802567
69 153 0.009374 0.017875 0.029520 0.047667 0.084033 0.147225 0.212673 0.266734 0.321419 0.411403 0.512737 97.939342
69 154 0.020187 0.033969 0.045711 0.064228 0.103452 0.164746 0.218845 0.265093 0.320041 0.401757 0.485840 97.876135
69 155 0.012723 0.020908 0.031010 0.048591 0.082199 0.132936 0.181228 0.225730 0.275380 0.351075 0.436608 98.201612
69 156 0.013900 0.024722 0.036064 0.054168 0.090841 0.146359 0.195244 0.237444 0.289446 0.368408 0.451946 98.091457
69 157 0.004351 0.008707 0.014896 0.024882 0.047170 0.091129 0.146446 0.201629 0.257927 0.340722 0.434792 98.427349
69 158 0.010028 0.013643 0.019131 0.034279 0.064884 0.100573 0.130273 0.168975 0.226345 0.304530 0.384177 98.543163
69 159 0.012622 0.017463 0.023170 0.038298 0.069142 0.105031 0.131393 0.162501 0.210961 0.282510 0.356485 98.590422
69 160 0.005066 0.010263 0.015935 0.023938 0.043969 0.085431 0.132430 0.173206 0.219179 0.297602 0.387956 98.605027
69 161 0.007097 0.011970 0.018218 0.029914 0.055490 0.099709 0.148305 0.195124 0.243915 0.315573 0.392405 98.482283
69 162 0.014326 0.024822 0.034991 0.050023 0.078265 0.119756 0.157390 0.191954 0.233249 0.296090 0.366882 98.432249
69 163 0.005386 0.009442 0.014935 0.025071 0.045562 0.076964 0.109532 0.145637 0.192537 0.261561 0.339356 98.774017
69 164 0.009780 0.013444 0.018200 0.030442 0.054382 0.082434 0.107078 0.141285 0.192314 0.260022 0.329691 98.760929
69 165 0.008198 0.011479 0.015623 0.026942 0.051461 0.081081 0.104605 0.135661 0.185931 0.257029 0.329251 98.792742
69 166 0.005232 0.009433 0.014836 0.024415 0.045273 0.080582 0.119884 0.161808 0.210819 0.278959 0.350573 98.698185
69 167 0.004176 0.006778 0.010063 0.017100 0.032983 0.059418 0.087365 0.119064 0.162694 0.233725 0.320852 98.945784
69 168 0.005923 0.011096 0.016785 0.025187 0.044290 0.080192 0.119691 0.156204 0.197355 0.264970 0.344122 98.734184
69 169 0.010455 0.017375 0.023943 0.035265 0.060583 0.102404 0.142433 0.176899 0.214460 0.273301 0.336939 98.605942
69 170 0.014378 0.020368 0.026406 0.039151 0.063039 0.096171 0.126877 0.160150 0.201515 0.261032 0.326687 98.664224
69 171 0.011899 0.019229 0.027068 0.040292 0.062859 0.091220 0.115656 0.142867 0.180440 0.235546 0.297376 98.775549
69 172 0.014967 0.023462 0.031589 0.045508 0.071359 0.105054 0.132483 0.159761 0.196747 0.251555 0.309870 98.657646
69 173 0.012036 0.016708 0.022016 0.035270 0.063170 0.099494 0.128887 0.159304 0.200776 0.262676 0.326542 98.673118
69 174 0.006179 0.012986 0.020459 0.029264 0.048369 0.086326 0.130152 0.168664 0.208000 0.270897 0.343183 98.675520
69 175 0.009649 0.013577 0.018583 0.030665 0.055633 0.091136 0.123954 0.160515 0.208702 0.281499 0.362411 98.643675
69 176 0.014161 0.025440 0.036283 0.052780 0.087021 0.138194 0.181123 0.214834 0.254718 0.318042 0.385322 98.292086
69 177 0.005710 0.012741 0.021324 0.031305 0.053284 0.101025 0.160183 0.209790 0.253152 0.324024 0.406325 98.421137
69 178 0.005832 0.008243 0.011443 0.020246 0.041488 0.075209 0.109122 0.148666 0.204331 0.290817 0.387586 98.697016
69 179 0.006580 0.011838 0.018790 0.031839 0.059966 0.104616 0.150149 0.196692 0.253617 0.333778 0.416491 98.415646
69 180 0.011477 0.020084 0.029555 0.044870 0.074637 0.120704 0.164011 0.202603 0.246904 0.316368 0.396474 98.372313
69 181 0.003776 0.007629 0.012512 0.020124 0.038196 0.076221 0.124588 0.172455 0.223040 0.304858 0.402500 98.614103
69 182 0.003665 0.007093 0.011292 0.018809 0.037149 0.073640 0.117642 0.163331 0.217318 0.302564 0.402485 98.645012
69 183 0.005826 0.009366 0.014293 0.025487 0.050514 0.088946 0.126514 0.168484 0.225108 0.309490 0.402506 98.573466
69 184 0.011210 0.016682 0.022084 0.034675 0.061644 0.098405 0.128773 0.162966 0.215779 0.297341 0.387363 98.563076
69 185 0.009561 0.016377 0.023856 0.036885 0.065302 0.112154 0.160017 0.206179 0.257305 0.326604 0.394408 98.391352
69 186 0.008349 0.012582 0.017785 0.029243 0.053751 0.090198 0.125212 0.163623 0.213158 0.285627 0.363868 98.636600
69 187 0.010482 0.016914 0.023418 0.035249 0.058143 0.090730 0.121697 0.157492 0.207870 0.281012 0.362541 98.634455
69 188 0.006631 0.010162 0.014512 0.023708 0.041558 0.066929 0.092150 0.124023 0.170090 0.239678 0.323155 98.887411
69 189 0.006553 0.010697 0.015623 0.025378 0.044886 0.073549 0.102922 0.139117 0.190583 0.266263 0.351767 98.772663
69 190 0.005344 0.009081 0.013333 0.022348 0.044930 0.085263 0.129506 0.177244 0.238829 0.330081 0.426326 98.517710
69 191 0.002090 0.004005 0.006626 0.011802 0.024814 0.051119 0.085945 0.129037 0.187231 0.278209 0.387115 98.832009
69 192 0.001173 0.002114 0.003711 0.007696 0.017843 0.036948 0.061046 0.093409 0.140804 0.219689 0.322903 99.092663
69 193 0.002171 0.003885 0.006611 0.012946 0.028181 0.054880 0.086378 0.127410 0.188137 0.285270 0.402203 98.801925
69 194 0.005765 0.011093 0.016758 0.026908 0.054260 0.108419 0.168470 0.224068 0.288114 0.387770 0.493056 98.215321
69 195 0.006533 0.012621 0.020105 0.031356 0.055802 0.103376 0.162754 0.223173 0.283085 0.365804 0.455333 98.280056
69 196 0.010692 0.014919 0.019930 0.033604 0.062762 0.102099 0.135422 0.173942 0.228116 0.309854 0.399009 98.509651
69 197 0.006546 0.013116 0.020744 0.030724 0.051541 0.091543 0.137674 0.181845 0.230832 0.308722 0.397705 98.529005
69 198 0.011631 0.015797 0.019763 0.030989 0.055516 0.094111 0.128404 0.160058 0.198342 0.264900 0.345999 98.674488
70 71 0.000000 0.000000 0.000000 0.000000 0.000000 0.000000 0.000000 0.000000 0.000000 0.000000 0.000000 0.000000
70 72 0.406003 6.186777 14.195221 37.476389 13.952570 2.118981 0.485687 0.171978 0.062553 0.025115 0.008064 24.910662
70 73 3.690933 13.403059 5.852481 8.181902 9.225297 13.653537 15.147952 8.850863 1.399288 0.133141 0.015952 20.445597
70 74 0.998285 6.472725 6.064595 9.348689 9.164622 9.678642 8.567582 9.142239 9.445749 8.148154 3.903779 19.064941
70 75 0.536129 1.592186 0.787101 2.091052 4.290577 9.832109 10.302467 9.703339 7.728458 8.337222 7.722428 37.076933
70 76 0.735656 1.252978 1.603597 2.697449 3.992977 6.194106 12.147373 10.054397 10.691322 9.113602 8.907451 32.609094
70 77 2.419721 3.450536 3.427279 5.714324 9.980352 13.630175 16.748025 8.581911 6.192072 4.564950 4.374787 20.915867
70 78 0.622781 0.888488 1.094669 2.329734 5.566156 9.883382 16.239088 11.376225 11.068687 8.403498 7.068232 25.459062
70 79 0.208265 0.395491 0.559209 0.882089 1.392792 2.283301 4.802097 4.787700 8.111207 10.643232 14.616855 51.317764
70 80 0.280102 0.462955 0.759326 1.712521 3.147422 4.791326 9.284395 8.275508 10.330671 9.370347 9.887238 41.698191
70 81 0.379641 0.663180 0.835931 1.744919 5.447630 12.178268 19.674175 11.217346 8.233102 5.729889 5.126209 28.769711
70 82 0.124017 0.168936 0.205698 0.348104 0.677912 1.246333 1.979390 3.247142 6.018476 9.884831 11.745564 64.353594
70 83 0.066072 0.107964 0.162804 0.288697 0.472021 0.741076 1.086962 1.585159 2.400512 3.834275 5.876245 83.378216
70 84 0.078937 0.154131 0.275379 0.592662 1.295496 2.406507 3.782309 5.599332 7.808616 9.346998 9.375783 59.283854
70 85 0.031377 0.055920 0.095149 0.201472 0.461878 0.966447 1.769195 3.127606 5.606001 8.811981 10.679945 68.193026
70 86 0.013415 0.023159 0.035902 0.067823 0.130936 0.243599 0.390546 0.591182 0.910061 1.488770 2.396607 93.708002
70 87 0.007074 0.012375 0.020241 0.040678 0.088031 0.179574 0.318663 0.540457 0.950588 1.671289 2.600389 93.570639
70 88 0.008810 0.017441 0.028409 0.052673 0.112595 0.243674 0.453573 0.776893 1.364010 2.353581 3.572144 91.016195
70 89 0.007817 0.013607 0.020474 0.036432 0.068274 0.126321 0.206201 0.318061 0.501354 0.839835 1.369511 96.492117
70 90 0.008176 0.013069 0.019573 0.033612 0.053422 0.083003 0.121624 0.171384 0.236455 0.343616 0.509076 98.406988
70 91 0.009352 0.017391 0.024719 0.037959 0.063496 0.109088 0.161962 0.217822 0.299084 0.452766 0.693240 97.913122
70 92 0.008228 0.013492 0.019556 0.032389 0.052318 0.084205 0.126138 0.181957 0.260662 0.391058 0.581856 98.248140
70 93 0.009252 0.013333 0.018103 0.030603 0.052064 0.083118 0.119663 0.165961 0.230779 0.334219 0.472346 98.470558
70 94 0.002828 0.005197 0.008572 0.014302 0.023801 0.038262 0.054862 0.074474 0.098558 0.135612 0.185007 99.358526
70 95 0.001977 0.003767 0.006013 0.010261 0.020238 0.038742 0.060171 0.083005 0.112449 0.160689 0.219944 99.282746
70 96 0.001902 0.003411 0.005558 0.009861 0.018883 0.034756 0.054147 0.077557 0.107481 0.154200 0.213575 99.318666
70 97 0.001250 0.001987 0.003020 0.005673 0.012080 0.022834 0.035272 0.051898 0.077233 0.118317 0.169924 99.500511
70 98 0.001720 0.003090 0.005197 0.009451 0.018176 0.032414 0.049251 0.069859 0.096301 0.136705 0.187998 99.389839
70 99 0.002302 0.003443 0.005046 0.009143 0.017706 0.029801 0.042345 0.059835 0.086311 0.126404 0.174657 99.443007
70 100 0.002286 0.003883 0.006178 0.011175 0.022231 0.040569 0.062069 0.088775 0.123623 0.173821 0.231499 99.233890
70 101 0.001259 0.002174 0.003557 0.006735 0.014258 0.027463 0.043695 0.065548 0.097476 0.147349 0.206794 99.383693
70 102 0.004744 0.006803 0.010026 0.019204 0.039245 0.062057 0.078960 0.100176 0.131657 0.176390 0.223653 99.147087
70 103 0.002821 0.004959 0.008041 0.014501 0.029584 0.055388 0.084677 0.117771 0.158654 0.215667 0.274288 99.033648
70 104 0.002649 0.004830 0.007613 0.013042 0.026480 0.052478 0.083745 0.118787 0.164721 0.237124 0.319722 98.968809
70 105 0.006474 0.010703 0.016665 0.028730 0.052701 0.085814 0.116095 0.147119 0.184250 0.239598 0.300857 98.810993
70 106 0.006097 0.009843 0.014625 0.024880 0.046768 0.078695 0.108678 0.140587 0.182408 0.244182 0.311561 98.831673
70 107 0.004945 0.008713 0.014161 0.024495 0.045543 0.080434 0.119651 0.161752 0.210164 0.277274 0.351006 98.701862
70 108 0.004067 0.007042 0.010891 0.019333 0.040170 0.076191 0.115155 0.158733 0.218045 0.305659 0.398564 98.646151
70 109 0.004910 0.007302 0.011504 0.023276 0.049823 0.084957 0.118018 0.160472 0.219915 0.300422 0.383172 98.636230
70 110 0.001443 0.002715 0.004675 0.009234 0.021538 0.045807 0.076901 0.116774 0.176296 0.270147 0.377592 98.896878
70 111 0.001354 0.002475 0.004363 0.009193 0.022593 0.049034 0.082297 0.124117 0.184984 0.281890 0.394033 98.843670
70 112 0.002231 0.004386 0.007912 0.015976 0.038529 0.083111 0.137307 0.198202 0.277299 0.393116 0.510687 98.331246
70 113 0.001260 0.002470 0.004522 0.009576 0.024802 0.058221 0.103318 0.159021 0.238582 0.367120 0.514916 98.516196
70 114 0.001390 0.002433 0.004275 0.009291 0.023535 0.051534 0.086188 0.130491 0.196739 0.305854 0.437973 98.750294
70 115 0.002379 0.004631 0.008292 0.016714 0.040185 0.086664 0.142701 0.205440 0.288513 0.413230 0.545822 98.245430
70 116 0.006679 0.012161 0.020704 0.039989 0.087092 0.163806 0.240413 0.315008 0.403637 0.524834 0.644713 97.540966
70 117 0.002114 0.004410 0.008070 0.015875 0.039003 0.090769 0.160166 0.239526 0.347373 0.512611 0.688560 97.891525
70 118 0.001694 0.002986 0.005305 0.011297 0.027896 0.061685 0.107227 0.169835 0.267669 0.427825 0.621930 98.294651
70 119 0.009258 0.014669 0.023569 0.047180 0.105074 0.187278 0.258300 0.332224 0.431003 0.561424 0.682878 97.347141
70 120 0.017411 0.031555 0.047142 0.077696 0.157928 0.293272 0.403520 0.470244 0.544037 0.660060 0.760562 96.536570
70 121 0.022315 0.041545 0.064392 0.097667 0.163044 0.264745 0.355920 0.423969 0.492819 0.591910 0.692200 96.789476
70 122 0.022312 0.030346 0.042648 0.074231 0.136547 0.215119 0.279653 0.346073 0.428223 0.537467 0.645138 97.242245
70 123 0.015780 0.029063 0.043395 0.065809 0.117094 0.208164 0.297864 0.364970 0.428360 0.520092 0.610945 97.298464
70 124 0.019425 0.025706 0.034681 0.059249 0.108403 0.166900 0.211787 0.263083 0.337864 0.441638 0.549119 97.782143
70 125 0.018459 0.025827 0.036366 0.061728 0.109622 0.169423 0.219114 0.275454 0.355327 0.465283 0.578425 97.684973
70 126 0.026656 0.043855 0.056657 0.079070 0.135032 0.229223 0.306250 0.354777 0.412649 0.512872 0.613974 97.228985
70 127 0.027067 0.043450 0.061087 0.090500 0.143159 0.221246 0.289832 0.343005 0.398392 0.483671 0.572055 97.326536
70 128 0.017120 0.028118 0.040111 0.059255 0.095426 0.155184 0.212062 0.259813 0.314099 0.406120 0.513789 97.898907
70 129 0.031393 0.051836 0.076139 0.110129 0.154513 0.212751 0.265422 0.311292 0.359631 0.431472 0.513400 97.482019
70 130 0.016882 0.032156 0.047328 0.067274 0.113751 0.204566 0.295940 0.350902 0.390957 0.469485 0.554977 97.455782
70 131 0.016352 0.027242 0.041539 0.066136 0.110160 0.175248 0.237883 0.296551 0.361990 0.450586 0.538874 97.677441
70 132 0.025471 0.035367 0.045502 0.070214 0.118236 0.175382 0.215139 0.251431 0.298923 0.369162 0.443160 97.952013
70 133 0.022759 0.030010 0.040670 0.068781 0.120881 0.175571 0.214260 0.259627 0.322923 0.403228 0.478334 97.862955
70 134 0.015879 0.027839 0.040683 0.061147 0.104155 0.175975 0.246467 0.304760 0.365332 0.452146 0.539848 97.665766
70 135 0.014470 0.023324 0.033170 0.051479 0.086118 0.134548 0.177869 0.221794 0.280117 0.368209 0.467588 98.141312
70 136 0.012332 0.017337 0.025993 0.045674 0.079663 0.122375 0.162831 0.213133 0.279674 0.372832 0.476474 98.191681
70 137 0.010520 0.017907 0.024676 0.038264 0.073035 0.134183 0.193977 0.249929 0.325325 0.441310 0.560863 97.930012
70 138 0.007571 0.012658 0.019967 0.035286 0.067290 0.120170 0.173023 0.226905 0.301251 0.420542 0.556108 98.059234
70 139 0.007262 0.012284 0.018296 0.030825 0.061319 0.114780 0.169105 0.220524 0.285021 0.387692 0.502096 98.190794
70 140 0.010617 0.018327 0.029656 0.051115 0.091875 0.150344 0.206743 0.261067 0.320888 0.406629 0.503156 97.949583
70 141 0.002769 0.005393 0.009257 0.016924 0.036628 0.077059 0.129742 0.191761 0.276591 0.405417 0.548258 98.300201
70 142 0.006739 0.009479 0.014650 0.029695 0.063349 0.107293 0.146682 0.194286 0.261134 0.358352 0.467651 98.340693
70 143 0.003857 0.007407 0.012280 0.021634 0.045474 0.091546 0.145264 0.200013 0.268088 0.370200 0.481334 98.352903
70 144 0.003559 0.006576 0.010687 0.019010 0.040492 0.082866 0.132830 0.184606 0.250530 0.355600 0.476871 98.436371
70 145 0.003370 0.006117 0.010248 0.018840 0.039330 0.076786 0.121325 0.171172 0.235063 0.333401 0.450245 98.534105
70 146 0.005074 0.007441 0.011285 0.021624 0.045019 0.078200 0.110365 0.149956 0.206663 0.291385 0.389474 98.683514
70 147 0.003727 0.006212 0.010001 0.018594 0.038661 0.071982 0.109327 0.155000 0.219369 0.314351 0.420451 98.632326
70 148 0.004566 0.008458 0.013600 0.022846 0.044398 0.084747 0.129207 0.172607 0.226219 0.314460 0.419034 98.559862
70 149 0.006979 0.013042 0.019527 0.029763 0.054034 0.099839 0.148333 0.191561 0.243051 0.328692 0.427411 98.437771
70 150 0.009432 0.014804 0.022514 0.037613 0.066429 0.113056 0.161377 0.208857 0.262181 0.344622 0.437029 98.322088
70 151 0.007123 0.013939 0.021381 0.032357 0.057274 0.106029 0.157652 0.197174 0.235930 0.308331 0.396305 98.466507
70 152 0.020491 0.032858 0.048935 0.075629 0.114448 0.159621 0.195717 0.229014 0.266442 0.325719 0.394844 98.136280
70 153 0.006772 0.011524 0.017804 0.030255 0.058580 0.109075 0.163966 0.216674 0.275810 0.364234 0.456421 98.288883
70 154 0.011163 0.019266 0.029581 0.047877 0.084099 0.138433 0.189704 0.237100 0.291691 0.370644 0.451577 98.128866
70 155 0.009362 0.014602 0.021451 0.036747 0.069581 0.115683 0.155755 0.195012 0.244687 0.317103 0.391613 98.428404
70 156 0.008932 0.015799 0.024581 0.040086 0.072469 0.124647 0.176445 0.221550 0.266699 0.332024 0.401763 98.315006
70 157 0.003313 0.006116 0.009657 0.016745 0.035242 0.070966 0.112576 0.157102 0.215506 0.304571 0.400180 98.668026
70 158 0.006217 0.008689 0.013155 0.025737 0.052846 0.085945 0.114193 0.150592 0.203485 0.277228 0.353544 98.708372
70 159 0.009005 0.011686 0.016395 0.031147 0.062127 0.095947 0.120292 0.150648 0.195400 0.257486 0.318960 98.730907
70 160 0.003709 0.007230 0.011430 0.018366 0.035659 0.070513 0.111641 0.151915 0.200283 0.276189 0.357303 98.755762
70 161 0.005174 0.008323 0.012663 0.022230 0.044141 0.079348 0.115441 0.153423 0.200766 0.271250 0.346275 98.740965
70 162 0.009764 0.016737 0.024776 0.038405 0.065898 0.106658 0.143304 0.174829 0.209066 0.262078 0.320541 98.627943
70 163 0.004223 0.007146 0.011010 0.019047 0.037219 0.065540 0.093841 0.124908 0.167598 0.232383 0.303604 98.933485
70 164 0.006276 0.008965 0.012988 0.023425 0.045198 0.071801 0.094507 0.123532 0.165484 0.223634 0.285064 98.939129
70 165 0.005018 0.007176 0.010492 0.019617 0.040189 0.066966 0.090592 0.120695 0.165328 0.227119 0.289407 98.957399
70 166 0.003380 0.005865 0.009427 0.017122 0.035822 0.067678 0.102687 0.140377 0.185642 0.248745 0.313246 98.870007
70 167 0.002776 0.004467 0.006958 0.012748 0.026085 0.047920 0.071791 0.100979 0.142486 0.207990 0.285705 99.090093
70 168 0.004322 0.007761 0.011896 0.019260 0.036746 0.068071 0.101422 0.132870 0.169733 0.228857 0.295288 98.923775
70 169 0.007527 0.012575 0.018108 0.028412 0.051396 0.086789 0.118281 0.146120 0.180094 0.234536 0.293742 98.822422
70 170 0.011246 0.015619 0.020672 0.032779 0.055611 0.083857 0.107648 0.134683 0.170574 0.222979 0.280597 98.863735
70 171 0.008770 0.014468 0.021079 0.032083 0.051591 0.078124 0.103203 0.129412 0.161447 0.209598 0.264921 98.925308
70 172 0.010827 0.017139 0.023908 0.036783 0.061792 0.094007 0.120397 0.146878 0.181752 0.231702 0.282927 98.791886
70 173 0.008057 0.011193 0.015535 0.026977 0.051235 0.082774 0.108954 0.137410 0.176549 0.234642 0.294939 98.851734
70 174 0.004129 0.008381 0.013468 0.020691 0.037218 0.070484 0.109699 0.145720 0.183868 0.243042 0.308253 98.855049
70 175 0.006658 0.009266 0.012915 0.022902 0.045080 0.075654 0.102454 0.134542 0.182440 0.255821 0.335454 98.816820
70 176 0.008797 0.015837 0.024659 0.040024 0.072768 0.124288 0.172166 0.210039 0.246395 0.301538 0.358152 98.425341
70 177 0.004033 0.008607 0.013975 0.021549 0.041048 0.083339 0.134437 0.178342 0.221793 0.292001 0.369317 98.631556
70 178 0.003922 0.005469 0.007904 0.014809 0.030886 0.055728 0.081518 0.116066 0.170275 0.255899 0.353890 98.903633
70 179 0.004535 0.007903 0.012646 0.022723 0.046934 0.088213 0.132169 0.175741 0.225744 0.297620 0.371761 98.614010
70 180 0.006467 0.011869 0.019136 0.032606 0.060736 0.102931 0.142775 0.179960 0.224125 0.289552 0.358709 98.571138
70 181 0.002230 0.004442 0.007420 0.012788 0.026598 0.056048 0.094358 0.136096 0.186938 0.268077 0.362518 98.842485
70 182 0.002261 0.004216 0.007105 0.013110 0.027654 0.055043 0.088106 0.126650 0.178532 0.260622 0.356177 98.880526
70 183 0.003796 0.005834 0.008989 0.017276 0.037658 0.069688 0.102132 0.140146 0.192228 0.269858 0.355116 98.797281
70 184 0.006824 0.009880 0.014299 0.025746 0.050252 0.081840 0.109000 0.141975 0.190234 0.260076 0.334216 98.775663
70 185 0.005604 0.009871 0.015809 0.027338 0.052740 0.093456 0.135216 0.175880 0.219496 0.278330 0.337123 98.649137
70 186 0.005950 0.008578 0.011876 0.020424 0.039673 0.068150 0.095094 0.126263 0.169461 0.234157 0.306477 98.913899
70 187 0.006821 0.011023 0.015941 0.025506 0.044205 0.071138 0.097587 0.128196 0.169415 0.230043 0.299350 98.900774
70 188 0.004381 0.006509 0.009390 0.016452 0.031589 0.053320 0.074377 0.100806 0.139579 0.199558 0.270800 99.093237
70 189 0.004355 0.007173 0.010977 0.018886 0.035165 0.059322 0.084889 0.116530 0.159200 0.220147 0.288181 98.995175
70 190 0.003397 0.005624 0.008540 0.015589 0.033351 0.062825 0.093240 0.127883 0.176492 0.250684 0.332025 98.890344
70 191 0.001273 0.002376 0.004047 0.007860 0.017931 0.037663 0.062831 0.094992 0.141476 0.215924 0.305479 99.108148
70 192 0.000859 0.001468 0.002533 0.005392 0.012899 0.026746 0.044572 0.070681 0.112068 0.180960 0.268987 99.272835
70 193 0.001718 0.002907 0.004958 0.010405 0.024115 0.047105 0.073643 0.109944 0.164807 0.247691 0.340876 98.971828
70 194 0.003927 0.007336 0.011679 0.020836 0.044905 0.088232 0.133568 0.178233 0.233616 0.315732 0.397798 98.564136
70 195 0.004761 0.009058 0.014937 0.025749 0.049979 0.091658 0.137739 0.184025 0.234486 0.306334 0.382869 98.558403
70 196 0.007739 0.010941 0.016172 0.029374 0.054819 0.086086 0.115103 0.154192 0.208948 0.284307 0.362831 98.669487
70 197 0.005711 0.011022 0.016757 0.025324 0.046019 0.085601 0.130169 0.170264 0.211500 0.276316 0.347288 98.674024
70 198 0.007812 0.011793 0.017766 0.030375 0.051475 0.079683 0.106887 0.137513 0.175128 0.235153 0.309961 98.836456
71 72 0.000000 0.000000 0.000000 0.000000 0.000000 0.000000 0.000000 0.000000 0.000000 0.000000 0.000000 0.000000
71 73 0.524120 8.462875 16.350745 37.410931 15.223225 2.446172 0.485915 0.144689 0.051835 0.020183 0.005371 18.873942
71 74 5.259683 16.119523 6.500065 9.848730 12.016021 15.197332 13.846739 6.676617 0.866933 0.070222 0.006563 13.591574
71 75 0.912944 5.365249 4.969079 8.600077 10.417533 13.022336 12.142166 11.634587 9.273322 6.442594 2.608386 14.611726
71 76 0.822474 2.591174 1.445591 4.329759 10.344948 20.523123 15.410134 10.275046 6.299469 5.352939 3.904176 18.701166
71 77 15.181475 17.020166 9.781108 8.382440 7.041341 6.846379 8.410689 4.953515 3.918497 2.705920 2.336573 13.421897
71 78 7.574755 9.472055 6.986479 7.670533 9.291985 11.188641 13.392916 6.836827 4.904819 3.482381 3.147693 16.050916
71 79 0.338076 0.454032 0.586008 1.519057 4.702241 9.944654 18.055941 12.566011 10.767442 7.300716 5.712425 28.053399
71 80 0.842024 1.683315 2.427107 5.073302 9.921636 12.638137 14.955216 7.877079 6.408930 5.209582 5.417232 27.546440
71 81 2.987856 7.890504 10.410044 10.127268 7.587193 6.815610 8.868354 5.366567 4.548914 3.657943 4.223620 27.516128
71 82 0.178256 0.354731 0.524021 1.197439 3.747177 9.769652 19.585292 12.310837 9.045822 6.312326 5.939729 31.034717
71 83 0.064123 0.112765 0.164175 0.311705 0.769525 1.935348 3.968267 7.128587 11.641771 14.265285 12.268012 47.370437
71 84 0.209867 0.571418 0.988029 1.581021 2.842254 5.488577 8.854389 11.134669 11.395865 10.222162 8.463399 38.248350
71 85 0.095456 0.237525 0.432899 0.882917 2.032417 4.115204 6.388589 8.366205 9.895188 10.284482 9.414288 47.854830
71 86 0.022903 0.047555 0.068067 0.104486 0.200818 0.430071 0.800707 1.372215 2.512177 4.651655 7.478342 82.311005
71 87 0.020803 0.045115 0.068416 0.103373 0.183479 0.371044 0.676304 1.126262 1.876951 3.123621 4.752428 87.652202
71 88 0.033231 0.097574 0.181761 0.246828 0.342230 0.594306 1.039432 1.667729 2.587198 3.959325 5.660310 83.590083
71 89 0.018859 0.042496 0.067486 0.097742 0.149830 0.264521 0.432742 0.640297 0.951642 1.523582 2.393427 93.417378
71 90 0.010325 0.018611 0.026134 0.040653 0.067316 0.114587 0.170691 0.232689 0.320861 0.482498 0.725748 97.789888
71 91 0.016708 0.039442 0.064056 0.084904 0.103797 0.143254 0.201011 0.274476 0.380807 0.568760 0.863082 97.259703
71 92 0.012630 0.023002 0.032995 0.048914 0.072977 0.114112 0.166377 0.227115 0.307751 0.446531 0.650271 97.897326
71 93 0.012991 0.019282 0.023561 0.035326 0.058421 0.094615 0.135560 0.183638 0.252027 0.358133 0.484125 98.342324
71 94 0.013775 0.024605 0.033647 0.048791 0.075811 0.120709 0.169779 0.214225 0.265632 0.350210 0.455094 98.227724
71 95 0.004850 0.010801 0.017567 0.024000 0.033350 0.049124 0.067298 0.087390 0.113428 0.157820 0.220082 99.214287
71 96 0.005090 0.009938 0.014816 0.020958 0.031730 0.048442 0.066263 0.086271 0.113411 0.157045 0.214250 99.231783
71 97 0.002348 0.004141 0.006642 0.011337 0.020926 0.036745 0.055357 0.077131 0.103934 0.143409 0.190306 99.347725
71 98 0.005598 0.010406 0.015405 0.022882 0.036438 0.054142 0.070567 0.090588 0.121230 0.167396 0.221671 99.183680
71 99 0.005191 0.007879 0.011303 0.018510 0.031692 0.048980 0.066332 0.087773 0.115092 0.152893 0.195673 99.258682
71 100 0.008922 0.015893 0.022678 0.032515 0.048942 0.069224 0.088020 0.111775 0.147490 0.199032 0.259388 98.996124
71 101 0.003719 0.006786 0.010888 0.018634 0.034763 0.057414 0.078303 0.099906 0.127810 0.169868 0.217105 99.174806
71 102 0.018843 0.024062 0.027263 0.037760 0.057493 0.078623 0.095716 0.120431 0.157746 0.207024 0.256698 98.918337
71 103 0.011652 0.021445 0.030997 0.043422 0.064790 0.092201 0.114977 0.137661 0.168761 0.216731 0.272818 98.824543
71 104 0.008443 0.017537 0.027810 0.039729 0.062131 0.098518 0.133525 0.161587 0.191858 0.244305 0.308515 98.706041
71 105 0.021118 0.032464 0.040262 0.052660 0.075725 0.106108 0.132070 0.160158 0.198063 0.252882 0.313077 98.615412
71 106 0.017205 0.026785 0.035487 0.049972 0.075443 0.109123 0.138241 0.167695 0.204227 0.256635 0.312392 98.606793
71 107 0.017981 0.031989 0.045375 0.062269 0.089075 0.123059 0.151932 0.181655 0.221186 0.279815 0.347622 98.448040
71 108 0.014492 0.026957 0.039293 0.056093 0.087064 0.128912 0.164206 0.199305 0.249460 0.325620 0.409076 98.299518
71 109 0.023817 0.032576 0.038488 0.055256 0.088944 0.128542 0.161028 0.203235 0.264954 0.344771 0.422830 98.235561
71 110 0.006531 0.013688 0.023208 0.037708 0.066259 0.109041 0.150669 0.194080 0.253509 0.341450 0.437552 98.366306
71 111 0.007156 0.014642 0.024313 0.039650 0.071038 0.120223 0.171238 0.223224 0.285274 0.372911 0.468263 98.202068
71 112 0.014232 0.031316 0.052185 0.078879 0.121358 0.176643 0.227776 0.282949 0.358645 0.464036 0.580878 97.611101
71 113 0.007945 0.018624 0.033870 0.055549 0.098987 0.170631 0.244902 0.315839 0.400396 0.520040 0.647131 97.486086
71 114 0.008470 0.017092 0.028183 0.045785 0.083864 0.148302 0.219896 0.295088 0.382727 0.499260 0.618506 97.652826
71 115 0.015446 0.033078 0.054211 0.083536 0.140792 0.221883 0.289561 0.348250 0.428331 0.545513 0.667081 97.172317
71 116 0.041071 0.076945 0.107466 0.145502 0.212016 0.295057 0.355767 0.412385 0.497420 0.617607 0.742283 96.496483
71 117 0.011328 0.028299 0.053409 0.086373 0.151514 0.258041 0.357021 0.428718 0.505276 0.622716 0.753079 96.744225
71 118 0.007632 0.014132 0.023939 0.045120 0.099972 0.199050 0.306973 0.405425 0.501799 0.616114 0.711906 97.067938
71 119 0.053821 0.082308 0.103109 0.144887 0.227444 0.319663 0.372127 0.417499 0.490603 0.593409 0.690532 96.504600
71 120 0.082655 0.154784 0.191169 0.213397 0.273485 0.367293 0.424018 0.455841 0.514116 0.619361 0.734119 95.969761
71 121 0.062277 0.117522 0.162578 0.199542 0.258566 0.342359 0.401268 0.437399 0.481270 0.554433 0.635473 96.347311
71 122 0.057072 0.077501 0.097593 0.147016 0.234650 0.325742 0.380739 0.426551 0.477604 0.539071 0.591070 96.645393
71 123 0.050736 0.098158 0.141898 0.178629 0.227687 0.292036 0.340076 0.378899 0.432325 0.511658 0.600264 96.747633
71 124 0.048328 0.061237 0.074662 0.111814 0.175523 0.241944 0.291518 0.348604 0.418255 0.496192 0.564172 97.167753
71 125 0.041023 0.056175 0.071012 0.109411 0.184472 0.263882 0.309589 0.354723 0.426852 0.519726 0.596757 97.066382
71 126 0.062531 0.110326 0.136776 0.158466 0.207145 0.282413 0.336037 0.372308 0.429149 0.524345 0.625829 96.754675
71 127 0.055133 0.096049 0.125744 0.151526 0.197038 0.271156 0.330109 0.366294 0.404579 0.476846 0.564136 96.961393
71 128 0.028321 0.046829 0.061743 0.084779 0.135386 0.218408 0.290113 0.339189 0.389565 0.470564 0.548987 97.386116
71 129 0.037684 0.062386 0.082457 0.110065 0.162877 0.245586 0.315762 0.364133 0.410819 0.483677 0.556752 97.167805
71 130 0.036401 0.080588 0.124766 0.151364 0.183276 0.245465 0.303646 0.343370 0.386969 0.469439 0.580416 97.094303
71 131 0.026174 0.046366 0.069458 0.101625 0.155143 0.226173 0.282972 0.324518 0.367414 0.436470 0.512288 97.451403
71 132 0.044998 0.064232 0.075661 0.099478 0.146330 0.201007 0.240653 0.283450 0.344571 0.420670 0.490339 97.588613
71 133 0.043180 0.055282 0.068034 0.100968 0.157309 0.212076 0.247225 0.286890 0.342127 0.411102 0.473189 97.602617
71 134 0.038248 0.070365 0.098293 0.128785 0.175340 0.230786 0.270292 0.307013 0.364632 0.448344 0.537838 97.330065
71 135 0.025801 0.040601 0.054429 0.077321 0.119388 0.175965 0.222970 0.266258 0.320585 0.399988 0.483582 97.813112
71 136 0.032574 0.040456 0.048689 0.074791 0.125119 0.178074 0.214412 0.260340 0.330557 0.420010 0.502016 97.772959
71 137 0.028815 0.051847 0.071738 0.095187 0.137621 0.198273 0.247355 0.291492 0.357565 0.461561 0.576967 97.481579
71 138 0.027603 0.048025 0.063554 0.083760 0.125145 0.191166 0.249242 0.298246 0.361361 0.459732 0.567244 97.524917
71 139 0.023142 0.041194 0.056220 0.076161 0.115947 0.174175 0.221785 0.263538 0.322084 0.414157 0.514769 97.776831
71 140 0.035929 0.060395 0.078868 0.102139 0.141608 0.196108 0.242658 0.286944 0.344795 0.428106 0.521195 97.561252
71 141 0.010372 0.024709 0.045772 0.071535 0.114493 0.180485 0.242846 0.293647 0.354793 0.453749 0.572875 97.634726
71 142 0.033646 0.045277 0.051312 0.069177 0.108639 0.160785 0.206408 0.259955 0.335738 0.434768 0.530415 97.763880
71 143 0.015894 0.033588 0.052160 0.072537 0.109517 0.165198 0.213803 0.256946 0.317819 0.414394 0.525304 97.822838
71 144 0.014146 0.030770 0.050691 0.072075 0.107591 0.165245 0.222672 0.271948 0.327833 0.416365 0.525304 97.795357
71 145 0.013732 0.028571 0.047308 0.069293 0.102695 0.149685 0.197310 0.249258 0.318725 0.417333 0.532482 97.873612
71 146 0.018458 0.025760 0.032411 0.048821 0.082693 0.126595 0.166603 0.216441 0.286597 0.377576 0.467678 98.150375
71 147 0.013376 0.022190 0.031108 0.047322 0.081254 0.129976 0.173185 0.217821 0.281727 0.375639 0.475432 98.150971
71 148 0.016122 0.031457 0.046936 0.064189 0.093545 0.140911 0.188571 0.233507 0.287912 0.371354 0.470991 98.054506
71 149 0.018238 0.037100 0.057859 0.077555 0.105029 0.148854 0.193824 0.236830 0.287088 0.364038 0.458568 98.015015
71 150 0.028234 0.048982 0.067638 0.088022 0.118486 0.164617 0.207677 0.247020 0.291853 0.361227 0.443747 97.932497
71 151 0.019082 0.038991 0.058738 0.077482 0.108348 0.159261 0.205534 0.241985 0.286701 0.363594 0.454542 97.985740
71 152 0.037237 0.053656 0.067131 0.091333 0.132289 0.184813 0.226629 0.265104 0.308880 0.372068 0.436269 97.824596
71 153 0.023189 0.042522 0.061765 0.085302 0.125462 0.184543 0.234452 0.272435 0.314703 0.385672 0.467897 97.802059
71 154 0.033417 0.057485 0.078476 0.101607 0.134657 0.179292 0.216671 0.251085 0.293207 0.356137 0.427706 97.870264
71 155 0.027743 0.043727 0.057295 0.078147 0.115161 0.163152 0.199979 0.231906 0.270537 0.328225 0.388439 98.095688
71 156 0.031040 0.055772 0.074900 0.094686 0.127418 0.170264 0.202559 0.232852 0.276249 0.339697 0.407408 97.987156
71 157 0.011802 0.024838 0.041778 0.061942 0.094881 0.144032 0.190702 0.230235 0.272213 0.337793 0.415484 98.174295
71 158 0.026399 0.031917 0.037930 0.058571 0.098689 0.138292 0.166073 0.205770 0.264424 0.333168 0.389884 98.248882
71 159 0.030834 0.035696 0.041916 0.064777 0.103894 0.135794 0.155275 0.187003 0.237416 0.300097 0.354980 98.352314
71 160 0.014816 0.031049 0.047252 0.064022 0.094700 0.139338 0.175769 0.204697 0.242824 0.305171 0.375496 98.304869
71 161 0.020565 0.035280 0.051102 0.071278 0.100062 0.135825 0.167853 0.200037 0.236798 0.290389 0.352126 98.338688
71 162 0.029131 0.045652 0.056224 0.071789 0.100625 0.135848 0.161719 0.187263 0.222903 0.274998 0.330426 98.383419
71 163 0.012319 0.020857 0.030072 0.045050 0.073774 0.111920 0.143091 0.172542 0.211167 0.268689 0.328906 98.581614
71 164 0.021145 0.026172 0.031144 0.048028 0.080431 0.111249 0.132157 0.163082 0.210142 0.266991 0.317968 98.591493
71 165 0.018661 0.024614 0.031475 0.049737 0.082743 0.114379 0.135720 0.164223 0.206184 0.260506 0.313351 98.598408
71 166 0.017275 0.030307 0.042635 0.059488 0.086141 0.116263 0.140322 0.168829 0.211727 0.272106 0.338290 98.516617
71 167 0.010120 0.016389 0.023694 0.037085 0.063103 0.100590 0.136517 0.171901 0.210688 0.264476 0.321269 98.644169
71 168 0.015343 0.029192 0.041474 0.054397 0.077955 0.113375 0.143864 0.170872 0.207294 0.267477 0.338605 98.540154
71 169 0.022405 0.039112 0.050819 0.062348 0.084130 0.117226 0.146061 0.173021 0.208566 0.265129 0.330755 98.500427
71 170 0.019601 0.028399 0.036379 0.051903 0.080335 0.114787 0.141354 0.167661 0.201148 0.251051 0.303560 98.603821
71 171 0.013995 0.022420 0.029817 0.042893 0.069619 0.105752 0.134903 0.161272 0.194045 0.242335 0.292434 98.690516
71 172 0.020857 0.032256 0.040822 0.055150 0.082238 0.114422 0.137068 0.160032 0.194654 0.245426 0.296806 98.620270
71 173 0.023813 0.032202 0.037618 0.051396 0.080501 0.117221 0.144187 0.170038 0.204841 0.255907 0.307999 98.574278
71 174 0.012663 0.028468 0.046054 0.060582 0.081057 0.113673 0.145697 0.174578 0.209283 0.263649 0.328536 98.535759
71 175 0.020544 0.027684 0.034527 0.052220 0.088654 0.135134 0.171082 0.203906 0.239726 0.288060 0.333176 98.405288
71 176 0.032355 0.058464 0.075906 0.092554 0.120601 0.156346 0.180990 0.203138 0.237132 0.289975 0.346739 98.205803
71 177 0.013410 0.033718 0.058675 0.077101 0.100811 0.142729 0.183119 0.212427 0.243878 0.299901 0.371014 98.263218
71 178 0.013309 0.018608 0.024566 0.039941 0.075098 0.126650 0.175031 0.221653 0.268679 0.325313 0.373883 98.337271
71 179 0.020892 0.037999 0.053932 0.075090 0.109684 0.148893 0.177278 0.207087 0.252359 0.315640 0.379028 98.222124
71 180 0.025731 0.045558 0.060551 0.076860 0.104904 0.144365 0.177595 0.208352 0.247826 0.307598 0.373851 98.226807
71 181 0.009606 0.021375 0.034797 0.049400 0.077201 0.123918 0.169430 0.205915 0.245491 0.309623 0.384702 98.368544
71 182 0.010049 0.021040 0.034277 0.049833 0.075975 0.117599 0.161645 0.204339 0.250802 0.318425 0.398466 98.357550
71 183 0.020341 0.030289 0.038340 0.055777 0.092153 0.136986 0.173064 0.214171 0.270576 0.343021 0.410388 98.214893
71 184 0.021818 0.030064 0.037259 0.055042 0.090411 0.132364 0.164569 0.199745 0.245716 0.306100 0.363175 98.353737
71 185 0.022365 0.042210 0.060504 0.080782 0.109885 0.141707 0.165603 0.192008 0.231826 0.289263 0.352814 98.311033
71 186 0.016214 0.025621 0.034236 0.049420 0.079598 0.118731 0.150999 0.183495 0.223988 0.281023 0.340232 98.496443
71 187 0.015693 0.025843 0.034758 0.048888 0.075807 0.110684 0.140164 0.172873 0.219294 0.283980 0.350329 98.521688
71 188 0.009903 0.014534 0.019150 0.029715 0.052169 0.082855 0.110944 0.143970 0.189411 0.252563 0.318117 98.776667
71 189 0.010402 0.017280 0.024231 0.036629 0.060237 0.090377 0.116551 0.147666 0.193499 0.258702 0.327885 98.716542
71 190 0.014083 0.025333 0.034582 0.047717 0.073728 0.109266 0.139860 0.173447 0.223993 0.299880 0.383896 98.474218
71 191 0.005756 0.013028 0.022916 0.035861 0.059107 0.092948 0.125887 0.160564 0.207540 0.280245 0.368274 98.627876
71 192 0.003736 0.006545 0.010208 0.017858 0.036197 0.067527 0.103967 0.146769 0.197917 0.265599 0.333784 98.809889
71 193 0.008157 0.013799 0.019853 0.032323 0.060616 0.101645 0.139279 0.180333 0.235006 0.309189 0.381329 98.518469
71 194 0.018913 0.040226 0.058774 0.074700 0.103004 0.146394 0.184906 0.219998 0.266904 0.342760 0.435443 98.107977
71 195 0.018911 0.040824 0.064209 0.084363 0.109630 0.143883 0.175992 0.208929 0.252204 0.318504 0.400622 98.181926
71 196 0.021561 0.030359 0.038701 0.057175 0.091917 0.136898 0.175395 0.212014 0.248490 0.298267 0.349685 98.339537
71 197 0.017018 0.035086 0.051304 0.065973 0.091281 0.127420 0.158976 0.189819 0.232966 0.299424 0.374815 98.355919
71 198 0.013948 0.023371 0.034078 0.047538 0.067322 0.099848 0.134770 0.168342 0.201235 0.257083 0.331166 98.621298
72 73 0.000000 0.000000 0.000000 0.000000 0.000000 0.000000 0.000000 0.000000 0.000000 0.000000 0.000000 0.000000
72 74 0.632545 9.481930 16.706884 37.188962 15.964324 2.441610 0.400401 0.101161 0.033756 0.012539 0.003118 17.032771
72 75 3.098775 9.050549 3.907814 6.929623 11.193061 18.252603 19.501628 10.263943 1.343409 0.096340 0.007516 16.354739
72 76 0.779764 4.215829 3.517524 6.488475 8.814541 12.078341 11.596777 12.681178 12.292584 9.005465 3.435947 15.093576
72 77 2.641285 8.015343 3.879011 9.051661 15.372051 21.214169 12.955791 7.370000 3.775175 2.630971 1.696672 11.397872
72 78 5.144057 7.405482 6.170065 7.719668 9.600241 11.867647 14.668260 7.875304 5.649304 3.756984 3.118970 17.024016
72 79 0.409240 0.610986 0.719529 1.496506 3.951798 8.122096 14.090614 9.874313 11.016612 11.154720 11.750962 26.802625
72 80 0.408688 0.434375 0.673921 1.865517 3.537030 5.132421 10.312043 10.853265 15.414595 12.688161 10.656943 28.023044
72 81 0.831844 2.151100 3.178060 4.515137 6.616949 9.903619 15.342803 9.544886 8.787536 7.495599 7.764787 23.867680
72 82 0.162185 0.263147 0.451115 1.178924 2.633491 4.627377 8.882013 7.065163 7.640593 7.387590 9.437462 50.270940
72 83 0.035526 0.048637 0.072045 0.173765 0.399880 0.944847 2.732444 3.109548 4.635190 5.788731 9.331757 72.727631
72 84 0.042845 0.073469 0.119733 0.255356 0.601731 1.292854 2.229197 3.543315 5.785361 9.105299 11.832742 65.118100
72 85 0.036359 0.065637 0.118673 0.268337 0.628013 1.343363 2.428689 3.962683 5.973688 8.193084 9.680565 67.300911
72 86 0.011332 0.019715 0.031299 0.058966 0.114589 0.225874 0.402102 0.699757 1.230057 2.186169 3.607009 91.413135
72 87 0.006793 0.011120 0.016317 0.030708 0.060681 0.114520 0.186002 0.299114 0.519103 0.973129 1.739316 96.043198
72 88 0.008959 0.017336 0.027517 0.047636 0.090609 0.180859 0.323947 0.537444 0.874213 1.445545 2.229950 94.215982
72 89 0.009352 0.015761 0.023501 0.040235 0.068983 0.121025 0.198078 0.314283 0.494353 0.802804 1.261241 96.650381
72 90 0.006108 0.009075 0.012411 0.021435 0.036102 0.057687 0.084465 0.124257 0.186623 0.290727 0.440731 98.730379
72 91 0.006641 0.011347 0.015926 0.025750 0.044055 0.076524 0.116834 0.164078 0.224417 0.325683 0.465034 98.523712
72 92 0.007710 0.011740 0.016015 0.026262 0.041772 0.063275 0.089288 0.124956 0.174748 0.251665 0.355910 98.836658
72 93 0.007422 0.009816 0.012588 0.021388 0.036074 0.053923 0.073745 0.101787 0.142197 0.202615 0.278868 99.059578
72 94 0.007436 0.011416 0.015218 0.023698 0.037639 0.057764 0.081479 0.110831 0.150503 0.211658 0.287564 99.004793
72 95 0.008540 0.014616 0.020014 0.029907 0.048529 0.079451 0.115422 0.151660 0.193232 0.260062 0.343043 98.735527
72 96 0.002398 0.003895 0.005764 0.009473 0.016525 0.026962 0.038452 0.052612 0.070643 0.097759 0.131783 99.543737
72 97 0.002567 0.003708 0.005034 0.008484 0.015693 0.025478 0.035056 0.047951 0.066952 0.095240 0.128398 99.565441
72 98 0.003424 0.005453 0.007994 0.012786 0.021487 0.033906 0.047466 0.064805 0.087453 0.120271 0.159211 99.435747
72 99 0.006507 0.007704 0.009013 0.014693 0.026447 0.039185 0.048845 0.063301 0.086328 0.118076 0.150723 99.429178
72 100 0.006571 0.009770 0.013298 0.020643 0.033759 0.050370 0.066746 0.087542 0.114071 0.150588 0.193037 99.253605
72 101 0.004186 0.006526 0.009497 0.016180 0.029405 0.045209 0.057814 0.073502 0.097475 0.133471 0.173524 99.353211
72 102 0.015274 0.015946 0.017364 0.026707 0.044316 0.062001 0.075603 0.095949 0.124930 0.163016 0.202376 99.156517
72 103 0.008116 0.012304 0.016613 0.025826 0.043914 0.066651 0.085389 0.106668 0.136787 0.181323 0.229881 99.086529
72 104 0.005427 0.008775 0.012412 0.020088 0.037350 0.063594 0.088203 0.112461 0.142675 0.190383 0.244401 99.074232
72 105 0.012960 0.017902 0.023331 0.035450 0.056311 0.081370 0.102526 0.126931 0.158861 0.204666 0.255181 98.924515
72 106 0.017627 0.021693 0.024641 0.035619 0.057778 0.084466 0.104739 0.128172 0.161082 0.209013 0.260062 98.895109
72 107 0.012781 0.018375 0.024627 0.038220 0.062343 0.091102 0.114984 0.142433 0.178887 0.230532 0.286753 98.798962
72 108 0.010972 0.015340 0.019930 0.032039 0.057526 0.089478 0.115373 0.145429 0.188404 0.250138 0.314601 98.760765
72 109 0.015043 0.016459 0.019913 0.034510 0.062491 0.090756 0.113486 0.147724 0.196076 0.257084 0.317224 98.729235
72 110 0.003829 0.006134 0.009229 0.016919 0.035191 0.062724 0.089910 0.123014 0.171893 0.245007 0.324482 98.911665
72 111 0.003497 0.005456 0.008371 0.016306 0.035955 0.066520 0.097839 0.135957 0.189507 0.267808 0.351411 98.821371
72 112 0.006658 0.011311 0.016822 0.029162 0.057982 0.100980 0.141985 0.188441 0.252859 0.344907 0.439802 98.409092
72 113 0.003455 0.006033 0.009461 0.017566 0.039545 0.080579 0.127544 0.181151 0.253269 0.361254 0.477268 98.442877
72 114 0.004384 0.006673 0.009961 0.018960 0.041906 0.079303 0.119061 0.167523 0.235937 0.337311 0.448128 98.530855
72 115 0.007502 0.012670 0.019323 0.034724 0.072671 0.130938 0.184607 0.240681 0.318750 0.432735 0.548163 97.997242
72 116 0.023494 0.033808 0.044520 0.073508 0.137023 0.217580 0.278116 0.339637 0.425800 0.540632 0.647750 97.238136
72 117 0.007015 0.012377 0.019668 0.035617 0.076438 0.148957 0.225895 0.300513 0.387791 0.510535 0.634729 97.640469
72 118 0.008709 0.012973 0.020234 0.040178 0.087389 0.153955 0.214887 0.282627 0.370798 0.483896 0.591010 97.733345
72 119 0.050854 0.062429 0.075058 0.115748 0.190581 0.263347 0.307410 0.361161 0.439509 0.533488 0.617195 96.983219
72 120 0.066714 0.091588 0.103850 0.142187 0.229067 0.331011 0.381877 0.414021 0.471063 0.562411 0.644160 96.562052
72 121 0.071613 0.098803 0.117119 0.155418 0.219186 0.292525 0.344990 0.392524 0.447743 0.518656 0.587040 96.754379
72 122 0.087717 0.080372 0.086853 0.140331 0.223772 0.281126 0.310801 0.361853 0.426816 0.493575 0.548420 96.958366
72 123 0.062837 0.085076 0.101046 0.138219 0.200168 0.261026 0.299157 0.340802 0.401505 0.477481 0.546511 97.086170
72 124 0.067159 0.059612 0.064846 0.107108 0.173459 0.220530 0.250854 0.304427 0.373066 0.443951 0.505942 97.429041
72 125 0.051015 0.053038 0.064824 0.108830 0.177011 0.226899 0.258812 0.314242 0.393279 0.477124 0.546244 97.328678
72 126 0.054817 0.069959 0.079387 0.112555 0.182259 0.260154 0.303382 0.337767 0.394531 0.480766 0.559057 97.165367
72 127 0.056945 0.072841 0.084516 0.116111 0.170822 0.235175 0.282999 0.328023 0.383585 0.458560 0.531756 97.278667
72 128 0.033404 0.043403 0.054959 0.083960 0.135397 0.194922 0.238869 0.280870 0.333838 0.410980 0.491144 97.698253
72 129 0.048047 0.061675 0.072719 0.103941 0.160988 0.227167 0.274989 0.321418 0.380938 0.458916 0.530117 97.359087
72 130 0.042851 0.065614 0.078756 0.099419 0.146167 0.219925 0.279477 0.319104 0.362279 0.438657 0.523460 97.424291
72 131 0.051355 0.065966 0.078036 0.110807 0.164480 0.214005 0.241860 0.272882 0.321238 0.389854 0.458567 97.630951
72 132 0.067332 0.070135 0.073872 0.104265 0.155715 0.200667 0.227626 0.264448 0.315154 0.376407 0.432603 97.711777
72 133 0.068044 0.064826 0.070223 0.108929 0.170096 0.210869 0.231465 0.270654 0.327798 0.388203 0.437327 97.651562
72 134 0.047194 0.065685 0.081248 0.113109 0.164531 0.218542 0.255298 0.293452 0.345956 0.417339 0.488917 97.508728
72 135 0.040950 0.048995 0.055915 0.081131 0.126207 0.171957 0.203709 0.242531 0.298032 0.370719 0.442276 97.917574
72 136 0.036473 0.034410 0.040786 0.069776 0.115188 0.152663 0.183644 0.236539 0.308086 0.388155 0.462977 97.971304
72 137 0.025314 0.033455 0.041113 0.064404 0.113744 0.170361 0.207991 0.249321 0.316768 0.415632 0.513381 97.848517
72 138 0.023720 0.030525 0.037209 0.056923 0.096355 0.147065 0.189416 0.236187 0.300803 0.393782 0.491776 97.996239
72 139 0.018334 0.024545 0.030468 0.047550 0.084542 0.132981 0.170423 0.209877 0.268356 0.355548 0.446603 98.210774
72 140 0.025851 0.032906 0.040652 0.063512 0.106280 0.155671 0.194773 0.239059 0.297205 0.375178 0.456912 98.012001
72 141 0.007037 0.011640 0.018084 0.032486 0.065047 0.111990 0.155419 0.201875 0.266846 0.363338 0.467288 98.298954
72 142 0.023909 0.023325 0.027019 0.046892 0.084215 0.121259 0.152215 0.197796 0.260390 0.340012 0.421918 98.301047
72 143 0.013556 0.020186 0.025673 0.038564 0.069114 0.113655 0.151779 0.191069 0.247950 0.334274 0.426884 98.367294
72 144 0.010512 0.016091 0.022524 0.036748 0.067976 0.114716 0.157183 0.198059 0.249772 0.331063 0.425096 98.370260
72 145 0.010334 0.014995 0.021069 0.034936 0.062778 0.099982 0.135935 0.178986 0.237379 0.319678 0.410428 98.473501
72 146 0.020743 0.020180 0.022629 0.038036 0.067376 0.097139 0.122578 0.161607 0.216601 0.285892 0.357961 98.589258
72 147 0.015666 0.020592 0.026564 0.042519 0.072475 0.105789 0.132442 0.167236 0.219868 0.293352 0.371972 98.531531
72 148 0.011275 0.017012 0.022977 0.035175 0.060930 0.100192 0.137630 0.175001 0.221478 0.294153 0.378978 98.545198
72 149 0.013392 0.019921 0.026022 0.039203 0.067743 0.109733 0.147591 0.185321 0.233966 0.307059 0.385732 98.464317
72 150 0.020103 0.026192 0.033281 0.051467 0.084646 0.125278 0.159019 0.194847 0.239302 0.304067 0.376169 98.385630
72 151 0.013803 0.021806 0.029790 0.044530 0.073857 0.114949 0.149016 0.180656 0.223581 0.292812 0.369256 98.485941
72 152 0.043339 0.044767 0.047646 0.069251 0.106336 0.144532 0.174365 0.212887 0.259958 0.316987 0.371182 98.208750
72 153 0.019343 0.027859 0.036289 0.055738 0.094257 0.140800 0.173571 0.205365 0.251794 0.323588 0.397986 98.273411
72 154 0.028927 0.039659 0.050225 0.072474 0.109081 0.150122 0.180116 0.209056 0.244740 0.299436 0.359580 98.256584
72 155 0.035562 0.039707 0.043251 0.061593 0.096573 0.133713 0.159008 0.188581 0.228995 0.283669 0.336378 98.392971
72 156 0.025555 0.035015 0.043359 0.063078 0.099568 0.141082 0.170776 0.201287 0.242220 0.299443 0.355712 98.322904
72 157 0.009614 0.014721 0.020652 0.034848 0.066921 0.108707 0.139951 0.168947 0.208293 0.269007 0.332037 98.626303
72 158 0.023507 0.022637 0.027998 0.050876 0.086320 0.108632 0.123757 0.156209 0.203412 0.257097 0.306333 98.633219
72 159 0.044060 0.032766 0.031454 0.051798 0.087068 0.109499 0.122840 0.154919 0.203606 0.256141 0.298711 98.607138
72 160 0.010598 0.017715 0.025086 0.038675 0.067525 0.105505 0.134016 0.159863 0.196605 0.256187 0.318636 98.669584
72 161 0.017433 0.022726 0.028710 0.046487 0.081696 0.118481 0.141053 0.164741 0.199316 0.250367 0.300845 98.628145
72 162 0.028016 0.036995 0.043872 0.060262 0.089016 0.122737 0.148686 0.174134 0.203803 0.246624 0.292573 98.553286
72 163 0.017768 0.024713 0.030767 0.045370 0.074030 0.104951 0.124587 0.145732 0.179134 0.228341 0.277774 98.746830
72 164 0.023325 0.023553 0.027682 0.044926 0.072325 0.095173 0.115178 0.148808 0.192171 0.238584 0.280671 98.737604
72 165 0.017735 0.019603 0.023522 0.039701 0.069747 0.095193 0.111510 0.138837 0.181188 0.232520 0.278214 98.792225
72 166 0.013037 0.019304 0.026325 0.040080 0.064032 0.093020 0.118449 0.147244 0.183484 0.233518 0.287744 98.773764
72 167 0.012927 0.017311 0.021493 0.032891 0.056184 0.085373 0.108949 0.135736 0.173115 0.227226 0.284009 98.844788
72 168 0.012113 0.018343 0.023851 0.034554 0.057086 0.089104 0.116418 0.142277 0.175422 0.227933 0.286072 98.816828
72 169 0.018775 0.025860 0.031699 0.045327 0.071375 0.101724 0.123504 0.146740 0.180681 0.231743 0.285076 98.737493
72 170 0.027108 0.028118 0.030812 0.047295 0.075446 0.100024 0.117043 0.142726 0.177924 0.220928 0.261405 98.771168
72 171 0.018413 0.023948 0.029975 0.045248 0.071226 0.096293 0.113411 0.134514 0.164664 0.206567 0.249937 98.845804
72 172 0.027520 0.031937 0.035807 0.051033 0.077843 0.103614 0.121564 0.145346 0.178049 0.219120 0.258099 98.750070
72 173 0.021653 0.022963 0.025762 0.041075 0.070549 0.097739 0.114236 0.136787 0.170220 0.215019 0.257721 98.826271
72 174 0.010609 0.018101 0.025295 0.036242 0.057317 0.087034 0.112561 0.136440 0.167376 0.216481 0.271101 98.861441
72 175 0.020218 0.019928 0.022771 0.038703 0.068324 0.096804 0.117898 0.148383 0.188776 0.239209 0.287240 98.751744
72 176 0.025624 0.034032 0.040550 0.058095 0.091705 0.128739 0.152974 0.177474 0.211634 0.261056 0.310598 98.507517
72 177 0.010465 0.018539 0.025356 0.035443 0.058801 0.098068 0.133481 0.161036 0.193253 0.248535 0.310701 98.706324
72 178 0.010410 0.011241 0.014130 0.026119 0.050661 0.077788 0.101499 0.135707 0.182420 0.240872 0.297509 98.851644
72 179 0.012841 0.018095 0.024844 0.040953 0.071565 0.105747 0.131866 0.162200 0.204873 0.264255 0.324736 98.638025
72 180 0.015549 0.022178 0.028041 0.042380 0.071892 0.110190 0.140342 0.169737 0.207641 0.263953 0.322982 98.605114
72 181 0.005408 0.009098 0.013026 0.020937 0.040534 0.073971 0.107844 0.141547 0.184292 0.251523 0.324962 98.826861
72 182 0.005645 0.009006 0.013260 0.023104 0.045106 0.077381 0.108706 0.143801 0.189374 0.254747 0.324536 98.805332
72 183 0.011654 0.014703 0.019973 0.035387 0.064422 0.094918 0.119570 0.153856 0.202148 0.265682 0.330738 98.686949
72 184 0.021966 0.022619 0.025362 0.040912 0.070197 0.097661 0.117621 0.148437 0.193137 0.249081 0.301987 98.711017
72 185 0.016902 0.023732 0.031147 0.047577 0.077419 0.110372 0.136041 0.165582 0.204281 0.254826 0.304442 98.627678
72 186 0.015516 0.017535 0.021159 0.035265 0.062725 0.091147 0.112530 0.141002 0.180004 0.230776 0.280617 98.811722
72 187 0.018849 0.022674 0.026579 0.039903 0.064116 0.088839 0.108021 0.135529 0.176586 0.229901 0.282698 98.806307
72 188 0.012317 0.013677 0.016323 0.027440 0.048712 0.070455 0.087478 0.112740 0.149876 0.199433 0.251113 99.010441
72 189 0.012591 0.016036 0.019812 0.030897 0.051447 0.073213 0.090611 0.115726 0.153819 0.205170 0.258312 98.972366
72 190 0.010610 0.014358 0.018024 0.028678 0.052254 0.082261 0.107275 0.137816 0.182175 0.243547 0.304972 98.818030
72 191 0.003811 0.006386 0.009609 0.016573 0.033185 0.059478 0.086610 0.117896 0.159755 0.221242 0.288334 98.997122
72 192 0.003979 0.006081 0.008957 0.015914 0.030945 0.052176 0.073472 0.101020 0.139736 0.196440 0.261155 99.110124
72 193 0.008458 0.012231 0.016590 0.027392 0.050103 0.079196 0.104294 0.135061 0.179672 0.243838 0.312171 98.830995
72 194 0.010321 0.017268 0.022744 0.033212 0.059067 0.099374 0.133844 0.164483 0.205505 0.271473 0.342790 98.639919
72 195 0.011004 0.017946 0.025820 0.039353 0.064136 0.098885 0.132144 0.165763 0.203644 0.259043 0.322345 98.659916
72 196 0.021744 0.022709 0.025914 0.042060 0.071738 0.100754 0.122238 0.152756 0.193915 0.245671 0.295962 98.704539
72 197 0.011388 0.019469 0.027810 0.039800 0.062094 0.094373 0.124158 0.152620 0.186258 0.239089 0.299119 98.743821
72 198 0.019668 0.023648 0.026986 0.039054 0.062093 0.090244 0.113155 0.139656 0.175240 0.228869 0.290030 98.791359
73 74 0.000000 0.000000 0.000000 0.000000 0.000000 0.000000 0.000000 0.000000 0.000000 0.000000 0.000000 0.000000
73 75 0.719121 9.934038 15.852838 34.333900 17.054493 3.020913 0.475087 0.109620 0.032992 0.012081 0.003071 18.451848
73 76 4.307976 10.299466 4.021470 7.597515 12.808345 18.568296 16.501857 8.151553 1.112939 0.079494 0.006166 16.544922
73 77 2.038933 10.507769 9.277479 18.402834 16.955577 12.042396 7.187773 5.579148 4.250784 2.664125 1.006449 10.086736
73 78 2.630934 7.221252 3.337924 8.124683 14.514259 20.747306 12.538870 6.907493 3.665234 2.764130 1.883762 15.664154
73 79 0.413358 0.653727 0.787538 1.534536 3.380600 8.458331 20.024618 15.884566 14.349664 8.963958 5.641137 19.907965
73 80 0.193414 0.314259 0.363982 0.778698 2.744172 8.487837 17.843210 12.570336 13.497411 12.608220 10.476438 20.122021
73 81 0.397436 0.682495 1.312482 3.129586 4.287056 5.177286 11.844531 14.106685 19.247039 12.339437 7.394815 20.081152
73 82 0.119497 0.437318 0.716653 0.907588 1.365852 2.183597 4.036821 3.519156 6.790992 12.209771 22.047570 45.665182
73 83 0.030810 0.063215 0.099514 0.191585 0.290387 0.525919 1.334784 1.475865 2.420506 3.722173 8.086634 81.758608
73 84 0.022594 0.039649 0.065661 0.141487 0.260615 0.595015 1.776411 1.958558 2.666784 3.569997 7.403551 81.499679
73 85 0.014766 0.027246 0.044354 0.084018 0.153068 0.293001 0.551484 1.069495 2.104301 3.903545 6.176318 85.578402
73 86 0.007407 0.013050 0.019682 0.033212 0.054064 0.100476 0.184320 0.324078 0.539341 0.924863 1.550704 96.248802
73 87 0.003708 0.006550 0.010567 0.019464 0.033008 0.056672 0.093097 0.150568 0.238720 0.398726 0.663853 98.325068
73 88 0.003930 0.007530 0.011598 0.019933 0.035280 0.063263 0.101137 0.156907 0.251977 0.432665 0.722125 98.193657
73 89 0.004564 0.008200 0.012146 0.019920 0.032660 0.053861 0.082368 0.123867 0.188059 0.299054 0.466751 98.708553
73 90 0.004925 0.007978 0.011451 0.018801 0.029111 0.043569 0.061712 0.086965 0.121160 0.176151 0.254998 99.183176
73 91 0.004325 0.007718 0.011023 0.017396 0.027915 0.044275 0.064076 0.089618 0.125120 0.182458 0.259438 99.166640
73 92 0.004966 0.008374 0.011646 0.018129 0.028033 0.041524 0.056766 0.076614 0.104905 0.150551 0.211452 99.287039
73 93 0.004541 0.006791 0.009102 0.014913 0.024455 0.036841 0.051062 0.069540 0.094021 0.130391 0.176041 99.382299
73 94 0.005321 0.009404 0.013469 0.020160 0.029122 0.040748 0.054540 0.071595 0.094452 0.129765 0.176024 99.355398
73 95 0.004643 0.008516 0.012297 0.018381 0.028431 0.044764 0.064770 0.086379 0.112283 0.153739 0.207020 99.258778
73 96 0.005143 0.008916 0.012401 0.018788 0.030285 0.048719 0.070865 0.095002 0.123566 0.167618 0.222068 99.196631
73 97 0.001166 0.001887 0.002899 0.004994 0.009009 0.015115 0.022289 0.031446 0.043068 0.060880 0.083582 99.723663
73 98 0.001829 0.003124 0.004574 0.007374 0.013195 0.021918 0.030979 0.041938 0.057069 0.080003 0.107085 99.630909
73 99 0.003044 0.004441 0.006381 0.010627 0.017584 0.026123 0.035122 0.047581 0.063978 0.086667 0.113223 99.585226
73 100 0.003341 0.005578 0.008027 0.012715 0.022056 0.035232 0.048126 0.063323 0.084057 0.114546 0.149389 99.453609
73 101 0.002040 0.003511 0.005653 0.009913 0.017906 0.029240 0.041668 0.057457 0.077913 0.106466 0.138856 99.509377
73 102 0.006370 0.008813 0.011826 0.019479 0.033230 0.048044 0.060738 0.078265 0.102328 0.133138 0.165347 99.332424
73 103 0.003954 0.006984 0.010764 0.017219 0.029255 0.047071 0.065907 0.087098 0.112585 0.147518 0.186183 99.285463
73 104 0.003249 0.006006 0.009115 0.014153 0.024659 0.042495 0.061896 0.082454 0.108072 0.147632 0.194520 99.305748
73 105 0.008487 0.014193 0.019842 0.028803 0.044257 0.064319 0.082712 0.103163 0.129073 0.165776 0.207284 99.132093
73 106 0.008899 0.014206 0.019980 0.029729 0.045703 0.066117 0.085522 0.107911 0.135697 0.173705 0.215803 99.096727
73 107 0.007549 0.013076 0.018836 0.027887 0.044156 0.067567 0.090540 0.115453 0.146700 0.190939 0.240631 99.036667
73 108 0.005150 0.009093 0.013632 0.021565 0.037108 0.059785 0.082659 0.109592 0.146758 0.200449 0.259945 99.054262
73 109 0.006591 0.009568 0.013540 0.023283 0.041611 0.063554 0.084580 0.113617 0.154293 0.207248 0.262626 99.019490
73 110 0.001597 0.003003 0.005106 0.009650 0.020290 0.038226 0.059275 0.086222 0.124947 0.182859 0.249599 99.219225
73 111 0.001395 0.002569 0.004462 0.008921 0.019811 0.038614 0.061193 0.090999 0.134202 0.198607 0.271877 99.167349
73 112 0.002483 0.004768 0.008161 0.015074 0.030559 0.055438 0.084512 0.123183 0.179246 0.258792 0.345465 98.892317
73 113 0.001537 0.002896 0.004940 0.009459 0.020628 0.041184 0.067394 0.103290 0.157997 0.243663 0.345628 99.001386
73 114 0.001966 0.003384 0.005636 0.011027 0.023829 0.045314 0.071266 0.106944 0.159446 0.238279 0.331050 99.001860
73 115 0.002986 0.005601 0.009475 0.017584 0.036597 0.068810 0.106534 0.154280 0.221464 0.318184 0.424484 98.633999
73 116 0.009147 0.016715 0.026864 0.045522 0.081623 0.132777 0.185136 0.246697 0.326896 0.432569 0.544716 97.951334
73 117 0.002728 0.005531 0.009515 0.017381 0.037879 0.078299 0.127647 0.185366 0.267524 0.393944 0.535918 98.338268
73 118 0.003515 0.006072 0.009946 0.018423 0.038190 0.073363 0.117599 0.175410 0.256087 0.372037 0.499816 98.429539
73 119 0.016994 0.027183 0.039604 0.065718 0.117271 0.183314 0.240578 0.303313 0.384376 0.483367 0.576083 97.562197
73 120 0.025155 0.045314 0.064246 0.092782 0.153065 0.243843 0.319116 0.377539 0.445526 0.536579 0.618724 97.078110
73 121 0.035451 0.061527 0.085846 0.117365 0.166859 0.231293 0.284149 0.332799 0.394083 0.473540 0.552816 97.264271
73 122 0.037259 0.050866 0.067840 0.105080 0.161575 0.217581 0.260514 0.310628 0.371151 0.442137 0.512147 97.463224
73 123 0.026254 0.046871 0.067127 0.095834 0.146202 0.210727 0.260693 0.305608 0.366492 0.446115 0.520623 97.507456
73 124 0.032328 0.041447 0.053022 0.081980 0.128460 0.174080 0.209873 0.258848 0.326829 0.406083 0.480160 97.806888
73 125 0.025909 0.036711 0.049807 0.078423 0.127462 0.180011 0.220280 0.268820 0.336861 0.420126 0.498212 97.757379
73 126 0.028031 0.047976 0.064176 0.087728 0.135534 0.204668 0.259285 0.302029 0.358761 0.441834 0.524066 97.545912
73 127 0.031372 0.053112 0.073405 0.099723 0.142176 0.198877 0.246545 0.290600 0.345314 0.420767 0.499787 97.598320
73 128 0.018809 0.031081 0.045138 0.068060 0.108225 0.167346 0.223886 0.274070 0.325266 0.394258 0.466536 97.877319
73 129 0.028515 0.051112 0.076935 0.110037 0.152949 0.202858 0.244602 0.286038 0.338020 0.408516 0.486183 97.614238
73 130 0.021778 0.042166 0.060501 0.080676 0.121742 0.191939 0.256130 0.302959 0.355332 0.435597 0.518473 97.612705
73 131 0.024288 0.041753 0.061646 0.091054 0.138001 0.194973 0.238427 0.276416 0.325015 0.394290 0.465038 97.749100
73 132 0.036651 0.051154 0.062047 0.086387 0.130473 0.179303 0.213017 0.248499 0.298488 0.362644 0.422613 97.908727
73 133 0.035840 0.049770 0.065084 0.095725 0.142020 0.186387 0.217944 0.255775 0.306243 0.367924 0.427332 97.849957
73 134 0.027384 0.049293 0.069006 0.093219 0.135479 0.190899 0.233947 0.272867 0.326715 0.402959 0.480874 97.717358
73 135 0.020435 0.033275 0.047071 0.067649 0.098413 0.138398 0.175733 0.217086 0.270181 0.342802 0.423724 98.165236
73 136 0.017455 0.024474 0.033346 0.053843 0.088182 0.124799 0.155888 0.198930 0.261879 0.343116 0.426742 98.271347
73 137 0.011641 0.020792 0.030717 0.046853 0.078832 0.127056 0.172862 0.221003 0.287468 0.382251 0.481371 98.139152
73 138 0.009259 0.017067 0.025566 0.039035 0.065858 0.107676 0.148787 0.192339 0.252964 0.343630 0.443987 98.353830
73 139 0.007034 0.012406 0.018813 0.030399 0.054631 0.092186 0.129701 0.170094 0.224281 0.303017 0.389396 98.568045
73 140 0.011731 0.021603 0.033363 0.050077 0.077120 0.114219 0.151910 0.194617 0.248109 0.318832 0.397348 98.381069
73 141 0.002802 0.005670 0.009867 0.017163 0.032944 0.061086 0.096048 0.138525 0.196659 0.281310 0.377626 98.780298
73 142 0.007673 0.011792 0.017357 0.029915 0.054592 0.086313 0.117076 0.156541 0.211297 0.284214 0.361812 98.661421
73 143 0.005003 0.009366 0.014734 0.023736 0.043100 0.075288 0.110239 0.148717 0.199549 0.273637 0.356704 98.739927
73 144 0.004769 0.009059 0.014449 0.022844 0.039862 0.069597 0.104096 0.143184 0.194720 0.270963 0.359564 98.766894
73 145 0.004446 0.008316 0.013251 0.021497 0.037945 0.063667 0.091095 0.123427 0.170363 0.241443 0.325056 98.899492
73 146 0.007727 0.011244 0.015517 0.025417 0.044649 0.068411 0.090111 0.119093 0.163280 0.226202 0.296156 98.932194
73 147 0.006575 0.010824 0.016331 0.026778 0.046795 0.074991 0.103850 0.138620 0.185621 0.249955 0.319562 98.820101
73 148 0.005366 0.009986 0.015318 0.023838 0.041901 0.072108 0.103110 0.134754 0.177250 0.243777 0.321291 98.851298
73 149 0.006591 0.012075 0.018298 0.027742 0.046271 0.076131 0.107456 0.141532 0.187018 0.254625 0.332208 98.790052
73 150 0.009617 0.015733 0.022246 0.034150 0.057799 0.092916 0.127264 0.164127 0.210734 0.275867 0.344781 98.644766
73 151 0.006065 0.011850 0.019142 0.030079 0.051255 0.084961 0.118860 0.151494 0.191017 0.250586 0.318236 98.766457
73 152 0.021061 0.033698 0.046792 0.066550 0.093028 0.120851 0.143510 0.170926 0.209150 0.262589 0.322462 98.509382
73 153 0.007497 0.013683 0.021603 0.034275 0.058059 0.095665 0.134120 0.170585 0.211348 0.271352 0.338371 98.643440
73 154 0.017901 0.030286 0.040370 0.054704 0.082175 0.120435 0.152116 0.181166 0.218364 0.271505 0.326243 98.504738
73 155 0.013704 0.021876 0.031323 0.047239 0.073118 0.105107 0.132935 0.161622 0.195798 0.243452 0.294758 98.679070
73 156 0.013362 0.022998 0.031772 0.045198 0.071070 0.106431 0.136468 0.165696 0.203543 0.256723 0.311646 98.635094
73 157 0.004205 0.008005 0.012912 0.020808 0.036944 0.063608 0.093366 0.126850 0.170435 0.233316 0.302856 98.926699
73 158 0.009425 0.012991 0.017809 0.030579 0.054954 0.079753 0.099613 0.129554 0.175734 0.232298 0.283490 98.873800
73 159 0.014042 0.018535 0.025510 0.043351 0.071094 0.093150 0.108796 0.134299 0.171356 0.216832 0.261170 98.841862
73 160 0.004956 0.009633 0.014768 0.022993 0.041805 0.073103 0.103996 0.134290 0.173604 0.229801 0.285077 98.905973
73 161 0.007364 0.012514 0.019538 0.031299 0.051700 0.080986 0.111357 0.144388 0.182219 0.232855 0.285866 98.839914
73 162 0.017286 0.028833 0.037303 0.049852 0.074763 0.107279 0.130910 0.151128 0.178779 0.221987 0.267922 98.733955
73 163 0.008063 0.013960 0.021953 0.034494 0.055347 0.084104 0.113309 0.142917 0.173608 0.214449 0.258651 98.879145
73 164 0.012222 0.016605 0.021630 0.034286 0.056819 0.079587 0.097496 0.122760 0.159986 0.207577 0.254920 98.936110
73 165 0.009378 0.013380 0.018968 0.031182 0.051813 0.074477 0.095155 0.124280 0.165494 0.217530 0.270410 98.927932
73 166 0.007166 0.011842 0.016572 0.025618 0.045128 0.073180 0.098847 0.126984 0.166126 0.221098 0.277091 98.930344
73 167 0.006186 0.009892 0.014755 0.023940 0.040277 0.063631 0.088709 0.117753 0.151865 0.199710 0.254796 99.028486
73 168 0.006374 0.011490 0.016820 0.024764 0.041288 0.068290 0.095004 0.120340 0.151087 0.200116 0.257776 99.006649
73 169 0.010279 0.016718 0.022807 0.032987 0.052624 0.079563 0.103709 0.129241 0.162962 0.211325 0.262854 98.914934
73 170 0.014122 0.019780 0.025554 0.037537 0.057543 0.079887 0.098638 0.121720 0.152979 0.196086 0.243212 98.952942
73 171 0.010626 0.017364 0.024540 0.036080 0.055558 0.079134 0.099695 0.122391 0.152004 0.192658 0.236288 98.973663
73 172 0.014254 0.021900 0.029652 0.043362 0.065727 0.089577 0.108547 0.131060 0.161775 0.201823 0.242538 98.889784
73 173 0.009749 0.014410 0.019979 0.031719 0.053673 0.080414 0.102731 0.127098 0.158445 0.201105 0.245017 98.955658
73 174 0.006546 0.013027 0.019575 0.027629 0.044083 0.070185 0.095660 0.120922 0.154179 0.203169 0.256027 98.989001
73 175 0.011290 0.015144 0.020331 0.032911 0.054863 0.078836 0.099401 0.126651 0.163761 0.211969 0.261097 98.923746
73 176 0.016499 0.029625 0.041178 0.055639 0.080209 0.111959 0.138192 0.163563 0.196051 0.241932 0.289865 98.635290
73 177 0.006327 0.013591 0.021380 0.030259 0.047963 0.078595 0.109201 0.136424 0.169883 0.222906 0.283010 98.880459
73 178 0.006051 0.008639 0.012152 0.020644 0.037857 0.062103 0.086884 0.117989 0.159324 0.214288 0.270676 99.003395
73 179 0.007916 0.013822 0.020413 0.031902 0.053804 0.082966 0.109887 0.140252 0.180867 0.235353 0.291110 98.831705
73 180 0.009017 0.016325 0.024507 0.036308 0.056068 0.083045 0.109438 0.138582 0.174826 0.224549 0.279360 98.847977
73 181 0.002590 0.005147 0.008392 0.013714 0.025843 0.048039 0.074040 0.102830 0.139681 0.196458 0.262041 99.121221
73 182 0.002629 0.004975 0.008122 0.013702 0.025415 0.045352 0.069062 0.097622 0.135024 0.190467 0.255238 99.152395
73 183 0.005135 0.007686 0.010667 0.017928 0.033370 0.054319 0.074993 0.102877 0.144488 0.201567 0.261442 99.085529
73 184 0.008323 0.012045 0.016606 0.026714 0.044746 0.065483 0.083876 0.108110 0.142031 0.187543 0.236216 99.068306
73 185 0.006995 0.012001 0.017530 0.026803 0.044320 0.068306 0.091643 0.118468 0.153545 0.200433 0.248917 99.011034
73 186 0.006088 0.009184 0.012673 0.019897 0.033730 0.052479 0.070775 0.093517 0.124771 0.169014 0.218540 99.189329
73 187 0.007793 0.012523 0.017413 0.025984 0.041212 0.060209 0.076981 0.097261 0.126473 0.168943 0.216705 99.148499
73 188 0.005613 0.008220 0.011286 0.018049 0.030958 0.047556 0.063143 0.083240 0.112055 0.153292 0.199985 99.266607
73 189 0.005753 0.009521 0.014262 0.022751 0.037338 0.055608 0.073198 0.094861 0.123756 0.163996 0.209436 99.189516
73 190 0.004832 0.008127 0.011666 0.018502 0.033460 0.055911 0.078099 0.103577 0.138537 0.189576 0.245419 99.112295
73 191 0.001775 0.003323 0.005434 0.009500 0.018930 0.035271 0.054174 0.078321 0.114434 0.171181 0.238196 99.269461
73 192 0.001873 0.003154 0.004977 0.009112 0.018845 0.035168 0.053815 0.077656 0.110767 0.161389 0.220034 99.303209
73 193 0.003699 0.006252 0.009771 0.017418 0.034109 0.059118 0.084877 0.115522 0.154877 0.209960 0.268748 99.035650
73 194 0.005151 0.010231 0.015796 0.023829 0.041429 0.071317 0.102391 0.133978 0.174150 0.234566 0.301056 98.886110
73 195 0.006740 0.012357 0.018488 0.027750 0.045957 0.072980 0.100217 0.130458 0.169647 0.224749 0.284668 98.905991
73 196 0.012620 0.018241 0.025030 0.038329 0.059060 0.082235 0.103073 0.129666 0.163126 0.208586 0.259263 98.900772
73 197 0.007483 0.014367 0.020565 0.028351 0.045734 0.073969 0.101402 0.127818 0.161079 0.211302 0.264920 98.943010
73 198 0.009620 0.015187 0.022678 0.035582 0.056091 0.084083 0.112375 0.142531 0.173575 0.218852 0.272695 98.856730
74 75 0.000000 0.000000 0.000000 0.000000 0.000000 0.000000 0.000000 0.000000 0.000000 0.000000 0.000000 0.000000
74 76 1.104907 13.359023 18.959775 34.422502 13.431422 2.074498 0.331187 0.082170 0.026793 0.010720 0.003105 16.193897
74 77 17.601895 27.898930 6.933034 8.208562 8.994148 8.594684 7.534102 4.222329 0.661131 0.053565 0.004536 9.293086
74 78 3.013974 18.182106 16.916443 21.588746 11.400256 7.060110 4.621903 3.857867 3.124834 2.086498 0.865809 7.281455
74 79 0.772766 2.676665 1.346374 4.294665 14.953942 30.998467 16.283062 6.419684 2.781212 2.099506 1.411365 15.962294
74 80 0.316186 0.425078 0.443706 1.386831 8.242340 27.239431 31.800785 9.244097 3.195777 1.618109 1.147963 14.939696
74 81 0.135840 0.273231 0.311807 0.675685 3.689581 19.623670 39.482580 14.921460 5.856111 3.451775 2.629764 8.948495
74 82 0.063129 0.072590 0.178999 0.627436 0.933549 1.312324 5.589278 14.029205 33.687697 21.514596 9.352724 12.638475
74 83 0.026744 0.117513 0.164724 0.157243 0.251921 0.439150 0.996563 1.237764 4.966424 16.504917 38.764735 36.372303
74 84 0.014891 0.028667 0.042948 0.081392 0.117145 0.229752 0.784821 1.255208 3.102490 6.661854 18.767900 68.912935
74 85 0.006938 0.010941 0.017668 0.037766 0.061318 0.138453 0.445315 0.565412 0.941195 1.756186 5.754771 90.264034
74 86 0.003596 0.006344 0.010046 0.018938 0.031790 0.054709 0.092221 0.162473 0.294634 0.569923 1.060178 97.695149
74 87 0.004742 0.007484 0.010447 0.017381 0.026967 0.045174 0.074090 0.120083 0.189207 0.317145 0.530987 98.656296
74 88 0.002809 0.005159 0.008064 0.014479 0.025513 0.044237 0.068542 0.103456 0.158344 0.263243 0.430412 98.875740
74 89 0.002703 0.004581 0.006928 0.012562 0.022176 0.036659 0.054162 0.078401 0.113765 0.176772 0.271305 99.219986
74 90 0.002937 0.004819 0.007004 0.012197 0.020821 0.032060 0.044401 0.061648 0.087297 0.130024 0.188858 99.407934
74 91 0.002916 0.005157 0.007577 0.012677 0.021658 0.035564 0.051445 0.071092 0.097879 0.144000 0.206712 99.343325
74 92 0.003665 0.005883 0.008358 0.014096 0.023251 0.034413 0.046292 0.062325 0.084916 0.121010 0.167938 99.427851
74 93 0.003360 0.004977 0.006884 0.012177 0.021241 0.031488 0.042007 0.057052 0.079090 0.112083 0.151537 99.478109
74 94 0.002956 0.004875 0.007075 0.011978 0.020205 0.031039 0.043180 0.058570 0.079419 0.111364 0.150334 99.479008
74 95 0.003629 0.006072 0.008280 0.013331 0.023053 0.037119 0.051820 0.068183 0.089640 0.124272 0.166458 99.408138
74 96 0.003951 0.006679 0.009917 0.016640 0.027366 0.040996 0.055769 0.073245 0.095463 0.129409 0.170875 99.369688
74 97 0.005782 0.009345 0.012912 0.020562 0.033837 0.050629 0.068024 0.088352 0.114274 0.152151 0.195023 99.249113
74 98 0.001458 0.002578 0.004141 0.007070 0.012579 0.020398 0.028721 0.038793 0.051621 0.070763 0.093529 99.668348
74 99 0.003478 0.004953 0.006545 0.010738 0.018826 0.027668 0.034629 0.044398 0.059609 0.081238 0.104410 99.603510
74 100 0.003076 0.005136 0.007920 0.013424 0.023615 0.036530 0.048623 0.063285 0.082938 0.111336 0.143555 99.460560
74 101 0.002672 0.004513 0.007063 0.012297 0.022349 0.035206 0.047374 0.062457 0.082819 0.111082 0.141736 99.470436
74 102 0.005805 0.008417 0.011938 0.020589 0.036392 0.051558 0.062245 0.077679 0.101831 0.134114 0.166774 99.322658
74 103 0.003242 0.005818 0.009111 0.015305 0.028031 0.046053 0.063240 0.082373 0.107816 0.144722 0.184916 99.309372
74 104 0.002083 0.003858 0.006063 0.010272 0.020236 0.037520 0.056440 0.077354 0.105277 0.149063 0.198668 99.333165
74 105 0.004461 0.007811 0.012734 0.022039 0.039045 0.060546 0.080152 0.102159 0.129644 0.167621 0.208521 99.165266
74 106 0.006475 0.010025 0.014228 0.023420 0.041505 0.063611 0.081880 0.103175 0.132732 0.173383 0.214852 99.134716
74 107 0.005208 0.008853 0.013931 0.023653 0.040986 0.062926 0.083354 0.107112 0.137698 0.180091 0.226964 99.109224
74 108 0.003649 0.006346 0.009898 0.017118 0.032220 0.053588 0.074369 0.099352 0.134478 0.185255 0.241130 99.142599
74 109 0.004627 0.007034 0.010776 0.020149 0.038264 0.058517 0.076333 0.102303 0.141561 0.194321 0.250456 99.095656
74 110 0.001147 0.002172 0.003823 0.007704 0.017223 0.033140 0.051335 0.074973 0.110083 0.164157 0.227546 99.306700
74 111 0.000985 0.001849 0.003318 0.006944 0.016398 0.033309 0.054147 0.082035 0.122057 0.182615 0.252454 99.243891
74 112 0.001704 0.003381 0.006313 0.013172 0.029852 0.055698 0.082886 0.117442 0.166920 0.237721 0.314136 98.970770
74 113 0.001020 0.001927 0.003447 0.007233 0.017337 0.035939 0.059220 0.091424 0.140702 0.218122 0.310646 99.112984
74 114 0.001497 0.002673 0.004641 0.009465 0.020925 0.039152 0.060088 0.090315 0.138197 0.212300 0.301652 99.119097
74 115 0.002217 0.004189 0.007265 0.014508 0.033412 0.065233 0.100214 0.144346 0.209279 0.303492 0.402890 98.712955
74 116 0.006592 0.011768 0.020025 0.039033 0.081225 0.138365 0.191382 0.253713 0.334786 0.433040 0.525337 97.964733
74 117 0.002168 0.004269 0.007742 0.015403 0.035471 0.073622 0.120177 0.177014 0.256895 0.376347 0.510034 98.420859
74 118 0.004000 0.006967 0.011598 0.022007 0.045400 0.081991 0.124235 0.182601 0.268501 0.384535 0.503794 98.364373
74 119 0.015784 0.025625 0.040154 0.072228 0.132357 0.196695 0.243571 0.299144 0.376522 0.468074 0.551161 97.578684
74 120 0.022554 0.039691 0.057006 0.089023 0.158544 0.253806 0.321259 0.367302 0.422114 0.502049 0.576319 97.190332
74 121 0.021710 0.039762 0.063343 0.100385 0.159268 0.228540 0.281790 0.330007 0.388792 0.465301 0.541938 97.379164
74 122 0.025250 0.033184 0.045317 0.077524 0.133132 0.189833 0.234398 0.291485 0.363354 0.443035 0.515207 97.648280
74 123 0.018064 0.031314 0.046907 0.074329 0.123762 0.184681 0.233126 0.280108 0.339940 0.416662 0.491026 97.760078
74 124 0.020984 0.027144 0.037235 0.064110 0.108460 0.149929 0.182021 0.229328 0.296093 0.374371 0.450208 98.060117
74 125 0.016129 0.022294 0.031664 0.055085 0.097791 0.144047 0.181639 0.231582 0.303257 0.391390 0.475580 98.049539
74 126 0.016939 0.028074 0.040257 0.063592 0.111411 0.175051 0.224688 0.269827 0.331902 0.418462 0.502043 97.817757
74 127 0.017598 0.030118 0.046335 0.074408 0.122921 0.183221 0.231614 0.275770 0.329024 0.401617 0.476991 97.810385
74 128 0.012058 0.019175 0.028352 0.046702 0.080785 0.126853 0.170253 0.217793 0.278754 0.361977 0.450058 98.207239
74 129 0.013492 0.022153 0.033808 0.056892 0.100089 0.156743 0.207595 0.260583 0.325354 0.407846 0.488582 97.926859
74 130 0.012840 0.025007 0.038351 0.057421 0.096462 0.158476 0.214755 0.259469 0.310054 0.389926 0.478768 97.958471
74 131 0.016806 0.027743 0.042310 0.069109 0.114013 0.166206 0.208431 0.251168 0.304221 0.372584 0.441049 97.986361
74 132 0.027319 0.038170 0.049588 0.075563 0.119704 0.162542 0.190316 0.224444 0.275465 0.340981 0.403245 98.092663
74 133 0.029038 0.036581 0.046205 0.074019 0.122633 0.167080 0.195319 0.232475 0.284815 0.345657 0.398590 98.067583
74 134 0.019527 0.033874 0.050906 0.078248 0.122416 0.173418 0.212498 0.250850 0.301256 0.369360 0.438694 97.948950
74 135 0.015592 0.023406 0.032190 0.050260 0.081450 0.118483 0.150609 0.189244 0.241611 0.312026 0.387762 98.397368
74 136 0.011602 0.015823 0.022728 0.040345 0.071000 0.102842 0.130345 0.170558 0.228888 0.302925 0.378719 98.524227
74 137 0.007934 0.013489 0.020841 0.036334 0.067972 0.110040 0.146997 0.188671 0.247525 0.330045 0.416196 98.413956
74 138 0.005629 0.009419 0.014727 0.026337 0.051062 0.088371 0.126113 0.167674 0.220304 0.295948 0.379848 98.614571
74 139 0.004727 0.007683 0.012042 0.022201 0.044815 0.078180 0.111327 0.150234 0.202857 0.276745 0.355445 98.733747
74 140 0.007749 0.013116 0.021099 0.037600 0.068442 0.106530 0.141210 0.180935 0.231047 0.297283 0.369215 98.525776
74 141 0.002240 0.004171 0.007197 0.013564 0.028035 0.052285 0.081148 0.118752 0.173694 0.255855 0.351275 98.911783
74 142 0.006353 0.009181 0.013885 0.026155 0.050599 0.078657 0.104047 0.139604 0.191379 0.260779 0.335491 98.783868
74 143 0.003838 0.007044 0.011581 0.020951 0.042286 0.073954 0.103758 0.136569 0.183483 0.254010 0.331688 98.830835
74 144 0.003810 0.006766 0.010998 0.019665 0.038748 0.068978 0.100413 0.135428 0.181321 0.249682 0.328721 98.855472
74 145 0.003842 0.006742 0.010881 0.019199 0.036492 0.062676 0.090687 0.124035 0.168713 0.233709 0.309056 98.933963
74 146 0.007453 0.010419 0.014731 0.025797 0.046347 0.068883 0.088437 0.116936 0.160394 0.219825 0.285895 98.954882
74 147 0.008134 0.012964 0.019700 0.034040 0.060657 0.090911 0.116244 0.148114 0.193767 0.254214 0.317099 98.744158
74 148 0.004149 0.007631 0.012454 0.021405 0.040373 0.070893 0.102940 0.136920 0.179022 0.241790 0.313435 98.868992
74 149 0.004868 0.008780 0.013879 0.023479 0.043686 0.074132 0.103476 0.135045 0.177602 0.240858 0.311730 98.862461
74 150 0.005793 0.009365 0.014464 0.025337 0.047337 0.077921 0.107545 0.141842 0.186579 0.249292 0.318519 98.816005
74 151 0.003549 0.006706 0.010950 0.018821 0.036229 0.065033 0.094819 0.126248 0.167217 0.229553 0.299551 98.941320
74 152 0.009179 0.014123 0.021278 0.037047 0.065929 0.099353 0.127746 0.160831 0.202345 0.256161 0.311850 98.694158
74 153 0.005076 0.008467 0.012813 0.022121 0.042998 0.074791 0.106312 0.141771 0.189262 0.255763 0.323795 98.816834
74 154 0.010166 0.017126 0.026294 0.043128 0.073048 0.108678 0.137277 0.166610 0.203490 0.254437 0.307298 98.652451
74 155 0.011556 0.017818 0.024580 0.039033 0.066614 0.098098 0.121797 0.148252 0.184753 0.234654 0.283980 98.768866
74 156 0.009351 0.015573 0.023384 0.038193 0.065572 0.099124 0.126553 0.155021 0.190514 0.238236 0.286056 98.752420
74 157 0.003475 0.005910 0.009300 0.016720 0.033423 0.058747 0.084442 0.114423 0.154985 0.213868 0.277465 99.027239
74 158 0.006914 0.009259 0.013871 0.026450 0.048380 0.068203 0.085610 0.115657 0.160343 0.213452 0.263905 98.987961
74 159 0.015771 0.017213 0.021982 0.040643 0.071897 0.092054 0.102518 0.126847 0.167099 0.214605 0.257278 98.872093
74 160 0.003912 0.007302 0.011882 0.020939 0.041315 0.071967 0.100730 0.130271 0.168530 0.223732 0.279407 98.940012
74 161 0.006915 0.010840 0.016012 0.027850 0.052965 0.085388 0.112515 0.141678 0.179307 0.231608 0.284127 98.850792
74 162 0.013628 0.022107 0.033072 0.052343 0.082973 0.114982 0.138487 0.162328 0.191379 0.231511 0.273421 98.683771
74 163 0.013214 0.020905 0.029245 0.045513 0.074787 0.105133 0.125173 0.147410 0.179697 0.222587 0.263060 98.773276
74 164 0.013888 0.017386 0.023922 0.040960 0.066718 0.087593 0.104981 0.135375 0.178752 0.227562 0.272992 98.829872
74 165 0.011107 0.014325 0.018851 0.032542 0.058754 0.083968 0.102325 0.131210 0.176339 0.230747 0.279431 98.860401
74 166 0.006539 0.011147 0.017662 0.030430 0.054441 0.083066 0.107091 0.135379 0.174944 0.228974 0.283828 98.866501
74 167 0.007605 0.012142 0.017995 0.029999 0.052230 0.078694 0.101082 0.127806 0.164746 0.216035 0.270033 98.921633
74 168 0.004737 0.008667 0.013708 0.022441 0.040628 0.068712 0.096407 0.124481 0.159165 0.211353 0.268798 98.980905
74 169 0.007706 0.012616 0.018425 0.029952 0.052651 0.080941 0.103187 0.126711 0.160003 0.209553 0.262503 98.935753
74 170 0.011255 0.015964 0.021931 0.035474 0.058940 0.083340 0.102347 0.126869 0.161131 0.205954 0.251833 98.924957
74 171 0.007908 0.012762 0.018765 0.029804 0.049494 0.073371 0.094440 0.118996 0.151640 0.196014 0.242880 99.003925
74 172 0.011663 0.017435 0.024201 0.038192 0.062365 0.086922 0.104725 0.126270 0.156600 0.196581 0.237003 98.938041
74 173 0.008273 0.011474 0.015848 0.026826 0.048188 0.072550 0.092865 0.118353 0.153082 0.197678 0.241486 99.013384
74 174 0.004228 0.008167 0.013144 0.021373 0.038379 0.064325 0.089335 0.114199 0.145418 0.191825 0.242750 99.066857
74 175 0.007542 0.009957 0.013887 0.024888 0.046541 0.069921 0.089446 0.116796 0.155956 0.205447 0.252496 99.007124
74 176 0.010795 0.018318 0.027537 0.044787 0.075974 0.109849 0.132749 0.153994 0.181892 0.221808 0.261773 98.760526
74 177 0.003731 0.007575 0.012245 0.019394 0.035397 0.062653 0.090259 0.115968 0.147059 0.196485 0.251711 99.057524
74 178 0.003727 0.005171 0.007452 0.013805 0.027735 0.046656 0.066172 0.094408 0.136854 0.194662 0.254171 99.149185
74 179 0.004046 0.007011 0.011584 0.021674 0.043106 0.071260 0.096728 0.126140 0.165906 0.219259 0.272495 98.960790
74 180 0.004724 0.008299 0.013640 0.024895 0.047560 0.076626 0.102237 0.130181 0.165278 0.213166 0.263149 98.950245
74 181 0.001612 0.003044 0.005083 0.009325 0.019906 0.039014 0.061276 0.087938 0.124382 0.180438 0.244266 99.223715
74 182 0.001743 0.003197 0.005413 0.010278 0.021431 0.039438 0.059824 0.085971 0.122481 0.176370 0.238163 99.235691
74 183 0.003656 0.005703 0.008729 0.016148 0.031672 0.051970 0.071802 0.099530 0.141120 0.198579 0.259945 99.111147
74 184 0.007527 0.010646 0.014618 0.024862 0.044461 0.065727 0.082792 0.106370 0.141316 0.188032 0.236891 99.076759
74 185 0.006037 0.010328 0.015745 0.026145 0.046449 0.072142 0.093995 0.118504 0.151985 0.199080 0.248353 99.011238
74 186 0.005339 0.007909 0.011427 0.019637 0.035645 0.056183 0.075768 0.101223 0.135815 0.182920 0.233893 99.134239
74 187 0.007565 0.011811 0.016736 0.026742 0.044990 0.066107 0.084107 0.107753 0.142221 0.188624 0.237606 99.065735
74 188 0.005577 0.007879 0.010952 0.018672 0.033529 0.050976 0.066577 0.088820 0.122708 0.169176 0.218271 99.206865
74 189 0.007032 0.010722 0.015411 0.025951 0.045498 0.066185 0.082453 0.104247 0.136708 0.180033 0.224491 99.101272
74 190 0.005390 0.008890 0.013174 0.022658 0.043269 0.069285 0.090262 0.115327 0.153401 0.208272 0.264797 99.005276
74 191 0.001893 0.003437 0.005706 0.010720 0.023095 0.044060 0.066993 0.095011 0.134630 0.194806 0.261470 99.158180
74 192 0.003161 0.005524 0.009131 0.016777 0.032697 0.054336 0.076261 0.105789 0.147812 0.204298 0.262074 99.082142
74 193 0.007614 0.012591 0.019658 0.034725 0.062610 0.093320 0.118288 0.150351 0.194584 0.249885 0.302518 98.753855
74 194 0.006668 0.012576 0.018911 0.030327 0.056561 0.094975 0.127100 0.156118 0.193232 0.249654 0.307677 98.746203
74 195 0.006927 0.012554 0.020165 0.033270 0.056335 0.085224 0.111205 0.140693 0.178988 0.232403 0.289556 98.832678
74 196 0.016607 0.021107 0.026444 0.042394 0.070371 0.095164 0.110715 0.135119 0.173361 0.223015 0.270625 98.815077
74 197 0.006662 0.012847 0.020577 0.031818 0.052601 0.081837 0.107928 0.133428 0.165533 0.214552 0.267854 98.904362
74 198 0.012632 0.019123 0.027007 0.042999 0.069806 0.100122 0.123337 0.148265 0.178905 0.223641 0.273231 98.780931
75 76 0.000000 0.000000 0.000000 0.000000 0.000000 0.000000 0.000000 0.000000 0.000000 0.000000 0.000000 0.000000
75 77 0.822617 10.793525 19.841908 39.261492 12.685780 1.850024 0.344477 0.089688 0.026753 0.009839 0.002964 14.270931
75 78 11.747357 31.239574 8.921068 8.177182 7.027170 7.790045 7.341638 4.141533 0.770130 0.096979 0.012488 12.734837
75 79 1.232285 17.821482 24.087780 19.998331 6.169827 3.852122 3.096315 3.043475 3.055976 2.803893 1.530145 13.308369
75 80 0.560649 2.004411 0.816572 2.247248 9.477732 36.809185 21.396965 5.554148 1.463781 1.056593 0.794742 17.817974
75 81 0.114610 0.196832 0.250673 0.437314 1.287460 9.947980 46.213554 22.731847 5.110075 1.630242 0.892633 11.186782
75 82 0.038966 0.100384 0.130746 0.225709 1.111925 11.465995 44.890530 18.764763 4.721154 2.557109 2.563294 13.429423
75 83 0.025249 0.024639 0.067279 0.263884 0.372450 0.501502 2.904527 11.076136 36.377015 24.096710 9.865408 14.425202
75 84 0.012237 0.079005 0.101694 0.060227 0.071231 0.113843 0.234257 0.255614 1.299362 7.783477 35.350377 54.638674
75 85 0.009140 0.016871 0.024211 0.042684 0.042967 0.075676 0.250725 0.402836 0.951529 2.421993 10.717471 85.043896
75 86 0.008356 0.009563 0.013152 0.026629 0.034464 0.073188 0.236317 0.293824 0.428825 0.778478 2.871133 95.226072
75 87 0.005778 0.009303 0.013417 0.023896 0.036857 0.057303 0.089628 0.151610 0.263682 0.480781 0.847427 98.020317
75 88 0.006633 0.010370 0.014301 0.022912 0.034209 0.056724 0.091415 0.140627 0.202536 0.317546 0.511012 98.591715
75 89 0.007359 0.011777 0.016051 0.025137 0.036374 0.052083 0.071702 0.100060 0.139777 0.210109 0.321395 99.008175
75 90 0.005106 0.007421 0.009827 0.016276 0.026068 0.038295 0.051853 0.071188 0.098768 0.143710 0.206078 99.325409
75 91 0.005317 0.008632 0.010811 0.016052 0.026003 0.040750 0.056206 0.075315 0.102687 0.150031 0.214477 99.293723
75 92 0.005390 0.008197 0.011094 0.017769 0.027227 0.038216 0.050010 0.066296 0.088785 0.125512 0.175200 99.386305
75 93 0.007148 0.009135 0.010949 0.017677 0.028746 0.040460 0.052386 0.070067 0.094427 0.128471 0.168205 99.372328
75 94 0.004331 0.006527 0.008608 0.014246 0.024818 0.038489 0.052290 0.068973 0.090470 0.122910 0.160585 99.407757
75 95 0.006874 0.010946 0.014118 0.021008 0.032602 0.048535 0.065347 0.084566 0.108636 0.144989 0.187198 99.275181
75 96 0.010090 0.014479 0.017105 0.024417 0.036705 0.051722 0.066078 0.082729 0.104750 0.138216 0.177509 99.276197
75 97 0.009327 0.013469 0.017289 0.026609 0.040291 0.055676 0.071185 0.089531 0.111413 0.142372 0.177474 99.245365
75 98 0.013612 0.020131 0.023985 0.034082 0.052798 0.076346 0.096925 0.116953 0.142692 0.182316 0.225629 99.014530
75 99 0.005236 0.006368 0.007880 0.012550 0.020229 0.028040 0.034969 0.045236 0.058898 0.076777 0.096240 99.607578
75 100 0.007124 0.009282 0.011102 0.016655 0.027424 0.039379 0.048881 0.061588 0.080331 0.106155 0.133519 99.458561
75 101 0.005600 0.008427 0.011750 0.018757 0.030404 0.042178 0.051299 0.063648 0.081699 0.106470 0.133426 99.446344
75 102 0.013749 0.014623 0.015613 0.023988 0.039898 0.054769 0.065267 0.081991 0.106115 0.134947 0.161958 99.287082
75 103 0.008587 0.013384 0.017107 0.024443 0.038776 0.056239 0.069908 0.086103 0.110454 0.145121 0.181626 99.248251
75 104 0.005557 0.009057 0.012006 0.018270 0.033430 0.056812 0.076466 0.094198 0.117638 0.156018 0.198010 99.222536
75 105 0.013780 0.018874 0.022176 0.030914 0.047485 0.067217 0.083477 0.103599 0.131226 0.168560 0.208309 99.104382
75 106 0.012974 0.016543 0.019681 0.030014 0.049682 0.071137 0.086525 0.106317 0.135237 0.173968 0.213353 99.084568
75 107 0.013245 0.018996 0.023092 0.032516 0.050370 0.071518 0.088103 0.108717 0.139173 0.182263 0.229629 99.042381
75 108 0.007286 0.010972 0.014358 0.022469 0.040078 0.063698 0.083615 0.106492 0.139643 0.187455 0.238518 99.085417
75 109 0.010682 0.012131 0.014117 0.023217 0.041007 0.060620 0.078490 0.106646 0.147856 0.198579 0.248258 99.058396
75 110 0.002807 0.004633 0.006665 0.011433 0.022560 0.039199 0.055494 0.076193 0.108002 0.157079 0.213607 99.302326
75 111 0.002564 0.004264 0.006342 0.011362 0.023769 0.043236 0.063356 0.088493 0.124796 0.179258 0.239954 99.212605
75 112 0.004770 0.008246 0.011800 0.019106 0.035811 0.060680 0.086033 0.118825 0.167133 0.234618 0.304659 98.948317
75 113 0.002624 0.004573 0.006810 0.012047 0.025424 0.047758 0.071904 0.102982 0.150150 0.222537 0.304851 99.048338
75 114 0.003777 0.005963 0.008386 0.014298 0.027989 0.048371 0.069665 0.098020 0.139250 0.198850 0.266571 99.118860
75 115 0.005873 0.009865 0.013718 0.022164 0.042466 0.072841 0.101522 0.135439 0.185357 0.258831 0.339963 98.811964
75 116 0.014145 0.022432 0.029594 0.044096 0.072904 0.111179 0.147530 0.195187 0.265237 0.357830 0.452404 98.287459
75 117 0.004306 0.007557 0.011218 0.019405 0.040948 0.079395 0.119579 0.162174 0.220390 0.310500 0.413747 98.610781
75 118 0.007989 0.012187 0.017546 0.029936 0.054186 0.086718 0.118019 0.156446 0.207726 0.280466 0.365457 98.663325
75 119 0.026093 0.033631 0.040316 0.060776 0.099789 0.145351 0.184680 0.235940 0.305250 0.388900 0.469443 98.009833
75 120 0.026665 0.041687 0.050986 0.070033 0.116784 0.188445 0.248151 0.301978 0.371427 0.464078 0.547346 97.572420
75 121 0.030302 0.048272 0.062471 0.083972 0.122648 0.177084 0.226860 0.279003 0.344215 0.428868 0.515551 97.680756
75 122 0.027014 0.031408 0.039048 0.065891 0.114423 0.163820 0.202211 0.253565 0.320382 0.398525 0.474434 97.909279
75 123 0.022147 0.034897 0.045703 0.065873 0.104480 0.152830 0.192010 0.235955 0.299342 0.381298 0.461704 98.003761
75 124 0.024462 0.026443 0.031596 0.052570 0.088409 0.121900 0.149204 0.193150 0.254785 0.325139 0.393638 98.338705
75 125 0.017682 0.021235 0.027496 0.047593 0.083302 0.118769 0.147517 0.192050 0.258232 0.337431 0.413798 98.334896
75 126 0.020142 0.030014 0.037019 0.054835 0.097312 0.155068 0.198103 0.239586 0.301431 0.385659 0.461736 98.019097
75 127 0.025432 0.038552 0.048976 0.066737 0.099529 0.143676 0.182053 0.223519 0.278800 0.353698 0.433930 98.105101
75 128 0.013592 0.019670 0.026495 0.042056 0.071614 0.109719 0.143153 0.181501 0.232817 0.303461 0.381708 98.474214
75 129 0.013331 0.018946 0.025377 0.041355 0.074897 0.121486 0.165929 0.218488 0.287128 0.372875 0.455528 98.204664
75 130 0.016638 0.028312 0.037042 0.051144 0.085038 0.140351 0.190170 0.233863 0.289397 0.369717 0.451306 98.107025
75 131 0.019133 0.029295 0.041200 0.064463 0.103409 0.146196 0.177844 0.212330 0.260042 0.325733 0.395392 98.224962
75 132 0.037712 0.042980 0.045993 0.064796 0.100776 0.137869 0.165385 0.203102 0.255196 0.314059 0.366160 98.265974
75 133 0.031020 0.036470 0.044010 0.069664 0.111891 0.146597 0.168203 0.202735 0.254203 0.313097 0.365838 98.256271
75 134 0.026348 0.041457 0.052630 0.071613 0.107202 0.149995 0.180936 0.213406 0.262940 0.332720 0.404880 98.155874
75 135 0.015572 0.021300 0.027345 0.042238 0.069286 0.101950 0.130853 0.167154 0.215497 0.277832 0.343069 98.587906
75 136 0.013863 0.016207 0.020131 0.034534 0.061635 0.089316 0.112244 0.148291 0.201125 0.264566 0.326742 98.711345
75 137 0.011651 0.017007 0.021345 0.032816 0.058533 0.092758 0.121525 0.156172 0.209767 0.284768 0.360837 98.632822
75 138 0.009397 0.014462 0.018908 0.028427 0.048953 0.079007 0.107077 0.139387 0.185725 0.254819 0.332377 98.781462
75 139 0.008199 0.012100 0.015959 0.025492 0.046732 0.076255 0.102624 0.133546 0.177320 0.239683 0.306856 98.855232
75 140 0.013077 0.019094 0.024496 0.036726 0.060602 0.091209 0.119212 0.154277 0.202710 0.265928 0.331393 98.681276
75 141 0.003887 0.006487 0.009740 0.017036 0.034080 0.060213 0.085854 0.115921 0.159998 0.226924 0.303232 98.976630
75 142 0.011755 0.013383 0.015944 0.026590 0.048000 0.071402 0.092044 0.123562 0.169443 0.228105 0.288654 98.911120
75 143 0.008233 0.012781 0.016418 0.024497 0.043417 0.071213 0.096271 0.125053 0.167963 0.230579 0.297108 98.906464
75 144 0.007249 0.011165 0.014508 0.022073 0.040027 0.068098 0.094908 0.124808 0.167728 0.233486 0.306696 98.909256
75 145 0.006662 0.010544 0.014701 0.023072 0.040178 0.064871 0.088673 0.116852 0.157282 0.218330 0.289530 98.969305
75 146 0.011366 0.012918 0.015263 0.025518 0.046234 0.068902 0.086615 0.112317 0.151639 0.205294 0.262771 99.001160
75 147 0.014621 0.019634 0.024396 0.036372 0.057380 0.081884 0.104211 0.134910 0.178337 0.233933 0.291025 98.823296
75 148 0.007759 0.012866 0.016833 0.024096 0.041545 0.069706 0.095662 0.122260 0.160741 0.222032 0.291173 98.935327
75 149 0.008466 0.013883 0.018424 0.026491 0.044046 0.071106 0.096381 0.123778 0.161984 0.218862 0.281981 98.934601
75 150 0.008890 0.013022 0.016974 0.026257 0.045668 0.072345 0.096265 0.124223 0.163434 0.221034 0.285731 98.926159
75 151 0.005988 0.010237 0.014055 0.021051 0.037161 0.063197 0.088252 0.114548 0.150655 0.205865 0.267794 99.021194
75 152 0.010663 0.014914 0.019615 0.031358 0.054114 0.082850 0.109198 0.142525 0.186291 0.241688 0.296739 98.810045
75 153 0.007214 0.011193 0.015461 0.025319 0.047192 0.077191 0.102874 0.131173 0.170717 0.228100 0.288850 98.894716
75 154 0.018532 0.027432 0.034635 0.048143 0.072111 0.100368 0.123138 0.149695 0.185711 0.234301 0.284811 98.721128
75 155 0.017911 0.023649 0.028722 0.042092 0.066692 0.094592 0.115823 0.140349 0.172246 0.214783 0.258416 98.824728
75 156 0.018949 0.027403 0.032059 0.043462 0.067464 0.095954 0.116425 0.141002 0.179521 0.232389 0.284128 98.761244
75 157 0.005087 0.008329 0.012222 0.020784 0.040683 0.069536 0.094393 0.119316 0.151877 0.202018 0.255911 99.019842
75 158 0.009565 0.010722 0.014247 0.027217 0.050277 0.069099 0.083416 0.110405 0.150869 0.198287 0.242974 99.032921
75 159 0.021307 0.018813 0.020169 0.034478 0.059187 0.078168 0.092686 0.121327 0.161701 0.205150 0.243103 98.943913
75 160 0.007890 0.013588 0.017580 0.025069 0.044010 0.071849 0.093335 0.114349 0.148735 0.203151 0.259458 99.000990
75 161 0.009666 0.014068 0.019195 0.030448 0.053505 0.085582 0.113718 0.140550 0.169764 0.212596 0.259003 98.891903
75 162 0.026710 0.033404 0.036665 0.049732 0.076064 0.105300 0.125347 0.148399 0.180809 0.224008 0.266314 98.727247
75 163 0.021187 0.028983 0.036110 0.050779 0.073626 0.096797 0.114030 0.135464 0.164572 0.203357 0.242944 98.832151
75 164 0.024447 0.021761 0.023291 0.039085 0.067008 0.087807 0.101966 0.130034 0.170489 0.214577 0.253130 98.866405
75 165 0.014649 0.016255 0.020701 0.036594 0.063233 0.084515 0.100101 0.128221 0.169192 0.216835 0.261137 98.888567
75 166 0.013510 0.018248 0.022378 0.034189 0.058274 0.085619 0.106265 0.132124 0.170262 0.221073 0.270760 98.867294
75 167 0.014143 0.018441 0.022736 0.033689 0.052820 0.075093 0.094648 0.119612 0.152580 0.196994 0.244651 98.974592
75 168 0.009341 0.014876 0.018385 0.025132 0.042078 0.068510 0.091479 0.113701 0.144372 0.192772 0.245877 99.033477
75 169 0.012273 0.017350 0.021011 0.029802 0.048088 0.072766 0.093707 0.116780 0.147487 0.192123 0.240906 99.007706
75 170 0.013924 0.016745 0.020014 0.030918 0.050846 0.072432 0.090014 0.114092 0.147071 0.190524 0.236428 99.016994
75 171 0.009286 0.012796 0.016560 0.026030 0.044370 0.065543 0.082412 0.104084 0.135855 0.179536 0.225714 99.097807
75 172 0.014081 0.018001 0.021854 0.032557 0.051784 0.072225 0.089782 0.114754 0.149319 0.190454 0.229752 99.015434
75 173 0.011450 0.013460 0.016123 0.026489 0.047187 0.067987 0.082832 0.104899 0.138580 0.182245 0.224863 99.083887
75 174 0.007083 0.012183 0.016356 0.023270 0.039002 0.062672 0.084593 0.107769 0.138809 0.183249 0.229300 99.095714
75 175 0.009922 0.011166 0.013908 0.024888 0.046902 0.068631 0.084056 0.106865 0.139465 0.180570 0.220388 99.093239
75 176 0.019854 0.028348 0.033123 0.044510 0.066936 0.090785 0.107352 0.128844 0.162296 0.205419 0.245442 98.867088
75 177 0.007107 0.013200 0.017685 0.024154 0.041125 0.069113 0.093222 0.113796 0.142202 0.187620 0.234687 99.056087
75 178 0.005821 0.006852 0.008945 0.016808 0.033819 0.054111 0.072453 0.098239 0.132497 0.175541 0.218392 99.176523
75 179 0.009700 0.014426 0.018996 0.029420 0.049101 0.070255 0.086950 0.110625 0.147719 0.196748 0.246331 99.019726
75 180 0.010617 0.016240 0.020768 0.030077 0.048767 0.072866 0.093865 0.119010 0.153739 0.200951 0.249375 98.983727
75 181 0.003533 0.006217 0.008771 0.013871 0.027185 0.049453 0.071037 0.094203 0.127619 0.179950 0.235903 99.182257
75 182 0.003747 0.006104 0.008827 0.014789 0.028018 0.047502 0.067033 0.091010 0.123888 0.171458 0.224358 99.213264
75 183 0.006949 0.008981 0.011733 0.020230 0.037255 0.056199 0.072646 0.097441 0.134118 0.182885 0.234839 99.136722
75 184 0.010836 0.012620 0.015086 0.024388 0.041461 0.058937 0.073885 0.097868 0.133593 0.178938 0.225379 99.127006
75 185 0.009731 0.014464 0.018472 0.027001 0.044178 0.066285 0.086015 0.110812 0.146145 0.194260 0.244322 99.038313
75 186 0.007587 0.009675 0.012345 0.020593 0.037174 0.056655 0.073035 0.095137 0.126280 0.168482 0.213546 99.179489
75 187 0.009429 0.012950 0.016575 0.025427 0.041676 0.060565 0.077082 0.099471 0.131349 0.174532 0.221100 99.129841
75 188 0.008255 0.009779 0.011890 0.019887 0.035639 0.052235 0.065076 0.084116 0.113213 0.152568 0.193827 99.253511
75 189 0.013398 0.016162 0.018592 0.027401 0.043132 0.059784 0.073752 0.094226 0.124188 0.163393 0.204066 99.161901
75 190 0.011683 0.015590 0.017592 0.024946 0.042874 0.066693 0.085625 0.108150 0.143164 0.193941 0.244674 99.045073
75 191 0.003742 0.006065 0.008861 0.015205 0.030037 0.052259 0.072886 0.095635 0.127243 0.176804 0.232342 99.178923
75 192 0.006823 0.009682 0.013011 0.021839 0.039049 0.058876 0.075362 0.097023 0.126888 0.168195 0.213436 99.169815
75 193 0.014504 0.018639 0.022656 0.034314 0.055981 0.080401 0.101996 0.131574 0.170123 0.216799 0.262015 98.890997
75 194 0.011310 0.018044 0.022120 0.030669 0.053337 0.089879 0.121563 0.149690 0.185093 0.239950 0.294950 98.783394
75 195 0.012592 0.019326 0.024498 0.034888 0.056154 0.082867 0.104147 0.128472 0.164259 0.217063 0.273322 98.882408
75 196 0.023037 0.023944 0.027563 0.043368 0.067386 0.088548 0.106054 0.133495 0.166951 0.207391 0.249812 98.862453
75 197 0.013368 0.021397 0.025795 0.034651 0.056737 0.086613 0.107740 0.127830 0.158718 0.206001 0.252580 98.908572
75 198 0.017386 0.023496 0.030210 0.044175 0.064327 0.088639 0.110486 0.135125 0.162432 0.202253 0.249754 98.871719
76 77 0.000000 0.000000 0.000000 0.000000 0.000000 0.000000 0.000000 0.000000 0.000000 0.000000 0.000000 0.000000
76 78 0.566174 7.590695 17.622319 43.130806 12.321035 1.906889 0.447075 0.138594 0.036075 0.011446 0.003607 16.225285
76 79 9.840288 37.361577 10.805211 7.172814 4.762688 5.568809 5.431049 3.250176 0.823169 0.185529 0.039062 14.759627
76 80 1.102232 21.953388 35.794460 22.093515 4.014305 1.816572 1.426567 1.414757 1.383552 1.293755 0.783612 6.923286
76 81 0.406004 1.350953 0.491077 1.376828 7.247115 40.503461 25.398108 5.187176 0.940803 0.649647 0.525569 15.923258
76 82 0.028345 0.060628 0.123635 0.229123 0.479875 5.175304 46.087898 28.780848 4.948196 1.379868 0.852057 11.854225
76 83 0.018575 0.054683 0.077538 0.126473 0.617296 9.122403 48.437015 21.505174 4.373352 2.138583 2.268819 11.260091
76 84 0.017118 0.015267 0.046457 0.210604 0.255563 0.323000 2.477426 12.166898 42.867981 24.679728 7.932570 9.007388
76 85 0.007039 0.053640 0.067844 0.034319 0.038464 0.055118 0.110794 0.120577 0.728075 5.648294 32.301105 60.834733
76 86 0.004752 0.008255 0.011816 0.022906 0.023132 0.040281 0.129309 0.206611 0.465351 1.279115 7.053996 90.754471
76 87 0.006246 0.008932 0.014570 0.029611 0.033994 0.068892 0.228885 0.287971 0.397993 0.700886 2.648240 95.573780
76 88 0.004135 0.007486 0.011203 0.020099 0.032968 0.055294 0.088987 0.147055 0.249762 0.463334 0.833033 98.086643
76 89 0.004925 0.007912 0.011582 0.019172 0.028567 0.047081 0.076994 0.116210 0.159442 0.241076 0.379096 98.907944
76 90 0.003803 0.006077 0.008613 0.014297 0.021840 0.032767 0.047120 0.067900 0.097226 0.148453 0.227821 99.324085
76 91 0.002822 0.004998 0.007259 0.012097 0.021122 0.035590 0.051797 0.070941 0.098346 0.148800 0.220539 99.325689
76 92 0.002747 0.004490 0.006353 0.010807 0.018872 0.030306 0.042666 0.058055 0.079970 0.117896 0.170009 99.457827
76 93 0.003706 0.005586 0.007564 0.012841 0.022021 0.033517 0.045895 0.062528 0.085702 0.121180 0.165370 99.434085
76 94 0.002896 0.004937 0.007230 0.012375 0.021966 0.034908 0.047957 0.063544 0.085182 0.120073 0.162437 99.436495
76 95 0.003946 0.006760 0.009387 0.015074 0.026492 0.044379 0.063666 0.083832 0.107619 0.145008 0.187670 99.306168
76 96 0.004794 0.007996 0.011403 0.018590 0.031233 0.049602 0.069391 0.089505 0.110774 0.142558 0.178785 99.285366
76 97 0.008205 0.013448 0.017819 0.025626 0.036835 0.050947 0.064893 0.079224 0.097262 0.126852 0.163922 99.314968
76 98 0.008104 0.014042 0.019397 0.028157 0.041885 0.062749 0.085874 0.106893 0.127236 0.159079 0.196912 99.149671
76 99 0.013237 0.019518 0.024108 0.034635 0.051222 0.072344 0.092313 0.113196 0.139869 0.180647 0.226612 99.032301
76 100 0.002847 0.004549 0.006602 0.010823 0.019324 0.031283 0.043117 0.056027 0.070892 0.091979 0.115240 99.547322
76 101 0.003634 0.006282 0.009479 0.014604 0.023001 0.033878 0.044348 0.056505 0.072796 0.097421 0.126780 99.511277
76 102 0.005647 0.008048 0.010807 0.017740 0.031390 0.047449 0.060247 0.075581 0.097606 0.128421 0.159983 99.357080
76 103 0.003135 0.005709 0.008967 0.014954 0.027745 0.047919 0.067931 0.087830 0.112383 0.148401 0.185955 99.289072
76 104 0.002130 0.003835 0.005841 0.009826 0.019959 0.039295 0.061206 0.083334 0.110014 0.152704 0.200546 99.311308
76 105 0.004157 0.007189 0.011422 0.019842 0.036702 0.060861 0.083122 0.105632 0.133253 0.174309 0.219309 99.144204
76 106 0.004817 0.007893 0.011620 0.019306 0.034646 0.056590 0.076743 0.099298 0.130499 0.177048 0.229154 99.152388
76 107 0.003698 0.006573 0.010534 0.018301 0.034786 0.060712 0.087100 0.114292 0.146462 0.191875 0.240429 99.085237
76 108 0.002518 0.004193 0.006365 0.011485 0.024127 0.046213 0.070633 0.098726 0.135841 0.190108 0.248459 99.161333
76 109 0.003268 0.004918 0.007505 0.014389 0.029055 0.048520 0.066974 0.091996 0.129914 0.184493 0.244757 99.174210
76 110 0.001039 0.001902 0.003140 0.005965 0.013238 0.026939 0.043932 0.065755 0.097926 0.149895 0.212521 99.377751
76 111 0.000934 0.001693 0.002853 0.005670 0.013489 0.028994 0.048809 0.074519 0.112109 0.172117 0.241895 99.296917
76 112 0.001512 0.002856 0.004829 0.009304 0.021962 0.047990 0.080857 0.119330 0.169286 0.244093 0.324376 98.973606
76 113 0.000895 0.001610 0.002698 0.005400 0.013200 0.030369 0.054188 0.086157 0.133544 0.213035 0.311618 99.147282
76 114 0.001157 0.002064 0.003535 0.007287 0.017312 0.035539 0.056419 0.083950 0.128117 0.202244 0.293498 99.168875
76 115 0.002238 0.004233 0.007036 0.013059 0.029560 0.062241 0.101465 0.146184 0.206532 0.296919 0.392902 98.737629
76 116 0.005488 0.010441 0.017438 0.032130 0.069950 0.133894 0.193174 0.245825 0.313689 0.413621 0.508507 98.055845
76 117 0.001653 0.003161 0.005364 0.010176 0.024312 0.057368 0.105127 0.164648 0.244911 0.362751 0.482786 98.537743
76 118 0.004784 0.008728 0.014783 0.026681 0.048137 0.077886 0.107452 0.145528 0.204913 0.298240 0.414434 98.648432
76 119 0.012033 0.020377 0.031504 0.054162 0.102035 0.167056 0.219876 0.272339 0.343899 0.438972 0.524957 97.812794
76 120 0.010876 0.019430 0.028185 0.048493 0.110653 0.222122 0.305547 0.348947 0.403576 0.493936 0.558501 97.449732
76 121 0.010207 0.018655 0.030388 0.052154 0.101195 0.183275 0.262369 0.326244 0.389024 0.474469 0.553999 97.598022
76 122 0.008647 0.012243 0.018383 0.035268 0.071346 0.119091 0.162752 0.219445 0.303442 0.414151 0.520269 98.114964
76 123 0.005994 0.010788 0.017116 0.030237 0.062726 0.118314 0.174578 0.227782 0.288961 0.371320 0.449448 98.242737
76 124 0.007235 0.009791 0.014422 0.028034 0.056716 0.091248 0.121490 0.163449 0.227104 0.310460 0.393616 98.576433
76 125 0.005470 0.007982 0.012328 0.023884 0.048699 0.081239 0.112158 0.155994 0.226831 0.324707 0.423523 98.577186
76 126 0.006340 0.010728 0.016397 0.030216 0.067844 0.129526 0.182897 0.227782 0.285876 0.368325 0.439709 98.234360
76 127 0.006864 0.011890 0.018908 0.034371 0.071200 0.129385 0.184061 0.235327 0.297654 0.380552 0.456108 98.173676
76 128 0.004288 0.007340 0.011839 0.021406 0.042368 0.076055 0.112347 0.155873 0.217497 0.309630 0.414344 98.627012
76 129 0.005222 0.008724 0.013883 0.026003 0.054002 0.096518 0.137314 0.184789 0.254922 0.354892 0.456387 98.407341
76 130 0.004284 0.008136 0.013057 0.023189 0.052417 0.111210 0.174342 0.226304 0.281352 0.362844 0.438232 98.304632
76 131 0.006392 0.010490 0.016594 0.030147 0.059738 0.104741 0.150537 0.201854 0.268210 0.356194 0.441321 98.353781
76 132 0.012905 0.019184 0.026839 0.044691 0.078762 0.117289 0.145783 0.179254 0.228422 0.293751 0.359622 98.493498
76 133 0.009956 0.013734 0.019762 0.036477 0.071979 0.114232 0.148269 0.189882 0.248258 0.320210 0.384986 98.442257
76 134 0.007013 0.012571 0.019892 0.033739 0.065412 0.120097 0.178954 0.234445 0.290594 0.361428 0.426482 98.249371
76 135 0.006322 0.010187 0.015180 0.025588 0.046304 0.076275 0.105693 0.141035 0.191268 0.265736 0.352884 98.763527
76 136 0.004436 0.006309 0.009530 0.018245 0.037063 0.062655 0.087786 0.122951 0.177471 0.254275 0.337645 98.881633
76 137 0.003453 0.005880 0.009183 0.016955 0.037600 0.074058 0.112207 0.152538 0.206291 0.283573 0.359680 98.738578
76 138 0.002888 0.005077 0.007965 0.014302 0.030685 0.060600 0.093265 0.128617 0.178014 0.256254 0.342900 98.879435
76 139 0.002738 0.004619 0.007289 0.013537 0.029361 0.057408 0.088068 0.122659 0.170119 0.242634 0.322813 98.938755
76 140 0.004701 0.008278 0.013217 0.023513 0.047517 0.086626 0.125878 0.164677 0.211159 0.277572 0.347874 98.688984
76 141 0.001480 0.002785 0.004728 0.008892 0.019805 0.042142 0.071905 0.109218 0.161785 0.242707 0.333870 99.000683
76 142 0.003945 0.005908 0.009002 0.017376 0.036497 0.062967 0.087026 0.117214 0.163784 0.234963 0.315084 98.946232
76 143 0.003337 0.006207 0.009808 0.016855 0.034914 0.067300 0.100986 0.134668 0.180282 0.250968 0.326082 98.868591
76 144 0.003381 0.006109 0.009538 0.016271 0.033175 0.065282 0.100696 0.135157 0.177575 0.245297 0.322409 98.885109
76 145 0.003333 0.005814 0.009006 0.015609 0.031822 0.061726 0.095559 0.131524 0.176664 0.244599 0.319493 98.904854
76 146 0.006110 0.009124 0.013241 0.022776 0.041990 0.068806 0.094315 0.125538 0.169454 0.233048 0.303656 98.911944
76 147 0.010999 0.018480 0.028008 0.044860 0.071383 0.100382 0.123078 0.149271 0.186588 0.240316 0.301847 98.724786
76 148 0.004109 0.007618 0.011961 0.019654 0.037370 0.069885 0.104607 0.138203 0.179131 0.243550 0.314503 98.869409
76 149 0.003740 0.006795 0.010608 0.017859 0.035201 0.067901 0.104062 0.139016 0.179223 0.240517 0.307519 98.887562
76 150 0.003264 0.005333 0.008037 0.014430 0.030800 0.059830 0.091176 0.125069 0.168651 0.233717 0.303318 98.956375
76 151 0.002265 0.004277 0.007030 0.012443 0.025453 0.049689 0.076966 0.106185 0.143926 0.203677 0.272551 99.095543
76 152 0.003862 0.006181 0.009455 0.017310 0.035227 0.061910 0.087578 0.118982 0.165059 0.233168 0.306854 98.954417
76 153 0.002299 0.003939 0.006354 0.012049 0.026777 0.053574 0.084254 0.120236 0.168588 0.239362 0.313221 98.969347
76 154 0.005337 0.009067 0.014032 0.024870 0.050354 0.090380 0.127527 0.161599 0.200349 0.255418 0.308968 98.752096
76 155 0.006699 0.010790 0.016009 0.027069 0.049685 0.080784 0.108103 0.137329 0.175733 0.230625 0.288101 98.869070
76 156 0.005260 0.009227 0.014409 0.024901 0.049176 0.087434 0.123119 0.155846 0.193681 0.247199 0.297978 98.791771
76 157 0.001919 0.003355 0.005237 0.009565 0.021588 0.045708 0.075614 0.110484 0.155214 0.219262 0.283111 99.068943
76 158 0.003551 0.004982 0.007811 0.016102 0.033997 0.055349 0.074588 0.103156 0.146687 0.204272 0.261300 99.088204
76 159 0.009740 0.012827 0.017430 0.030996 0.056538 0.079832 0.093742 0.115161 0.152305 0.204558 0.257166 98.969705
76 160 0.003250 0.006320 0.009824 0.016057 0.032182 0.062365 0.093776 0.122441 0.158493 0.214603 0.270359 99.010332
76 161 0.003990 0.006417 0.009728 0.017649 0.038105 0.073327 0.108882 0.142723 0.181301 0.236516 0.287994 98.893372
76 162 0.010324 0.018290 0.028197 0.043534 0.071524 0.110093 0.141836 0.167399 0.194663 0.237322 0.283081 98.693733
76 163 0.018146 0.029875 0.040676 0.056998 0.081837 0.107311 0.124566 0.143166 0.170602 0.211214 0.254713 98.760899
76 164 0.010041 0.013129 0.019456 0.036163 0.064028 0.088737 0.108675 0.139583 0.182992 0.234042 0.280056 98.823098
76 165 0.005856 0.007989 0.011657 0.022661 0.047477 0.077780 0.103678 0.138478 0.189008 0.249703 0.298967 98.846748
76 166 0.004716 0.007964 0.012620 0.022518 0.045254 0.082294 0.120796 0.159270 0.200392 0.252932 0.300745 98.790501
76 167 0.008316 0.014481 0.021947 0.034640 0.056073 0.082426 0.103629 0.127058 0.162432 0.217961 0.282267 98.888771
76 168 0.003850 0.007106 0.011086 0.018253 0.035240 0.065626 0.097205 0.126364 0.160690 0.214244 0.270964 98.989374
76 169 0.005222 0.008471 0.012344 0.021110 0.042018 0.073441 0.100449 0.126166 0.160538 0.213122 0.266488 98.970632
76 170 0.008137 0.011936 0.016414 0.026690 0.046954 0.072684 0.094534 0.121007 0.159222 0.213269 0.270315 98.958834
76 171 0.004731 0.007869 0.012113 0.020421 0.036401 0.057915 0.078410 0.103466 0.138893 0.188897 0.243175 99.107708
76 172 0.007144 0.011007 0.015775 0.026381 0.047970 0.073901 0.094698 0.119109 0.154007 0.199492 0.242809 99.007708
76 173 0.004199 0.005953 0.008944 0.017226 0.035713 0.058840 0.078580 0.103894 0.141454 0.192646 0.241179 99.111372
76 174 0.002084 0.004065 0.006504 0.010996 0.023076 0.047257 0.075926 0.104919 0.138459 0.187481 0.236346 99.162888
76 175 0.002728 0.003851 0.005759 0.011265 0.024125 0.041854 0.058672 0.082457 0.120751 0.177657 0.237609 99.233270
76 176 0.004332 0.007861 0.012601 0.022475 0.046308 0.082413 0.112713 0.137578 0.166683 0.209105 0.248373 98.949558
76 177 0.001697 0.003519 0.005753 0.009583 0.020506 0.044929 0.075454 0.104042 0.134151 0.181730 0.231244 99.187395
76 178 0.001512 0.002156 0.003294 0.006698 0.015300 0.028578 0.042521 0.063363 0.099423 0.158129 0.226478 99.352545
76 179 0.002044 0.003511 0.005851 0.011478 0.025583 0.049228 0.074998 0.104376 0.141271 0.192538 0.243863 99.145254
76 180 0.002992 0.005372 0.008732 0.015901 0.032942 0.060093 0.086872 0.114324 0.148145 0.196720 0.246184 99.081721
76 181 0.001161 0.002184 0.003481 0.006149 0.013667 0.029701 0.050137 0.074130 0.107011 0.160969 0.222780 99.328630
76 182 0.001133 0.002067 0.003376 0.006325 0.014132 0.029395 0.048079 0.070992 0.102975 0.154440 0.214734 99.352350
76 183 0.002036 0.003217 0.005026 0.009875 0.022103 0.040917 0.059304 0.082414 0.116906 0.169252 0.226932 99.262020
76 184 0.003901 0.006032 0.008850 0.015766 0.030688 0.050157 0.066797 0.088202 0.122003 0.172145 0.226728 99.208731
76 185 0.003266 0.005774 0.009079 0.015720 0.031346 0.056461 0.081944 0.108844 0.142088 0.188430 0.234815 99.122231
76 186 0.003521 0.005237 0.007622 0.013525 0.026717 0.045664 0.064096 0.087325 0.120744 0.169288 0.222158 99.234105
76 187 0.005188 0.008540 0.012623 0.020700 0.036830 0.058316 0.077712 0.101017 0.134341 0.181577 0.232340 99.130816
76 188 0.004922 0.007365 0.010396 0.017248 0.031038 0.049323 0.065982 0.087219 0.119146 0.165856 0.217217 99.224287
76 189 0.008488 0.013587 0.019088 0.029941 0.050355 0.073670 0.091033 0.111143 0.141758 0.185856 0.231830 99.043247
76 190 0.006113 0.010126 0.014052 0.022451 0.043851 0.077547 0.106064 0.130984 0.163833 0.214965 0.263844 98.946170
76 191 0.001917 0.003430 0.005582 0.010241 0.022839 0.047691 0.078696 0.114433 0.158507 0.220966 0.281657 99.054045
76 192 0.004687 0.008426 0.013882 0.024101 0.042816 0.067376 0.090388 0.117092 0.152729 0.204573 0.261790 99.012138
76 193 0.011487 0.020712 0.032258 0.051769 0.081673 0.109735 0.127633 0.149794 0.186120 0.238623 0.293025 98.697172
76 194 0.005906 0.011278 0.016859 0.026987 0.054825 0.104335 0.148228 0.179569 0.215008 0.271348 0.319488 98.646171
76 195 0.005363 0.009725 0.015473 0.026282 0.050849 0.090985 0.130656 0.168738 0.212475 0.273742 0.330675 98.685038
76 196 0.011854 0.015741 0.021562 0.038305 0.070565 0.103677 0.127309 0.158277 0.201863 0.258837 0.310338 98.681669
76 197 0.006571 0.012825 0.020195 0.030994 0.053021 0.088263 0.121987 0.151988 0.184725 0.233320 0.282858 98.813249
76 198 0.016826 0.026326 0.036070 0.052771 0.078095 0.106620 0.127312 0.149086 0.179139 0.226882 0.282239 98.718635
77 78 0.000000 0.000000 0.000000 0.000000 0.000000 0.000000 0.000000 0.000000 0.000000 0.000000 0.000000 0.000000
77 79 0.420939 5.863235 17.310415 49.033336 10.315374 1.439501 0.491087 0.230899 0.058279 0.016944 0.006559 14.813431
77 80 10.943378 50.028119 13.456030 6.515740 3.237987 3.334548 2.840392 1.582497 0.483083 0.167317 0.054816 7.356094
77 81 0.923811 21.512160 41.444524 23.220145 3.057986 1.156689 0.951060 0.974396 0.866944 0.857664 0.636222 4.398398
77 82 0.457549 1.734814 0.603390 1.480490 7.866249 44.708683 26.120468 4.694863 0.796575 0.538198 0.406086 10.592633
77 83 0.019634 0.048159 0.116322 0.201596 0.375363 4.852962 50.672344 30.729264 3.755802 0.814283 0.511463 7.902810
77 84 0.017000 0.056085 0.090620 0.139321 0.637881 10.302423 55.740671 21.624474 3.194872 1.323777 1.348386 5.524491
77 85 0.020796 0.015364 0.044755 0.207870 0.254980 0.336603 2.862847 14.693003 47.428911 22.859356 5.874417 5.401100
77 86 0.008242 0.071023 0.092407 0.039335 0.039453 0.055526 0.114036 0.119744 0.761455 6.264355 34.228478 58.205948
77 87 0.006968 0.012291 0.017045 0.030323 0.027837 0.046755 0.160810 0.268125 0.590809 1.541239 8.163619 89.134178
77 88 0.008586 0.011824 0.019511 0.040530 0.046032 0.090016 0.290136 0.358847 0.486995 0.877408 3.515320 94.254797
77 89 0.008414 0.014520 0.021141 0.035850 0.051066 0.073294 0.106888 0.172841 0.294368 0.543421 0.987052 97.691141
77 90 0.006607 0.009382 0.013047 0.021674 0.030994 0.048803 0.077707 0.116146 0.158984 0.240200 0.381652 98.894804
77 91 0.008259 0.015910 0.022683 0.031675 0.041310 0.058820 0.083200 0.115412 0.159973 0.243224 0.379734 98.839804
77 92 0.005142 0.008581 0.012236 0.020158 0.032835 0.050001 0.068720 0.092565 0.126872 0.186468 0.269590 99.126831
77 93 0.007328 0.010873 0.013664 0.021426 0.035421 0.053598 0.071135 0.092516 0.124252 0.177355 0.245950 99.146481
77 94 0.005574 0.009411 0.012741 0.019754 0.033028 0.052699 0.072790 0.093519 0.120610 0.167722 0.228667 99.183485
77 95 0.011085 0.021812 0.030436 0.041283 0.055518 0.076039 0.096833 0.117448 0.144103 0.191435 0.255949 98.958060
77 96 0.011369 0.022148 0.031437 0.042375 0.057775 0.082656 0.107858 0.127420 0.147875 0.190314 0.250035 98.928741
77 97 0.008069 0.013496 0.017884 0.026429 0.041944 0.066567 0.092519 0.115042 0.137011 0.173075 0.215559 99.092405
77 98 0.012731 0.023939 0.033488 0.043846 0.054823 0.072384 0.092769 0.112854 0.136761 0.178968 0.237170 99.000269
77 99 0.013161 0.020055 0.024607 0.034249 0.050550 0.075916 0.103086 0.127978 0.153685 0.195490 0.246453 98.954765
77 100 0.019395 0.036872 0.052592 0.069667 0.089886 0.120345 0.152713 0.180167 0.210377 0.262868 0.332232 98.472889
77 101 0.003697 0.006492 0.009532 0.014387 0.024340 0.040642 0.057571 0.073267 0.089860 0.115750 0.146187 99.418275
77 102 0.010492 0.015115 0.018552 0.026186 0.041332 0.061312 0.077734 0.094325 0.116257 0.149516 0.186661 99.202520
77 103 0.009420 0.018009 0.026079 0.035298 0.051036 0.074080 0.094772 0.113218 0.136169 0.173715 0.219183 99.049025
77 104 0.007965 0.017279 0.026844 0.036418 0.054291 0.085209 0.114701 0.136281 0.159335 0.203449 0.260547 98.897680
77 105 0.013762 0.024680 0.034799 0.047269 0.068689 0.102465 0.134660 0.162575 0.192003 0.238795 0.294831 98.685471
77 106 0.013842 0.023027 0.030824 0.043918 0.070639 0.111323 0.146399 0.176163 0.211787 0.267764 0.329465 98.574850
77 107 0.015732 0.029667 0.044257 0.062483 0.090892 0.129621 0.162444 0.190545 0.223521 0.276586 0.340467 98.433785
77 108 0.013789 0.026883 0.039426 0.055758 0.086818 0.133033 0.172094 0.204404 0.246275 0.315552 0.395901 98.310070
77 109 0.019416 0.028347 0.035148 0.051225 0.084857 0.131201 0.170368 0.211126 0.266005 0.343214 0.422214 98.236877
77 110 0.006813 0.014304 0.023173 0.036109 0.063020 0.106457 0.148747 0.188750 0.241161 0.322375 0.413916 98.435175
77 111 0.007284 0.016021 0.026722 0.041481 0.072416 0.125188 0.180108 0.228936 0.281493 0.359850 0.447913 98.212587
77 112 0.013630 0.033611 0.059322 0.086799 0.128255 0.189324 0.249112 0.302956 0.364087 0.450209 0.548386 97.574309
77 113 0.008230 0.019540 0.034904 0.054591 0.093802 0.166310 0.248593 0.323035 0.398403 0.505795 0.624835 97.521965
77 114 0.008344 0.016993 0.027366 0.043536 0.078660 0.140667 0.211666 0.286431 0.373929 0.488565 0.601691 97.722151
77 115 0.014247 0.032854 0.053619 0.078064 0.128271 0.213862 0.293553 0.353698 0.425665 0.536375 0.650559 97.219234
77 116 0.040397 0.082505 0.118523 0.156627 0.223995 0.318884 0.387735 0.429840 0.478815 0.558772 0.643739 96.560171
77 117 0.011502 0.030788 0.059624 0.094244 0.158913 0.270855 0.370641 0.422303 0.461491 0.541087 0.635987 96.942562
77 118 0.010536 0.018957 0.028946 0.047950 0.097359 0.199010 0.321813 0.432694 0.529620 0.635044 0.706822 96.971250
77 119 0.048687 0.085128 0.108972 0.150222 0.242138 0.356555 0.411323 0.432091 0.474381 0.552708 0.621204 96.516592
77 120 0.092018 0.188596 0.227442 0.243655 0.306699 0.410173 0.450617 0.442495 0.462643 0.535260 0.612034 96.028368
77 121 0.054220 0.111278 0.161850 0.208269 0.277086 0.371518 0.431380 0.457694 0.488728 0.549488 0.614534 96.273954
77 122 0.032951 0.046933 0.064621 0.110585 0.203832 0.318788 0.403566 0.470572 0.528913 0.589532 0.632072 96.597636
77 123 0.034660 0.070327 0.105623 0.144450 0.201634 0.271590 0.321696 0.363631 0.423584 0.506655 0.592223 96.963930
77 124 0.029592 0.037618 0.047461 0.078026 0.137607 0.206149 0.263032 0.330798 0.412659 0.500028 0.572855 97.384172
77 125 0.019787 0.028593 0.039824 0.070499 0.136217 0.214132 0.269438 0.326767 0.405308 0.499344 0.575456 97.414634
77 126 0.052882 0.098526 0.122649 0.147444 0.204250 0.278564 0.315966 0.335921 0.384991 0.473197 0.563066 97.022541
77 127 0.035757 0.067705 0.096861 0.134125 0.198738 0.279031 0.326560 0.350039 0.385168 0.453491 0.527902 97.144625
77 128 0.013018 0.022889 0.034119 0.055526 0.104895 0.186684 0.266798 0.336433 0.409159 0.500822 0.577000 97.492657
77 129 0.025900 0.045795 0.061320 0.086343 0.142307 0.223096 0.283380 0.327620 0.386410 0.477589 0.569329 97.370909
77 130 0.029099 0.071775 0.114779 0.142864 0.183604 0.248454 0.296366 0.323276 0.363825 0.443841 0.542774 97.239344
77 131 0.016047 0.030270 0.047686 0.076765 0.135539 0.221692 0.292920 0.340375 0.386252 0.459246 0.534099 97.459110
77 132 0.032372 0.047841 0.059131 0.082756 0.129132 0.183723 0.223972 0.269366 0.336283 0.420547 0.497250 97.717627
77 133 0.027558 0.036667 0.047949 0.079311 0.139930 0.202157 0.242133 0.285788 0.346566 0.420994 0.484907 97.686039
77 134 0.027889 0.056161 0.085905 0.122320 0.177351 0.237185 0.274799 0.307201 0.361045 0.441966 0.529031 97.379148
77 135 0.016140 0.027103 0.038213 0.057961 0.098885 0.160785 0.219401 0.276400 0.344564 0.437121 0.530986 97.792444
77 136 0.017856 0.025149 0.033560 0.056082 0.104397 0.163896 0.210615 0.264054 0.340366 0.437487 0.524338 97.822197
77 137 0.025785 0.049679 0.067857 0.090154 0.137560 0.205165 0.253184 0.287653 0.341085 0.430158 0.526833 97.584886
77 138 0.018566 0.037881 0.057055 0.078947 0.120280 0.185913 0.243218 0.286330 0.337622 0.421710 0.516187 97.696291
77 139 0.017078 0.032975 0.048267 0.067918 0.107776 0.170914 0.226750 0.270962 0.322038 0.401066 0.487472 97.846783
77 140 0.028775 0.055360 0.078389 0.103607 0.146882 0.206649 0.254016 0.291974 0.340319 0.414119 0.496229 97.583683
77 141 0.009985 0.024092 0.043514 0.066832 0.106790 0.171702 0.236277 0.286780 0.337954 0.417996 0.514205 97.783875
77 142 0.021336 0.034065 0.042771 0.058984 0.097410 0.159323 0.218204 0.272476 0.335463 0.422441 0.507846 97.829678
77 143 0.015229 0.033447 0.052295 0.071337 0.106046 0.160603 0.209158 0.247539 0.295240 0.372933 0.463257 97.972913
77 144 0.015480 0.034242 0.053770 0.071038 0.101418 0.156915 0.212015 0.251971 0.292756 0.366785 0.462880 97.980728
77 145 0.012424 0.027671 0.046205 0.065485 0.094971 0.143739 0.193362 0.236198 0.283791 0.361434 0.461377 98.073341
77 146 0.014288 0.022422 0.029105 0.042951 0.076334 0.131842 0.184525 0.233567 0.294547 0.384854 0.477509 98.108053
77 147 0.021077 0.035397 0.045976 0.063356 0.101418 0.159533 0.206576 0.243517 0.290613 0.366746 0.447374 98.018419
77 148 0.015252 0.034127 0.054822 0.072845 0.101045 0.152290 0.201819 0.236296 0.271261 0.339390 0.429578 98.091274
77 149 0.016713 0.036188 0.056401 0.074224 0.101220 0.146655 0.191319 0.227737 0.266010 0.327113 0.402868 98.153549
77 150 0.016409 0.032466 0.050309 0.072104 0.106551 0.156745 0.202204 0.239615 0.280488 0.344628 0.419661 98.078823
77 151 0.012635 0.027891 0.042955 0.057300 0.085218 0.134294 0.182404 0.221973 0.267400 0.338976 0.420718 98.208236
77 152 0.013944 0.023242 0.032635 0.050257 0.087636 0.144498 0.197297 0.246109 0.301073 0.376070 0.450576 98.076660
77 153 0.014130 0.028404 0.043883 0.064365 0.103155 0.159418 0.206215 0.243806 0.290260 0.362084 0.440711 98.043571
77 154 0.023603 0.046021 0.067615 0.090135 0.124075 0.170889 0.209987 0.243957 0.285037 0.347021 0.417088 97.974573
77 155 0.016449 0.029022 0.040765 0.057773 0.091817 0.145381 0.194198 0.232071 0.268292 0.324077 0.383626 98.216528
77 156 0.023194 0.045580 0.064725 0.085551 0.120156 0.164219 0.195288 0.220360 0.255916 0.311059 0.371076 98.142876
77 157 0.010146 0.023957 0.042114 0.062488 0.095654 0.146135 0.190323 0.220559 0.250565 0.305819 0.375821 98.276419
77 158 0.014635 0.020776 0.027289 0.044993 0.083298 0.130621 0.167869 0.208955 0.263654 0.332691 0.391604 98.313612
77 159 0.023671 0.029979 0.034002 0.050032 0.086184 0.132470 0.166722 0.200612 0.245883 0.307852 0.364372 98.358221
77 160 0.013403 0.029563 0.046335 0.062116 0.089226 0.132871 0.170913 0.197900 0.227962 0.283737 0.353461 98.392513
77 161 0.017767 0.034621 0.053592 0.074634 0.103932 0.145418 0.181644 0.210392 0.240231 0.292684 0.359548 98.285538
77 162 0.028859 0.053479 0.070026 0.084790 0.113484 0.157558 0.192169 0.217021 0.247747 0.301843 0.364329 98.168691
77 163 0.020728 0.034674 0.046381 0.063650 0.096283 0.140995 0.176301 0.204823 0.239676 0.294267 0.350422 98.331804
77 164 0.026064 0.029074 0.033902 0.055348 0.097105 0.138203 0.165409 0.201994 0.254933 0.318786 0.372220 98.306963
77 165 0.020019 0.026951 0.034871 0.057590 0.101406 0.143649 0.167850 0.197499 0.243399 0.302806 0.355229 98.348730
77 166 0.018928 0.037610 0.055886 0.076814 0.110134 0.150972 0.178250 0.201646 0.239276 0.302268 0.373687 98.254532
77 167 0.014588 0.023242 0.031268 0.045741 0.076726 0.128352 0.179340 0.221341 0.259695 0.315750 0.374077 98.329882
77 168 0.015971 0.033038 0.050351 0.067020 0.092257 0.131386 0.166350 0.194639 0.228470 0.286539 0.357946 98.376030
77 169 0.023373 0.043598 0.058528 0.073273 0.100052 0.140260 0.172653 0.199156 0.234636 0.294384 0.364420 98.295668
77 170 0.016622 0.025681 0.034062 0.050453 0.083915 0.128956 0.165722 0.200203 0.242473 0.301596 0.360543 98.389774
77 171 0.009808 0.016691 0.024125 0.037880 0.067223 0.109707 0.146650 0.180953 0.222953 0.283211 0.345571 98.555227
77 172 0.020128 0.031583 0.040538 0.056584 0.087163 0.122221 0.146436 0.172859 0.214062 0.270955 0.326400 98.511070
77 173 0.023911 0.032080 0.037375 0.053102 0.087755 0.127983 0.152243 0.174729 0.210195 0.262950 0.313649 98.524031
77 174 0.009707 0.025290 0.044396 0.059796 0.082433 0.119033 0.152323 0.176933 0.204798 0.253289 0.313929 98.558073
77 175 0.010449 0.016080 0.021967 0.035917 0.070453 0.123884 0.170651 0.208272 0.243359 0.289949 0.329452 98.479570
77 176 0.025425 0.051965 0.072459 0.090001 0.120903 0.159113 0.182810 0.200006 0.227034 0.271459 0.318609 98.280217
77 177 0.010922 0.031026 0.056813 0.073793 0.093913 0.132713 0.170942 0.195306 0.216862 0.260109 0.318986 98.438616
77 178 0.007143 0.011096 0.015591 0.026649 0.055799 0.106368 0.158572 0.206175 0.250328 0.304285 0.348235 98.509760
77 179 0.013629 0.026952 0.040669 0.059591 0.093928 0.136931 0.169824 0.200263 0.240632 0.295809 0.348859 98.372911
77 180 0.017889 0.034381 0.049190 0.066641 0.096639 0.137143 0.169438 0.195617 0.227109 0.277272 0.333492 98.395189
77 181 0.006814 0.016455 0.028618 0.041142 0.063687 0.103744 0.145791 0.179111 0.210528 0.262189 0.325280 98.616642
77 182 0.007211 0.016148 0.027214 0.039709 0.060706 0.095520 0.133100 0.168124 0.205042 0.261043 0.329528 98.656655
77 183 0.012346 0.020564 0.027938 0.041324 0.069323 0.107424 0.140610 0.176517 0.225772 0.296031 0.368310 98.513841
77 184 0.012362 0.018214 0.023835 0.036933 0.065146 0.103709 0.136577 0.170085 0.212875 0.272172 0.332159 98.615934
77 185 0.013881 0.026324 0.039926 0.057704 0.083409 0.111769 0.134361 0.159978 0.197169 0.250177 0.309816 98.615486
77 186 0.012887 0.018483 0.023785 0.036428 0.062553 0.095896 0.123279 0.153155 0.193194 0.249480 0.307288 98.723574
77 187 0.012276 0.021464 0.030009 0.043417 0.068994 0.102849 0.131066 0.161174 0.204581 0.267997 0.335873 98.620304
77 188 0.008351 0.012582 0.016683 0.026181 0.048266 0.082102 0.113887 0.147275 0.190729 0.253891 0.318899 98.781156
77 189 0.012544 0.020831 0.028134 0.040881 0.067509 0.104073 0.132674 0.158483 0.194618 0.251359 0.311118 98.677773
77 190 0.021456 0.040910 0.053209 0.064779 0.089983 0.129061 0.157479 0.177370 0.207471 0.264907 0.333207 98.460165
77 191 0.006294 0.015768 0.029301 0.044753 0.070775 0.112956 0.150441 0.174289 0.197775 0.247871 0.314164 98.635617
77 192 0.005886 0.010685 0.015538 0.024423 0.048684 0.096874 0.148994 0.191631 0.231029 0.287781 0.337537 98.600940
77 193 0.019228 0.031588 0.039798 0.055196 0.091962 0.146624 0.186898 0.212399 0.240634 0.288233 0.333071 98.354368
77 194 0.027920 0.065203 0.088530 0.097306 0.120482 0.165270 0.195468 0.205064 0.221341 0.269937 0.335501 98.207971
77 195 0.017399 0.040996 0.066790 0.086148 0.110246 0.148940 0.183597 0.208125 0.233628 0.281828 0.344165 98.278137
77 196 0.020858 0.030035 0.038282 0.057353 0.096080 0.149466 0.193491 0.229174 0.260916 0.304845 0.346210 98.273285
77 197 0.017086 0.038952 0.057123 0.069565 0.095344 0.139036 0.174744 0.199861 0.233486 0.292872 0.360099 98.321831
77 198 0.017182 0.027880 0.037549 0.053008 0.081383 0.124523 0.163503 0.195882 0.227127 0.278973 0.339792 98.453198
78 79 0.000000 0.000000 0.000000 0.000000 0.000000 0.000000 0.000000 0.000000 0.000000 0.000000 0.000000 0.000000
78 80 0.270542 3.790977 15.962352 57.019137 10.532669 1.327116 0.619357 0.384643 0.092949 0.027318 0.013619 9.959326
78 81 8.568810 53.860912 16.631582 6.796014 2.737886 2.567368 2.129977 1.236880 0.467407 0.214891 0.091790 4.696484
78 82 0.732164 19.587349 42.424578 23.497819 2.983432 1.166014 1.171578 1.301819 1.097098 0.988619 0.655828 4.393703
78 83 0.434710 1.567091 0.497524 1.194761 7.519654 46.695623 27.223084 4.672848 0.777707 0.534924 0.405742 8.476335
78 84 0.019578 0.051668 0.125636 0.210961 0.348671 4.701433 52.823519 31.703378 3.576272 0.766453 0.501083 5.171350
78 85 0.019384 0.066160 0.106415 0.156877 0.644108 10.370194 57.261180 21.627419 2.901021 1.144036 1.179703 4.523501
78 86 0.028252 0.018725 0.056347 0.280242 0.301505 0.340767 2.746060 14.300966 47.362085 22.949014 5.863329 5.752706
78 87 0.010132 0.090511 0.120374 0.050281 0.049353 0.063138 0.126094 0.117019 0.661240 5.597730 32.465680 60.648447
78 88 0.008964 0.018984 0.027317 0.042277 0.034127 0.057494 0.204680 0.335952 0.701094 1.767754 9.230673 87.570686
78 89 0.010667 0.013423 0.020925 0.041383 0.045225 0.091029 0.303912 0.375926 0.506838 0.906959 3.584548 94.099159
78 90 0.005486 0.009615 0.014660 0.026584 0.039391 0.058687 0.090386 0.152740 0.269634 0.508291 0.924838 97.899689
78 91 0.008252 0.014671 0.021927 0.032874 0.043514 0.068966 0.112670 0.172449 0.243516 0.377597 0.609760 98.293803
78 92 0.006181 0.010673 0.015183 0.024302 0.037790 0.058553 0.084346 0.119703 0.171614 0.263367 0.400079 98.808212
78 93 0.008480 0.013211 0.016861 0.025093 0.038933 0.059961 0.083427 0.112982 0.157041 0.234163 0.341633 98.908217
78 94 0.004498 0.007802 0.011102 0.018819 0.035222 0.061926 0.089645 0.117789 0.154446 0.218688 0.300736 98.979324
78 95 0.009529 0.019864 0.031318 0.044536 0.059277 0.085896 0.118483 0.147357 0.174566 0.230195 0.317205 98.761774
78 96 0.016848 0.031029 0.040412 0.051486 0.067395 0.093145 0.120655 0.146696 0.178388 0.234602 0.310439 98.708910
78 97 0.008397 0.014998 0.021968 0.032731 0.047682 0.070796 0.097004 0.122145 0.148306 0.194409 0.255580 98.985986
78 98 0.014080 0.025216 0.032040 0.040888 0.055336 0.079608 0.105681 0.127710 0.152035 0.195893 0.254130 98.917385
78 99 0.009576 0.015148 0.020857 0.032433 0.050366 0.075287 0.101704 0.127419 0.155442 0.199822 0.253584 98.958365
78 100 0.019757 0.034748 0.045757 0.060944 0.083462 0.114650 0.146026 0.173632 0.206405 0.259665 0.325260 98.529691
78 101 0.014010 0.024876 0.035675 0.052889 0.080273 0.120085 0.161479 0.196544 0.232882 0.292640 0.364493 98.424154
78 102 0.011358 0.016113 0.018333 0.024393 0.038164 0.057196 0.072782 0.088861 0.111007 0.145367 0.184031 99.232393
78 103 0.007803 0.015684 0.024451 0.035077 0.053042 0.079113 0.102059 0.120455 0.141881 0.179648 0.226356 99.014433
78 104 0.007557 0.016951 0.027324 0.037007 0.054477 0.087995 0.124073 0.150706 0.173874 0.217073 0.273570 98.829396
78 105 0.015038 0.027936 0.039363 0.053138 0.076873 0.110957 0.141065 0.168231 0.202007 0.255417 0.316760 98.593216
78 106 0.013734 0.023538 0.031897 0.045418 0.073336 0.117886 0.158628 0.192719 0.229714 0.286411 0.347363 98.479357
78 107 0.015196 0.031040 0.047489 0.065856 0.094628 0.135750 0.172177 0.202657 0.238521 0.296797 0.367647 98.332245
78 108 0.012473 0.027507 0.041688 0.056129 0.086251 0.140472 0.192022 0.229317 0.271471 0.346361 0.434578 98.161728
78 109 0.017237 0.029537 0.037617 0.051637 0.085304 0.138881 0.185930 0.228439 0.286038 0.375129 0.467769 98.096485
78 110 0.006409 0.014597 0.024801 0.038140 0.064944 0.112026 0.161708 0.205631 0.255277 0.335659 0.432838 98.347971
78 111 0.006581 0.015440 0.026959 0.041856 0.070829 0.122024 0.178243 0.227865 0.280198 0.362715 0.462127 98.205162
78 112 0.010198 0.025638 0.047529 0.073485 0.115648 0.185535 0.261884 0.326208 0.386188 0.475502 0.582737 97.509449
78 113 0.007011 0.017304 0.031475 0.049611 0.086286 0.158312 0.244907 0.323047 0.399298 0.511679 0.639923 97.531147
78 114 0.007836 0.016697 0.028008 0.044637 0.076978 0.133279 0.198001 0.265043 0.344900 0.464068 0.603382 97.817169
78 115 0.010791 0.024971 0.042663 0.065170 0.112890 0.201178 0.293431 0.367920 0.448756 0.573462 0.705225 97.153545
78 116 0.026304 0.057316 0.089223 0.132292 0.217006 0.340727 0.424138 0.461599 0.510514 0.607157 0.706577 96.427147
78 117 0.009980 0.028890 0.057413 0.085878 0.137286 0.242683 0.360790 0.436162 0.484639 0.574073 0.688479 96.893730
78 118 0.011071 0.020192 0.030267 0.048699 0.094497 0.185712 0.295254 0.402227 0.511814 0.648686 0.762215 96.989365
78 119 0.032740 0.058639 0.080189 0.119909 0.213615 0.347772 0.427364 0.466435 0.530390 0.641975 0.737401 96.343571
78 120 0.058656 0.144893 0.199307 0.222933 0.296911 0.445110 0.529134 0.514834 0.505516 0.571862 0.659344 95.851504
78 121 0.042119 0.096250 0.148161 0.185323 0.246271 0.359835 0.452049 0.489824 0.516284 0.586506 0.670716 96.206663
78 122 0.023631 0.036459 0.049826 0.083132 0.162253 0.276995 0.366081 0.434991 0.510434 0.607564 0.681546 96.767086
78 123 0.028567 0.063169 0.096818 0.128407 0.178752 0.250640 0.307498 0.349883 0.405331 0.491962 0.589308 97.109663
78 124 0.023723 0.032202 0.040307 0.063751 0.115154 0.184576 0.244639 0.309583 0.390775 0.490880 0.582826 97.521583
78 125 0.013512 0.021130 0.030278 0.053551 0.110328 0.189574 0.252553 0.316017 0.407478 0.525244 0.621439 97.458897
78 126 0.033497 0.071053 0.098789 0.126437 0.193022 0.293682 0.351826 0.367314 0.400129 0.481867 0.570070 97.012312
78 127 0.029411 0.061536 0.090704 0.116789 0.164816 0.241186 0.301697 0.338097 0.379649 0.460812 0.558172 97.257132
78 128 0.010191 0.019048 0.028595 0.044737 0.083285 0.154653 0.231317 0.299613 0.372196 0.472965 0.569056 97.714346
78 129 0.013504 0.026458 0.039171 0.060024 0.113235 0.203759 0.280057 0.331929 0.395531 0.499269 0.596483 97.440581
78 130 0.024460 0.064863 0.107662 0.127835 0.158099 0.227584 0.294422 0.327287 0.350899 0.415096 0.510430 97.391363
78 131 0.019590 0.039724 0.059866 0.083796 0.128061 0.193408 0.248884 0.290936 0.338722 0.414469 0.498501 97.684042
78 132 0.033021 0.050256 0.059755 0.077594 0.117475 0.174126 0.221033 0.265174 0.322483 0.398769 0.472427 97.807892
78 133 0.031643 0.042275 0.050197 0.075215 0.129695 0.191395 0.229555 0.266742 0.324302 0.403116 0.473129 97.782734
78 134 0.026278 0.055652 0.085954 0.116031 0.161085 0.220357 0.265776 0.300208 0.345673 0.421290 0.511689 97.490009
78 135 0.014284 0.024387 0.033583 0.049780 0.087908 0.153319 0.218933 0.278041 0.343996 0.436178 0.527927 97.831665
78 136 0.016384 0.023759 0.030773 0.050436 0.098530 0.163687 0.213335 0.263324 0.336154 0.435635 0.526062 97.841921
78 137 0.022960 0.049176 0.068635 0.084978 0.125974 0.199034 0.256634 0.289400 0.336083 0.430362 0.541528 97.595236
78 138 0.016094 0.034151 0.051007 0.069461 0.108872 0.181425 0.249680 0.294391 0.339982 0.425834 0.528319 97.700783
78 139 0.016056 0.031437 0.044629 0.061341 0.098986 0.164719 0.225941 0.273117 0.327103 0.415285 0.510520 97.830864
78 140 0.023807 0.046180 0.065540 0.089886 0.136399 0.203169 0.254414 0.290683 0.337001 0.417234 0.508858 97.626827
78 141 0.006963 0.017611 0.034272 0.055022 0.092410 0.159500 0.233117 0.290269 0.341768 0.426245 0.531952 97.810871
78 142 0.019289 0.029310 0.035383 0.050038 0.087258 0.147878 0.204688 0.258465 0.326343 0.424014 0.518141 97.899191
78 143 0.013442 0.029977 0.047117 0.064253 0.097688 0.154948 0.207371 0.245991 0.293109 0.377557 0.480587 97.987961
78 144 0.013049 0.030362 0.049774 0.067821 0.100807 0.162554 0.224554 0.267432 0.310190 0.391083 0.495451 97.886927
78 145 0.010955 0.024896 0.042867 0.061536 0.090659 0.143703 0.205008 0.257596 0.307066 0.386337 0.488379 97.981001
78 146 0.013717 0.020625 0.026700 0.041680 0.077848 0.133704 0.182228 0.228260 0.290832 0.384700 0.478511 98.121199
78 147 0.023540 0.037924 0.048235 0.065659 0.102675 0.159293 0.205221 0.241809 0.290615 0.372858 0.464309 97.987864
78 148 0.016313 0.035009 0.051626 0.066139 0.094939 0.150284 0.202922 0.236280 0.268595 0.338229 0.431750 98.107912
78 149 0.012980 0.030382 0.052850 0.071995 0.095545 0.142500 0.198221 0.244032 0.279576 0.338836 0.419177 98.113905
78 150 0.015648 0.030847 0.045344 0.062922 0.094744 0.144742 0.190559 0.228649 0.273048 0.345324 0.428392 98.139780
78 151 0.009086 0.021348 0.036558 0.050988 0.074333 0.118591 0.168659 0.211099 0.252132 0.319441 0.403566 98.334200
78 152 0.010937 0.018708 0.026381 0.041208 0.076452 0.134891 0.189663 0.238075 0.294601 0.378808 0.462712 98.127564
78 153 0.010659 0.022148 0.035851 0.053433 0.085716 0.139286 0.192543 0.236655 0.281396 0.351995 0.434416 98.155897
78 154 0.019263 0.037762 0.055898 0.075051 0.106035 0.153260 0.196647 0.232273 0.269072 0.328349 0.398908 98.127484
78 155 0.012165 0.022135 0.032529 0.048140 0.079723 0.132076 0.183221 0.224988 0.264763 0.326187 0.392854 98.281216
78 156 0.017536 0.037197 0.056777 0.076804 0.109405 0.156506 0.194426 0.221818 0.254349 0.310686 0.377812 98.186684
78 157 0.007152 0.018924 0.035550 0.051052 0.076060 0.124229 0.178442 0.218558 0.250998 0.309123 0.386254 98.343660
78 158 0.010713 0.015461 0.020318 0.034184 0.068188 0.116352 0.157258 0.200827 0.259875 0.336728 0.401022 98.379072
78 159 0.019144 0.025740 0.030179 0.045717 0.082065 0.129250 0.162939 0.196930 0.247317 0.320248 0.385971 98.354500
78 160 0.012672 0.029307 0.045905 0.059297 0.085248 0.134320 0.180143 0.209020 0.237504 0.297336 0.374253 98.334993
78 161 0.015777 0.030796 0.047409 0.065620 0.093795 0.139997 0.184821 0.218674 0.248278 0.302798 0.373285 98.278746
78 162 0.025279 0.043056 0.055964 0.074329 0.109950 0.158784 0.194238 0.219641 0.252724 0.307969 0.365988 98.192076
78 163 0.020530 0.033173 0.042971 0.059351 0.092246 0.138888 0.175932 0.205690 0.242110 0.301189 0.364363 98.323560
78 164 0.026291 0.029287 0.032417 0.051047 0.090393 0.131367 0.158690 0.196326 0.254894 0.327567 0.387945 98.313774
78 165 0.018070 0.024171 0.030632 0.049922 0.089647 0.132890 0.159736 0.188962 0.233062 0.295364 0.353435 98.424110
78 166 0.019329 0.035983 0.050451 0.068563 0.101221 0.145294 0.177963 0.203112 0.236315 0.292715 0.356294 98.312761
78 167 0.013260 0.021505 0.029552 0.043549 0.071015 0.114271 0.157499 0.199324 0.245194 0.311599 0.381161 98.412069
78 168 0.012984 0.026975 0.040076 0.053539 0.079416 0.123483 0.162340 0.188563 0.217734 0.276603 0.351881 98.466408
78 169 0.017383 0.033878 0.047487 0.060500 0.085374 0.127218 0.164470 0.193436 0.228901 0.292741 0.369960 98.378647
78 170 0.011945 0.018409 0.024761 0.038632 0.068752 0.111800 0.147832 0.181753 0.225675 0.293300 0.364548 98.512594
78 171 0.006677 0.010960 0.015928 0.026352 0.050117 0.086662 0.122118 0.159848 0.208442 0.276374 0.345938 98.690582
78 172 0.013788 0.022675 0.029757 0.042734 0.071512 0.110687 0.140066 0.166684 0.204713 0.262281 0.320582 98.614523
78 173 0.015253 0.023564 0.029259 0.042595 0.074590 0.117917 0.146524 0.167614 0.199494 0.254215 0.309886 98.619093
78 174 0.007383 0.019584 0.035440 0.047977 0.066254 0.100649 0.138176 0.167578 0.194474 0.241334 0.302534 98.678620
78 175 0.007769 0.011859 0.016189 0.027111 0.055246 0.101683 0.146079 0.185608 0.226615 0.282972 0.332893 98.605978
78 176 0.018624 0.038350 0.055808 0.073768 0.104380 0.143770 0.171027 0.189829 0.215645 0.261503 0.313823 98.413471
78 177 0.007652 0.022966 0.043691 0.056650 0.075702 0.120205 0.171101 0.201955 0.218903 0.259075 0.318903 98.503201
78 178 0.005764 0.009173 0.012640 0.021139 0.044814 0.088046 0.134555 0.180175 0.229787 0.295620 0.352710 98.625574
78 179 0.010547 0.021528 0.033038 0.048778 0.079255 0.120004 0.152465 0.182426 0.224967 0.287736 0.351543 98.487713
78 180 0.013948 0.027634 0.039729 0.054184 0.081980 0.125466 0.163646 0.191818 0.221431 0.272345 0.330407 98.477415
78 181 0.005575 0.013794 0.024330 0.035179 0.055814 0.096107 0.141750 0.178033 0.208988 0.261431 0.326812 98.652187
78 182 0.005199 0.012768 0.023172 0.034495 0.053634 0.088497 0.129702 0.168936 0.208158 0.267991 0.343260 98.664188
78 183 0.010096 0.017540 0.024338 0.036386 0.063194 0.103730 0.141114 0.179647 0.231485 0.306766 0.385250 98.500452
78 184 0.009987 0.015511 0.021048 0.033759 0.062138 0.101908 0.135495 0.170006 0.217345 0.286194 0.356626 98.589983
78 185 0.011982 0.024037 0.037627 0.054344 0.080594 0.114536 0.143897 0.172249 0.208314 0.263635 0.329354 98.559437
78 186 0.011435 0.016913 0.021537 0.032253 0.056150 0.090655 0.121380 0.153838 0.197583 0.262361 0.330594 98.705303
78 187 0.010796 0.018196 0.025215 0.037236 0.061832 0.096164 0.125982 0.157897 0.204328 0.273981 0.348854 98.639517
78 188 0.006617 0.009898 0.013311 0.021699 0.041363 0.071768 0.100149 0.130671 0.173203 0.238803 0.311576 98.880941
78 189 0.011067 0.017271 0.023192 0.035368 0.060750 0.096459 0.126506 0.156669 0.198591 0.262240 0.328663 98.683224
78 190 0.015872 0.030964 0.040792 0.051717 0.079884 0.126763 0.161432 0.181934 0.210480 0.270880 0.341103 98.488180
78 191 0.006041 0.014230 0.024465 0.035340 0.055235 0.093169 0.134689 0.167062 0.196520 0.250654 0.320132 98.702467
78 192 0.006090 0.010043 0.013965 0.022464 0.043685 0.079353 0.114244 0.148903 0.194962 0.266018 0.337238 98.763035
78 193 0.014388 0.023103 0.029732 0.043610 0.077715 0.129890 0.171299 0.203361 0.243599 0.308797 0.371511 98.382993
78 194 0.017704 0.042967 0.065474 0.079282 0.105893 0.159252 0.203539 0.219283 0.229555 0.273964 0.339079 98.264007
78 195 0.014664 0.033444 0.052955 0.067464 0.089037 0.131438 0.175589 0.207608 0.234956 0.286514 0.354621 98.351714
78 196 0.017600 0.023285 0.029358 0.045760 0.077982 0.119985 0.154955 0.191125 0.235081 0.297709 0.360903 98.446256
78 197 0.013389 0.027880 0.040195 0.051523 0.075762 0.117430 0.153835 0.180770 0.213092 0.270927 0.337775 98.517420
78 198 0.014483 0.022928 0.032066 0.046517 0.069898 0.106765 0.144062 0.178714 0.212743 0.269540 0.340596 98.561686
79 80 0.000000 0.000000 0.000000 0.000000 0.000000 0.000000 0.000000 0.000000 0.000000 0.000000 0.000000 0.000000
79 81 0.190957 2.554734 13.791751 60.358693 11.005664 1.494812 0.822286 0.587683 0.149297 0.049769 0.035355 8.958998
79 82 7.492076 52.115415 17.666962 7.165394 2.836905 2.839654 2.397358 1.442478 0.623823 0.332470 0.163825 4.923638
79 83 0.644276 18.819160 43.059351 24.174908 2.903017 1.118131 1.087711 1.238067 1.119811 1.107714 0.773288 3.954567
79 84 0.454139 1.663134 0.531249 1.205675 7.500050 47.310251 28.311231 4.984750 0.816364 0.541527 0.391777 6.289852
79 85 0.016952 0.042896 0.109613 0.193851 0.315164 4.297058 52.099592 32.788962 3.706892 0.779687 0.518093 5.131238
79 86 0.013741 0.048602 0.085119 0.126155 0.502158 8.732813 54.980223 23.646570 3.536492 1.467530 1.605021 5.255578
79 87 0.023767 0.017866 0.057851 0.282514 0.287369 0.296228 2.344525 12.980194 47.107666 24.268554 6.430735 5.902731
79 88 0.007605 0.079868 0.109391 0.039803 0.034506 0.048735 0.100202 0.101251 0.607465 5.405330 32.668464 60.797382
79 89 0.004660 0.008329 0.012773 0.024431 0.022382 0.037499 0.125444 0.203863 0.442470 1.217555 7.087732 90.812862
79 90 0.003260 0.004383 0.007677 0.017679 0.020751 0.041860 0.140925 0.180624 0.254271 0.472465 1.989635 96.866474
79 91 0.003517 0.005909 0.008480 0.014980 0.023434 0.039493 0.066667 0.117117 0.209386 0.401811 0.739520 98.369684
79 92 0.003121 0.004974 0.007907 0.014157 0.021200 0.034871 0.058790 0.095032 0.139458 0.218832 0.353908 99.047747
79 93 0.003849 0.005843 0.008271 0.014854 0.025193 0.039485 0.055891 0.079544 0.115430 0.180372 0.278986 99.192284
79 94 0.002237 0.003805 0.006062 0.011078 0.019619 0.034377 0.054719 0.081086 0.114648 0.171973 0.252294 99.248102
79 95 0.003915 0.006541 0.009071 0.015146 0.028067 0.050882 0.077985 0.107957 0.144464 0.206915 0.283995 99.065065
79 96 0.005413 0.009208 0.013941 0.022474 0.035360 0.057127 0.084867 0.113738 0.140821 0.185856 0.246088 99.085108
79 97 0.009579 0.015148 0.019867 0.029879 0.043619 0.058759 0.072436 0.088900 0.112945 0.152660 0.203886 99.192320
79 98 0.005464 0.009549 0.014372 0.023254 0.036535 0.055961 0.078882 0.102794 0.127528 0.163981 0.207292 99.174385
79 99 0.006413 0.009336 0.012019 0.019282 0.032029 0.049055 0.066838 0.087422 0.113699 0.152668 0.197348 99.253891
79 100 0.005678 0.008938 0.012461 0.020317 0.034880 0.057813 0.086208 0.117216 0.149762 0.193871 0.241998 99.070860
79 101 0.007733 0.013280 0.019267 0.029922 0.045190 0.064866 0.086477 0.110982 0.142705 0.191801 0.253158 99.034617
79 102 0.011763 0.017143 0.023489 0.039363 0.066875 0.101816 0.137056 0.173228 0.212699 0.267843 0.329133 98.619589
79 103 0.001855 0.003227 0.005129 0.008999 0.017957 0.034593 0.054981 0.076829 0.100461 0.134898 0.172785 99.388285
79 104 0.001591 0.002816 0.004339 0.007505 0.015787 0.033251 0.055954 0.080807 0.109704 0.155290 0.207429 99.325529
79 105 0.002880 0.004907 0.008120 0.015026 0.029791 0.054290 0.081914 0.111801 0.144590 0.192058 0.246220 99.108402
79 106 0.003011 0.004798 0.007504 0.013787 0.027129 0.048966 0.074110 0.104637 0.142871 0.198449 0.263986 99.110752
79 107 0.002540 0.004321 0.007146 0.013448 0.027964 0.054635 0.088999 0.129715 0.175397 0.236953 0.303753 98.955132
79 108 0.001978 0.003284 0.005044 0.009497 0.021917 0.047538 0.080502 0.119397 0.169324 0.245175 0.327286 98.969059
79 109 0.002576 0.003834 0.006081 0.012598 0.028397 0.053939 0.082730 0.119642 0.169239 0.240419 0.320247 98.960298
79 110 0.000842 0.001542 0.002673 0.005339 0.012237 0.027006 0.048824 0.078892 0.121680 0.190191 0.275950 99.234823
79 111 0.000799 0.001413 0.002428 0.005018 0.012515 0.029529 0.054834 0.088271 0.133033 0.205457 0.293507 99.173195
79 112 0.001068 0.001958 0.003475 0.007223 0.018115 0.044310 0.087630 0.148520 0.227083 0.336479 0.446751 98.677387
79 113 0.000675 0.001233 0.002227 0.004886 0.012786 0.031879 0.062833 0.107384 0.170458 0.270974 0.391823 98.942842
79 114 0.000895 0.001555 0.002782 0.006042 0.014442 0.031446 0.055183 0.087765 0.133833 0.212032 0.319015 99.135008
79 115 0.001528 0.002850 0.004961 0.009965 0.024041 0.055447 0.100964 0.160046 0.239391 0.357065 0.484031 98.559710
79 116 0.003332 0.005662 0.009736 0.020738 0.053684 0.125739 0.226792 0.345057 0.465947 0.586244 0.658483 97.498587
79 117 0.001211 0.002309 0.004074 0.008368 0.021945 0.057196 0.115597 0.193745 0.297800 0.449229 0.596502 98.252022
79 118 0.002780 0.005244 0.009943 0.020126 0.039627 0.069361 0.101418 0.142726 0.207499 0.322688 0.488748 98.589840
79 119 0.006612 0.010707 0.017751 0.035308 0.077825 0.149083 0.229775 0.325392 0.440935 0.574910 0.685247 97.446457
79 120 0.006061 0.010905 0.016684 0.032013 0.088651 0.226983 0.383404 0.487597 0.568045 0.663795 0.694996 96.820864
79 121 0.006322 0.011724 0.020340 0.037266 0.076972 0.158423 0.265518 0.369538 0.454704 0.556794 0.651064 97.391337
79 122 0.004160 0.006028 0.009545 0.019664 0.043385 0.081804 0.125898 0.187479 0.281695 0.423217 0.584898 98.232229
79 123 0.004748 0.008969 0.014140 0.024100 0.050049 0.101530 0.165948 0.236661 0.317061 0.420176 0.514680 98.141937
79 124 0.004066 0.005753 0.008971 0.018328 0.039248 0.069429 0.100989 0.144669 0.210766 0.308618 0.425369 98.663792
79 125 0.002523 0.003776 0.006109 0.012761 0.029365 0.057404 0.090943 0.140399 0.221193 0.344780 0.485369 98.605377
79 126 0.003903 0.006711 0.010349 0.020781 0.058200 0.138398 0.222801 0.292462 0.372330 0.480204 0.552047 97.841812
79 127 0.003847 0.006684 0.011476 0.023335 0.054759 0.113765 0.182121 0.251061 0.324389 0.421548 0.511581 98.095430
79 128 0.002011 0.003543 0.006162 0.012266 0.026033 0.050159 0.079433 0.118854 0.179234 0.280859 0.413923 98.827522
79 129 0.002660 0.004392 0.007485 0.015491 0.036650 0.077668 0.130921 0.195787 0.274948 0.383199 0.491759 98.379040
79 130 0.003089 0.005897 0.009516 0.017253 0.042917 0.107079 0.193425 0.270301 0.337499 0.427580 0.496586 98.088858
79 131 0.004297 0.007522 0.012929 0.024642 0.050578 0.093478 0.139475 0.188589 0.251272 0.346600 0.454747 98.425871
79 132 0.009572 0.014501 0.020939 0.036396 0.068712 0.110055 0.143949 0.181043 0.231897 0.301941 0.375851 98.505144
79 133 0.006890 0.010051 0.015193 0.028675 0.058152 0.098019 0.135919 0.183053 0.248781 0.336272 0.424657 98.454336
79 134 0.004462 0.008080 0.013347 0.024440 0.053219 0.108062 0.172855 0.238861 0.310341 0.401075 0.482455 98.182802
79 135 0.003998 0.006672 0.010556 0.019053 0.037187 0.066780 0.099962 0.141106 0.199605 0.289593 0.398994 98.726498
79 136 0.002902 0.004188 0.006750 0.014191 0.031632 0.058813 0.089705 0.134200 0.201871 0.299290 0.409264 98.747194
79 137 0.002579 0.004524 0.007114 0.013600 0.033826 0.077785 0.131517 0.187191 0.254436 0.349903 0.437658 98.499870
79 138 0.002143 0.003718 0.005998 0.011479 0.027079 0.060150 0.101811 0.149247 0.213350 0.316135 0.429108 98.679783
79 139 0.001951 0.003384 0.005614 0.011092 0.026337 0.057624 0.095867 0.138537 0.194113 0.282378 0.381136 98.801966
79 140 0.002953 0.005086 0.008856 0.017835 0.040259 0.083655 0.139632 0.201212 0.264398 0.346452 0.430617 98.459045
79 141 0.000976 0.001828 0.003240 0.006619 0.016022 0.037576 0.070854 0.117088 0.183356 0.286124 0.404507 98.871811
79 142 0.002363 0.003555 0.005960 0.012811 0.029795 0.057776 0.089956 0.130326 0.182755 0.260934 0.352961 98.870809
79 143 0.002481 0.004574 0.007576 0.013784 0.030401 0.064636 0.107974 0.154912 0.210675 0.292796 0.379999 98.730192
79 144 0.002556 0.004651 0.007452 0.013213 0.029107 0.065064 0.113832 0.166083 0.226165 0.317717 0.416249 98.637907
79 145 0.002338 0.004191 0.006856 0.012620 0.027536 0.058613 0.099406 0.145858 0.203946 0.292192 0.389777 98.756666
79 146 0.003380 0.005207 0.008584 0.016925 0.034718 0.062679 0.095164 0.135686 0.187068 0.262619 0.352231 98.835741
79 147 0.007977 0.013934 0.022886 0.039560 0.067825 0.103797 0.139084 0.180428 0.232017 0.300157 0.373920 98.518414
79 148 0.002834 0.005222 0.008744 0.015633 0.032566 0.069496 0.119592 0.172461 0.227984 0.308419 0.391255 98.645790
79 149 0.002809 0.004942 0.007501 0.012934 0.028344 0.063233 0.108609 0.154729 0.206385 0.286601 0.370225 98.753685
79 150 0.002237 0.003733 0.006361 0.012550 0.027823 0.057087 0.094236 0.137044 0.186752 0.262053 0.347168 98.862949
79 151 0.001613 0.003021 0.004945 0.009122 0.020618 0.045545 0.077572 0.112751 0.156530 0.226836 0.306448 99.034998
79 152 0.002124 0.003503 0.005876 0.011486 0.024002 0.046983 0.076566 0.114707 0.163926 0.239549 0.333569 98.977707
79 153 0.001581 0.002656 0.004158 0.008020 0.018806 0.040906 0.069200 0.105122 0.156723 0.238713 0.332186 99.021929
79 154 0.002658 0.004551 0.007799 0.015398 0.034089 0.068326 0.109994 0.154815 0.201563 0.263856 0.326171 98.810781
79 155 0.002856 0.004734 0.007678 0.014394 0.029402 0.054038 0.081448 0.114880 0.159808 0.227711 0.306446 98.996607
79 156 0.002702 0.004690 0.007894 0.015158 0.033639 0.069001 0.113030 0.160080 0.207283 0.268732 0.327981 98.789811
79 157 0.001144 0.002073 0.003343 0.006345 0.015549 0.037539 0.069978 0.109621 0.159352 0.234808 0.313832 99.046413
79 158 0.001759 0.002503 0.004164 0.009382 0.021949 0.041054 0.063035 0.095251 0.141735 0.208612 0.283148 99.127405
79 159 0.004623 0.006673 0.010210 0.020328 0.042702 0.070262 0.092682 0.121385 0.165135 0.229521 0.297584 98.938894
79 160 0.002438 0.004720 0.007393 0.012346 0.026473 0.058911 0.101110 0.143033 0.189507 0.260214 0.329349 98.864504
79 161 0.002954 0.004557 0.006921 0.013066 0.029714 0.062783 0.103624 0.148855 0.201661 0.276572 0.346553 98.802742
79 162 0.005851 0.009927 0.016129 0.028947 0.056181 0.100097 0.146719 0.190812 0.231901 0.285595 0.337533 98.590305
79 163 0.009834 0.018823 0.030338 0.047073 0.071814 0.101187 0.127091 0.155282 0.193183 0.249611 0.314045 98.681719
79 164 0.005645 0.007808 0.012139 0.024043 0.047824 0.077295 0.106164 0.144784 0.195370 0.260727 0.327400 98.790804
79 165 0.004016 0.005469 0.008186 0.016688 0.037552 0.068075 0.100497 0.145621 0.209936 0.288373 0.353291 98.762297
79 166 0.003070 0.005273 0.008814 0.016838 0.036497 0.072767 0.117674 0.166723 0.216354 0.276462 0.329747 98.749780
79 167 0.005360 0.009672 0.015802 0.026605 0.044402 0.067837 0.089425 0.114955 0.152889 0.216950 0.299267 98.956833
79 168 0.002818 0.005032 0.007823 0.013394 0.028009 0.058741 0.098282 0.140237 0.186517 0.252589 0.317321 98.889236
79 169 0.003114 0.005111 0.007595 0.013829 0.032006 0.068498 0.110695 0.153091 0.202091 0.271423 0.332932 98.799616
79 170 0.003972 0.005985 0.009244 0.017246 0.033904 0.058446 0.084980 0.118743 0.163341 0.227552 0.301374 98.975214
79 171 0.002579 0.004223 0.006749 0.012620 0.025370 0.044504 0.065033 0.092452 0.133811 0.197032 0.271304 99.144319
79 172 0.004011 0.006377 0.009740 0.017535 0.035274 0.063038 0.093349 0.129084 0.173053 0.228996 0.282547 98.956997
79 173 0.002628 0.003549 0.005359 0.011539 0.028321 0.053937 0.080098 0.113530 0.158923 0.218667 0.272057 99.051394
79 174 0.001248 0.002487 0.004162 0.007393 0.016556 0.037894 0.068823 0.104488 0.146203 0.207046 0.267824 99.135874
79 175 0.001301 0.001899 0.003065 0.006558 0.015099 0.029489 0.046398 0.071382 0.111349 0.178228 0.261829 99.273405
79 176 0.002392 0.004270 0.007222 0.014067 0.032429 0.067437 0.110048 0.154369 0.197288 0.248102 0.291646 98.870729
79 177 0.001051 0.002178 0.003689 0.006573 0.015617 0.038926 0.074798 0.115403 0.159954 0.223569 0.282685 99.075556
79 178 0.000826 0.001197 0.001943 0.004245 0.010211 0.020926 0.034394 0.054607 0.087801 0.147251 0.229469 99.407131
79 179 0.001124 0.001959 0.003442 0.007249 0.017296 0.036533 0.061952 0.095290 0.138751 0.199611 0.263772 99.173023
79 180 0.001704 0.003052 0.005432 0.010975 0.025305 0.053341 0.089918 0.130209 0.169211 0.219856 0.270842 99.020155
79 181 0.000794 0.001501 0.002476 0.004557 0.010848 0.026132 0.049415 0.078645 0.116156 0.177381 0.247526 99.284571
79 182 0.000721 0.001329 0.002253 0.004420 0.010545 0.024666 0.045524 0.072400 0.107988 0.166371 0.237273 99.326509
79 183 0.001190 0.001896 0.003147 0.006699 0.016044 0.033212 0.054552 0.083055 0.122325 0.181885 0.252104 99.243893
79 184 0.002367 0.003740 0.005770 0.010819 0.022627 0.041756 0.063062 0.091005 0.131680 0.193881 0.266351 99.166941
79 185 0.002125 0.003760 0.006245 0.011735 0.025664 0.051735 0.084447 0.122499 0.166165 0.224277 0.281360 99.019987
79 186 0.002485 0.003529 0.005212 0.010187 0.022452 0.042230 0.063718 0.091524 0.130503 0.187932 0.252380 99.187849
79 187 0.003429 0.005588 0.008715 0.015588 0.030791 0.054681 0.081028 0.113324 0.155967 0.215695 0.279514 99.035681
79 188 0.003052 0.004557 0.006749 0.012354 0.024502 0.041998 0.059252 0.081993 0.117167 0.172511 0.239369 99.236498
79 189 0.005525 0.008747 0.013114 0.022240 0.040154 0.065433 0.091358 0.123203 0.165329 0.222594 0.281181 98.961123
79 190 0.003958 0.006310 0.008752 0.015483 0.036633 0.078315 0.120562 0.157687 0.202054 0.267519 0.320342 98.782383
79 191 0.001496 0.002570 0.004120 0.007808 0.018334 0.041362 0.073794 0.114173 0.166339 0.242935 0.317720 99.009350
79 192 0.002445 0.004440 0.007890 0.015005 0.028355 0.047996 0.069565 0.097113 0.135450 0.197099 0.276552 99.118088
79 193 0.006030 0.010906 0.018769 0.033480 0.057479 0.087652 0.119317 0.159100 0.208081 0.271699 0.338993 98.688493
79 194 0.003341 0.006255 0.009795 0.017432 0.040959 0.092613 0.153781 0.208237 0.262363 0.330421 0.374613 98.500193
79 195 0.003355 0.005942 0.009563 0.016977 0.035252 0.071869 0.120105 0.174211 0.233299 0.311701 0.383904 98.633821
79 196 0.005886 0.008089 0.011998 0.023307 0.046883 0.077038 0.104984 0.142157 0.194231 0.267824 0.345039 98.772566
79 197 0.003815 0.007431 0.011987 0.019714 0.038686 0.075348 0.116794 0.155291 0.196514 0.257716 0.316929 98.799774
79 198 0.011385 0.017421 0.025301 0.041312 0.067313 0.098847 0.125880 0.156500 0.195560 0.253270 0.319140 98.688067
80 81 0.000000 0.000000 0.000000 0.000000 0.000000 0.000000 0.000000 0.000000 0.000000 0.000000 0.000000 0.000000
80 82 0.173831 2.472550 14.439021 63.454850 10.259568 1.338019 0.793354 0.605147 0.156167 0.056125 0.047391 6.203978
80 83 7.220998 53.224032 18.682281 7.518481 2.712132 2.633796 2.235169 1.426135 0.662048 0.360797 0.178459 3.145672
80 84 0.620306 18.673356 44.554168 25.242755 3.034954 1.086064 1.010748 1.105809 0.954682 0.863025 0.540076 2.314058
80 85 0.504758 1.952581 0.655258 1.457681 8.303927 48.737342 27.623686 4.610995 0.737776 0.491609 0.359311 4.565074
80 86 0.017589 0.044693 0.116415 0.212282 0.358002 4.882749 53.641079 31.693907 3.571855 0.782709 0.524760 4.153959
80 87 0.015776 0.054471 0.094510 0.141551 0.557830 9.242510 55.744034 23.508726 3.571188 1.470466 1.487938 4.111002
80 88 0.021262 0.013744 0.036196 0.185937 0.231995 0.274424 2.251937 13.326460 49.529848 24.110744 5.587924 4.429531
80 89 0.006538 0.065585 0.086381 0.034385 0.032796 0.045108 0.089185 0.090886 0.577346 5.282701 32.523712 61.165376
80 90 0.005158 0.008501 0.011903 0.024374 0.022691 0.035234 0.109461 0.176022 0.376921 1.015906 6.081124 92.132702
80 91 0.004561 0.006908 0.011758 0.025242 0.029434 0.059985 0.207781 0.264038 0.354469 0.627921 2.559709 95.848194
80 92 0.004978 0.008265 0.012291 0.021911 0.032664 0.049809 0.077922 0.133556 0.240001 0.456751 0.837344 98.124508
80 93 0.006943 0.009634 0.013100 0.022052 0.033184 0.054019 0.088255 0.137601 0.195851 0.299703 0.468966 98.670691
80 94 0.007219 0.013361 0.020060 0.030894 0.041657 0.056997 0.077208 0.106446 0.150318 0.229529 0.355150 98.911165
80 95 0.007413 0.013285 0.019535 0.028951 0.041757 0.065590 0.097652 0.133481 0.173044 0.244407 0.347888 98.826996
80 96 0.009201 0.014342 0.017840 0.026554 0.043005 0.069166 0.095807 0.121329 0.151651 0.209265 0.289237 98.952599
80 97 0.007800 0.012362 0.017282 0.026808 0.039897 0.058770 0.080731 0.105608 0.134661 0.182837 0.247111 99.086136
80 98 0.008684 0.014798 0.019469 0.028605 0.045111 0.070926 0.097317 0.121511 0.149810 0.199152 0.262448 98.982170
80 99 0.006765 0.010827 0.015106 0.023919 0.037057 0.053783 0.071318 0.092653 0.123887 0.174391 0.237448 99.152849
80 100 0.007204 0.011934 0.016544 0.026611 0.046873 0.077086 0.107787 0.136155 0.168228 0.219346 0.278632 98.903599
80 101 0.006488 0.010665 0.015551 0.025796 0.043444 0.068113 0.095507 0.125724 0.162351 0.215894 0.276479 98.953987
80 102 0.016318 0.022174 0.027750 0.045673 0.078233 0.112669 0.139624 0.168980 0.211076 0.273482 0.339706 98.564318
80 103 0.012121 0.022044 0.032149 0.049552 0.080794 0.128013 0.177024 0.220869 0.271158 0.350205 0.439075 98.216995
80 104 0.002625 0.004854 0.007452 0.012105 0.023669 0.045963 0.071074 0.094352 0.120269 0.164314 0.216346 99.236976
80 105 0.006187 0.010278 0.015495 0.025657 0.044759 0.071128 0.096357 0.124062 0.159358 0.211464 0.271608 98.963646
80 106 0.005970 0.009985 0.015161 0.025551 0.046447 0.076608 0.105334 0.136236 0.177214 0.239919 0.312458 98.849113
80 107 0.006713 0.011823 0.018576 0.031881 0.058787 0.097570 0.134443 0.173258 0.223452 0.295964 0.374144 98.573387
80 108 0.004931 0.009112 0.014311 0.024991 0.052163 0.100180 0.149684 0.196969 0.256349 0.349378 0.448301 98.393633
80 109 0.006754 0.010058 0.015359 0.030635 0.065824 0.111156 0.148033 0.192908 0.262376 0.362865 0.467033 98.326996
80 110 0.002058 0.004043 0.007037 0.013803 0.032147 0.068033 0.111174 0.161750 0.234647 0.349448 0.476515 98.539341
80 111 0.002412 0.004775 0.008244 0.016055 0.038174 0.080501 0.127395 0.178141 0.252072 0.374291 0.510840 98.407099
80 112 0.004146 0.008936 0.016248 0.031623 0.073241 0.151326 0.231418 0.299275 0.381542 0.512685 0.645324 97.644232
80 113 0.002767 0.005489 0.009831 0.020404 0.051474 0.113846 0.185104 0.257088 0.349816 0.494677 0.643381 97.866125
80 114 0.002995 0.004988 0.008329 0.017340 0.041256 0.083140 0.131094 0.195509 0.299770 0.461431 0.632430 98.121718
80 115 0.006574 0.013013 0.021981 0.040645 0.089053 0.173976 0.257248 0.331376 0.426649 0.568328 0.698750 97.372406
80 116 0.023162 0.041777 0.064769 0.113470 0.219661 0.343903 0.399362 0.424142 0.483503 0.595182 0.697849 96.593222
80 117 0.004284 0.008850 0.015464 0.030302 0.078299 0.186721 0.307553 0.398105 0.490982 0.635247 0.754880 97.089313
80 118 0.006461 0.010236 0.016871 0.034556 0.078256 0.151487 0.237478 0.346094 0.485309 0.651628 0.787616 97.194012
80 119 0.031676 0.048533 0.073203 0.132533 0.244975 0.354084 0.403934 0.446166 0.520156 0.627779 0.719589 96.397372
80 120 0.051691 0.091926 0.113040 0.157437 0.282824 0.449786 0.512766 0.505568 0.531671 0.614394 0.676720 96.012178
80 121 0.031688 0.058594 0.091465 0.140531 0.220293 0.319792 0.393588 0.452295 0.521875 0.617963 0.709111 96.442806
80 122 0.017301 0.023385 0.035155 0.069063 0.137761 0.219362 0.292318 0.385297 0.502054 0.627265 0.729961 96.961075
80 123 0.015338 0.027876 0.043170 0.073081 0.136958 0.222987 0.290380 0.350212 0.429160 0.532268 0.625943 97.252626
80 124 0.012999 0.016890 0.024060 0.045964 0.090228 0.141278 0.188092 0.256453 0.354673 0.471954 0.582683 97.814728
80 125 0.010978 0.015870 0.024329 0.047347 0.095024 0.150022 0.194421 0.255391 0.352509 0.479476 0.600314 97.774323
80 126 0.030510 0.049849 0.060892 0.086372 0.153495 0.246933 0.301490 0.330407 0.382747 0.477312 0.566038 97.313953
80 127 0.020600 0.035688 0.052596 0.084045 0.144599 0.219554 0.271618 0.315043 0.377416 0.471842 0.563610 97.443392
80 128 0.007870 0.013016 0.020685 0.036905 0.070691 0.124241 0.184577 0.252720 0.329792 0.426502 0.521423 98.011574
80 129 0.017585 0.033052 0.057399 0.098665 0.153488 0.199993 0.231222 0.271473 0.338767 0.434095 0.538478 97.625782
80 130 0.017701 0.035634 0.050815 0.072542 0.128764 0.226868 0.306372 0.345391 0.380864 0.449962 0.519270 97.465818
80 131 0.012948 0.021869 0.034073 0.058241 0.104459 0.163653 0.214330 0.269204 0.345559 0.449318 0.550862 97.775484
80 132 0.026548 0.035115 0.043291 0.065758 0.107458 0.153101 0.189248 0.234551 0.296480 0.373841 0.452558 98.022053
80 133 0.016928 0.022769 0.031999 0.057368 0.105750 0.155572 0.193169 0.244156 0.317957 0.406122 0.488638 97.959572
80 134 0.016757 0.027621 0.040996 0.067631 0.118186 0.183787 0.241945 0.303323 0.379835 0.473922 0.563323 97.582678
80 135 0.012381 0.019552 0.028696 0.047539 0.082064 0.125774 0.165895 0.216088 0.289608 0.392412 0.505812 98.114180
80 136 0.010474 0.014054 0.021228 0.041967 0.083261 0.129706 0.170038 0.227877 0.314559 0.426558 0.538856 98.021422
80 137 0.010830 0.019067 0.028262 0.048140 0.097849 0.174918 0.236323 0.284369 0.350716 0.456747 0.562286 97.730493
80 138 0.009125 0.015849 0.024143 0.041790 0.084259 0.153055 0.213968 0.267338 0.342215 0.463391 0.588785 97.796082
80 139 0.007500 0.012842 0.019683 0.034562 0.070201 0.128618 0.185685 0.239431 0.305346 0.407322 0.516189 98.072622
80 140 0.013345 0.024035 0.038537 0.066254 0.119224 0.182885 0.227844 0.269070 0.330084 0.423476 0.522829 97.782414
80 141 0.003172 0.006561 0.011775 0.022265 0.050330 0.107345 0.176581 0.244643 0.321848 0.434286 0.549635 98.071558
80 142 0.009144 0.012681 0.019016 0.037208 0.075870 0.121231 0.157800 0.205920 0.281597 0.391368 0.508833 98.179333
80 143 0.007967 0.014407 0.022398 0.037904 0.075249 0.137151 0.195101 0.242824 0.300805 0.394607 0.493701 98.077887
80 144 0.008922 0.016505 0.024750 0.039484 0.076425 0.142630 0.204369 0.250529 0.305751 0.402386 0.508576 98.019672
80 145 0.006714 0.012625 0.019958 0.032821 0.062445 0.117337 0.176430 0.229733 0.291546 0.393764 0.512155 98.144472
80 146 0.009766 0.013799 0.019343 0.034506 0.068570 0.114555 0.152842 0.196878 0.265219 0.371216 0.486383 98.266925
80 147 0.013411 0.021417 0.033202 0.058122 0.106024 0.166355 0.214959 0.260587 0.316214 0.395031 0.474566 97.940115
80 148 0.009368 0.017558 0.025470 0.039353 0.075844 0.140909 0.198296 0.238082 0.287976 0.379344 0.478301 98.109499
80 149 0.007581 0.015088 0.024129 0.037442 0.066125 0.118091 0.172292 0.219104 0.273352 0.365650 0.474266 98.226879
80 150 0.009608 0.014786 0.020614 0.035317 0.069746 0.121574 0.166604 0.210607 0.271098 0.365899 0.465527 98.248621
80 151 0.005662 0.011059 0.017638 0.028646 0.053761 0.099133 0.147773 0.191792 0.240847 0.318939 0.407472 98.477274
80 152 0.010007 0.016875 0.026803 0.045602 0.076117 0.110075 0.139344 0.177705 0.236218 0.322035 0.423427 98.415791
80 153 0.004416 0.007747 0.012929 0.024217 0.049880 0.092226 0.138606 0.189438 0.250252 0.334113 0.421701 98.474474
80 154 0.011715 0.019733 0.028367 0.045551 0.080886 0.125392 0.159799 0.196169 0.249901 0.325562 0.401131 98.355795
80 155 0.008029 0.013048 0.019630 0.033476 0.062086 0.101891 0.138643 0.178489 0.230741 0.304298 0.380271 98.529400
80 156 0.011543 0.019466 0.027931 0.044688 0.079769 0.124910 0.159253 0.193305 0.243202 0.314844 0.385300 98.395790
80 157 0.003340 0.006718 0.011511 0.021008 0.045301 0.089544 0.135370 0.174929 0.218746 0.288461 0.363360 98.641708
80 158 0.006888 0.009342 0.014376 0.029053 0.058484 0.089364 0.114547 0.152946 0.213166 0.292780 0.370655 98.648396
80 159 0.015823 0.019588 0.025471 0.043858 0.077394 0.110940 0.136279 0.173076 0.228128 0.300066 0.370682 98.498695
80 160 0.007980 0.015667 0.022708 0.034054 0.064060 0.115662 0.160245 0.193361 0.236107 0.308002 0.379879 98.462276
80 161 0.007492 0.012569 0.020013 0.035329 0.067098 0.114646 0.157882 0.195641 0.237544 0.304523 0.377701 98.469561
80 162 0.019957 0.031531 0.042169 0.062228 0.101081 0.149972 0.185492 0.216171 0.257378 0.321006 0.387316 98.225701
80 163 0.016290 0.025641 0.036098 0.055567 0.091460 0.138594 0.179002 0.217307 0.260731 0.320138 0.379202 98.279972
80 164 0.014496 0.017512 0.023203 0.041776 0.077592 0.113211 0.140338 0.181714 0.244350 0.320082 0.388741 98.436983
80 165 0.009281 0.012658 0.019688 0.039398 0.076108 0.111513 0.138536 0.179763 0.242844 0.322735 0.398712 98.448763
80 166 0.009772 0.015700 0.022514 0.038270 0.074667 0.125620 0.167497 0.205881 0.253098 0.320687 0.385957 98.380331
80 167 0.010394 0.016332 0.024018 0.039332 0.067998 0.108130 0.147665 0.192283 0.247631 0.325091 0.407529 98.413597
80 168 0.008693 0.015875 0.022646 0.034434 0.064034 0.116420 0.162805 0.194363 0.230389 0.299356 0.377176 98.473812
80 169 0.010666 0.018211 0.026438 0.043140 0.080973 0.136765 0.179847 0.210554 0.247875 0.314119 0.385822 98.345591
80 170 0.013610 0.018466 0.025396 0.042996 0.076116 0.114852 0.148399 0.191075 0.249221 0.324766 0.399120 98.395983
80 171 0.008705 0.013370 0.020102 0.034888 0.062649 0.096151 0.125931 0.162878 0.213832 0.281745 0.352316 98.627434
80 172 0.013486 0.021251 0.030565 0.049949 0.085474 0.122410 0.147326 0.176880 0.222004 0.281754 0.339158 98.509745
80 173 0.011567 0.014177 0.019511 0.037164 0.073804 0.111484 0.135480 0.165256 0.209855 0.270936 0.329457 98.621313
80 174 0.004910 0.010231 0.016313 0.026182 0.049647 0.090626 0.132228 0.169690 0.213778 0.278455 0.342206 98.665735
80 175 0.004402 0.006451 0.010072 0.020068 0.042864 0.073740 0.103723 0.144149 0.201970 0.280991 0.359856 98.751707
80 176 0.011173 0.019740 0.029995 0.049657 0.088513 0.132664 0.162201 0.190691 0.232962 0.294144 0.353123 98.435141
80 177 0.004471 0.010474 0.017082 0.026379 0.051224 0.098964 0.145765 0.177220 0.208637 0.265368 0.325710 98.668709
80 178 0.002734 0.003937 0.006038 0.012162 0.027854 0.053071 0.081183 0.120186 0.178792 0.264373 0.352706 98.896963
80 179 0.003716 0.006525 0.010856 0.021072 0.045923 0.083312 0.119210 0.158150 0.209005 0.279143 0.347045 98.716048
80 180 0.007023 0.013065 0.021332 0.037207 0.067867 0.105054 0.133437 0.161109 0.200701 0.262104 0.328001 98.663099
80 181 0.002489 0.005189 0.008710 0.015137 0.032407 0.066245 0.104091 0.139327 0.179808 0.245767 0.317144 98.883688
80 182 0.001994 0.003911 0.006665 0.012449 0.027535 0.055889 0.088243 0.122642 0.166537 0.235302 0.311487 98.967344
80 183 0.003446 0.005360 0.008581 0.017444 0.038824 0.069314 0.098335 0.134161 0.185168 0.259995 0.341740 98.837631
80 184 0.007125 0.010429 0.015240 0.027291 0.051524 0.080706 0.106082 0.140166 0.191624 0.264289 0.341633 98.763889
80 185 0.006882 0.011730 0.017761 0.030205 0.057651 0.096273 0.129935 0.164582 0.210281 0.273979 0.336400 98.664322
80 186 0.006464 0.009287 0.013704 0.025144 0.049248 0.080339 0.107193 0.139465 0.184568 0.250814 0.323534 98.810240
80 187 0.009153 0.014606 0.021017 0.034463 0.061703 0.096143 0.125400 0.160219 0.210900 0.281246 0.353063 98.632084
80 188 0.006682 0.009692 0.014015 0.024535 0.046196 0.075052 0.102339 0.136730 0.185106 0.253615 0.326733 98.819309
80 189 0.012412 0.019974 0.029271 0.047417 0.079091 0.113754 0.138678 0.166843 0.209924 0.273498 0.339424 98.569714
80 190 0.013197 0.021676 0.028180 0.042857 0.080533 0.136298 0.175290 0.200759 0.237087 0.305139 0.373596 98.385390
80 191 0.003377 0.006544 0.010756 0.019504 0.044099 0.092650 0.142550 0.184373 0.234624 0.320334 0.408264 98.532925
80 192 0.003840 0.006066 0.009770 0.019618 0.044785 0.086786 0.131421 0.181734 0.245700 0.336679 0.422390 98.511211
80 193 0.014713 0.022627 0.033385 0.059995 0.114664 0.173499 0.206586 0.236683 0.282958 0.351670 0.413148 98.090074
80 194 0.014561 0.027423 0.036158 0.051652 0.097290 0.172405 0.221750 0.241314 0.272065 0.343442 0.415294 98.106644
80 195 0.009877 0.018868 0.029592 0.046495 0.080952 0.136204 0.188657 0.233092 0.280821 0.354424 0.432985 98.188032
80 196 0.015634 0.019316 0.026688 0.046863 0.083302 0.124467 0.159678 0.204846 0.265452 0.347514 0.429089 98.277155
80 197 0.013047 0.024043 0.032429 0.044663 0.076933 0.133465 0.183784 0.218828 0.256125 0.321294 0.389586 98.305803
80 198 0.020648 0.029960 0.039800 0.061274 0.099165 0.143522 0.174625 0.203997 0.242123 0.304466 0.373599 98.306820
81 82 0.000000 0.000000 0.000000 0.000000 0.000000 0.000000 0.000000 0.000000 0.000000 0.000000 0.000000 0.000000
81 83 0.156243 2.025372 13.158230 63.527456 10.982107 1.596141 1.055529 0.839270 0.222609 0.090698 0.090416 6.255928
81 84 6.868793 53.803469 19.184595 7.308295 2.537332 2.626507 2.286518 1.481732 0.729483 0.432017 0.220581 2.520678
81 85 0.728695 21.509202 45.171031 22.404126 2.587402 0.989631 0.964922 1.067783 0.967712 0.964773 0.641184 2.003540
81 86 0.510584 1.957617 0.620025 1.377245 8.081545 50.230747 27.776785 4.308285 0.675477 0.464209 0.350285 3.647196
81 87 0.027025 0.070848 0.142856 0.212422 0.328352 4.678860 54.868301 32.672481 3.314102 0.624959 0.387444 2.672349
81 88 0.021972 0.088724 0.158998 0.211451 0.703952 10.790166 58.670262 21.807678 2.604422 0.926477 0.946599 3.069296
81 89 0.021565 0.021485 0.081920 0.335247 0.322861 0.351796 2.760584 14.679794 49.003667 22.373235 5.211504 4.836342
81 90 0.008324 0.072625 0.099217 0.041482 0.038470 0.055630 0.117288 0.119400 0.679635 5.585276 32.217478 60.965176
81 91 0.008186 0.018214 0.026887 0.044364 0.039290 0.067145 0.242845 0.394662 0.811283 1.930451 9.426552 86.990120
81 92 0.007131 0.010781 0.017607 0.037218 0.046556 0.096318 0.325181 0.403193 0.567034 1.019530 3.878331 93.591120
81 93 0.010438 0.016819 0.021034 0.032477 0.049047 0.082692 0.138192 0.240301 0.440462 0.851755 1.523459 96.593327
81 94 0.005720 0.010647 0.016678 0.027146 0.041100 0.071747 0.120794 0.185799 0.269192 0.428952 0.690979 98.131245
81 95 0.011991 0.027535 0.043006 0.057862 0.070853 0.100466 0.143819 0.196806 0.266882 0.398173 0.614465 98.068141
81 96 0.012218 0.025847 0.038856 0.052138 0.066129 0.091848 0.125596 0.164412 0.217360 0.315887 0.468489 98.421222
81 97 0.008633 0.015792 0.021007 0.030178 0.048829 0.081859 0.117421 0.148051 0.182676 0.249893 0.340738 98.754925
81 98 0.013152 0.028139 0.041331 0.053446 0.067412 0.092782 0.124696 0.158031 0.200713 0.276176 0.385730 98.558391
81 99 0.010582 0.017822 0.023310 0.033995 0.053947 0.086636 0.122268 0.154153 0.187161 0.241087 0.307297 98.761743
81 100 0.018353 0.037092 0.051576 0.065982 0.084773 0.113627 0.144422 0.174036 0.214264 0.283319 0.376633 98.435926
81 101 0.012513 0.023408 0.032680 0.046839 0.072735 0.112014 0.150222 0.179918 0.211780 0.268778 0.338612 98.550499
81 102 0.036159 0.053158 0.055745 0.067301 0.094998 0.137710 0.177365 0.212545 0.257472 0.328691 0.406331 98.172530
81 103 0.024057 0.054308 0.080377 0.100490 0.127178 0.175017 0.227085 0.264563 0.303945 0.380305 0.484942 97.777733
81 104 0.023751 0.060885 0.101259 0.129790 0.160698 0.228506 0.315592 0.377770 0.425617 0.518338 0.652317 97.005476
81 105 0.013028 0.025606 0.036658 0.047724 0.067115 0.099285 0.132698 0.164080 0.200021 0.256839 0.326825 98.630123
81 106 0.013929 0.026194 0.035997 0.048655 0.076697 0.123797 0.169035 0.208446 0.255300 0.326417 0.402798 98.312735
81 107 0.017600 0.038447 0.059311 0.079050 0.111504 0.164872 0.218430 0.262930 0.310890 0.387680 0.483521 97.865763
81 108 0.017305 0.046973 0.081577 0.105576 0.141037 0.207376 0.277099 0.331122 0.391952 0.494729 0.624149 97.281105
81 109 0.031318 0.059618 0.072894 0.087564 0.133556 0.219015 0.299916 0.365281 0.444491 0.563158 0.678643 97.044542
81 110 0.009957 0.027904 0.050683 0.071856 0.112643 0.192406 0.283801 0.360879 0.442462 0.565591 0.704347 97.177471
81 111 0.012281 0.035551 0.064996 0.087523 0.127930 0.218227 0.331232 0.419346 0.489993 0.598338 0.729113 96.885468
81 112 0.020271 0.065849 0.133076 0.178063 0.224577 0.315567 0.420884 0.502495 0.577821 0.687829 0.826699 96.046865
81 113 0.015376 0.048368 0.095354 0.131546 0.186990 0.300678 0.432533 0.526251 0.598095 0.706226 0.835107 96.123478
81 114 0.012512 0.029988 0.049009 0.070187 0.121888 0.243486 0.407054 0.535883 0.613743 0.708932 0.798701 96.408617
81 115 0.023221 0.068875 0.122017 0.160819 0.236276 0.374705 0.488030 0.535737 0.589483 0.701185 0.823246 95.876408
81 116 0.090713 0.227362 0.283645 0.273332 0.318857 0.441190 0.527529 0.551685 0.592387 0.696309 0.813069 95.183922
81 117 0.018267 0.070345 0.161340 0.219837 0.278892 0.410836 0.538735 0.577813 0.582049 0.647069 0.758932 95.735884
81 118 0.017019 0.035776 0.052411 0.077442 0.159994 0.359565 0.580413 0.680997 0.706647 0.766320 0.793669 95.769747
81 119 0.073591 0.147632 0.162036 0.179842 0.284574 0.469697 0.564073 0.559041 0.579307 0.671235 0.749591 95.559379
81 120 0.097103 0.293575 0.442029 0.414016 0.400177 0.484566 0.542301 0.537206 0.552548 0.652179 0.797598 94.786703
81 121 0.060591 0.142135 0.212400 0.251611 0.315153 0.440853 0.544380 0.581977 0.599743 0.657759 0.731273 95.462126
81 122 0.025739 0.043875 0.063727 0.106884 0.211983 0.374657 0.511785 0.605206 0.682468 0.764001 0.806093 95.803582
81 123 0.036519 0.082181 0.126800 0.167587 0.229537 0.312412 0.375354 0.429607 0.513599 0.637402 0.770752 96.318252
81 124 0.024860 0.035653 0.045595 0.072033 0.132680 0.222338 0.309532 0.406144 0.523872 0.657307 0.762281 96.807705
81 125 0.015957 0.027139 0.039877 0.069662 0.146544 0.263669 0.354342 0.422363 0.508074 0.629768 0.733362 96.789243
81 126 0.052481 0.131132 0.186328 0.202594 0.241726 0.320936 0.375309 0.402555 0.461521 0.583968 0.734153 96.307297
81 127 0.036447 0.080748 0.118396 0.147447 0.201654 0.295357 0.370833 0.408971 0.448719 0.536987 0.648886 96.705551
81 128 0.008523 0.016649 0.024831 0.039202 0.081338 0.173687 0.282121 0.372753 0.461598 0.580745 0.673065 97.285486
81 129 0.017535 0.034872 0.051365 0.077048 0.140977 0.251989 0.348946 0.406756 0.459366 0.549494 0.638697 97.022955
81 130 0.029004 0.090201 0.170483 0.201278 0.216373 0.268420 0.325787 0.365214 0.412629 0.509274 0.653990 96.757349
81 131 0.012914 0.027217 0.046123 0.073573 0.129745 0.222978 0.310081 0.367478 0.415766 0.496819 0.586950 97.310358
81 132 0.037022 0.055382 0.062980 0.081608 0.128087 0.191405 0.240486 0.294457 0.380162 0.492820 0.591843 97.443745
81 133 0.025166 0.036563 0.048508 0.078394 0.141616 0.217868 0.272507 0.327027 0.403275 0.501804 0.587853 97.359417
81 134 0.037851 0.077118 0.114795 0.156204 0.218713 0.289820 0.336390 0.378637 0.452031 0.565814 0.693617 96.679008
81 135 0.019497 0.034135 0.046734 0.068205 0.118758 0.202797 0.281391 0.349003 0.428992 0.541717 0.649589 97.259182
81 136 0.025200 0.037984 0.048374 0.075624 0.144276 0.244881 0.320675 0.382357 0.465169 0.581328 0.679798 96.994331
81 137 0.036714 0.092667 0.138112 0.155923 0.194291 0.276689 0.350160 0.396713 0.460732 0.581537 0.732105 96.584355
81 138 0.023406 0.062497 0.106257 0.134095 0.176811 0.272257 0.376685 0.441466 0.485787 0.573981 0.696071 96.650688
81 139 0.022369 0.056291 0.087425 0.108178 0.152722 0.244992 0.339097 0.404161 0.468697 0.570789 0.679862 96.865418
81 140 0.041410 0.092312 0.125504 0.144366 0.192020 0.285606 0.369061 0.420287 0.475152 0.568763 0.672765 96.612751
81 141 0.012161 0.039735 0.085629 0.125316 0.179047 0.275448 0.375617 0.437190 0.488623 0.584541 0.713761 96.682928
81 142 0.032773 0.059063 0.069113 0.081524 0.129333 0.234295 0.349863 0.437258 0.515556 0.624225 0.720410 96.746586
81 143 0.022577 0.062574 0.103684 0.126144 0.167201 0.250738 0.330960 0.380753 0.437512 0.541440 0.667087 96.909329
81 144 0.022995 0.066076 0.122220 0.152689 0.182555 0.258771 0.350054 0.407881 0.443280 0.518942 0.636957 96.837576
81 145 0.019180 0.053152 0.098731 0.128532 0.161461 0.231303 0.314622 0.377159 0.427423 0.510734 0.625861 97.051840
81 146 0.025222 0.043449 0.053886 0.071075 0.121950 0.215027 0.298000 0.355494 0.424009 0.529970 0.621088 97.240828
81 147 0.042235 0.080877 0.094469 0.106443 0.155602 0.243522 0.305391 0.335375 0.384689 0.481037 0.578930 97.191429
81 148 0.021748 0.061986 0.111736 0.136897 0.162646 0.227852 0.304505 0.355095 0.395163 0.479060 0.602142 97.141173
81 149 0.018658 0.051079 0.093251 0.121218 0.151704 0.214069 0.288510 0.347373 0.395224 0.471101 0.574024 97.273792
81 150 0.020244 0.044311 0.069261 0.092664 0.132359 0.204593 0.283880 0.349977 0.411007 0.500240 0.603047 97.288416
81 151 0.012554 0.032475 0.056779 0.077198 0.107882 0.161934 0.220272 0.273309 0.337664 0.435959 0.553129 97.730841
81 152 0.011863 0.022116 0.033530 0.051678 0.090544 0.158041 0.230745 0.297647 0.366696 0.462333 0.560608 97.714195
81 153 0.012692 0.027355 0.042884 0.062454 0.101498 0.160671 0.213977 0.263033 0.328869 0.427047 0.535778 97.823740
81 154 0.020578 0.041459 0.062766 0.085067 0.119937 0.170411 0.218257 0.264989 0.322342 0.405755 0.501656 97.786785
81 155 0.013546 0.024916 0.035002 0.051563 0.091535 0.157331 0.216702 0.263918 0.318338 0.399890 0.480125 97.947134
81 156 0.024288 0.049723 0.070384 0.089012 0.123082 0.176108 0.221836 0.259672 0.308771 0.385624 0.472869 97.818632
81 157 0.011024 0.031886 0.062510 0.086576 0.114064 0.161806 0.213457 0.255055 0.297499 0.370865 0.473062 97.922195
81 158 0.017478 0.026758 0.033211 0.049112 0.090511 0.154948 0.212391 0.265167 0.330051 0.414250 0.482005 97.924118
81 159 0.025238 0.038152 0.043231 0.058741 0.103130 0.169562 0.217696 0.255537 0.311225 0.394832 0.465278 97.917379
81 160 0.016159 0.044856 0.080558 0.101658 0.124706 0.172436 0.224433 0.263280 0.301830 0.373320 0.471410 97.825354
81 161 0.020334 0.043912 0.069492 0.093093 0.128459 0.186158 0.241598 0.280577 0.313654 0.372319 0.447921 97.802483
81 162 0.033676 0.062942 0.085029 0.106912 0.145716 0.199806 0.240565 0.271677 0.314456 0.382102 0.452900 97.704222
81 163 0.027787 0.047542 0.059931 0.078535 0.122056 0.184411 0.227355 0.255868 0.297566 0.367571 0.436418 97.894965
81 164 0.031125 0.039948 0.046624 0.070785 0.123540 0.181849 0.219212 0.263471 0.334430 0.423745 0.493701 97.771570
81 165 0.031161 0.041946 0.048787 0.072154 0.125347 0.185520 0.222248 0.261472 0.323211 0.404206 0.472678 97.811272
81 166 0.027064 0.057234 0.084545 0.108564 0.143958 0.190378 0.225151 0.257145 0.308980 0.392807 0.488025 97.716152
81 167 0.015892 0.030970 0.043920 0.061385 0.104323 0.184244 0.260051 0.306560 0.342803 0.407012 0.473010 97.769827
81 168 0.017597 0.046644 0.079678 0.097313 0.118027 0.167738 0.227556 0.273824 0.313595 0.384120 0.481049 97.792860
81 169 0.024249 0.064448 0.107019 0.124088 0.141315 0.188705 0.240546 0.277533 0.315356 0.389481 0.493394 97.633867
81 170 0.020180 0.036168 0.047336 0.063689 0.104621 0.173458 0.233330 0.275540 0.321590 0.395072 0.466948 97.862066
81 171 0.011460 0.021243 0.029587 0.044011 0.082057 0.145272 0.199207 0.240208 0.292002 0.370786 0.442969 98.121197
81 172 0.024282 0.046049 0.058563 0.072886 0.109250 0.162732 0.198404 0.223156 0.265374 0.339491 0.417289 98.082525
81 173 0.032496 0.056981 0.063109 0.072651 0.109857 0.172418 0.217113 0.243772 0.283919 0.356283 0.429395 97.962006
81 174 0.010756 0.033809 0.068159 0.089968 0.110133 0.150910 0.198304 0.236134 0.272358 0.335774 0.425420 98.068277
81 175 0.009594 0.016521 0.023112 0.038288 0.081852 0.159111 0.229085 0.277656 0.320768 0.383193 0.432950 98.027872
81 176 0.029371 0.060116 0.079137 0.095549 0.131698 0.183281 0.221556 0.251393 0.294580 0.363419 0.437135 97.852761
81 177 0.011722 0.038847 0.079457 0.102328 0.117934 0.153102 0.194957 0.227825 0.260089 0.318268 0.403519 98.091949
81 178 0.007893 0.013520 0.018839 0.030152 0.062860 0.127983 0.200708 0.259379 0.305221 0.364403 0.413669 98.195374
81 179 0.013561 0.028916 0.042636 0.060368 0.100694 0.159568 0.206244 0.244668 0.298380 0.376983 0.450543 98.017435
81 180 0.023497 0.050019 0.068698 0.083277 0.112746 0.161467 0.204686 0.238170 0.278386 0.345147 0.422671 98.011234
81 181 0.008469 0.024945 0.047478 0.064516 0.088051 0.133359 0.184867 0.224453 0.258938 0.317552 0.396585 98.250788
81 182 0.007444 0.020565 0.039388 0.055917 0.078477 0.119973 0.171458 0.218945 0.261309 0.323249 0.405421 98.297854
81 183 0.013136 0.025283 0.035683 0.050201 0.083027 0.136368 0.188563 0.238178 0.297709 0.381319 0.465807 98.084730
81 184 0.016365 0.026814 0.034010 0.048926 0.086495 0.143442 0.190266 0.231459 0.286149 0.365678 0.441119 98.129272
81 185 0.018101 0.038583 0.058615 0.078015 0.107503 0.146162 0.178598 0.211967 0.262978 0.342303 0.435972 98.121201
81 186 0.018803 0.031928 0.039758 0.052887 0.086917 0.140630 0.186196 0.224715 0.273729 0.349367 0.426898 98.168171
81 187 0.016546 0.033866 0.048871 0.064913 0.097778 0.148272 0.189987 0.224043 0.273041 0.354833 0.446674 98.101180
81 188 0.011834 0.019941 0.025067 0.034980 0.064919 0.122881 0.181620 0.229608 0.281417 0.358391 0.429723 98.239618
81 189 0.016158 0.033417 0.047346 0.062884 0.099057 0.157334 0.200961 0.225765 0.258732 0.323198 0.393431 98.181719
81 190 0.030953 0.083545 0.120811 0.125109 0.140613 0.190090 0.234041 0.257057 0.286423 0.358654 0.460662 97.712037
81 191 0.010473 0.034423 0.071773 0.097087 0.124671 0.184303 0.248729 0.283562 0.301584 0.352727 0.433134 97.857532
81 192 0.008789 0.018340 0.026122 0.038194 0.078467 0.167160 0.255115 0.303858 0.339408 0.400697 0.440955 97.922899
81 193 0.033956 0.065638 0.072105 0.080388 0.127652 0.219925 0.283317 0.299980 0.322259 0.384562 0.442097 97.668123
81 194 0.029726 0.095212 0.162410 0.167753 0.168070 0.211039 0.258853 0.282743 0.304993 0.372167 0.480726 97.466307
81 195 0.017340 0.052125 0.100190 0.126689 0.146076 0.196691 0.257556 0.297723 0.321305 0.373020 0.455341 97.655945
81 196 0.017048 0.029353 0.038472 0.055236 0.098757 0.175547 0.247895 0.299550 0.341229 0.397804 0.442502 97.856606
81 197 0.017022 0.046832 0.079651 0.097418 0.123647 0.171959 0.214777 0.243293 0.280704 0.352074 0.440331 97.932287
81 198 0.020332 0.036361 0.049210 0.065200 0.096274 0.150710 0.201794 0.237314 0.266925 0.324464 0.395235 98.156181
82 83 0.000000 0.000000 0.000000 0.000000 0.000000 0.000000 0.000000 0.000000 0.000000 0.000000 0.000000 0.000000
82 84 0.158341 2.130930 13.829860 64.804413 10.888865 1.602559 1.073970 0.843195 0.233814 0.098106 0.099724 4.236226
82 85 6.704629 53.919227 19.408547 7.581918 2.676246 2.620158 2.180089 1.423275 0.746454 0.457850 0.231549 2.050059
82 86 0.645426 20.405432 46.005490 23.037235 2.616262 1.015081 1.000075 1.090427 1.007032 0.998906 0.636088 1.542542
82 87 0.522788 1.944666 0.598896 1.294359 7.771396 50.594008 28.392090 4.361792 0.666527 0.443915 0.311596 3.097969
82 88 0.016685 0.046632 0.117782 0.186115 0.305890 4.747195 55.765448 31.707013 3.087296 0.615020 0.418041 2.986883
82 89 0.013576 0.047372 0.081728 0.120118 0.457775 8.411237 55.648911 23.749904 3.478985 1.469715 1.636030 4.884650
82 90 0.015845 0.011264 0.035230 0.174367 0.188328 0.205819 1.695561 10.756747 46.157694 26.283416 7.323343 7.152387
82 91 0.007455 0.071064 0.097106 0.044747 0.045670 0.056816 0.109904 0.108098 0.593915 4.920985 30.398962 63.545279
82 92 0.005739 0.010367 0.015012 0.026347 0.024373 0.039582 0.140637 0.229698 0.479562 1.227148 6.766564 91.034969
82 93 0.004779 0.006157 0.010167 0.022284 0.027326 0.052597 0.177484 0.234217 0.352411 0.648124 2.550129 95.914324
82 94 0.003766 0.005948 0.008372 0.014455 0.022227 0.037393 0.065288 0.118447 0.216999 0.421888 0.781757 98.303455
82 95 0.004966 0.009020 0.013853 0.021994 0.032474 0.056729 0.096433 0.148256 0.212593 0.337360 0.547970 98.518355
82 96 0.006655 0.010773 0.015044 0.023713 0.036364 0.057296 0.084590 0.118507 0.159851 0.234508 0.351646 98.901055
82 97 0.006123 0.009679 0.013505 0.021477 0.032895 0.050026 0.071641 0.098375 0.130554 0.183925 0.259906 99.121893
82 98 0.005823 0.010051 0.014347 0.022243 0.035619 0.057210 0.082242 0.107975 0.138197 0.192410 0.268725 99.065159
82 99 0.006660 0.009880 0.013063 0.021031 0.034167 0.052353 0.072793 0.097515 0.129908 0.180039 0.242615 99.139979
82 100 0.008337 0.014218 0.019516 0.029359 0.047214 0.073740 0.102008 0.130460 0.164691 0.219981 0.289100 98.901376
82 101 0.008277 0.014049 0.019729 0.030295 0.048008 0.073309 0.100172 0.128124 0.161934 0.214998 0.278702 98.922401
82 102 0.016054 0.023817 0.029006 0.042087 0.065762 0.095723 0.121238 0.144947 0.176162 0.228965 0.292541 98.763693
82 103 0.008891 0.016031 0.023531 0.036634 0.060018 0.097541 0.138613 0.174591 0.210838 0.269840 0.341203 98.622269
82 104 0.007201 0.013861 0.021223 0.032935 0.055673 0.099398 0.155295 0.205599 0.252738 0.331604 0.430564 98.393907
82 105 0.018724 0.031754 0.044574 0.068063 0.107448 0.165874 0.227390 0.283802 0.346223 0.445080 0.564491 97.696573
82 106 0.005678 0.009011 0.013055 0.021067 0.036785 0.060585 0.085319 0.112797 0.147269 0.199425 0.262289 99.046719
82 107 0.005226 0.009025 0.014125 0.024032 0.044846 0.079059 0.116706 0.155977 0.200586 0.267225 0.345155 98.738035
82 108 0.004432 0.008351 0.013498 0.023107 0.045822 0.088012 0.137062 0.185767 0.240653 0.327300 0.428989 98.497007
82 109 0.008428 0.012822 0.018667 0.033078 0.064021 0.106989 0.145661 0.188258 0.248048 0.341974 0.452252 98.379803
82 110 0.002128 0.004225 0.007555 0.014254 0.030125 0.061134 0.101465 0.148894 0.209619 0.307015 0.430591 98.682989
82 111 0.001931 0.003756 0.006655 0.012937 0.029520 0.064142 0.110811 0.165254 0.233612 0.344975 0.483020 98.543387
82 112 0.002883 0.006076 0.011356 0.021893 0.048815 0.105190 0.181198 0.262217 0.348044 0.472074 0.610287 97.929970
82 113 0.002324 0.004876 0.009076 0.017503 0.039327 0.085059 0.146216 0.214680 0.296148 0.421223 0.568687 98.194884
82 114 0.002355 0.004363 0.007560 0.014908 0.032932 0.066336 0.106201 0.154618 0.225379 0.347290 0.508649 98.529411
82 115 0.003554 0.007175 0.012608 0.023509 0.052949 0.115662 0.195045 0.274595 0.364865 0.503525 0.650332 97.796179
82 116 0.010040 0.018477 0.030746 0.058547 0.130176 0.251642 0.354931 0.418810 0.476828 0.580909 0.689068 96.979824
82 117 0.003785 0.008899 0.016686 0.027809 0.055127 0.121976 0.217541 0.308674 0.393545 0.528771 0.688773 97.628416
82 118 0.006661 0.012228 0.020253 0.034327 0.061733 0.108618 0.163481 0.230608 0.326264 0.481009 0.674578 97.880240
82 119 0.012472 0.020564 0.030459 0.052383 0.109823 0.213772 0.313067 0.393022 0.485267 0.626153 0.757895 96.985119
82 120 0.017815 0.037873 0.057783 0.086977 0.168537 0.333486 0.477185 0.525909 0.540704 0.611127 0.682595 96.460010
82 121 0.017795 0.035889 0.058446 0.086680 0.134670 0.217505 0.305131 0.380517 0.455161 0.569276 0.701162 97.037769
82 122 0.009262 0.013946 0.020589 0.036553 0.070636 0.123645 0.181443 0.254312 0.355912 0.498519 0.652581 97.782601
82 123 0.010755 0.020351 0.030945 0.047957 0.084200 0.143497 0.205865 0.269932 0.348657 0.459477 0.579434 97.798931
82 124 0.010253 0.014129 0.019258 0.033222 0.061356 0.099932 0.138474 0.190997 0.270930 0.388276 0.526138 98.247036
82 125 0.006225 0.009361 0.014298 0.027062 0.055355 0.097293 0.141009 0.200229 0.292897 0.426568 0.574089 98.155619
82 126 0.011843 0.021246 0.030840 0.049889 0.102239 0.195667 0.278476 0.333340 0.393672 0.497373 0.602235 97.483185
82 127 0.011742 0.020671 0.031719 0.051064 0.089288 0.150971 0.215786 0.281205 0.357420 0.465890 0.585115 97.739128
82 128 0.004354 0.007154 0.011299 0.020309 0.040132 0.075053 0.116563 0.167760 0.239561 0.352745 0.493721 98.471350
82 129 0.007673 0.012530 0.019365 0.033739 0.063686 0.111024 0.162404 0.223939 0.309298 0.431422 0.565232 98.059687
82 130 0.010646 0.022633 0.033856 0.046959 0.081985 0.159255 0.245277 0.302341 0.348008 0.432477 0.531660 97.784901
82 131 0.009902 0.017379 0.027953 0.047376 0.083140 0.133215 0.181166 0.232022 0.298812 0.394618 0.501511 98.072905
82 132 0.026456 0.035632 0.043057 0.062322 0.098398 0.141764 0.177147 0.218536 0.276023 0.355311 0.443076 98.122276
82 133 0.016757 0.023066 0.031716 0.054148 0.097190 0.146472 0.186668 0.237467 0.310910 0.403904 0.495295 97.996407
82 134 0.012105 0.021573 0.033539 0.055043 0.098976 0.165663 0.229432 0.289210 0.359209 0.456866 0.559268 97.719116
82 135 0.011106 0.017927 0.025437 0.039748 0.067259 0.108783 0.151180 0.200493 0.268867 0.368784 0.484057 98.256363
82 136 0.008730 0.012481 0.018429 0.033919 0.066264 0.110373 0.153029 0.207854 0.289188 0.406378 0.537271 98.156086
82 137 0.007421 0.014507 0.022704 0.037389 0.075879 0.149329 0.220572 0.272494 0.334281 0.447229 0.576012 97.842181
82 138 0.005680 0.010573 0.017002 0.029138 0.058143 0.113639 0.176392 0.235644 0.305176 0.420218 0.557145 98.071251
82 139 0.004502 0.008144 0.013418 0.024116 0.049035 0.096023 0.151409 0.208098 0.273144 0.376491 0.501425 98.294199
82 140 0.008441 0.014593 0.023078 0.040975 0.080220 0.142251 0.203966 0.263364 0.332562 0.435235 0.550066 97.905250
82 141 0.002403 0.005131 0.009602 0.017934 0.038489 0.082555 0.143274 0.209185 0.284195 0.398026 0.534022 98.275181
82 142 0.007866 0.011857 0.017414 0.031496 0.063021 0.108076 0.148524 0.192583 0.256181 0.359444 0.484701 98.318832
82 143 0.006226 0.011671 0.018476 0.030179 0.057596 0.109700 0.170050 0.226452 0.286979 0.383021 0.496567 98.203085
82 144 0.007214 0.013712 0.021608 0.035060 0.067314 0.129213 0.196980 0.252736 0.309797 0.404896 0.516345 98.045120
82 145 0.005425 0.010769 0.018242 0.030214 0.055797 0.105192 0.166221 0.224629 0.283600 0.373535 0.481182 98.245195
82 146 0.009088 0.012750 0.017649 0.030947 0.060865 0.104662 0.145759 0.190918 0.252550 0.345666 0.449749 98.379398
82 147 0.014207 0.022885 0.033228 0.053225 0.092412 0.147274 0.196589 0.242064 0.294905 0.374634 0.461688 98.066887
82 148 0.006391 0.012404 0.018991 0.029074 0.054078 0.105863 0.165504 0.213672 0.259653 0.342184 0.444626 98.347559
82 149 0.004405 0.008769 0.014932 0.024926 0.046467 0.089108 0.143665 0.197865 0.251555 0.332044 0.428276 98.457989
82 150 0.004727 0.007907 0.012241 0.021857 0.043535 0.079333 0.119241 0.165181 0.224318 0.313521 0.419384 98.588754
82 151 0.002445 0.004844 0.008119 0.014150 0.029089 0.059458 0.097610 0.137672 0.185593 0.264153 0.361843 98.835024
82 152 0.003869 0.006132 0.009350 0.017189 0.035494 0.065308 0.098733 0.141255 0.201984 0.290608 0.391374 98.738706
82 153 0.002401 0.004419 0.007504 0.013902 0.029258 0.057275 0.090865 0.130663 0.184563 0.268341 0.370104 98.840704
82 154 0.005013 0.008615 0.013454 0.023907 0.048446 0.087028 0.125098 0.165570 0.218682 0.296169 0.380993 98.627026
82 155 0.003800 0.006249 0.009762 0.017417 0.034802 0.064189 0.097994 0.138447 0.191437 0.269565 0.359855 98.806480
82 156 0.005461 0.009361 0.014403 0.025065 0.050264 0.091437 0.132875 0.173393 0.221650 0.294924 0.376958 98.604208
82 157 0.002330 0.004998 0.008767 0.014862 0.029463 0.060092 0.100074 0.141182 0.187286 0.261966 0.354473 98.834507
82 158 0.004215 0.006317 0.009626 0.018271 0.037354 0.063912 0.089871 0.124160 0.176835 0.256681 0.348069 98.864688
82 159 0.008259 0.011370 0.015553 0.027207 0.052140 0.085303 0.114735 0.149910 0.200404 0.275452 0.356618 98.703049
82 160 0.004623 0.009389 0.014853 0.023117 0.044192 0.088431 0.138950 0.178719 0.216946 0.284132 0.362520 98.634132
82 161 0.005965 0.010438 0.016458 0.027593 0.051300 0.091733 0.135029 0.175523 0.218870 0.288291 0.370698 98.608107
82 162 0.013030 0.020973 0.029483 0.046221 0.081035 0.130454 0.172687 0.208999 0.251184 0.314318 0.380176 98.351441
82 163 0.014963 0.024152 0.032945 0.047895 0.077570 0.120699 0.160805 0.198396 0.241649 0.304854 0.371179 98.404896
82 164 0.012900 0.016141 0.020996 0.036638 0.068954 0.105079 0.132993 0.170675 0.229423 0.309301 0.387974 98.508926
82 165 0.009359 0.012748 0.018128 0.033299 0.064493 0.101215 0.131161 0.170277 0.229572 0.311533 0.394342 98.523875
82 166 0.006764 0.011752 0.018247 0.031531 0.061956 0.109071 0.152362 0.191727 0.238281 0.309493 0.386123 98.482695
82 167 0.008435 0.013100 0.018815 0.029986 0.051637 0.087018 0.127845 0.175681 0.232773 0.314452 0.407408 98.532850
82 168 0.005256 0.009773 0.014911 0.023465 0.043600 0.083427 0.128274 0.168105 0.211709 0.288037 0.381508 98.641935
82 169 0.007141 0.012943 0.019465 0.030762 0.057675 0.107953 0.161232 0.203929 0.244381 0.312478 0.390288 98.451750
82 170 0.008241 0.012218 0.017257 0.028982 0.053263 0.088423 0.122179 0.159616 0.208187 0.280966 0.364781 98.655887
82 171 0.005561 0.009032 0.013685 0.023207 0.042366 0.070907 0.100323 0.135586 0.184637 0.257445 0.341515 98.815737
82 172 0.008151 0.013285 0.019605 0.032410 0.059634 0.098555 0.133708 0.169129 0.213748 0.277421 0.343540 98.630816
82 173 0.005506 0.008357 0.012268 0.022501 0.047569 0.085490 0.119112 0.153066 0.198756 0.271310 0.348508 98.727558
82 174 0.002665 0.005925 0.010206 0.016243 0.030171 0.059488 0.097687 0.136969 0.180291 0.248918 0.331728 98.879713
82 175 0.002687 0.004009 0.006262 0.012273 0.026149 0.048836 0.075949 0.113642 0.168074 0.249596 0.344388 98.948130
82 176 0.005362 0.009664 0.015586 0.027846 0.055599 0.097930 0.137495 0.174905 0.220279 0.289542 0.365077 98.600710
82 177 0.002190 0.005225 0.009335 0.015016 0.029749 0.063731 0.109667 0.151292 0.188559 0.248399 0.318462 98.858372
82 178 0.001839 0.002810 0.004426 0.008779 0.019291 0.036698 0.057348 0.086349 0.130713 0.200592 0.286968 99.164185
82 179 0.002209 0.004028 0.006970 0.013650 0.029825 0.056638 0.086015 0.120798 0.169291 0.242596 0.326492 98.941484
82 180 0.003968 0.007221 0.011883 0.021467 0.043525 0.079126 0.115602 0.151317 0.191398 0.252260 0.320891 98.801338
82 181 0.001757 0.003534 0.005965 0.010413 0.022000 0.046123 0.077712 0.111624 0.150051 0.211655 0.285657 99.073509
82 182 0.001447 0.002933 0.005209 0.009527 0.019829 0.040391 0.068135 0.100990 0.141089 0.204306 0.283773 99.122370
82 183 0.002721 0.004620 0.007375 0.013715 0.028655 0.052761 0.078912 0.111104 0.157323 0.228752 0.314223 98.999838
82 184 0.004752 0.007263 0.010759 0.019193 0.037715 0.064475 0.091367 0.124530 0.170379 0.237685 0.313566 98.918312
82 185 0.004848 0.008871 0.014227 0.024101 0.045583 0.078799 0.112073 0.145737 0.186551 0.247858 0.317559 98.813795
82 186 0.005052 0.007695 0.011330 0.019834 0.038697 0.066700 0.094653 0.127752 0.173402 0.240974 0.316681 98.897236
82 187 0.007125 0.011691 0.016918 0.027083 0.048748 0.080287 0.110758 0.144364 0.189265 0.254885 0.327373 98.781500
82 188 0.004782 0.007289 0.010666 0.018396 0.035174 0.061137 0.087110 0.116902 0.158942 0.226266 0.308524 98.964811
82 189 0.007696 0.012413 0.018276 0.029658 0.052907 0.088001 0.123413 0.160365 0.204608 0.268284 0.336518 98.697857
82 190 0.006211 0.011175 0.016538 0.027214 0.055934 0.108829 0.158073 0.191647 0.224514 0.287075 0.355886 98.556906
82 191 0.002429 0.005044 0.008908 0.015433 0.030862 0.063561 0.107089 0.152949 0.203358 0.283279 0.377298 98.749792
82 192 0.003573 0.005953 0.009544 0.017571 0.034933 0.062581 0.092733 0.129642 0.181222 0.263466 0.363056 98.835726
82 193 0.009129 0.014281 0.020227 0.033350 0.063377 0.112185 0.160068 0.205671 0.258458 0.339260 0.422391 98.361604
82 194 0.006263 0.012712 0.019491 0.030111 0.058976 0.119752 0.183082 0.221511 0.250229 0.313550 0.388544 98.395779
82 195 0.006338 0.012609 0.020138 0.030198 0.051013 0.092328 0.144042 0.193139 0.238023 0.307629 0.393034 98.511509
82 196 0.008953 0.012000 0.016075 0.027438 0.050784 0.082193 0.112247 0.150437 0.203236 0.280830 0.368665 98.687141
82 197 0.006250 0.012173 0.018624 0.027539 0.048133 0.087529 0.132433 0.173272 0.214836 0.278069 0.346724 98.654417
82 198 0.012894 0.018610 0.025674 0.040595 0.067182 0.105441 0.143820 0.182713 0.221623 0.279689 0.347547 98.554211
83 84 0.000000 0.000000 0.000000 0.000000 0.000000 0.000000 0.000000 0.000000 0.000000 0.000000 0.000000 0.000000
83 85 0.152815 2.027346 13.824552 65.843618 10.386782 1.518257 1.142751 0.958707 0.279631 0.116194 0.113889 3.635454
83 86 6.561464 55.240084 19.715503 6.837063 2.261920 2.258841 1.946485 1.319673 0.744894 0.501356 0.272459 2.340259
83 87 0.540826 19.241262 47.722231 23.957199 2.371509 0.820017 0.831369 0.942105 0.832890 0.812813 0.563301 1.364476
83 88 0.457840 1.791151 0.551762 1.157561 7.343048 51.015828 28.847000 4.300811 0.659492 0.462853 0.335680 3.076977
83 89 0.012082 0.035847 0.108068 0.191366 0.274201 3.937576 53.150655 34.095448 3.634105 0.724636 0.488087 3.347934
83 90 0.012539 0.042132 0.074875 0.111401 0.427158 7.954238 54.641562 24.609290 3.786471 1.576474 1.677313 5.086546
83 91 0.014392 0.013515 0.048834 0.222965 0.240022 0.292065 2.242728 12.090930 45.761746 25.045944 6.958940 7.067918
83 92 0.007315 0.063477 0.089826 0.045881 0.046648 0.059843 0.119569 0.129081 0.701572 5.212102 30.530047 62.994640
83 93 0.005217 0.008469 0.011443 0.021407 0.022831 0.039669 0.138530 0.226308 0.497246 1.285921 6.842067 90.900892
83 94 0.002743 0.004466 0.007772 0.016282 0.021957 0.048514 0.172779 0.224930 0.333679 0.613355 2.341547 96.211979
83 95 0.004213 0.007545 0.010436 0.016749 0.026620 0.049129 0.088604 0.156547 0.277890 0.539165 0.999472 97.823630
83 96 0.004495 0.007375 0.010901 0.018285 0.028186 0.047344 0.078441 0.123156 0.180280 0.281798 0.443200 98.776541
83 97 0.006959 0.012032 0.017479 0.026619 0.036183 0.049629 0.068276 0.094032 0.127349 0.183708 0.271300 99.106432
83 98 0.005314 0.008588 0.011777 0.018655 0.030763 0.050194 0.073326 0.099225 0.131412 0.187030 0.264180 99.119534
83 99 0.005819 0.009014 0.012262 0.019772 0.032010 0.048156 0.065900 0.088166 0.119087 0.168673 0.233978 99.197168
83 100 0.004636 0.007472 0.010615 0.017730 0.031441 0.052556 0.077169 0.105453 0.141207 0.197242 0.266028 99.088448
83 101 0.006881 0.011642 0.016504 0.025996 0.041276 0.061601 0.083596 0.109029 0.142319 0.192399 0.251968 99.056792
83 102 0.007676 0.011162 0.014998 0.025873 0.046829 0.072627 0.097501 0.126335 0.164179 0.216520 0.271158 98.945143
83 103 0.004722 0.008297 0.012404 0.020752 0.037617 0.065523 0.099390 0.135570 0.177169 0.239317 0.309985 98.889252
83 104 0.004148 0.007033 0.010054 0.017152 0.033196 0.060820 0.094048 0.132656 0.185798 0.269864 0.366402 98.818828
83 105 0.008302 0.013244 0.019240 0.033360 0.060657 0.101879 0.149828 0.203715 0.268359 0.358833 0.457662 98.324919
83 106 0.010525 0.016387 0.023282 0.040038 0.071902 0.118328 0.170021 0.229069 0.303739 0.409964 0.528322 98.078424
83 107 0.002237 0.003654 0.005980 0.011638 0.024852 0.046364 0.071948 0.105658 0.151512 0.215725 0.286458 99.073977
83 108 0.001957 0.003267 0.005166 0.010189 0.023904 0.048651 0.078733 0.119956 0.184342 0.281099 0.386227 98.856508
83 109 0.002697 0.003913 0.006366 0.013906 0.032050 0.059596 0.092255 0.140059 0.208894 0.301144 0.399167 98.739958
83 110 0.000974 0.001770 0.003046 0.006346 0.015433 0.033519 0.058279 0.093930 0.150413 0.242483 0.355847 99.037962
83 111 0.000907 0.001621 0.002850 0.006296 0.016469 0.037087 0.065408 0.107042 0.175683 0.288871 0.424604 98.873163
83 112 0.001202 0.002221 0.004050 0.008986 0.024025 0.057552 0.109229 0.184861 0.297046 0.456118 0.612624 98.242086
83 113 0.000948 0.001720 0.003087 0.007018 0.019057 0.044677 0.081679 0.138383 0.232338 0.380257 0.545778 98.545061
83 114 0.001020 0.001723 0.003095 0.007035 0.017627 0.037871 0.065529 0.107483 0.174972 0.287292 0.434208 98.862148
83 115 0.002359 0.004260 0.007235 0.015219 0.039479 0.086788 0.142750 0.212955 0.319997 0.473347 0.619482 98.076132
83 116 0.005229 0.008951 0.016143 0.036738 0.094421 0.192034 0.294758 0.404559 0.526743 0.656959 0.747924 97.015541
83 117 0.001748 0.003228 0.005485 0.011069 0.028650 0.069551 0.130420 0.216986 0.354112 0.552223 0.733064 97.893463
83 118 0.004286 0.007640 0.013515 0.025884 0.049278 0.086200 0.131634 0.194486 0.285067 0.419596 0.584075 98.198340
83 119 0.009851 0.015618 0.026272 0.053289 0.112512 0.191929 0.267768 0.357864 0.472961 0.603814 0.712014 97.176111
83 120 0.010210 0.017956 0.026611 0.050821 0.128203 0.261855 0.368175 0.447113 0.557748 0.691507 0.759192 96.680609
83 121 0.008463 0.014687 0.024273 0.045581 0.094214 0.173796 0.261533 0.359074 0.475038 0.607428 0.715478 97.220434
83 122 0.005457 0.007572 0.011575 0.023354 0.049219 0.087057 0.131358 0.199954 0.306513 0.453503 0.614765 98.109673
83 123 0.004919 0.008481 0.013700 0.025471 0.053680 0.101665 0.157937 0.228747 0.324718 0.449807 0.573716 98.057161
83 124 0.005860 0.007576 0.010774 0.021095 0.043014 0.071523 0.100700 0.145966 0.219102 0.323930 0.446145 98.604311
83 125 0.003852 0.005582 0.008866 0.018114 0.038519 0.068783 0.103298 0.155068 0.236824 0.354829 0.490466 98.515797
83 126 0.006810 0.010783 0.015657 0.029507 0.068944 0.133651 0.194827 0.261362 0.360054 0.492700 0.605557 97.820145
83 127 0.005574 0.009085 0.014902 0.029250 0.061770 0.112342 0.169193 0.240685 0.334011 0.450196 0.562433 98.010557
83 128 0.002655 0.004295 0.007017 0.013873 0.029700 0.055506 0.085681 0.128326 0.196923 0.305031 0.439097 98.731899
83 129 0.005107 0.007979 0.012780 0.024979 0.052997 0.096745 0.144275 0.202514 0.281045 0.387682 0.501146 98.282753
83 130 0.005210 0.009871 0.014861 0.024614 0.054155 0.115649 0.182183 0.242186 0.321185 0.439263 0.549765 98.041061
83 131 0.006033 0.010059 0.015931 0.028508 0.055079 0.095829 0.139815 0.194349 0.271950 0.380249 0.496793 98.305408
83 132 0.014764 0.019793 0.026506 0.045336 0.082378 0.124118 0.157806 0.200613 0.260781 0.336932 0.415424 98.315550
83 133 0.009081 0.012668 0.018738 0.034732 0.067575 0.110404 0.152495 0.208815 0.287642 0.384823 0.480242 98.232788
83 134 0.006749 0.011201 0.017795 0.032188 0.064159 0.115605 0.174132 0.246376 0.341757 0.460476 0.571033 97.958528
83 135 0.006341 0.010119 0.015419 0.027439 0.052470 0.088647 0.124932 0.169665 0.234652 0.329202 0.437982 98.503136
83 136 0.004089 0.005821 0.009446 0.020176 0.044203 0.077859 0.114471 0.168447 0.250831 0.364559 0.489573 98.450526
83 137 0.003530 0.006033 0.009610 0.018921 0.045268 0.094273 0.150573 0.218165 0.317640 0.455680 0.583898 98.096411
83 138 0.002788 0.004671 0.007586 0.015506 0.037461 0.076583 0.120523 0.175492 0.261427 0.392670 0.531415 98.373877
83 139 0.002261 0.003718 0.006226 0.012961 0.030734 0.062545 0.101783 0.155764 0.237643 0.356451 0.483082 98.546833
83 140 0.003953 0.006747 0.011900 0.024552 0.054016 0.102487 0.160876 0.232667 0.317772 0.420902 0.522388 98.141740
83 141 0.001162 0.002210 0.003966 0.008376 0.021208 0.048841 0.088665 0.144601 0.231781 0.366079 0.516958 98.566156
83 142 0.003136 0.004415 0.007118 0.015529 0.036285 0.067691 0.103715 0.155706 0.232426 0.339705 0.459422 98.574856
83 143 0.002855 0.005260 0.008916 0.017284 0.039972 0.082005 0.130677 0.186282 0.263008 0.374591 0.490576 98.398573
83 144 0.003234 0.005800 0.009539 0.018352 0.042855 0.090407 0.145010 0.203679 0.282115 0.398525 0.517976 98.282505
83 145 0.003046 0.005339 0.008703 0.016369 0.036464 0.074731 0.121893 0.179262 0.259881 0.378619 0.504108 98.411589
83 146 0.004776 0.006922 0.010787 0.021285 0.044187 0.075595 0.108036 0.153003 0.220246 0.316100 0.423747 98.615318
83 147 0.007236 0.012176 0.020334 0.038231 0.073728 0.122557 0.173209 0.231224 0.297841 0.375626 0.449396 98.198444
83 148 0.002735 0.004789 0.007645 0.014436 0.033260 0.070602 0.116772 0.171273 0.246413 0.355336 0.463848 98.512888
83 149 0.002155 0.003827 0.006293 0.012110 0.027781 0.058133 0.096531 0.144689 0.212511 0.312310 0.420024 98.703638
83 150 0.001886 0.003071 0.005145 0.010789 0.025573 0.051348 0.082358 0.124645 0.187719 0.283603 0.394729 98.829136
83 151 0.001580 0.002870 0.004685 0.009107 0.021316 0.044201 0.071633 0.107100 0.161759 0.246893 0.342429 98.986424
83 152 0.002270 0.003727 0.006228 0.012683 0.027980 0.051782 0.078320 0.114522 0.168211 0.246759 0.337342 98.950176
83 153 0.001453 0.002403 0.003904 0.007863 0.018339 0.037679 0.062369 0.097305 0.151384 0.234637 0.332854 99.049810
83 154 0.003037 0.004932 0.007978 0.015363 0.032373 0.058647 0.088923 0.130503 0.190065 0.269710 0.353169 98.845303
83 155 0.003298 0.005309 0.008394 0.015850 0.032290 0.055920 0.080567 0.113662 0.163041 0.233616 0.313673 98.974381
83 156 0.003086 0.004952 0.008155 0.016331 0.036196 0.067686 0.103743 0.150090 0.210474 0.287925 0.365221 98.746138
83 157 0.001260 0.002322 0.003796 0.007319 0.017721 0.039463 0.068798 0.108168 0.168156 0.260439 0.359961 98.962599
83 158 0.002128 0.002943 0.004723 0.010433 0.024122 0.043628 0.065995 0.101962 0.159039 0.238463 0.323690 99.022879
83 159 0.005277 0.007190 0.010995 0.022765 0.048139 0.076940 0.101416 0.136443 0.188750 0.257529 0.327452 98.817104
83 160 0.002324 0.004429 0.007121 0.012953 0.030101 0.065219 0.106686 0.150844 0.209754 0.297707 0.383256 98.729604
83 161 0.002736 0.004211 0.006606 0.012981 0.029598 0.059596 0.095776 0.142537 0.209731 0.306637 0.405188 98.724404
83 162 0.006530 0.010786 0.017032 0.030970 0.062588 0.109357 0.153808 0.200430 0.258442 0.335004 0.407263 98.407791
83 163 0.009362 0.017106 0.027352 0.044874 0.077414 0.121528 0.162295 0.201559 0.244728 0.302574 0.362893 98.428316
83 164 0.006028 0.008117 0.012587 0.025591 0.052343 0.084795 0.116316 0.161424 0.226565 0.309845 0.392314 98.604076
83 165 0.003970 0.005534 0.008570 0.017817 0.039666 0.070264 0.102758 0.150540 0.223300 0.317069 0.404403 98.656113
83 166 0.002646 0.004288 0.007230 0.015133 0.035606 0.069894 0.109677 0.160232 0.227115 0.311399 0.387597 98.669184
83 167 0.004993 0.008685 0.014345 0.026408 0.050116 0.081839 0.111453 0.146561 0.196057 0.268243 0.350539 98.740760
83 168 0.002677 0.004668 0.007457 0.013860 0.031156 0.064463 0.104083 0.149351 0.210512 0.301205 0.394056 98.716512
83 169 0.003761 0.006157 0.009489 0.018159 0.042574 0.084550 0.126821 0.172471 0.235472 0.322691 0.400936 98.576916
83 170 0.005303 0.007930 0.012111 0.022879 0.046286 0.077111 0.105044 0.141246 0.196310 0.274224 0.357365 98.754189
83 171 0.003770 0.005894 0.009116 0.016851 0.033489 0.057436 0.082401 0.115868 0.165534 0.236078 0.314222 98.959341
83 172 0.004320 0.006881 0.011007 0.021199 0.044507 0.077786 0.111122 0.150551 0.200809 0.263016 0.320977 98.787827
83 173 0.002453 0.003433 0.005533 0.012410 0.030390 0.057252 0.086500 0.127395 0.184978 0.259160 0.328090 98.902407
83 174 0.001308 0.002606 0.004337 0.007887 0.017941 0.039038 0.066997 0.102026 0.152028 0.229188 0.311937 99.064711
83 175 0.001394 0.002039 0.003249 0.007029 0.016397 0.030774 0.047059 0.073429 0.119263 0.193219 0.283837 99.222309
83 176 0.002446 0.003962 0.006685 0.013899 0.031919 0.061263 0.096984 0.145392 0.208447 0.285439 0.356515 98.787054
83 177 0.001109 0.002301 0.003823 0.007053 0.017397 0.040439 0.070644 0.106561 0.157268 0.235093 0.313995 99.044317
83 178 0.000880 0.001278 0.002071 0.004659 0.011410 0.022526 0.035812 0.056980 0.093115 0.153907 0.233146 99.384217
83 179 0.001048 0.001733 0.003022 0.006646 0.015839 0.031365 0.051833 0.084129 0.134730 0.207251 0.287746 99.174652
83 180 0.001845 0.003161 0.005467 0.011289 0.025737 0.049681 0.079756 0.121300 0.175844 0.243406 0.307525 98.974989
83 181 0.000788 0.001448 0.002434 0.004903 0.012282 0.027619 0.048084 0.075313 0.115786 0.181783 0.258304 99.271252
83 182 0.000744 0.001366 0.002349 0.004790 0.011529 0.025092 0.043445 0.068829 0.106851 0.169034 0.245533 99.320436
83 183 0.001204 0.001890 0.003111 0.006650 0.015827 0.031706 0.051758 0.081556 0.127130 0.195953 0.275887 99.207329
83 184 0.002866 0.004307 0.006688 0.013139 0.027752 0.048123 0.069265 0.098505 0.141097 0.202008 0.270793 99.115457
83 185 0.002287 0.003882 0.006479 0.012439 0.026857 0.051385 0.081670 0.120579 0.170799 0.237805 0.306141 98.979673
83 186 0.002813 0.004022 0.006053 0.011840 0.025758 0.047112 0.070940 0.104314 0.153445 0.222293 0.296155 99.055254
83 187 0.004269 0.006768 0.010367 0.018961 0.038745 0.067138 0.095276 0.130681 0.181656 0.251640 0.322580 98.871921
83 188 0.003830 0.005567 0.008334 0.015777 0.032513 0.055518 0.077525 0.107184 0.153411 0.221569 0.296988 99.021782
83 189 0.006358 0.010305 0.015921 0.028548 0.054791 0.088474 0.117818 0.151331 0.197483 0.260743 0.323692 98.744538
83 190 0.003858 0.006385 0.009680 0.018872 0.046704 0.093747 0.135320 0.175612 0.234382 0.322204 0.398842 98.554398
83 191 0.001391 0.002478 0.004143 0.008269 0.020477 0.045999 0.080743 0.128687 0.203537 0.317995 0.433866 98.752419
83 192 0.002729 0.004859 0.008731 0.017476 0.035221 0.061075 0.090637 0.130859 0.186742 0.267770 0.362855 98.831047
83 193 0.005893 0.010401 0.018339 0.036086 0.070654 0.115715 0.161514 0.216434 0.283096 0.364380 0.440981 98.276506
83 194 0.003307 0.005927 0.009413 0.018023 0.044917 0.099562 0.162144 0.226735 0.309089 0.418492 0.501250 98.201136
83 195 0.003399 0.006105 0.009942 0.018405 0.041252 0.083990 0.133912 0.192833 0.274142 0.387116 0.491335 98.357571
83 196 0.006386 0.008653 0.012955 0.025651 0.053746 0.090158 0.123770 0.169295 0.235173 0.325286 0.415932 98.532991
83 197 0.004915 0.009097 0.014040 0.023624 0.049350 0.094855 0.139018 0.179691 0.231662 0.308894 0.380054 98.564802
83 198 0.013109 0.020885 0.032286 0.054193 0.086994 0.123472 0.154699 0.189011 0.228703 0.284564 0.347141 98.464941
84 85 0.000000 0.000000 0.000000 0.000000 0.000000 0.000000 0.000000 0.000000 0.000000 0.000000 0.000000 0.000000
84 86 0.138274 1.815230 13.617057 67.482933 10.052916 1.373105 1.007410 0.854919 0.247691 0.105067 0.113622 3.191777
84 87 6.699716 56.740676 20.254188 6.977195 2.067554 1.861437 1.551457 1.014367 0.551056 0.369674 0.206769 1.705911
84 88 0.562555 19.921779 47.435775 22.899957 2.428877 0.912898 0.918585 1.001371 0.905309 0.917227 0.634221 1.461446
84 89 0.520113 2.023397 0.631120 1.311830 7.802496 50.329167 28.269249 4.415295 0.711488 0.500621 0.366752 3.118473
84 90 0.012911 0.037298 0.110783 0.189802 0.275370 3.962232 52.818894 33.965939 3.658066 0.739273 0.514762 3.714672
84 91 0.015387 0.054924 0.097829 0.142906 0.525219 8.800593 55.289659 23.625611 3.587520 1.473588 1.555148 4.831618
84 92 0.017981 0.014571 0.044123 0.209645 0.244160 0.313948 2.475740 12.901594 45.741529 24.514339 6.959898 6.562474
84 93 0.008238 0.057876 0.080746 0.048113 0.056806 0.078268 0.151261 0.158277 0.842383 5.944567 32.137789 60.435674
84 94 0.005257 0.009422 0.013218 0.023630 0.025474 0.046158 0.161246 0.258122 0.558701 1.433735 7.471184 89.993851
84 95 0.006974 0.011673 0.017918 0.031884 0.040992 0.092485 0.325097 0.406935 0.601923 1.117037 4.146454 93.200626
84 96 0.008424 0.014205 0.019657 0.032077 0.048794 0.080268 0.129195 0.209265 0.345375 0.618932 1.081705 97.412108
84 97 0.009268 0.015363 0.021683 0.032960 0.044517 0.066967 0.101596 0.144493 0.192567 0.280064 0.427580 98.662945
84 98 0.008655 0.016268 0.023597 0.034697 0.049486 0.073386 0.103197 0.139386 0.189502 0.279579 0.417437 98.664808
84 99 0.009292 0.014663 0.019490 0.029470 0.045236 0.068749 0.095650 0.126847 0.167340 0.235426 0.328104 98.859728
84 100 0.010651 0.017288 0.022735 0.034736 0.056969 0.089595 0.124011 0.161862 0.212512 0.292845 0.393394 98.583403
84 101 0.015472 0.025590 0.034086 0.049205 0.071087 0.098793 0.127569 0.161027 0.208171 0.281838 0.374761 98.552399
84 102 0.020590 0.028894 0.034868 0.052962 0.084950 0.120430 0.150483 0.185172 0.235281 0.308007 0.386319 98.392046
84 103 0.014305 0.026418 0.036642 0.053385 0.084114 0.128324 0.169743 0.207516 0.259305 0.345374 0.447776 98.227096
84 104 0.011974 0.021931 0.030551 0.046232 0.080072 0.136330 0.194560 0.245838 0.310161 0.418322 0.542833 97.961195
84 105 0.026474 0.042772 0.057162 0.085257 0.131113 0.189779 0.245190 0.300849 0.373729 0.484748 0.613729 97.449196
84 106 0.033501 0.049763 0.062078 0.091917 0.143937 0.210190 0.272199 0.337943 0.427486 0.558427 0.702497 97.110062
84 107 0.040907 0.065579 0.089995 0.140276 0.219596 0.312175 0.398146 0.489704 0.616022 0.794702 0.986833 95.846069
84 108 0.013140 0.020508 0.027879 0.046292 0.089413 0.147842 0.196516 0.252717 0.342865 0.470774 0.595886 97.796167
84 109 0.019260 0.025175 0.034068 0.062475 0.121130 0.183447 0.231446 0.302492 0.417952 0.563556 0.699666 97.339329
84 110 0.007373 0.013512 0.021305 0.038942 0.082292 0.147504 0.209806 0.284355 0.403826 0.578243 0.756481 97.456360
84 111 0.010260 0.018542 0.028441 0.051717 0.110994 0.200454 0.280836 0.368345 0.504144 0.695024 0.873944 96.857296
84 112 0.018631 0.037041 0.059168 0.105786 0.220143 0.371936 0.469552 0.548511 0.686426 0.886099 1.060894 95.535812
84 113 0.010886 0.019720 0.032298 0.063911 0.147745 0.278570 0.395926 0.514896 0.682133 0.896708 1.071789 95.885416
84 114 0.009869 0.015793 0.025280 0.052255 0.122390 0.228817 0.336089 0.471752 0.661749 0.880858 1.048482 96.146660
84 115 0.038393 0.069944 0.096780 0.151815 0.284538 0.446049 0.530684 0.599538 0.742914 0.948279 1.107548 94.983519
84 116 0.102240 0.161003 0.212585 0.310309 0.459832 0.582471 0.619981 0.661510 0.763232 0.902953 1.020890 94.202993
84 117 0.017647 0.033817 0.052473 0.096485 0.226639 0.445152 0.598813 0.671334 0.755682 0.892712 0.985657 95.223585
84 118 0.023123 0.041073 0.070908 0.127515 0.220949 0.341989 0.464515 0.593633 0.711578 0.815051 0.894294 95.695370
84 119 0.088270 0.124782 0.170020 0.270172 0.403734 0.489824 0.512495 0.552841 0.638875 0.755799 0.859645 95.133543
84 120 0.143590 0.208995 0.205543 0.239752 0.366711 0.520493 0.568017 0.581551 0.656011 0.787052 0.882439 94.839848
84 121 0.051311 0.088599 0.127449 0.194217 0.304916 0.421246 0.486296 0.542193 0.631264 0.743856 0.837014 95.571638
84 122 0.021670 0.028936 0.043098 0.085603 0.173491 0.281555 0.379281 0.492718 0.618610 0.744276 0.843948 96.286815
84 123 0.024379 0.041240 0.059776 0.096721 0.171440 0.263556 0.333889 0.411744 0.530007 0.681104 0.821539 96.564605
84 124 0.020090 0.024762 0.033017 0.060332 0.114789 0.177931 0.236009 0.321690 0.446746 0.596319 0.736565 97.231751
84 125 0.014757 0.020619 0.030996 0.060497 0.121022 0.188282 0.243044 0.322061 0.448192 0.606843 0.753852 97.189838
84 126 0.049973 0.069536 0.078636 0.114456 0.201800 0.304756 0.361391 0.415198 0.521213 0.676796 0.817287 96.388962
84 127 0.030850 0.049768 0.072561 0.118398 0.197816 0.278898 0.333198 0.395044 0.494036 0.629143 0.764940 96.635347
84 128 0.009210 0.014528 0.022665 0.042625 0.087363 0.154028 0.221780 0.300775 0.404687 0.538021 0.668430 97.535893
84 129 0.021378 0.032183 0.046254 0.078990 0.142033 0.214078 0.270623 0.337812 0.438139 0.569590 0.699943 97.148975
84 130 0.034623 0.066389 0.077928 0.094784 0.156077 0.257835 0.327444 0.367579 0.438997 0.570251 0.709071 96.899025
84 131 0.016653 0.028741 0.045693 0.077015 0.133361 0.200695 0.254348 0.310582 0.392495 0.509369 0.633625 97.397423
84 132 0.039023 0.047193 0.055774 0.085428 0.138384 0.192460 0.234873 0.293488 0.375397 0.471548 0.563307 97.503123
84 133 0.026095 0.033080 0.044492 0.077750 0.138856 0.198707 0.242195 0.303388 0.395162 0.502005 0.597646 97.440630
84 134 0.031338 0.049276 0.069930 0.112154 0.187809 0.267360 0.319921 0.377207 0.466481 0.582829 0.695976 96.839718
84 135 0.025080 0.036052 0.047901 0.075496 0.126997 0.190375 0.245899 0.314048 0.411253 0.536118 0.662486 97.328297
84 136 0.024044 0.029345 0.040433 0.076870 0.148063 0.219725 0.275439 0.360083 0.488884 0.636850 0.766376 96.933892
84 137 0.036711 0.053489 0.066129 0.105098 0.196146 0.302006 0.366390 0.431834 0.549148 0.709160 0.847508 96.336380
84 138 0.026711 0.041003 0.052912 0.084541 0.160927 0.260704 0.329955 0.396896 0.510767 0.676253 0.829664 96.629665
84 139 0.016643 0.025390 0.035670 0.062978 0.128317 0.216747 0.287189 0.362605 0.476422 0.627877 0.761783 96.998379
84 140 0.033835 0.054536 0.080779 0.133991 0.220874 0.299973 0.351175 0.416133 0.518053 0.644503 0.768502 96.477646
84 141 0.010707 0.021438 0.036102 0.064450 0.132420 0.238446 0.335668 0.424984 0.544640 0.710466 0.871944 96.608738
84 142 0.024952 0.030999 0.041125 0.074482 0.143088 0.220758 0.286170 0.377458 0.511964 0.669724 0.809486 96.809793
84 143 0.023206 0.040891 0.056873 0.087796 0.159111 0.252029 0.315067 0.372022 0.472309 0.622334 0.768502 96.829857
84 144 0.027769 0.049093 0.066919 0.096327 0.163849 0.258279 0.324024 0.374116 0.458658 0.599637 0.748973 96.832356
84 145 0.019420 0.034456 0.050191 0.078754 0.143850 0.241219 0.322270 0.390518 0.483891 0.625750 0.772827 96.836855
84 146 0.025943 0.034592 0.045574 0.075982 0.137897 0.216028 0.283220 0.360437 0.461554 0.583414 0.694794 97.080564
84 147 0.039548 0.066238 0.099256 0.154267 0.224274 0.276721 0.310196 0.361067 0.446408 0.554540 0.666695 96.800791
84 148 0.017466 0.032161 0.047424 0.074778 0.138340 0.234555 0.313540 0.374680 0.454560 0.578116 0.702388 97.031996
84 149 0.014197 0.026797 0.040414 0.063410 0.114039 0.190148 0.257723 0.322989 0.416840 0.556022 0.701143 97.296278
84 150 0.012367 0.020135 0.029881 0.051641 0.100223 0.171220 0.238185 0.311520 0.411972 0.550822 0.691817 97.410219
84 151 0.009657 0.017794 0.025952 0.041264 0.079292 0.139439 0.193854 0.248842 0.333444 0.463373 0.601515 97.845571
84 152 0.012827 0.019707 0.028675 0.049018 0.089062 0.140445 0.188087 0.247551 0.331558 0.444710 0.566268 97.882096
84 153 0.007898 0.012800 0.019305 0.034932 0.071809 0.125614 0.176563 0.236979 0.325727 0.446598 0.568050 97.973726
84 154 0.016969 0.025576 0.035666 0.058766 0.103453 0.156083 0.199844 0.254325 0.333722 0.436211 0.538981 97.840405
84 155 0.015763 0.024360 0.034221 0.055741 0.095949 0.142613 0.182330 0.234401 0.312539 0.412510 0.512290 97.977282
84 156 0.018945 0.029578 0.041781 0.067921 0.115409 0.166215 0.203318 0.250591 0.326284 0.429660 0.535105 97.815193
84 157 0.007069 0.013710 0.021698 0.037440 0.078020 0.143720 0.200815 0.249107 0.315472 0.419504 0.526961 97.986486
84 158 0.010732 0.014075 0.020668 0.042534 0.091071 0.143647 0.184136 0.242850 0.332061 0.436667 0.523662 97.957899
84 159 0.032468 0.039234 0.046788 0.074835 0.126602 0.175203 0.208078 0.257832 0.337381 0.437317 0.528791 97.735470
84 160 0.018115 0.034398 0.046110 0.065088 0.115515 0.188863 0.237719 0.272720 0.337435 0.448782 0.559909 97.675344
84 161 0.015773 0.024746 0.035837 0.061210 0.117919 0.196247 0.256784 0.308246 0.373377 0.468649 0.560100 97.581114
84 162 0.040672 0.060843 0.078206 0.113170 0.173459 0.237884 0.281591 0.326357 0.386857 0.465863 0.542496 97.292603
84 163 0.038492 0.063837 0.089905 0.126709 0.170990 0.208847 0.235872 0.272752 0.329354 0.404929 0.486942 97.571371
84 164 0.032107 0.035584 0.045346 0.080863 0.143226 0.196382 0.234192 0.294825 0.378181 0.463845 0.532243 97.563205
84 165 0.023616 0.028822 0.038929 0.071715 0.133723 0.190926 0.229774 0.287388 0.372496 0.466097 0.540955 97.615559
84 166 0.023313 0.033703 0.043735 0.070992 0.129673 0.196045 0.238972 0.285528 0.357631 0.450684 0.532026 97.637697
84 167 0.023362 0.038346 0.056952 0.087234 0.128914 0.171705 0.209307 0.257633 0.323455 0.409215 0.504503 97.789373
84 168 0.018496 0.030949 0.042730 0.066065 0.117154 0.184289 0.233343 0.276025 0.338856 0.435127 0.532093 97.724867
84 169 0.034288 0.047528 0.056333 0.082167 0.138678 0.200920 0.237820 0.276130 0.342869 0.439450 0.530349 97.613467
84 170 0.031685 0.038870 0.047633 0.075084 0.124656 0.173472 0.210724 0.261555 0.332003 0.414278 0.488866 97.801176
84 171 0.016656 0.024371 0.034392 0.057607 0.101202 0.148705 0.186489 0.232566 0.296288 0.374519 0.449057 98.078144
84 172 0.028731 0.039100 0.049816 0.076146 0.120666 0.160006 0.186564 0.225729 0.287021 0.361175 0.430242 98.034802
84 173 0.020902 0.024009 0.031421 0.057893 0.109917 0.158579 0.188822 0.229968 0.293932 0.375758 0.449041 98.059755
84 174 0.009713 0.019831 0.029279 0.043910 0.080934 0.138895 0.188068 0.230248 0.291043 0.383890 0.476232 98.107958
84 175 0.007784 0.010541 0.015603 0.031837 0.070587 0.120650 0.166959 0.228200 0.311795 0.411014 0.494951 98.130081
84 176 0.019222 0.030137 0.044320 0.075648 0.131499 0.185001 0.220002 0.264473 0.334158 0.424199 0.508656 97.762684
84 177 0.009497 0.021594 0.031921 0.045079 0.082433 0.146536 0.198719 0.236373 0.294084 0.393302 0.495509 98.044954
84 178 0.005042 0.006892 0.010243 0.021123 0.048833 0.090192 0.133616 0.192047 0.272645 0.372810 0.461799 98.384758
84 179 0.007210 0.011616 0.018375 0.035993 0.075035 0.123843 0.167150 0.223204 0.304381 0.403382 0.492088 98.137724
84 180 0.013562 0.022455 0.033371 0.056509 0.099391 0.144953 0.178922 0.222445 0.291271 0.381542 0.471475 98.084105
84 181 0.005586 0.010536 0.015935 0.026905 0.054936 0.100037 0.142190 0.185557 0.249361 0.346413 0.445661 98.416880
84 182 0.004932 0.009320 0.014579 0.025214 0.051454 0.094115 0.137143 0.184528 0.251814 0.350977 0.454093 98.421831
84 183 0.008156 0.012289 0.017983 0.033566 0.069043 0.114546 0.153967 0.204820 0.282342 0.387235 0.490549 98.225504
84 184 0.017049 0.022650 0.029304 0.048123 0.083909 0.122478 0.155200 0.204011 0.279739 0.375276 0.467635 98.194628
84 185 0.014686 0.022828 0.032053 0.052415 0.093020 0.139908 0.176221 0.220472 0.287500 0.374152 0.457148 98.129597
84 186 0.014744 0.019149 0.025862 0.046165 0.087974 0.133638 0.168135 0.212910 0.277731 0.359275 0.434939 98.219476
84 187 0.026248 0.036837 0.046795 0.071069 0.116201 0.162638 0.195970 0.240831 0.310684 0.397124 0.476435 97.919172
84 188 0.019883 0.025511 0.031758 0.052049 0.094756 0.142019 0.176865 0.221375 0.288039 0.372727 0.449388 98.125630
84 189 0.031860 0.044985 0.054751 0.078409 0.121204 0.161099 0.183559 0.214960 0.273149 0.354225 0.433513 98.048285
84 190 0.038402 0.051355 0.054872 0.075823 0.130797 0.197763 0.234760 0.267653 0.330408 0.431818 0.528157 97.658192
84 191 0.009233 0.016812 0.025551 0.045013 0.097547 0.181032 0.244346 0.289276 0.351017 0.451134 0.541647 97.747393
84 192 0.014786 0.025343 0.040337 0.068791 0.116316 0.172846 0.224901 0.282932 0.346303 0.419563 0.492248 97.795635
84 193 0.033370 0.057170 0.087057 0.136987 0.200887 0.247186 0.274092 0.312176 0.371701 0.447171 0.524867 97.307337
84 194 0.031702 0.056905 0.070907 0.097500 0.167285 0.260703 0.314370 0.345106 0.400537 0.494689 0.578327 97.181965
84 195 0.023126 0.042463 0.059849 0.087873 0.147688 0.229063 0.290387 0.342615 0.415217 0.517066 0.609610 97.235045
84 196 0.029407 0.036220 0.045031 0.075076 0.135872 0.203994 0.253903 0.308354 0.373323 0.450300 0.516265 97.572258
84 197 0.025305 0.048236 0.065672 0.086427 0.130162 0.190284 0.233445 0.269449 0.324794 0.408322 0.489441 97.728460
84 198 0.035327 0.058057 0.080215 0.110111 0.144876 0.180742 0.208211 0.239278 0.281282 0.346273 0.425380 97.890249
85 86 0.000000 0.000000 0.000000 0.000000 0.000000 0.000000 0.000000 0.000000 0.000000 0.000000 0.000000 0.000000
85 87 0.113285 1.546260 13.029502 68.264828 10.506229 1.411419 1.087009 0.948471 0.271413 0.110059 0.108199 2.603331
85 88 6.309412 56.730587 20.155439 6.688155 2.164166 2.111948 1.738217 1.120104 0.610101 0.415427 0.236191 1.720257
85 89 0.614609 19.847140 46.228483 23.531794 2.607226 1.003262 1.018245 1.122802 1.006383 0.993405 0.664708 1.361945
85 90 0.520128 1.969626 0.614938 1.334201 7.713509 49.442592 28.361334 4.689257 0.815048 0.587376 0.431849 3.520141
85 91 0.015890 0.046637 0.137555 0.230178 0.341305 4.354456 51.815140 33.203765 4.019168 0.892978 0.637970 4.304958
85 92 0.017348 0.056285 0.095884 0.149625 0.542168 8.330139 52.372317 24.278096 4.214519 1.815653 1.951411 6.176556
85 93 0.024827 0.017797 0.050815 0.225784 0.268004 0.341355 2.452806 12.180928 43.862949 24.969809 7.669121 7.935807
85 94 0.007655 0.060205 0.083295 0.045143 0.048921 0.067404 0.134211 0.138241 0.715189 5.228265 30.352169 63.119302
85 95 0.007806 0.015950 0.023213 0.036812 0.034706 0.063566 0.236773 0.368010 0.740709 1.828339 9.124584 87.519528
85 96 0.010665 0.015027 0.022584 0.041891 0.050258 0.103537 0.346400 0.421908 0.582451 1.014891 3.691216 93.699171
85 97 0.007811 0.013152 0.019551 0.032983 0.047302 0.072923 0.115674 0.186950 0.299463 0.514895 0.880957 97.808340
85 98 0.009454 0.016251 0.022832 0.034599 0.049757 0.079723 0.124318 0.182732 0.260346 0.403774 0.634011 98.182202
85 99 0.008669 0.013282 0.017961 0.029087 0.046264 0.072174 0.103734 0.145100 0.201698 0.295502 0.427287 98.639240
85 100 0.014525 0.024529 0.032931 0.048338 0.073485 0.111353 0.153427 0.201187 0.266670 0.374275 0.517548 98.181730
85 101 0.013106 0.022213 0.031585 0.050163 0.081147 0.121450 0.160537 0.202276 0.258920 0.349062 0.459388 98.250154
85 102 0.034907 0.047715 0.053043 0.073330 0.108560 0.149598 0.185568 0.227914 0.288820 0.378451 0.481345 97.970747
85 103 0.019523 0.036066 0.051108 0.074466 0.112383 0.166063 0.218081 0.265712 0.328250 0.429985 0.551777 97.746582
85 104 0.016888 0.032217 0.045773 0.067322 0.109567 0.181236 0.256253 0.320110 0.396639 0.526969 0.683553 97.363474
85 105 0.035397 0.061003 0.081901 0.115651 0.166482 0.233767 0.295845 0.355392 0.437916 0.570293 0.729059 96.917294
85 106 0.039095 0.060472 0.077414 0.112234 0.168288 0.244325 0.318487 0.392023 0.484787 0.623850 0.779894 96.699133
85 107 0.045376 0.071634 0.095052 0.143535 0.222786 0.322288 0.413319 0.504317 0.626988 0.806629 1.002668 95.745409
85 108 0.060483 0.103936 0.134152 0.194612 0.321880 0.503086 0.652916 0.772509 0.948799 1.227905 1.510033 93.569687
85 109 0.030029 0.041287 0.052129 0.082917 0.144240 0.212748 0.264177 0.333266 0.445988 0.595423 0.737634 97.060164
85 110 0.009381 0.018030 0.028932 0.049559 0.098006 0.177441 0.258060 0.344502 0.467264 0.645430 0.827438 97.075954
85 111 0.011416 0.022780 0.036523 0.063919 0.135618 0.253015 0.356090 0.444774 0.567384 0.752269 0.932592 96.423616
85 112 0.028140 0.063848 0.104551 0.161639 0.286316 0.463329 0.583132 0.660782 0.787573 0.988952 1.178818 94.692919
85 113 0.019439 0.039712 0.065566 0.113795 0.230150 0.412527 0.561893 0.675072 0.816043 1.015968 1.195391 94.854444
85 114 0.014039 0.025441 0.040495 0.072643 0.151560 0.283071 0.420769 0.570362 0.759247 0.982201 1.160948 95.519222
85 115 0.035933 0.068541 0.098978 0.156827 0.304345 0.510452 0.634358 0.712092 0.848608 1.053273 1.208716 94.367873
85 116 0.097944 0.180038 0.245662 0.349375 0.527951 0.697738 0.746695 0.764391 0.841280 0.971094 1.078115 93.499716
85 117 0.027151 0.062392 0.105661 0.161867 0.282228 0.479867 0.630725 0.705850 0.791644 0.947300 1.095051 94.710268
85 118 0.023904 0.040967 0.060075 0.095968 0.173730 0.306652 0.459564 0.622632 0.788223 0.950696 1.060387 95.417204
85 119 0.049836 0.074663 0.107003 0.191026 0.358530 0.531015 0.615229 0.680827 0.787352 0.922534 1.010246 94.671736
85 120 0.108752 0.192419 0.227468 0.274643 0.400414 0.568829 0.633690 0.635437 0.685509 0.813620 0.932536 94.526685
85 121 0.054821 0.103001 0.148191 0.205422 0.296913 0.406284 0.478734 0.538469 0.624348 0.744961 0.863317 95.535536
85 122 0.024354 0.034690 0.050889 0.094225 0.183523 0.298302 0.400696 0.513205 0.639706 0.768463 0.866785 96.125166
85 123 0.035354 0.063133 0.088613 0.128040 0.201320 0.291365 0.358885 0.431520 0.544662 0.693353 0.838428 96.325325
85 124 0.029834 0.036102 0.045372 0.076355 0.137169 0.209144 0.275057 0.367264 0.495612 0.644563 0.781210 96.902319
85 125 0.018543 0.026522 0.038891 0.072102 0.142061 0.226479 0.294380 0.379350 0.507101 0.667584 0.812004 96.814983
85 126 0.052417 0.086576 0.103975 0.140044 0.232879 0.354214 0.421009 0.465511 0.558246 0.712794 0.860939 96.011398
85 127 0.036485 0.063900 0.090804 0.133356 0.210614 0.306373 0.374071 0.435216 0.530480 0.674085 0.827212 96.317402
85 128 0.009040 0.015020 0.024133 0.045106 0.092575 0.169803 0.255156 0.350448 0.461877 0.598443 0.727160 97.251238
85 129 0.022251 0.035507 0.050967 0.084726 0.156007 0.248025 0.318741 0.389997 0.494819 0.637181 0.771838 96.789941
85 130 0.038992 0.083373 0.109549 0.125672 0.180785 0.284663 0.364522 0.408094 0.474838 0.605266 0.757397 96.566850
85 131 0.020055 0.036907 0.058790 0.094499 0.158244 0.240180 0.303953 0.358087 0.430164 0.539719 0.658694 97.100712
85 132 0.052531 0.066525 0.076092 0.106156 0.159848 0.217478 0.262169 0.320270 0.401178 0.497086 0.587111 97.253553
85 133 0.038531 0.049469 0.062555 0.101070 0.173874 0.246733 0.292471 0.348752 0.434809 0.538572 0.626777 97.086384
85 134 0.040632 0.069278 0.096497 0.140315 0.214292 0.294729 0.345176 0.393654 0.473452 0.587108 0.703857 96.641014
85 135 0.028500 0.043915 0.059644 0.090014 0.144468 0.218251 0.285637 0.359094 0.452929 0.572893 0.694246 97.050407
85 136 0.029349 0.037370 0.051499 0.094226 0.178875 0.271615 0.341758 0.430337 0.555910 0.700349 0.820828 96.487884
85 137 0.041728 0.072767 0.098124 0.142994 0.243289 0.370550 0.447734 0.506567 0.614815 0.783289 0.943895 95.734251
85 138 0.027544 0.049829 0.070792 0.106136 0.187293 0.309582 0.405883 0.481762 0.592581 0.764968 0.937500 96.066128
85 139 0.021042 0.034568 0.049511 0.080938 0.151845 0.257423 0.350755 0.440366 0.558116 0.715677 0.859781 96.479980
85 140 0.041489 0.066757 0.095031 0.150117 0.246918 0.352333 0.422794 0.488870 0.585374 0.717610 0.848715 95.983988
85 141 0.014274 0.031880 0.055460 0.091013 0.169423 0.295224 0.407402 0.494910 0.611445 0.794106 0.988904 96.045956
85 142 0.039462 0.050326 0.060878 0.095946 0.169730 0.260204 0.335971 0.430965 0.571867 0.748559 0.909531 96.326559
85 143 0.025013 0.046665 0.067696 0.102341 0.181433 0.295478 0.377871 0.438951 0.538463 0.699419 0.861428 96.365242
85 144 0.034057 0.062755 0.084283 0.115233 0.191603 0.307477 0.387677 0.436646 0.519014 0.671376 0.836521 96.353357
85 145 0.023184 0.046635 0.071884 0.104291 0.169442 0.272411 0.361328 0.430255 0.525154 0.683878 0.865130 96.446411
85 146 0.028300 0.036892 0.046113 0.075826 0.143759 0.235797 0.313070 0.396167 0.509153 0.655289 0.788811 96.770820
85 147 0.039962 0.062271 0.086965 0.135565 0.218317 0.306190 0.367873 0.433454 0.529354 0.655245 0.775237 96.389564
85 148 0.025407 0.048621 0.069263 0.098799 0.165931 0.268397 0.349856 0.409600 0.494548 0.639063 0.799606 96.630909
85 149 0.021492 0.042765 0.064244 0.091691 0.148226 0.239534 0.322584 0.392445 0.484484 0.632409 0.799446 96.760679
85 150 0.018191 0.031471 0.046785 0.076190 0.138883 0.229344 0.308349 0.384852 0.488742 0.639033 0.795681 96.842478
85 151 0.011665 0.023697 0.036896 0.056624 0.100831 0.175992 0.250121 0.319362 0.412158 0.555631 0.713172 97.343853
85 152 0.018198 0.028307 0.040192 0.066146 0.117832 0.184915 0.245727 0.318732 0.420805 0.553268 0.686165 97.319708
85 153 0.011419 0.020272 0.031473 0.052702 0.098851 0.168602 0.235511 0.306349 0.402924 0.541264 0.689064 97.441568
85 154 0.022626 0.036819 0.050394 0.076396 0.127209 0.190030 0.240370 0.297944 0.385210 0.505059 0.627812 97.440130
85 155 0.013749 0.022759 0.033929 0.056487 0.102765 0.167112 0.226562 0.291309 0.376633 0.488702 0.598813 97.621180
85 156 0.022422 0.036034 0.049678 0.078387 0.136281 0.204877 0.253733 0.306274 0.388611 0.502282 0.614290 97.407133
85 157 0.010952 0.023759 0.038170 0.057299 0.099239 0.168559 0.232644 0.285378 0.355683 0.471492 0.603177 97.653647
85 158 0.015384 0.020822 0.029114 0.054071 0.108156 0.170702 0.221030 0.287390 0.384605 0.500914 0.599216 97.608593
85 159 0.029310 0.036705 0.044788 0.073876 0.135456 0.201120 0.243613 0.297925 0.385351 0.498071 0.594488 97.459298
85 160 0.020446 0.039683 0.055683 0.078198 0.132919 0.217076 0.278811 0.319932 0.384485 0.498688 0.617516 97.356565
85 161 0.024031 0.040488 0.057951 0.085888 0.139458 0.214813 0.276096 0.327490 0.392041 0.492706 0.600526 97.348513
85 162 0.046337 0.070538 0.087765 0.121254 0.182766 0.250693 0.291828 0.330394 0.391877 0.481076 0.569551 97.175924
85 163 0.031172 0.051080 0.072920 0.107033 0.159367 0.219548 0.265590 0.310195 0.367118 0.445705 0.526097 97.444174
85 164 0.044026 0.045910 0.052527 0.088485 0.154542 0.209225 0.243890 0.304848 0.399571 0.500379 0.573885 97.382710
85 165 0.036881 0.043500 0.054946 0.093040 0.160853 0.219083 0.253418 0.305844 0.387339 0.481811 0.559890 97.403395
85 166 0.032307 0.051650 0.067586 0.098015 0.156334 0.221429 0.261468 0.303248 0.375853 0.479636 0.580508 97.371967
85 167 0.019588 0.030534 0.043277 0.069403 0.119441 0.184145 0.239281 0.295608 0.363764 0.451456 0.537467 97.646039
85 168 0.018386 0.033670 0.048112 0.070945 0.121219 0.193448 0.248502 0.291944 0.353658 0.452572 0.556921 97.610618
85 169 0.037793 0.057787 0.070201 0.093535 0.146793 0.216283 0.262030 0.299861 0.363732 0.466086 0.570829 97.415068
85 170 0.025581 0.035775 0.046756 0.073687 0.126881 0.187600 0.231254 0.279638 0.350695 0.445240 0.533894 97.662996
85 171 0.015819 0.025112 0.036157 0.058542 0.102319 0.156289 0.200822 0.249421 0.315466 0.400614 0.483552 97.955883
85 172 0.029537 0.044333 0.057015 0.082826 0.130431 0.181214 0.215665 0.254667 0.315433 0.395896 0.471185 97.821794
85 173 0.026700 0.035080 0.043963 0.071336 0.129864 0.193323 0.230565 0.268875 0.331134 0.418115 0.495867 97.755182
85 174 0.012439 0.029134 0.046913 0.065269 0.104540 0.169983 0.228669 0.272625 0.329032 0.422999 0.528153 97.790243
85 175 0.011580 0.016439 0.023807 0.045111 0.095508 0.164390 0.227071 0.298720 0.386475 0.484601 0.559418 97.686882
85 176 0.027682 0.045628 0.063913 0.099001 0.163862 0.229834 0.266935 0.303293 0.364583 0.452410 0.536207 97.446655
85 177 0.013154 0.033115 0.052510 0.068596 0.106925 0.177268 0.238232 0.276500 0.326911 0.421535 0.530069 97.755184
85 178 0.007768 0.011389 0.016476 0.030675 0.065887 0.120122 0.176822 0.246639 0.337544 0.446142 0.536162 98.004371
85 179 0.010235 0.018017 0.028027 0.049789 0.096614 0.156988 0.207714 0.265405 0.349121 0.455321 0.550259 97.812510
85 180 0.017028 0.030525 0.045434 0.072116 0.121880 0.180114 0.223222 0.268182 0.333993 0.424400 0.515270 97.767832
85 181 0.008033 0.016644 0.026075 0.040591 0.075041 0.133018 0.188751 0.239534 0.306040 0.407512 0.513356 98.045404
85 182 0.007220 0.014927 0.024678 0.040214 0.073382 0.127172 0.181711 0.236863 0.308640 0.414415 0.529517 98.041260
85 183 0.012629 0.020185 0.029216 0.049188 0.091541 0.147559 0.196523 0.254626 0.340235 0.457485 0.574834 97.825981
85 184 0.020121 0.028393 0.037021 0.059354 0.105131 0.159933 0.204161 0.258444 0.336605 0.435800 0.528467 97.826573
85 185 0.020825 0.035542 0.050553 0.076055 0.122190 0.175168 0.214113 0.256610 0.321309 0.408969 0.496394 97.822275
85 186 0.020380 0.028108 0.036552 0.059205 0.106619 0.162870 0.205496 0.253903 0.322620 0.410846 0.490885 97.902515
85 187 0.026282 0.043118 0.058428 0.084278 0.130801 0.183913 0.221933 0.264882 0.333951 0.429017 0.523560 97.699837
85 188 0.016866 0.024494 0.033008 0.053901 0.097865 0.153252 0.197827 0.247669 0.318955 0.413933 0.503856 97.938374
85 189 0.023060 0.036910 0.049359 0.072719 0.118008 0.171412 0.207894 0.244352 0.302532 0.387422 0.470755 97.915577
85 190 0.031387 0.051224 0.060524 0.080591 0.134236 0.206692 0.247930 0.277993 0.342244 0.456672 0.571054 97.539453
85 191 0.010379 0.021707 0.035383 0.054714 0.097022 0.169368 0.235042 0.283815 0.343434 0.448848 0.567231 97.733057
85 192 0.009190 0.015762 0.024135 0.041130 0.078203 0.137619 0.200767 0.266717 0.339470 0.432345 0.522292 97.932367
85 193 0.019328 0.030057 0.042546 0.072418 0.135729 0.213766 0.270279 0.326152 0.404203 0.506619 0.594240 97.384665
85 194 0.029257 0.058754 0.073852 0.091971 0.149285 0.242270 0.305532 0.337825 0.391073 0.497536 0.610513 97.212136
85 195 0.020324 0.043146 0.066236 0.091605 0.139956 0.214597 0.276229 0.321403 0.381185 0.483538 0.598645 97.363136
85 196 0.022419 0.030153 0.039815 0.064784 0.112989 0.172415 0.223204 0.282381 0.357979 0.452835 0.541468 97.699558
85 197 0.017516 0.033611 0.046809 0.064816 0.107245 0.173104 0.225305 0.262598 0.311671 0.394596 0.479759 97.882971
85 198 0.020644 0.032370 0.045208 0.067222 0.103002 0.151061 0.193497 0.234624 0.281947 0.353531 0.435655 98.081240
86 87 0.000000 0.000000 0.000000 0.000000 0.000000 0.000000 0.000000 0.000000 0.000000 0.000000 0.000000 0.000000
86 88 0.113037 1.542255 12.755040 67.728004 11.031117 1.580065 1.146956 0.967852 0.288986 0.116665 0.108149 2.621876
86 89 6.496778 54.843328 19.918721 7.264511 2.463640 2.392013 1.961405 1.260739 0.679028 0.455548 0.260912 2.003376
86 90 0.653358 19.302064 44.139819 23.433815 2.948384 1.231036 1.252276 1.418828 1.303120 1.305446 0.921935 2.089919
86 91 0.597771 2.298240 0.710177 1.409367 7.599545 47.999125 28.614448 4.990020 0.906081 0.659613 0.481429 3.734183
86 92 0.020873 0.056373 0.156084 0.272777 0.423631 4.821444 51.151390 32.242951 4.163165 0.984519 0.724860 4.981931
86 93 0.018684 0.056070 0.093603 0.153107 0.579450 8.300079 50.949514 24.280002 4.588701 2.087523 2.223912 6.669356
86 94 0.022209 0.017002 0.045061 0.199843 0.247870 0.314358 2.284758 11.432980 42.764245 25.908507 8.368436 8.394732
86 95 0.010195 0.089945 0.124292 0.057607 0.058596 0.090888 0.187844 0.187459 0.895917 6.069655 32.195049 60.032554
86 96 0.008970 0.016067 0.023336 0.038721 0.035581 0.059755 0.205562 0.315329 0.624337 1.522096 7.847705 89.302546
86 97 0.007617 0.011154 0.017299 0.033073 0.039861 0.080236 0.262223 0.314952 0.425673 0.729503 2.649686 95.428722
86 98 0.007025 0.012415 0.017868 0.028781 0.042865 0.071614 0.119282 0.196729 0.326681 0.588970 1.039924 97.547846
86 99 0.006282 0.009472 0.013057 0.021661 0.034096 0.056866 0.091437 0.141012 0.208645 0.326101 0.507436 98.583936
86 100 0.008587 0.014695 0.020927 0.033407 0.054706 0.091028 0.136247 0.190081 0.262131 0.386457 0.565287 98.236451
86 101 0.008165 0.013372 0.019112 0.032257 0.056198 0.091492 0.130581 0.176894 0.242389 0.347164 0.480696 98.401677
86 102 0.017608 0.025788 0.033450 0.054231 0.091780 0.137290 0.177863 0.224255 0.292437 0.394303 0.509911 98.041082
86 103 0.010689 0.019078 0.027513 0.043151 0.073103 0.124625 0.185707 0.248506 0.324691 0.442020 0.578885 97.922030
86 104 0.007989 0.014542 0.021534 0.035306 0.065101 0.122412 0.194595 0.270246 0.363977 0.515575 0.696345 97.692377
86 105 0.013993 0.024196 0.035939 0.059082 0.101215 0.170870 0.251216 0.331461 0.422771 0.561068 0.724063 97.304127
86 106 0.016024 0.025265 0.034467 0.056006 0.096701 0.158351 0.223496 0.291985 0.380530 0.517052 0.677788 97.522333
86 107 0.014254 0.022761 0.033157 0.056914 0.102204 0.174697 0.262214 0.360815 0.480253 0.649753 0.836650 97.006327
86 108 0.015541 0.025336 0.035842 0.062362 0.124760 0.232814 0.357121 0.492814 0.677628 0.940893 1.198579 95.836309
86 109 0.026767 0.039016 0.055060 0.098832 0.184001 0.302473 0.428793 0.574960 0.767630 1.029346 1.302605 95.190517
86 110 0.002028 0.003745 0.006322 0.012240 0.028003 0.059937 0.101678 0.155204 0.234137 0.362469 0.521212 98.513025
86 111 0.002031 0.003642 0.006438 0.013617 0.033768 0.076342 0.136089 0.216691 0.332682 0.503629 0.688333 97.986736
86 112 0.003924 0.007449 0.013024 0.026319 0.067214 0.163526 0.303087 0.464958 0.647900 0.863503 1.024661 96.414435
86 113 0.002749 0.005130 0.009007 0.018556 0.047210 0.110533 0.197643 0.312395 0.476414 0.709166 0.948259 97.162937
86 114 0.002659 0.004751 0.008345 0.017356 0.039800 0.081603 0.132251 0.197769 0.297930 0.468848 0.702364 98.046322
86 115 0.006304 0.011463 0.017957 0.032231 0.075542 0.169697 0.284602 0.408448 0.569946 0.791413 0.987885 96.644516
86 116 0.013825 0.024222 0.038671 0.070626 0.157744 0.329361 0.522683 0.705072 0.873130 1.026819 1.100754 95.137091
86 117 0.007281 0.012437 0.019247 0.032418 0.066656 0.143247 0.245568 0.362870 0.518335 0.749958 0.984641 96.857342
86 118 0.009174 0.015748 0.024316 0.040591 0.069438 0.111327 0.157440 0.223896 0.335203 0.521154 0.767788 97.723921
86 119 0.013946 0.021847 0.033098 0.058313 0.115045 0.212237 0.325191 0.463447 0.643232 0.850746 1.008170 96.254729
86 120 0.017036 0.030799 0.042680 0.069552 0.157638 0.338860 0.508511 0.609418 0.701639 0.831081 0.905326 95.787464
86 121 0.012323 0.022754 0.036647 0.060477 0.111411 0.204498 0.310824 0.413399 0.518573 0.659093 0.799247 96.850754
86 122 0.008541 0.012387 0.018094 0.032759 0.064173 0.113308 0.168030 0.241947 0.352439 0.513528 0.695991 97.778803
86 123 0.010457 0.018347 0.027143 0.043362 0.079247 0.138940 0.202746 0.274364 0.370904 0.506845 0.649845 97.677799
86 124 0.011808 0.014543 0.019002 0.033820 0.063545 0.102131 0.141196 0.198065 0.283469 0.402677 0.540466 98.189278
86 125 0.007445 0.010925 0.016329 0.030525 0.061044 0.104292 0.148875 0.211837 0.312602 0.458894 0.621043 98.016186
86 126 0.013666 0.023842 0.032018 0.049836 0.104826 0.204699 0.291048 0.357748 0.455775 0.608878 0.745262 97.112404
86 127 0.009563 0.016324 0.025694 0.045430 0.089914 0.165135 0.246344 0.331348 0.433254 0.569025 0.702993 97.364975
86 128 0.003951 0.006481 0.010529 0.020314 0.043204 0.081820 0.124899 0.179078 0.261511 0.391631 0.550183 98.326397
86 129 0.009826 0.016025 0.024571 0.042564 0.080259 0.142275 0.211720 0.288807 0.379910 0.499385 0.624652 97.680006
86 130 0.011329 0.022281 0.031859 0.046210 0.091042 0.190629 0.294300 0.359863 0.423567 0.537886 0.649340 97.341696
86 131 0.009000 0.015835 0.025586 0.043686 0.080217 0.139621 0.201645 0.265089 0.345394 0.465338 0.598386 97.810203
86 132 0.024413 0.034002 0.044102 0.069479 0.117832 0.172460 0.212138 0.257412 0.322615 0.409797 0.498324 97.837427
86 133 0.015908 0.022241 0.031364 0.054598 0.101620 0.161392 0.214242 0.277315 0.362237 0.466717 0.565966 97.726403
86 134 0.012301 0.021193 0.032175 0.053435 0.100692 0.179905 0.262750 0.343366 0.433688 0.549217 0.658349 97.352932
86 135 0.010627 0.017238 0.025496 0.041808 0.073338 0.121446 0.170674 0.226346 0.302056 0.414728 0.548511 98.047735
86 136 0.008249 0.011362 0.017576 0.035611 0.073386 0.124072 0.176643 0.250584 0.358050 0.501320 0.655791 97.787357
86 137 0.008197 0.013962 0.020986 0.037639 0.084956 0.175974 0.277288 0.379455 0.505147 0.666390 0.800076 97.029925
86 138 0.006224 0.010790 0.016977 0.030596 0.065867 0.134273 0.213643 0.297100 0.405875 0.575371 0.761049 97.482237
86 139 0.005032 0.008386 0.013394 0.025604 0.057849 0.117156 0.184255 0.260599 0.365151 0.520177 0.687130 97.755272
86 140 0.009916 0.016260 0.025610 0.047030 0.098513 0.188769 0.292359 0.402375 0.519509 0.655205 0.773615 96.970839
86 141 0.003403 0.006423 0.010874 0.020637 0.047318 0.104127 0.180856 0.275284 0.409233 0.610210 0.827920 97.503719
86 142 0.009470 0.012941 0.019634 0.039179 0.081481 0.137339 0.190893 0.261989 0.366984 0.519603 0.697693 97.662794
86 143 0.006288 0.011368 0.017755 0.031049 0.067093 0.139126 0.224725 0.315769 0.433217 0.603038 0.773616 97.376959
86 144 0.007179 0.013211 0.020700 0.035932 0.077762 0.165019 0.264379 0.353704 0.457520 0.615682 0.774735 97.214174
86 145 0.006824 0.012344 0.019056 0.032045 0.064436 0.128405 0.204491 0.284312 0.388219 0.553119 0.742690 97.564060
86 146 0.008667 0.012304 0.018090 0.033313 0.066475 0.116218 0.168306 0.233980 0.328171 0.470576 0.639938 97.903959
86 147 0.011880 0.018639 0.028468 0.050862 0.098755 0.169364 0.242472 0.329867 0.445105 0.590419 0.728938 97.285234
86 148 0.006399 0.011658 0.018232 0.031094 0.064787 0.134473 0.218099 0.301764 0.402718 0.555103 0.716798 97.538876
86 149 0.006294 0.011534 0.017725 0.029797 0.061868 0.127458 0.204309 0.281183 0.376513 0.525012 0.686024 97.672281
86 150 0.005755 0.009777 0.015825 0.028268 0.056887 0.111951 0.180903 0.259815 0.357803 0.506160 0.678538 97.788318
86 151 0.004100 0.007612 0.011666 0.019908 0.042688 0.089637 0.144498 0.202180 0.281350 0.412109 0.565271 98.218981
86 152 0.005781 0.009623 0.015445 0.027814 0.054861 0.102194 0.158272 0.223622 0.305159 0.426110 0.569527 98.101595
86 153 0.003645 0.006131 0.009524 0.017747 0.039625 0.080784 0.130234 0.192482 0.284891 0.424068 0.577717 98.233151
86 154 0.005671 0.009530 0.015368 0.028292 0.058597 0.110238 0.168947 0.235600 0.318081 0.434325 0.561115 98.054236
86 155 0.004331 0.007032 0.010858 0.020181 0.043558 0.084312 0.129801 0.184948 0.263612 0.380298 0.510108 98.360964
86 156 0.005322 0.008717 0.013855 0.026238 0.057510 0.111756 0.173682 0.244731 0.332387 0.446227 0.554729 98.024843
86 157 0.002555 0.005131 0.008551 0.015107 0.033551 0.073631 0.125856 0.183924 0.260249 0.379480 0.512076 98.399887
86 158 0.003926 0.005550 0.008737 0.018281 0.040335 0.071443 0.104729 0.154934 0.234912 0.348678 0.474094 98.534382
86 159 0.007709 0.010452 0.014895 0.028671 0.060550 0.103597 0.143071 0.194018 0.268978 0.371409 0.475632 98.321020
86 160 0.005305 0.010316 0.015763 0.024902 0.050643 0.105926 0.171716 0.233490 0.306855 0.419377 0.529938 98.125769
86 161 0.007414 0.011493 0.016403 0.028095 0.056810 0.106384 0.158002 0.212115 0.281901 0.387973 0.502428 98.230982
86 162 0.012432 0.020733 0.031557 0.049975 0.085162 0.142426 0.201463 0.257593 0.317719 0.404492 0.499381 97.977068
86 163 0.016207 0.024616 0.032171 0.048216 0.080583 0.125050 0.166520 0.214593 0.280746 0.369948 0.460233 98.181118
86 164 0.013676 0.016701 0.023679 0.044665 0.082194 0.119748 0.152359 0.203726 0.279974 0.372663 0.462823 98.227793
86 165 0.010133 0.013300 0.018819 0.036107 0.073707 0.118724 0.158170 0.213696 0.295777 0.394997 0.483325 98.183241
86 166 0.007314 0.012134 0.018751 0.033156 0.066616 0.121943 0.180321 0.241199 0.312511 0.406020 0.495860 98.104174
86 167 0.007673 0.012306 0.017944 0.029728 0.054455 0.093191 0.132712 0.179673 0.247919 0.351323 0.469684 98.403393
86 168 0.005260 0.009180 0.013775 0.022885 0.046656 0.093287 0.146152 0.198846 0.264402 0.365406 0.472140 98.362009
86 169 0.008523 0.013754 0.019141 0.031926 0.067621 0.129917 0.187882 0.238629 0.301955 0.395545 0.482739 98.122370
86 170 0.008044 0.011921 0.017507 0.030813 0.058861 0.100532 0.142742 0.191806 0.256368 0.349255 0.452738 98.379410
86 171 0.005942 0.009532 0.014168 0.024205 0.045374 0.077398 0.110613 0.151848 0.212537 0.303145 0.408074 98.637163
86 172 0.007925 0.012402 0.018216 0.031399 0.061362 0.106765 0.151774 0.200859 0.262161 0.341620 0.419020 98.386495
86 173 0.005593 0.007820 0.011758 0.023817 0.054144 0.099454 0.146110 0.204428 0.280071 0.370482 0.449217 98.347105
86 174 0.002933 0.006304 0.010419 0.016764 0.034389 0.075686 0.131835 0.188712 0.252514 0.350441 0.454225 98.475779
86 175 0.003022 0.004484 0.006961 0.013915 0.030891 0.058722 0.089402 0.131524 0.198478 0.306594 0.438449 98.717554
86 176 0.004802 0.008187 0.013129 0.024757 0.055271 0.110312 0.174718 0.246109 0.325852 0.420202 0.500294 98.116365
86 177 0.002573 0.005718 0.009554 0.015581 0.033848 0.078112 0.137605 0.195226 0.258435 0.355656 0.453701 98.453993
86 178 0.001990 0.002893 0.004523 0.009423 0.021726 0.041922 0.065219 0.099380 0.155729 0.248859 0.368772 98.979563
86 179 0.002131 0.003571 0.005955 0.012106 0.028031 0.056893 0.093760 0.144000 0.216015 0.317862 0.428462 98.691212
86 180 0.003666 0.006379 0.010477 0.019816 0.043372 0.086053 0.137818 0.198002 0.268441 0.357960 0.444926 98.423094
86 181 0.001886 0.003567 0.005813 0.010632 0.024663 0.054903 0.094137 0.139714 0.201355 0.298756 0.407637 98.756937
86 182 0.001818 0.003455 0.005814 0.010651 0.023296 0.049904 0.086498 0.132213 0.193891 0.291292 0.409038 98.792128
86 183 0.003213 0.005146 0.008004 0.015301 0.033180 0.064109 0.099742 0.145273 0.210577 0.309373 0.425971 98.680112
86 184 0.005169 0.007791 0.011632 0.021574 0.044554 0.079217 0.115087 0.160557 0.225810 0.319438 0.422428 98.586740
86 185 0.005836 0.010296 0.016165 0.027715 0.055440 0.103251 0.155692 0.210702 0.275461 0.362192 0.448500 98.328749
86 186 0.006641 0.009340 0.013065 0.023443 0.048074 0.086059 0.125075 0.172415 0.237251 0.327516 0.423323 98.527796
86 187 0.008198 0.013444 0.019745 0.032663 0.061977 0.109363 0.158469 0.211855 0.280672 0.376065 0.475218 98.252329
86 188 0.006183 0.008939 0.012984 0.023379 0.045870 0.079385 0.113381 0.155337 0.215611 0.306987 0.416358 98.615581
86 189 0.008372 0.013436 0.019853 0.033237 0.062161 0.106460 0.151524 0.201808 0.266882 0.356576 0.449533 98.330158
86 190 0.007585 0.012340 0.017147 0.028814 0.062609 0.124737 0.184929 0.239532 0.313938 0.429834 0.537899 98.040636
86 191 0.003238 0.005760 0.008985 0.015780 0.034091 0.072738 0.122353 0.180443 0.260620 0.386536 0.526429 98.383020
86 192 0.003435 0.005823 0.009674 0.018015 0.035095 0.063651 0.098243 0.143382 0.205974 0.304513 0.432524 98.679670
86 193 0.007481 0.011755 0.018157 0.032937 0.063421 0.107562 0.156307 0.222530 0.316533 0.438188 0.555105 98.070025
86 194 0.007481 0.013872 0.020205 0.032674 0.070205 0.147340 0.227923 0.296025 0.380497 0.504226 0.603598 97.695954
86 195 0.007410 0.013851 0.020874 0.032231 0.061298 0.121453 0.194334 0.265023 0.342798 0.457061 0.571540 97.912128
86 196 0.011266 0.014728 0.020133 0.035750 0.066120 0.104821 0.139624 0.187015 0.257777 0.359891 0.473223 98.329651
86 197 0.007194 0.013204 0.019312 0.030080 0.058377 0.110222 0.161633 0.207132 0.264355 0.352059 0.437575 98.338856
86 198 0.010891 0.016475 0.023687 0.038368 0.065497 0.106995 0.149656 0.195196 0.246436 0.322117 0.409052 98.415631
87 88 0.000000 0.000000 0.000000 0.000000 0.000000 0.000000 0.000000 0.000000 0.000000 0.000000 0.000000 0.000000
87 89 0.122549 1.648672 12.595083 66.597519 11.642157 1.731651 1.229211 1.039919 0.330361 0.146862 0.142397 2.773617
87 90 6.170264 52.817770 20.172909 7.648275 2.718993 2.692211 2.277452 1.506340 0.803092 0.528803 0.303984 2.359907
87 91 0.702948 19.231447 42.334772 24.043756 3.313917 1.431511 1.446699 1.598989 1.425142 1.399163 0.971171 2.100485
87 92 0.636570 2.446117 0.845988 1.815669 8.562285 46.828780 27.266861 5.077603 1.019576 0.770785 0.573443 4.156321
87 93 0.025067 0.062695 0.168044 0.315082 0.521848 5.210008 50.396839 31.543406 4.306723 1.062317 0.779517 5.608453
87 94 0.021915 0.072324 0.135385 0.214402 0.727146 9.223986 51.702970 23.665372 4.199148 1.778282 1.852623 6.406447
87 95 0.023375 0.019531 0.051404 0.222429 0.276898 0.368584 2.824512 13.610130 45.976696 24.561227 6.684687 5.380523
87 96 0.010933 0.078245 0.104511 0.055130 0.059331 0.091378 0.190533 0.204835 1.062255 6.994233 34.268044 56.880569
87 97 0.007085 0.010892 0.015359 0.027885 0.028570 0.047700 0.160855 0.248692 0.506258 1.264036 6.623499 91.059170
87 98 0.007335 0.011492 0.018074 0.034952 0.046428 0.095254 0.311196 0.375876 0.527408 0.902100 3.137122 94.532765
87 99 0.006314 0.010065 0.014227 0.024041 0.036677 0.059500 0.097398 0.163822 0.280302 0.510150 0.899746 97.897757
87 100 0.009153 0.015796 0.022774 0.036934 0.061956 0.113405 0.189262 0.287301 0.419393 0.655309 1.009121 97.179598
87 101 0.007890 0.013296 0.020094 0.035445 0.062155 0.104936 0.158211 0.226608 0.325261 0.491005 0.718954 97.836146
87 102 0.019462 0.027750 0.037101 0.063626 0.111024 0.170468 0.227366 0.294095 0.387548 0.530576 0.702636 97.428351
87 103 0.013987 0.025362 0.036881 0.058461 0.101890 0.177488 0.261159 0.338795 0.434875 0.596459 0.791091 97.163553
87 104 0.012741 0.023950 0.035245 0.056358 0.104306 0.203130 0.323209 0.429293 0.547556 0.757317 1.014495 96.492399
87 105 0.024314 0.043267 0.062438 0.096712 0.157560 0.257837 0.367330 0.470774 0.596916 0.802178 1.051092 96.069584
87 106 0.023889 0.039863 0.057229 0.092304 0.152492 0.243044 0.339707 0.437665 0.559777 0.751435 0.980420 96.322174
87 107 0.026204 0.044020 0.064535 0.107203 0.183258 0.290679 0.399023 0.506022 0.644708 0.858181 1.097422 95.778744
87 108 0.026310 0.045759 0.067292 0.117037 0.232082 0.420249 0.598714 0.732680 0.890222 1.143076 1.388075 94.338505
87 109 0.039485 0.058071 0.081363 0.147461 0.284011 0.456684 0.594196 0.726600 0.927009 1.233762 1.541504 93.909859
87 110 0.015724 0.030800 0.049535 0.086341 0.170631 0.326514 0.504312 0.673316 0.903563 1.288743 1.713467 94.237051
87 111 0.005828 0.011128 0.018716 0.036052 0.085871 0.179251 0.266317 0.337396 0.440596 0.628431 0.833055 97.157360
87 112 0.010722 0.023920 0.042187 0.077889 0.185474 0.398288 0.573563 0.644324 0.718348 0.883476 1.037364 95.404444
87 113 0.006580 0.012984 0.022425 0.043784 0.110987 0.258954 0.418302 0.545162 0.698776 0.951254 1.195591 95.735205
87 114 0.006397 0.011271 0.019439 0.038727 0.087830 0.179927 0.287890 0.416993 0.607366 0.899292 1.200804 96.244065
87 115 0.017795 0.037366 0.064167 0.113435 0.238041 0.442736 0.588437 0.664077 0.777758 0.982597 1.161500 94.912091
87 116 0.043814 0.084243 0.129966 0.212751 0.395257 0.624728 0.730142 0.759298 0.831043 0.987686 1.131115 94.069956
87 117 0.009816 0.019209 0.031448 0.059020 0.146378 0.335556 0.535343 0.682768 0.846607 1.082163 1.242300 95.009392
87 118 0.009053 0.014997 0.026063 0.051851 0.110040 0.211853 0.332537 0.476049 0.664145 0.923426 1.172550 96.007439
87 119 0.034918 0.056167 0.083846 0.153311 0.298289 0.460170 0.549712 0.629477 0.765921 0.955933 1.108321 94.903934
87 120 0.051847 0.094159 0.121537 0.175050 0.322110 0.536873 0.645671 0.661239 0.706380 0.827214 0.923801 94.934119
87 121 0.027084 0.047959 0.073655 0.116588 0.194735 0.308373 0.411310 0.502182 0.606006 0.748124 0.884342 96.079643
87 122 0.014565 0.020612 0.030876 0.057798 0.112130 0.186735 0.264688 0.367568 0.506714 0.682351 0.853118 96.902845
87 123 0.015924 0.027978 0.042296 0.068823 0.125738 0.214748 0.300456 0.383344 0.484317 0.625760 0.772182 96.938434
87 124 0.015361 0.019336 0.026873 0.050428 0.096534 0.151196 0.201567 0.274654 0.383386 0.526555 0.678440 97.575668
87 125 0.011798 0.016825 0.025639 0.049176 0.097773 0.160788 0.218521 0.294171 0.409488 0.568712 0.732649 97.414457
87 126 0.031827 0.053111 0.064409 0.090423 0.169914 0.301483 0.388713 0.428507 0.493688 0.627404 0.760891 96.589632
87 127 0.024717 0.041576 0.059648 0.093812 0.164030 0.263289 0.342452 0.408321 0.495422 0.631254 0.770427 96.705055
87 128 0.007740 0.012802 0.021022 0.038416 0.074519 0.137234 0.211901 0.292888 0.381217 0.503382 0.640129 97.678753
87 129 0.023350 0.043603 0.071225 0.114638 0.174744 0.235768 0.277936 0.323771 0.398028 0.512481 0.646390 97.178062
87 130 0.025762 0.052525 0.073352 0.096778 0.159769 0.280991 0.387926 0.442606 0.489056 0.581727 0.679558 96.729952
87 131 0.014588 0.026217 0.041610 0.067084 0.114785 0.188659 0.260516 0.328555 0.412603 0.539895 0.679721 97.325766
87 132 0.033494 0.045977 0.058546 0.088009 0.138923 0.197263 0.245593 0.302493 0.376818 0.469351 0.563567 97.479967
87 133 0.024128 0.033048 0.046342 0.080330 0.142731 0.209231 0.259559 0.322702 0.413547 0.525970 0.632511 97.309899
87 134 0.023242 0.040418 0.060555 0.094910 0.161589 0.258310 0.344162 0.419312 0.505779 0.619502 0.728920 96.743301
87 135 0.018466 0.029133 0.042064 0.067271 0.113157 0.176628 0.236220 0.304768 0.401874 0.541716 0.696622 97.372080
87 136 0.019748 0.024369 0.035919 0.070288 0.133673 0.203577 0.262775 0.347004 0.475163 0.642055 0.803215 96.982216
87 137 0.020205 0.036504 0.053915 0.089217 0.180634 0.326266 0.431177 0.485148 0.562078 0.713006 0.867735 96.234119
87 138 0.015987 0.028935 0.043378 0.070741 0.139841 0.263605 0.377478 0.463311 0.571675 0.758362 0.951714 96.314972
87 139 0.012947 0.022526 0.035781 0.062838 0.125553 0.230302 0.331718 0.420406 0.524482 0.687350 0.861133 96.684961
87 140 0.028460 0.050310 0.078949 0.130275 0.226780 0.347305 0.426148 0.480879 0.560688 0.703740 0.864297 96.102169
87 141 0.008051 0.016632 0.029578 0.054253 0.119276 0.252923 0.406883 0.532559 0.659205 0.852202 1.044409 96.024031
87 142 0.020590 0.028048 0.040245 0.075295 0.150742 0.247909 0.327761 0.421479 0.563091 0.772703 0.993890 96.358249
87 143 0.012753 0.025415 0.041656 0.070263 0.140698 0.267797 0.387568 0.471761 0.570106 0.744676 0.933303 96.334005
87 144 0.017697 0.033868 0.049802 0.076836 0.149203 0.289847 0.418112 0.490982 0.570973 0.737409 0.924793 96.240477
87 145 0.012375 0.024121 0.039028 0.063473 0.120769 0.234403 0.361446 0.466375 0.578646 0.769168 0.986242 96.343958
87 146 0.016608 0.023133 0.032821 0.059767 0.118874 0.200025 0.270228 0.353042 0.482822 0.683330 0.907220 96.852133
87 147 0.015038 0.024568 0.040658 0.078031 0.157904 0.268318 0.363225 0.455542 0.576932 0.754366 0.936556 96.328863
87 148 0.012972 0.025263 0.038855 0.063706 0.130802 0.253213 0.359001 0.426499 0.517743 0.689892 0.874580 96.607472
87 149 0.011451 0.022628 0.036743 0.058822 0.111340 0.219898 0.340865 0.430370 0.513980 0.668330 0.850744 96.734829
87 150 0.014660 0.023953 0.034964 0.059036 0.116952 0.215318 0.310310 0.394519 0.497390 0.661019 0.836756 96.835123
87 151 0.010678 0.022057 0.036325 0.055750 0.097206 0.179087 0.270900 0.346614 0.424673 0.563152 0.736081 97.257477
87 152 0.021358 0.036937 0.055514 0.086932 0.137704 0.199141 0.247978 0.304283 0.395592 0.543264 0.723611 97.247688
87 153 0.008406 0.014929 0.025060 0.046744 0.097563 0.184312 0.277406 0.370620 0.480841 0.636356 0.794434 97.063330
87 154 0.016496 0.028239 0.042029 0.068670 0.125123 0.208911 0.285254 0.358867 0.453136 0.587132 0.724627 97.101517
87 155 0.010900 0.018844 0.030072 0.052278 0.097706 0.165010 0.229964 0.299369 0.392701 0.529518 0.678455 97.495184
87 156 0.016051 0.027674 0.041187 0.066665 0.121025 0.199216 0.266139 0.329456 0.415913 0.544728 0.678742 97.293203
87 157 0.005390 0.011164 0.018470 0.031987 0.070514 0.150981 0.240204 0.312115 0.389529 0.515596 0.645817 97.608235
87 158 0.008549 0.011636 0.017833 0.036255 0.076833 0.128729 0.176719 0.243844 0.347935 0.490176 0.633132 97.828359
87 159 0.015352 0.021639 0.031148 0.056283 0.105722 0.162530 0.205275 0.258936 0.345768 0.474880 0.613255 97.709210
87 160 0.011699 0.024130 0.035098 0.051076 0.097456 0.187166 0.267075 0.314872 0.373295 0.487402 0.608382 97.542351
87 161 0.009756 0.017276 0.028080 0.047152 0.087150 0.159893 0.237854 0.304422 0.372506 0.484206 0.609248 97.642456
87 162 0.022121 0.036306 0.049050 0.071673 0.120755 0.196462 0.261404 0.313975 0.378768 0.480696 0.589043 97.479748
87 163 0.013050 0.021363 0.034694 0.060401 0.105099 0.164564 0.221578 0.281365 0.352144 0.450972 0.556673 97.738096
87 164 0.021922 0.024851 0.032752 0.061842 0.116925 0.166217 0.200426 0.257441 0.347588 0.454081 0.549928 97.766024
87 165 0.013321 0.018193 0.027822 0.054803 0.107593 0.163702 0.207252 0.266919 0.356959 0.471241 0.578567 97.733627
87 166 0.011375 0.019131 0.028697 0.050436 0.105250 0.190934 0.263403 0.322555 0.394607 0.498769 0.594212 97.520630
87 167 0.008422 0.013991 0.022647 0.040370 0.077234 0.137373 0.200771 0.265851 0.344338 0.464835 0.601565 97.822603
87 168 0.011168 0.020455 0.030080 0.047216 0.090427 0.165411 0.230866 0.278552 0.340640 0.450993 0.567303 97.766890
87 169 0.017564 0.029361 0.041502 0.065587 0.121874 0.206122 0.267899 0.306104 0.354312 0.446750 0.548254 97.594673
87 170 0.018186 0.025495 0.035920 0.061199 0.109691 0.171008 0.224508 0.284645 0.363205 0.471390 0.583494 97.651256
87 171 0.010441 0.017142 0.027037 0.047085 0.085592 0.137236 0.185651 0.242528 0.323887 0.438610 0.559766 97.925028
87 172 0.016750 0.026305 0.039303 0.068029 0.123982 0.186171 0.229031 0.275204 0.346511 0.444775 0.538961 97.704977
87 173 0.014304 0.018575 0.027337 0.056968 0.125285 0.195498 0.232648 0.271897 0.338159 0.437311 0.528784 97.753233
87 174 0.007423 0.016320 0.026255 0.040024 0.076077 0.151384 0.235333 0.299017 0.358795 0.454281 0.551095 97.783998
87 175 0.007758 0.011076 0.016712 0.032390 0.068197 0.119284 0.169019 0.233687 0.331221 0.471143 0.614213 97.925300
87 176 0.012854 0.023455 0.038035 0.066604 0.127736 0.210563 0.272862 0.323066 0.388664 0.488505 0.585518 97.462141
87 177 0.007477 0.017544 0.028321 0.042622 0.083295 0.170755 0.260274 0.312550 0.357187 0.446296 0.541940 97.731737
87 178 0.005060 0.007280 0.011197 0.022514 0.050628 0.094365 0.139842 0.199603 0.292005 0.429212 0.573904 98.174391
87 179 0.005522 0.009571 0.015958 0.031118 0.068097 0.125820 0.183758 0.248883 0.339067 0.463809 0.585716 97.922680
87 180 0.010067 0.018301 0.030011 0.053329 0.101794 0.167568 0.221072 0.270983 0.341288 0.449596 0.564446 97.771544
87 181 0.004194 0.008420 0.013912 0.024412 0.054013 0.114280 0.181017 0.238900 0.306699 0.418558 0.538451 98.097147
87 182 0.003720 0.007376 0.012380 0.022027 0.047584 0.099407 0.160961 0.221186 0.292215 0.404327 0.529730 98.199091
87 183 0.005542 0.008933 0.014298 0.028049 0.062671 0.117674 0.171889 0.233205 0.320804 0.450701 0.588968 97.997265
87 184 0.009709 0.014512 0.022017 0.040709 0.079671 0.130121 0.174882 0.230520 0.314325 0.434144 0.561651 97.987740
87 185 0.010673 0.018954 0.029785 0.050972 0.098292 0.168268 0.230626 0.287304 0.356338 0.453240 0.547665 97.747889
87 186 0.012045 0.017273 0.025300 0.046074 0.090527 0.147589 0.192860 0.241595 0.312599 0.418599 0.531894 97.963648
87 187 0.014451 0.024486 0.036810 0.060433 0.108790 0.175351 0.232390 0.288928 0.366210 0.478837 0.596152 97.617163
87 188 0.011990 0.016981 0.024361 0.042758 0.080958 0.132264 0.179382 0.237766 0.325824 0.454922 0.595521 97.897274
87 189 0.015155 0.025184 0.039023 0.065258 0.112599 0.172931 0.224714 0.278494 0.353104 0.463776 0.582533 97.667232
87 190 0.019891 0.034000 0.045598 0.069877 0.133639 0.233654 0.305328 0.348011 0.411917 0.532845 0.655366 97.209875
87 191 0.006043 0.011953 0.019645 0.034627 0.076986 0.163362 0.254087 0.325203 0.409233 0.553879 0.698526 97.446459
87 192 0.005245 0.008359 0.013773 0.027707 0.061513 0.118817 0.183188 0.260109 0.365356 0.518806 0.676349 97.760781
87 193 0.014011 0.021169 0.033943 0.068109 0.140090 0.225612 0.290280 0.359176 0.456197 0.588293 0.705231 97.097887
87 194 0.023668 0.045876 0.062627 0.093385 0.182612 0.320495 0.392379 0.399909 0.430139 0.525535 0.618178 96.905195
87 195 0.020564 0.038611 0.056392 0.082345 0.141346 0.246723 0.343277 0.400690 0.447020 0.534684 0.625837 97.062513
87 196 0.023226 0.030945 0.043526 0.075407 0.130155 0.190908 0.239892 0.298262 0.377023 0.488013 0.602378 97.500265
87 197 0.021457 0.040190 0.054095 0.072149 0.116118 0.189037 0.250513 0.294170 0.346462 0.434900 0.526496 97.654413
87 198 0.016167 0.024830 0.035894 0.057963 0.097878 0.154507 0.204224 0.248010 0.295551 0.376924 0.474341 98.013710
88 89 0.000000 0.000000 0.000000 0.000000 0.000000 0.000000 0.000000 0.000000 0.000000 0.000000 0.000000 0.000000
88 90 0.145282 1.845316 12.710621 64.502587 12.143307 1.885292 1.291567 1.091465 0.361086 0.172824 0.176384 3.674268
88 91 6.340900 52.197077 20.058484 8.189423 2.864163 2.722053 2.305811 1.458318 0.690117 0.425957 0.252805 2.494892
88 92 0.830016 20.754568 40.894106 22.520213 3.355735 1.598441 1.651603 1.815526 1.625075 1.582707 1.038935 2.333077
88 93 0.845350 2.978054 0.959824 1.988790 9.136854 45.816636 26.392974 5.064694 1.040064 0.766705 0.553029 4.457029
88 94 0.027027 0.070022 0.187107 0.322258 0.479352 5.002778 49.968388 31.911715 4.630046 1.143606 0.817926 5.439775
88 95 0.038746 0.146177 0.259700 0.345340 1.010772 11.277233 53.983992 21.396609 3.277283 1.307510 1.364267 5.592374
88 96 0.039519 0.032227 0.083752 0.345214 0.417914 0.549779 3.875429 15.936796 44.797670 21.843765 6.024085 6.053853
88 97 0.011940 0.072742 0.101567 0.061158 0.065572 0.095121 0.197276 0.217191 1.066264 6.480205 32.060930 59.570040
88 98 0.013513 0.025737 0.039796 0.064642 0.063814 0.110398 0.399142 0.607783 1.125603 2.280445 9.276886 85.992239
88 99 0.010581 0.014849 0.021295 0.042064 0.060482 0.121054 0.369055 0.430979 0.606459 0.990008 3.075000 94.258175
88 100 0.029243 0.055429 0.078215 0.110293 0.150534 0.242368 0.395384 0.634575 1.027254 1.735310 2.794585 92.746809
88 101 0.019960 0.037843 0.054066 0.081358 0.131585 0.230441 0.355449 0.493412 0.686989 1.049313 1.577171 95.282410
88 102 0.055978 0.083024 0.097149 0.134224 0.203513 0.314418 0.425009 0.530865 0.671668 0.918654 1.241942 95.323559
88 103 0.045404 0.098962 0.144402 0.185868 0.249613 0.376606 0.517043 0.622307 0.741687 0.975805 1.299437 94.742860
88 104 0.051437 0.131171 0.210626 0.261275 0.331419 0.508096 0.731301 0.890378 1.041411 1.346797 1.784151 92.711939
88 105 0.075596 0.160005 0.228302 0.287097 0.375211 0.560486 0.768398 0.913927 1.060945 1.346336 1.721681 92.502012
88 106 0.073610 0.132825 0.167131 0.217551 0.330044 0.535042 0.736498 0.874226 1.028112 1.293220 1.579136 93.032604
88 107 0.083958 0.172254 0.234392 0.299379 0.422146 0.640369 0.840562 0.940087 1.048595 1.295160 1.596269 92.426830
88 108 0.130345 0.316737 0.415463 0.442759 0.555990 0.846128 1.101488 1.166036 1.241393 1.498075 1.815376 90.470215
88 109 0.164806 0.290723 0.304980 0.345130 0.525195 0.893231 1.183514 1.248705 1.313156 1.530944 1.732026 90.467594
88 110 0.066608 0.172306 0.260745 0.326001 0.479206 0.839118 1.222308 1.375014 1.461990 1.697351 1.939151 90.160204
88 111 0.125337 0.332501 0.454634 0.486686 0.655259 1.136716 1.615057 1.696510 1.660443 1.844274 2.085339 87.907244
88 112 0.073430 0.225780 0.344536 0.348967 0.396444 0.562392 0.699663 0.721975 0.739745 0.849584 1.000544 94.036940
88 113 0.043426 0.138666 0.229285 0.259553 0.358452 0.625998 0.868121 0.901738 0.880969 0.979066 1.118529 93.596195
88 114 0.031682 0.075241 0.113077 0.151541 0.271482 0.566419 0.881945 0.994463 1.006823 1.101078 1.180658 93.625595
88 115 0.082532 0.217231 0.308743 0.335695 0.444514 0.690820 0.864217 0.878207 0.900006 1.027935 1.157750 93.092346
88 116 0.224414 0.477476 0.501134 0.463227 0.564205 0.814667 0.943848 0.911721 0.922598 1.053493 1.180211 91.943006
88 117 0.050090 0.166665 0.320725 0.388238 0.471779 0.711853 0.927566 0.947107 0.905504 0.983138 1.122701 93.004635
88 118 0.031091 0.056134 0.073507 0.110841 0.245148 0.565647 0.907203 1.071982 1.139243 1.247312 1.269753 93.282141
88 119 0.082650 0.157730 0.201484 0.272415 0.468900 0.766559 0.895773 0.872167 0.895077 1.028506 1.126491 93.232248
88 120 0.166818 0.439500 0.546729 0.479955 0.502112 0.684939 0.802859 0.780356 0.781254 0.917083 1.107052 92.791346
88 121 0.061447 0.140970 0.215690 0.266548 0.344516 0.501529 0.640459 0.700471 0.740546 0.845773 0.975786 94.566265
88 122 0.027016 0.044540 0.063351 0.106722 0.216868 0.398033 0.555516 0.665534 0.770207 0.907696 1.003716 95.240801
88 123 0.044305 0.099638 0.152696 0.194432 0.260522 0.366941 0.459662 0.531956 0.631265 0.791639 0.979793 95.487152
88 124 0.035673 0.050137 0.061742 0.093436 0.167860 0.281192 0.386827 0.493810 0.627109 0.796953 0.943907 96.061356
88 125 0.025284 0.041031 0.056893 0.094635 0.194510 0.345389 0.451474 0.522250 0.629982 0.802557 0.953224 95.882770
88 126 0.086465 0.209392 0.261420 0.255095 0.309320 0.453881 0.555040 0.577472 0.634823 0.800385 1.012008 94.844698
88 127 0.051676 0.121570 0.183599 0.215483 0.273019 0.400323 0.513505 0.561473 0.602163 0.722979 0.894414 95.459791
88 128 0.012696 0.024597 0.036267 0.055865 0.112752 0.240704 0.388202 0.495858 0.589033 0.730746 0.851172 96.462107
88 129 0.034703 0.064982 0.086971 0.117416 0.195500 0.332174 0.442536 0.500570 0.562968 0.687733 0.819607 96.154842
88 130 0.051648 0.156761 0.272781 0.294479 0.301574 0.385883 0.479722 0.524389 0.564873 0.685213 0.880704 95.401970
88 131 0.019295 0.042385 0.071577 0.106574 0.177240 0.309941 0.441446 0.516385 0.567370 0.676148 0.807146 96.264494
88 132 0.048578 0.075151 0.088755 0.115232 0.180870 0.277329 0.353592 0.421868 0.518478 0.648597 0.760304 96.511246
88 133 0.042466 0.057715 0.070862 0.112011 0.209154 0.331895 0.408704 0.469403 0.560234 0.689168 0.796207 96.252184
88 134 0.062126 0.135079 0.200072 0.248225 0.318652 0.424720 0.500214 0.544425 0.616181 0.754673 0.928112 95.267523
88 135 0.033043 0.059173 0.079530 0.111846 0.193547 0.337179 0.459034 0.533000 0.616281 0.761070 0.903286 95.913008
88 136 0.064561 0.084427 0.093182 0.134657 0.255526 0.439049 0.549482 0.602310 0.694640 0.863567 1.003464 95.215136
88 137 0.097903 0.244399 0.310580 0.288761 0.339337 0.516034 0.659708 0.690817 0.733970 0.903412 1.130416 94.084665
88 138 0.052422 0.143970 0.230705 0.254855 0.317265 0.516069 0.717543 0.776859 0.787937 0.914339 1.111406 94.176630
88 139 0.050187 0.122580 0.175025 0.198130 0.276109 0.471177 0.657517 0.727189 0.772687 0.911639 1.071301 94.566458
88 140 0.111321 0.231060 0.268728 0.271866 0.352501 0.550575 0.710408 0.751623 0.784870 0.907558 1.047335 94.012153
88 141 0.039716 0.129923 0.254563 0.317370 0.398240 0.596656 0.791504 0.853656 0.880111 1.013463 1.215673 93.509130
88 142 0.095000 0.151748 0.155208 0.172270 0.279921 0.532401 0.773303 0.881953 0.965034 1.141627 1.291895 93.559637
88 143 0.052128 0.145766 0.232003 0.263846 0.343102 0.533265 0.692928 0.734656 0.781536 0.944446 1.148905 94.127418
88 144 0.068918 0.186075 0.284823 0.297543 0.341042 0.517861 0.716267 0.798731 0.829902 0.964322 1.172964 93.821555
88 145 0.045768 0.128698 0.223236 0.260944 0.319790 0.494517 0.693952 0.792536 0.849571 1.009675 1.244977 93.936339
88 146 0.059730 0.094099 0.107835 0.139552 0.247096 0.458100 0.642246 0.746266 0.865513 1.072702 1.252287 94.314575
88 147 0.068709 0.129244 0.152846 0.184652 0.302219 0.514451 0.650924 0.690956 0.779500 0.986477 1.191467 94.348558
88 148 0.060696 0.161720 0.247676 0.263732 0.309141 0.475920 0.660922 0.743407 0.789037 0.945938 1.185231 94.156582
88 149 0.051850 0.140033 0.232656 0.266709 0.313036 0.458945 0.624191 0.717176 0.787237 0.946588 1.169010 94.292566
88 150 0.050897 0.114575 0.176220 0.217828 0.290007 0.452563 0.627487 0.727945 0.794648 0.939757 1.129167 94.478903
88 151 0.041702 0.108084 0.171791 0.201794 0.261190 0.408096 0.564738 0.660813 0.752570 0.929221 1.149892 94.750113
88 152 0.048632 0.085595 0.113302 0.152452 0.244089 0.410305 0.566368 0.675700 0.786122 0.963618 1.143661 94.810152
88 153 0.049091 0.104388 0.150172 0.194200 0.288301 0.448827 0.580106 0.660800 0.768032 0.960624 1.176633 94.618822
88 154 0.054685 0.110774 0.157491 0.199344 0.276252 0.407160 0.520895 0.598707 0.689404 0.844947 1.026129 95.114212
88 155 0.036414 0.066114 0.090346 0.126246 0.213775 0.363927 0.494292 0.582032 0.678682 0.831025 0.978253 95.538887
88 156 0.063609 0.120822 0.157082 0.194360 0.275482 0.402055 0.497969 0.559383 0.642744 0.783226 0.934159 95.369110
88 157 0.029364 0.087274 0.156901 0.190364 0.237455 0.349831 0.464187 0.524872 0.578119 0.705028 0.889837 95.786771
88 158 0.042467 0.062032 0.071303 0.101689 0.191249 0.332221 0.435234 0.505694 0.602164 0.749558 0.869524 96.036863
88 159 0.052995 0.076578 0.079010 0.101892 0.184523 0.317583 0.402916 0.449555 0.533329 0.683124 0.811298 96.307199
88 160 0.042163 0.113179 0.178995 0.195823 0.225387 0.319870 0.415936 0.466039 0.515013 0.636163 0.808017 96.083418
88 161 0.046751 0.099213 0.141333 0.169163 0.222764 0.331230 0.430273 0.483624 0.533273 0.642363 0.781238 96.118780
88 162 0.049083 0.099035 0.136797 0.161205 0.208909 0.305258 0.396317 0.454006 0.510523 0.614379 0.738858 96.325628
88 163 0.035240 0.063204 0.082435 0.110487 0.178284 0.282239 0.356568 0.399110 0.460030 0.572993 0.693227 96.766182
88 164 0.060969 0.073868 0.080789 0.116677 0.196420 0.286923 0.342740 0.404130 0.502992 0.631329 0.732241 96.570923
88 165 0.066744 0.086876 0.090718 0.124812 0.217342 0.327084 0.376936 0.413486 0.493867 0.619581 0.723208 96.459347
88 166 0.050007 0.111832 0.167287 0.197496 0.239028 0.320998 0.394515 0.441926 0.497418 0.606593 0.748093 96.224808
88 167 0.030153 0.056870 0.073285 0.096178 0.167022 0.306348 0.422921 0.469578 0.506955 0.605799 0.711734 96.553158
88 168 0.039902 0.097642 0.148963 0.166901 0.200467 0.295486 0.391942 0.439891 0.477509 0.578846 0.721019 96.441431
88 169 0.071655 0.168357 0.212280 0.198685 0.221570 0.319642 0.409508 0.446777 0.491580 0.614159 0.781742 96.064043
88 170 0.043217 0.077786 0.095767 0.119293 0.192404 0.323542 0.417573 0.453927 0.504131 0.621833 0.743760 96.406769
88 171 0.024064 0.044541 0.060093 0.087024 0.163973 0.298196 0.397848 0.439945 0.490315 0.598876 0.706706 96.688419
88 172 0.059995 0.106809 0.122332 0.142631 0.214912 0.325308 0.385970 0.412601 0.478108 0.606750 0.732028 96.412556
88 173 0.098892 0.150161 0.141730 0.148868 0.223105 0.351849 0.423235 0.441247 0.490816 0.612665 0.734743 96.182690
88 174 0.028892 0.094026 0.175389 0.200676 0.221831 0.304420 0.395933 0.439518 0.470641 0.563988 0.711523 96.393162
88 175 0.028943 0.046088 0.059367 0.092690 0.191080 0.357921 0.478951 0.527496 0.568500 0.661385 0.739013 96.248566
88 176 0.071957 0.144685 0.179806 0.202622 0.270572 0.378765 0.445426 0.472583 0.523859 0.633285 0.752618 95.923824
88 177 0.033844 0.111768 0.200673 0.218625 0.237228 0.329725 0.432542 0.477831 0.506669 0.603924 0.759379 96.087788
88 178 0.025880 0.039485 0.048310 0.074825 0.158556 0.313625 0.449868 0.529175 0.594093 0.701916 0.788130 96.276136
88 179 0.032534 0.067641 0.096973 0.132986 0.217610 0.346067 0.435809 0.486698 0.564748 0.697703 0.824508 96.096724
88 180 0.056418 0.109805 0.135775 0.155482 0.214561 0.326058 0.419967 0.473004 0.535186 0.652101 0.782165 96.139478
88 181 0.023666 0.064165 0.107577 0.132953 0.180248 0.286140 0.396971 0.459369 0.508668 0.615259 0.756949 96.468036
88 182 0.021784 0.058575 0.100919 0.128087 0.172922 0.269230 0.376045 0.446472 0.501966 0.606966 0.749509 96.567522
88 183 0.037522 0.071489 0.094840 0.122346 0.192720 0.313824 0.418379 0.489894 0.575506 0.715467 0.857752 96.110266
88 184 0.043883 0.066637 0.076177 0.103915 0.185989 0.313927 0.402800 0.455906 0.532766 0.662255 0.780938 96.374807
88 185 0.052219 0.106882 0.148237 0.177748 0.228245 0.306593 0.365892 0.408898 0.476054 0.593326 0.732966 96.402940
88 186 0.067208 0.099584 0.103592 0.122677 0.190908 0.301354 0.379929 0.428686 0.498170 0.622832 0.750603 96.434454
88 187 0.046632 0.095894 0.128764 0.154260 0.216552 0.319689 0.392325 0.434186 0.508824 0.651205 0.811829 96.239840
88 188 0.034434 0.053854 0.063273 0.084446 0.150477 0.273829 0.380576 0.445292 0.517191 0.647724 0.777816 96.571083
88 189 0.031671 0.063610 0.085777 0.108784 0.169972 0.278262 0.361357 0.404321 0.467962 0.596754 0.735237 96.696295
88 190 0.060637 0.150655 0.200745 0.197616 0.232887 0.353785 0.468085 0.512685 0.552934 0.673874 0.838265 95.757833
88 191 0.025366 0.082412 0.159428 0.195169 0.236386 0.349693 0.468410 0.515114 0.535363 0.627241 0.775821 96.029600
88 192 0.013461 0.028619 0.042372 0.061483 0.120134 0.257657 0.413505 0.513146 0.584576 0.694470 0.773296 96.497280
88 193 0.033693 0.061534 0.071316 0.095832 0.194433 0.370937 0.472822 0.491409 0.543616 0.669626 0.761344 96.233437
88 194 0.070909 0.209590 0.286344 0.254597 0.274494 0.393848 0.485852 0.484043 0.482691 0.570966 0.708533 95.778133
88 195 0.038095 0.123941 0.238659 0.271844 0.272788 0.349623 0.449342 0.494707 0.503203 0.563769 0.677442 96.016588
88 196 0.030224 0.050333 0.064133 0.092923 0.172066 0.316697 0.441653 0.499567 0.526452 0.586738 0.634921 96.584293
88 197 0.031518 0.086562 0.141819 0.159109 0.186670 0.260459 0.334179 0.374085 0.412745 0.499163 0.614214 96.899475
88 198 0.022334 0.041058 0.054671 0.070701 0.109142 0.185788 0.260902 0.308426 0.348649 0.435433 0.544699 97.618202
89 90 0.000000 0.000000 0.000000 0.000000 0.000000 0.000000 0.000000 0.000000 0.000000 0.000000 0.000000 0.000000
89 91 0.147473 2.032940 13.157411 63.805391 12.531232 1.977892 1.308228 1.066752 0.347141 0.156221 0.140462 3.328858
89 92 6.195357 48.583031 19.482435 8.745635 3.519066 3.558576 3.014957 1.868536 0.846014 0.519961 0.315816 3.350617
89 93 0.904645 20.646751 39.854520 23.243262 3.586370 1.620488 1.621195 1.814144 1.680327 1.629236 1.041174 2.357885
89 94 0.649051 2.357604 0.790421 1.699890 8.268473 45.039833 27.823912 5.704488 1.168521 0.869388 0.633519 4.994900
89 95 0.039552 0.102005 0.243213 0.389971 0.576156 5.742444 51.585177 30.344306 4.066448 0.983792 0.692771 5.234167
89 96 0.032746 0.102712 0.164472 0.229129 0.766626 9.731907 51.901814 22.727222 4.042562 1.761955 1.845162 6.693695
89 97 0.026614 0.022235 0.058500 0.228647 0.288941 0.415699 2.891156 12.340967 40.229036 24.386836 8.668372 10.442994
89 98 0.024325 0.136222 0.202641 0.143968 0.148008 0.214898 0.415199 0.401458 1.445761 6.850759 30.067452 59.949312
89 99 0.012595 0.022149 0.034967 0.058775 0.062270 0.106600 0.344576 0.456391 0.751342 1.446727 5.682889 91.020724
89 100 0.034065 0.050978 0.070319 0.122182 0.165351 0.308431 0.882618 0.982796 1.315441 1.844304 4.558657 89.664854
89 101 0.019969 0.035956 0.052828 0.083115 0.127932 0.218538 0.355552 0.549802 0.854643 1.428413 2.282798 93.990452
89 102 0.058158 0.085272 0.101472 0.141524 0.204703 0.314580 0.450813 0.612297 0.819859 1.149507 1.579040 94.482771
89 103 0.039163 0.078727 0.121024 0.175491 0.246496 0.375985 0.529924 0.663048 0.798212 1.042158 1.389987 94.539783
89 104 0.039910 0.089268 0.143793 0.201915 0.289721 0.483245 0.732275 0.927793 1.099419 1.416814 1.851589 92.724258
89 105 0.069655 0.132236 0.192503 0.265792 0.360856 0.536973 0.748732 0.930279 1.107571 1.400204 1.783613 92.471586
89 106 0.060147 0.106245 0.147229 0.206953 0.295729 0.451164 0.627914 0.781102 0.939444 1.195260 1.513411 93.675401
89 107 0.051825 0.102481 0.159985 0.238089 0.342314 0.504036 0.683770 0.834397 0.987919 1.232230 1.533180 93.329777
89 108 0.065806 0.146481 0.227121 0.312623 0.451795 0.700470 0.945709 1.086018 1.224075 1.477918 1.747432 91.614552
89 109 0.101501 0.166381 0.208107 0.287492 0.439928 0.685217 0.905466 1.042968 1.189696 1.451855 1.728522 91.792867
89 110 0.030157 0.071283 0.126476 0.192798 0.295370 0.497888 0.751432 0.946884 1.113033 1.388915 1.715049 92.870716
89 111 0.038091 0.084863 0.142401 0.216549 0.343024 0.609825 0.945574 1.172333 1.321503 1.587999 1.879994 91.657844
89 112 0.083548 0.222712 0.401404 0.557975 0.748157 1.122189 1.498470 1.621996 1.618772 1.746007 1.938839 88.439928
89 113 0.018067 0.047248 0.091294 0.133081 0.199704 0.343442 0.513591 0.626627 0.692588 0.814055 0.965998 95.554308
89 114 0.013190 0.028644 0.051808 0.082617 0.135910 0.242854 0.387522 0.533303 0.669786 0.860651 1.073226 95.920490
89 115 0.025747 0.059128 0.101557 0.150855 0.241523 0.416630 0.599352 0.712751 0.797994 0.946891 1.099266 94.848301
89 116 0.055540 0.123244 0.200470 0.277792 0.398712 0.614668 0.792304 0.853963 0.875808 0.975217 1.095916 93.736366
89 117 0.026269 0.075594 0.143083 0.195662 0.271939 0.438316 0.624123 0.732163 0.791236 0.912095 1.070175 94.719347
89 118 0.012547 0.024340 0.042922 0.071860 0.127178 0.248334 0.422258 0.597178 0.741637 0.943582 1.166783 95.601380
89 119 0.040289 0.072120 0.100565 0.147221 0.248761 0.414236 0.554425 0.651884 0.769234 0.950017 1.112179 94.939071
89 120 0.058449 0.146754 0.216631 0.244853 0.322457 0.523956 0.707896 0.755282 0.759389 0.851841 0.974150 94.438341
89 121 0.035912 0.078893 0.127580 0.169390 0.230128 0.352266 0.479974 0.563440 0.628025 0.755379 0.922034 95.656979
89 122 0.019761 0.030486 0.043466 0.073104 0.138979 0.244706 0.352328 0.457904 0.574060 0.728989 0.878969 96.457249
89 123 0.025863 0.055323 0.090172 0.128663 0.186188 0.272297 0.355931 0.432028 0.526229 0.665546 0.827416 96.434338
89 124 0.026892 0.034929 0.044621 0.072352 0.127752 0.205300 0.281981 0.371833 0.481925 0.623763 0.770488 96.958160
89 125 0.020997 0.031790 0.045066 0.076287 0.143286 0.236130 0.312832 0.390784 0.504381 0.672614 0.845412 96.720419
89 126 0.045489 0.101021 0.138246 0.157121 0.215925 0.344594 0.455359 0.503350 0.557647 0.691949 0.858552 95.930748
89 127 0.031037 0.063410 0.098528 0.133884 0.189879 0.293191 0.398724 0.471840 0.532776 0.648418 0.802638 96.335674
89 128 0.010261 0.018815 0.030279 0.049593 0.089325 0.165339 0.257657 0.348398 0.440241 0.572784 0.722728 97.294579
89 129 0.024220 0.044727 0.065172 0.094258 0.151259 0.246668 0.335265 0.404211 0.482719 0.614126 0.764560 96.772812
89 130 0.036223 0.094257 0.153643 0.176550 0.209084 0.308826 0.422883 0.486248 0.519805 0.606547 0.739848 96.246086
89 131 0.017238 0.035668 0.062013 0.096704 0.155929 0.256578 0.356244 0.425040 0.481457 0.583831 0.711212 96.818086
89 132 0.054976 0.083175 0.096984 0.119729 0.168515 0.242178 0.305569 0.365338 0.441448 0.547345 0.658382 96.916363
89 133 0.039883 0.059373 0.076991 0.115815 0.193435 0.287549 0.349492 0.403293 0.482898 0.600455 0.715893 96.674923
89 134 0.039029 0.084508 0.134861 0.180232 0.241799 0.334201 0.410148 0.462298 0.528164 0.647228 0.796876 96.140656
89 135 0.026582 0.044660 0.062796 0.090347 0.144352 0.243279 0.350796 0.443359 0.531610 0.662676 0.808343 96.591201
89 136 0.040312 0.054512 0.069839 0.112263 0.199004 0.311179 0.394244 0.472444 0.582488 0.744576 0.903445 96.115690
89 137 0.046621 0.100880 0.144557 0.176588 0.255159 0.416380 0.544883 0.587645 0.636949 0.788914 0.979234 95.322192
89 138 0.033447 0.069582 0.105320 0.137285 0.199221 0.347579 0.514223 0.610298 0.667290 0.816742 1.022018 95.476997
89 139 0.029833 0.061240 0.094892 0.131190 0.195875 0.320094 0.451015 0.549009 0.640528 0.799167 0.990118 95.737036
89 140 0.047454 0.093214 0.141265 0.192361 0.275572 0.421998 0.556766 0.633985 0.693926 0.826314 0.998566 95.118580
89 141 0.019895 0.050583 0.098503 0.149958 0.230609 0.385999 0.564557 0.687250 0.773581 0.927729 1.125863 94.985473
89 142 0.048556 0.073184 0.092753 0.131195 0.211618 0.351288 0.489212 0.601377 0.718391 0.915379 1.141704 95.225347
89 143 0.029864 0.068557 0.114441 0.157056 0.229529 0.374801 0.527049 0.619911 0.690007 0.830742 1.008066 95.349980
89 144 0.036221 0.087322 0.150696 0.196439 0.258298 0.403973 0.569835 0.664856 0.717440 0.852169 1.050872 95.011881
89 145 0.026877 0.063560 0.112644 0.157298 0.222948 0.356844 0.515621 0.636107 0.735892 0.910371 1.142367 95.119471
89 146 0.032702 0.047922 0.063642 0.100222 0.179927 0.308383 0.429343 0.538861 0.671258 0.874556 1.093202 95.659981
89 147 0.036604 0.063548 0.092948 0.137697 0.223080 0.365478 0.501403 0.605294 0.715738 0.896062 1.097927 95.264223
89 148 0.036662 0.081143 0.127358 0.165045 0.235973 0.392589 0.555027 0.646290 0.718587 0.888042 1.117166 95.036119
89 149 0.030983 0.071621 0.127438 0.174236 0.231795 0.364804 0.532126 0.652883 0.728839 0.880199 1.101436 95.103639
89 150 0.033626 0.065953 0.104988 0.150449 0.220239 0.346117 0.487064 0.604990 0.711707 0.882250 1.096198 95.296423
89 151 0.021843 0.052203 0.093665 0.132097 0.189888 0.311112 0.457200 0.572479 0.670701 0.838062 1.055551 95.605199
89 152 0.027045 0.047575 0.070027 0.106403 0.181835 0.316174 0.455583 0.574226 0.701174 0.903002 1.130658 95.486302
89 153 0.027424 0.058982 0.097585 0.141793 0.215272 0.337035 0.458592 0.559404 0.674547 0.855671 1.071123 95.502569
89 154 0.029673 0.062492 0.102944 0.148651 0.219507 0.339120 0.459126 0.550837 0.640067 0.786891 0.967090 95.693602
89 155 0.021218 0.040721 0.063504 0.095710 0.158614 0.267651 0.381387 0.482404 0.591583 0.750931 0.927293 96.218981
89 156 0.030205 0.064950 0.104860 0.147160 0.213064 0.319706 0.421194 0.498944 0.582294 0.719348 0.886151 96.012127
89 157 0.015275 0.042140 0.080444 0.112076 0.161414 0.269245 0.397815 0.485067 0.545190 0.661307 0.822339 96.407688
89 158 0.026122 0.036621 0.048018 0.077509 0.142329 0.234873 0.316661 0.400655 0.511133 0.666578 0.817791 96.721706
89 159 0.028659 0.042305 0.054386 0.082482 0.144858 0.236366 0.310542 0.376690 0.471035 0.622704 0.777985 96.851988
89 160 0.023478 0.054934 0.086804 0.111346 0.159273 0.263754 0.372708 0.435816 0.485359 0.593703 0.730800 96.682026
89 161 0.025517 0.052346 0.088861 0.126025 0.173414 0.260398 0.356068 0.426404 0.478938 0.580459 0.721164 96.710407
89 162 0.036012 0.065872 0.090331 0.118263 0.170352 0.255113 0.329473 0.383537 0.445991 0.553099 0.678679 96.873278
89 163 0.022592 0.040756 0.061833 0.090196 0.137410 0.209566 0.279751 0.342993 0.415535 0.526266 0.653403 97.219698
89 164 0.043025 0.048679 0.055279 0.088380 0.158797 0.233539 0.280273 0.339560 0.434154 0.556230 0.662065 97.100020
89 165 0.031452 0.045637 0.062318 0.098509 0.165717 0.244618 0.301470 0.357948 0.437382 0.551033 0.662481 97.041433
89 166 0.031620 0.062058 0.092504 0.127995 0.187830 0.272104 0.334841 0.375901 0.429733 0.527108 0.640628 96.917677
89 167 0.017174 0.030565 0.049698 0.074922 0.113003 0.186324 0.278495 0.362601 0.429900 0.537899 0.676380 97.243042
89 168 0.025794 0.050777 0.073338 0.096474 0.142587 0.227997 0.310649 0.366794 0.421289 0.523247 0.644976 97.116080
89 169 0.034783 0.070489 0.102952 0.128051 0.172260 0.262955 0.350687 0.401308 0.443172 0.539309 0.666358 96.827679
89 170 0.025506 0.040105 0.055073 0.083215 0.139068 0.223262 0.296428 0.357016 0.429658 0.551949 0.691465 97.107256
89 171 0.015008 0.026303 0.039763 0.062759 0.110204 0.186123 0.260647 0.331933 0.421121 0.553888 0.696089 97.296160
89 172 0.029436 0.049825 0.069920 0.102134 0.164849 0.253013 0.320132 0.369515 0.435781 0.549239 0.672061 96.984095
89 173 0.042454 0.061430 0.074590 0.107212 0.181313 0.279112 0.337099 0.370770 0.427056 0.536439 0.650626 96.931896
89 174 0.015800 0.042644 0.080698 0.109896 0.149082 0.233551 0.333414 0.402457 0.451065 0.542633 0.666321 96.972441
89 175 0.018428 0.027340 0.037840 0.061657 0.115413 0.208887 0.309579 0.401039 0.485685 0.604870 0.724450 97.004811
89 176 0.029681 0.067156 0.111676 0.154151 0.213857 0.300143 0.371440 0.416087 0.465913 0.561213 0.678308 96.630371
89 177 0.015221 0.046560 0.093414 0.123804 0.161236 0.256656 0.375059 0.444879 0.473790 0.547786 0.664198 96.797392
89 178 0.013431 0.020518 0.029352 0.049801 0.099073 0.186397 0.283822 0.380733 0.484548 0.627746 0.766368 97.058210
89 179 0.016415 0.033876 0.056641 0.089343 0.148513 0.234338 0.312715 0.381221 0.467466 0.595738 0.732217 96.931515
89 180 0.022150 0.045634 0.073612 0.106829 0.161903 0.250494 0.334666 0.395701 0.455284 0.562333 0.695708 96.895689
89 181 0.012674 0.030637 0.053737 0.076437 0.116951 0.198530 0.293301 0.365259 0.426226 0.530509 0.662011 97.233725
89 182 0.010583 0.025370 0.047746 0.072506 0.111561 0.188908 0.286533 0.369193 0.435013 0.540321 0.679067 97.233204
89 183 0.021059 0.038104 0.056154 0.083736 0.139556 0.226276 0.306950 0.378385 0.465382 0.598201 0.747382 96.938816
89 184 0.022193 0.036852 0.051797 0.077731 0.132077 0.217649 0.297444 0.368902 0.456408 0.589735 0.732658 97.016554
89 185 0.027375 0.056525 0.091121 0.128496 0.180868 0.253846 0.317891 0.369073 0.428565 0.522575 0.635136 96.988531
89 186 0.031765 0.046400 0.060937 0.090704 0.147660 0.226302 0.294598 0.358306 0.434422 0.546099 0.666574 97.096237
89 187 0.025789 0.047119 0.068783 0.098636 0.155498 0.240359 0.314147 0.378095 0.464483 0.600623 0.751424 96.855044
89 188 0.020235 0.029239 0.038633 0.060015 0.105901 0.177329 0.246335 0.315672 0.403781 0.538075 0.690037 97.374748
89 189 0.022097 0.037851 0.055804 0.083663 0.132969 0.205880 0.273806 0.337504 0.418060 0.540816 0.676468 97.215086
89 190 0.029524 0.057099 0.079027 0.102947 0.159057 0.271848 0.383162 0.452344 0.516081 0.640345 0.780533 96.528030
89 191 0.013315 0.031656 0.057470 0.085497 0.131873 0.223534 0.330575 0.412114 0.476433 0.590097 0.737938 96.909498
89 192 0.006696 0.012357 0.020644 0.035790 0.067715 0.127215 0.197897 0.269979 0.351509 0.485542 0.652157 97.772497
89 193 0.017248 0.026626 0.037761 0.062379 0.115786 0.200611 0.285174 0.367420 0.463480 0.600739 0.732385 97.090388
89 194 0.027841 0.061533 0.092388 0.120447 0.184907 0.326317 0.467470 0.528133 0.549568 0.625634 0.712586 96.303177
89 195 0.024755 0.059577 0.099425 0.124780 0.162758 0.261074 0.380731 0.455675 0.489507 0.569873 0.687968 96.683878
89 196 0.020110 0.030459 0.044420 0.070330 0.113704 0.180406 0.251414 0.322855 0.396147 0.510136 0.648112 97.411907
89 197 0.020475 0.043116 0.062633 0.080545 0.118965 0.192374 0.266321 0.319116 0.371637 0.459501 0.556319 97.508995
89 198 0.013509 0.023034 0.035926 0.054176 0.079733 0.126958 0.182963 0.235343 0.283019 0.370461 0.495417 98.099463
90 91 0.000000 0.000000 0.000000 0.000000 0.000000 0.000000 0.000000 0.000000 0.000000 0.000000 0.000000 0.000000
90 92 0.164056 2.367654 13.652922 61.647505 12.672170 2.004668 1.270236 1.017106 0.334771 0.159762 0.159925 4.549226
90 93 6.598680 47.148852 18.162650 8.835916 3.808632 3.926462 3.348909 2.082895 0.924956 0.562470 0.343226 4.256352
90 94 0.869012 20.114333 38.662874 23.297702 3.670314 1.795216 1.793792 1.962121 1.824068 1.857479 1.256217 2.896870
90 95 0.670143 2.431384 0.752640 1.616776 8.176646 45.219472 27.485513 5.494302 1.104643 0.839763 0.627981 5.580740
90 96 0.029847 0.074198 0.185109 0.296840 0.450206 4.921000 48.200451 31.956384 5.218406 1.356170 0.941369 6.370021
90 97 0.021531 0.064732 0.113038 0.180210 0.628287 8.101784 46.659983 22.979966 4.963508 2.430935 2.714783 11.141240
90 98 0.027912 0.028201 0.072754 0.282674 0.397231 0.618151 3.686554 12.400640 35.113863 22.329346 9.380851 15.661826
90 99 0.023161 0.100665 0.132190 0.112632 0.136287 0.196939 0.392805 0.408232 1.391646 5.708803 24.884552 66.512095
90 100 0.016282 0.032079 0.054899 0.099938 0.129121 0.242180 0.725697 0.880835 1.389065 2.368335 7.194075 86.867494
90 101 0.022198 0.033482 0.045837 0.084114 0.134699 0.278230 0.766808 0.809515 1.092395 1.528478 3.541319 91.662920
90 102 0.028007 0.040731 0.055821 0.094965 0.156083 0.254764 0.382800 0.561087 0.833623 1.306911 1.964795 94.320412
90 103 0.021196 0.036519 0.051921 0.083614 0.149489 0.287143 0.468669 0.657254 0.884030 1.269794 1.764344 94.326029
90 104 0.016869 0.031668 0.048301 0.081278 0.159231 0.342484 0.602937 0.862605 1.146482 1.620096 2.191094 92.896952
90 105 0.028736 0.048094 0.072573 0.125787 0.228160 0.415532 0.641579 0.868009 1.130362 1.542678 2.031189 92.867298
90 106 0.028719 0.045663 0.065976 0.112901 0.201240 0.345555 0.500617 0.648697 0.827987 1.127362 1.500538 94.594744
90 107 0.019938 0.033311 0.052408 0.097114 0.193458 0.366871 0.572118 0.767248 0.977471 1.296939 1.644206 93.978916
90 108 0.020499 0.036313 0.054616 0.099935 0.226270 0.500331 0.840905 1.113984 1.341024 1.642719 1.875798 92.247604
90 109 0.027205 0.040411 0.061149 0.124766 0.267114 0.472363 0.659811 0.835171 1.061845 1.397494 1.740280 93.312391
90 110 0.007790 0.014900 0.024850 0.047022 0.102939 0.228164 0.406822 0.604951 0.853740 1.241771 1.661994 94.805056
90 111 0.008644 0.015470 0.025339 0.050384 0.119929 0.274181 0.480747 0.682950 0.906338 1.262937 1.635426 94.537657
90 112 0.014936 0.029978 0.049950 0.093920 0.225139 0.560210 1.030603 1.357120 1.511243 1.719776 1.854357 91.552771
90 113 0.011369 0.021352 0.035575 0.066782 0.153087 0.375157 0.707338 1.004857 1.246747 1.601110 1.956918 92.819712
90 114 0.002894 0.004808 0.007726 0.015425 0.036672 0.081209 0.139172 0.213873 0.327551 0.529708 0.791555 97.849407
90 115 0.005054 0.009581 0.016961 0.033420 0.079077 0.186033 0.331268 0.471555 0.606966 0.797385 0.973092 96.489611
90 116 0.011438 0.019007 0.030845 0.065015 0.168961 0.372726 0.579578 0.727555 0.843326 0.990973 1.088484 95.102093
90 117 0.003803 0.007879 0.014956 0.028624 0.067699 0.178319 0.365758 0.562862 0.716316 0.905388 1.068270 96.080126
90 118 0.005539 0.008507 0.012959 0.025061 0.053604 0.102652 0.158183 0.232105 0.353569 0.573475 0.880293 97.594053
90 119 0.010195 0.016702 0.028820 0.057730 0.119836 0.221964 0.337971 0.467366 0.617834 0.820860 1.026007 96.274717
90 120 0.013294 0.025075 0.038647 0.069608 0.168567 0.376337 0.572803 0.672912 0.741186 0.858461 0.933232 95.529877
90 121 0.009633 0.017109 0.028479 0.050173 0.097528 0.187224 0.300694 0.417800 0.531858 0.681694 0.836051 96.841757
90 122 0.007501 0.010201 0.014571 0.027395 0.056232 0.102149 0.153803 0.224198 0.330209 0.496381 0.700257 97.877105
90 123 0.007633 0.013839 0.022356 0.038939 0.078515 0.155059 0.250009 0.346682 0.445153 0.573322 0.702369 97.366127
90 124 0.008540 0.011047 0.015767 0.030488 0.062314 0.105475 0.147046 0.203225 0.288600 0.416133 0.566495 98.144871
90 125 0.007170 0.010205 0.015496 0.029692 0.060873 0.107738 0.156985 0.221743 0.320984 0.472905 0.650864 97.945347
90 126 0.014206 0.024694 0.032975 0.051296 0.110628 0.234468 0.357695 0.434682 0.504672 0.625115 0.734354 96.875215
90 127 0.009522 0.016052 0.025525 0.045535 0.089887 0.167829 0.257062 0.349445 0.451496 0.591062 0.736295 97.260290
90 128 0.004385 0.007196 0.011558 0.021518 0.043555 0.081790 0.125296 0.177513 0.253195 0.380348 0.548127 98.345516
90 129 0.011891 0.018650 0.027478 0.047112 0.088952 0.155216 0.222613 0.293201 0.381810 0.513539 0.661458 97.578079
90 130 0.012018 0.024593 0.037430 0.054743 0.102688 0.216914 0.355917 0.449286 0.505235 0.600940 0.698474 96.941765
90 131 0.010294 0.017011 0.025707 0.042965 0.079428 0.140802 0.206107 0.275627 0.368089 0.509900 0.669644 97.654423
90 132 0.022493 0.032295 0.044385 0.072024 0.122554 0.183918 0.231857 0.279822 0.340089 0.429463 0.532583 97.708519
90 133 0.015810 0.021251 0.030115 0.055639 0.110415 0.181717 0.243722 0.316474 0.414378 0.538968 0.658882 97.412628
90 134 0.011174 0.019563 0.032065 0.056449 0.111066 0.215085 0.341647 0.459509 0.558129 0.672887 0.778220 96.744205
90 135 0.012374 0.020114 0.029913 0.050358 0.091178 0.152770 0.212023 0.276401 0.367486 0.511606 0.687159 97.588619
90 136 0.011780 0.016383 0.026231 0.052867 0.103921 0.170559 0.237412 0.324036 0.439892 0.602742 0.788291 97.225889
90 137 0.011523 0.020806 0.031969 0.055972 0.127530 0.280506 0.440611 0.544226 0.628242 0.771511 0.903768 96.183332
90 138 0.009991 0.016756 0.024765 0.043562 0.094443 0.195580 0.306965 0.411320 0.542884 0.759210 0.989266 96.605259
90 139 0.006598 0.011615 0.019650 0.036975 0.080261 0.171010 0.284157 0.391751 0.502148 0.679930 0.888246 96.927658
90 140 0.014367 0.022876 0.035842 0.069253 0.155061 0.302896 0.445174 0.554443 0.657531 0.818887 0.984020 95.939648
90 141 0.004562 0.009147 0.016880 0.032523 0.075540 0.184464 0.357022 0.545905 0.728264 0.962503 1.179658 95.903530
90 142 0.014957 0.019067 0.027957 0.058560 0.130218 0.224321 0.296383 0.375938 0.501203 0.715203 0.977801 96.658392
90 143 0.008716 0.016909 0.028356 0.048815 0.102287 0.221506 0.374701 0.509264 0.634192 0.824156 1.020458 96.210640
90 144 0.010534 0.019045 0.029153 0.051425 0.120622 0.285451 0.483269 0.623291 0.734660 0.925988 1.113520 95.603041
90 145 0.007317 0.013539 0.022885 0.042435 0.095185 0.214840 0.376103 0.533291 0.690734 0.921734 1.162899 95.919035
90 146 0.012591 0.016683 0.024973 0.050361 0.108009 0.192639 0.274709 0.371072 0.503793 0.708676 0.953769 96.782720
90 147 0.014951 0.025263 0.041975 0.078437 0.156196 0.274080 0.384600 0.489486 0.618589 0.811056 1.021572 96.083792
90 148 0.008692 0.016933 0.028174 0.048908 0.105397 0.238399 0.408056 0.546006 0.666719 0.862059 1.068165 96.002493
90 149 0.009122 0.016544 0.025424 0.043227 0.093650 0.212305 0.368657 0.510530 0.647545 0.857022 1.074936 96.141043
90 150 0.009108 0.014625 0.023086 0.043112 0.091118 0.183536 0.295535 0.413414 0.548846 0.756812 1.000181 96.620627
90 151 0.006382 0.012530 0.020481 0.034466 0.072701 0.165675 0.291826 0.406974 0.518116 0.702200 0.918579 96.850071
90 152 0.009107 0.013763 0.020940 0.039911 0.085986 0.166197 0.251372 0.342758 0.463763 0.661590 0.906471 97.038143
90 153 0.006262 0.010752 0.018135 0.035009 0.078285 0.166978 0.282377 0.407964 0.548911 0.749069 0.963991 96.732267
90 154 0.007870 0.012862 0.020266 0.038680 0.087445 0.178463 0.283586 0.394271 0.523661 0.703530 0.889277 96.860090
90 155 0.005486 0.009454 0.015741 0.030116 0.065384 0.130833 0.206941 0.291936 0.404501 0.580174 0.788798 97.470633
90 156 0.007669 0.012736 0.020273 0.038708 0.089128 0.185964 0.296604 0.402074 0.512987 0.671135 0.830943 96.931776
90 157 0.003321 0.006801 0.011411 0.020253 0.048538 0.123441 0.236625 0.349988 0.460122 0.620567 0.778169 97.340761
90 158 0.006410 0.008429 0.013170 0.028285 0.062898 0.111182 0.159443 0.226553 0.330639 0.488033 0.672367 97.892589
90 159 0.010639 0.014421 0.020442 0.039369 0.084815 0.149238 0.202145 0.260334 0.350713 0.494965 0.656933 97.715988
90 160 0.006000 0.012124 0.019662 0.032378 0.069300 0.158182 0.273171 0.366163 0.445037 0.569559 0.689672 97.358753
90 161 0.007316 0.011154 0.016371 0.030252 0.068236 0.141587 0.225614 0.308600 0.400551 0.534880 0.671855 97.583586
90 162 0.010212 0.017346 0.028169 0.048177 0.088443 0.159478 0.240990 0.317947 0.393580 0.504926 0.632638 97.558094
90 163 0.015131 0.024680 0.034938 0.055403 0.098393 0.160133 0.211844 0.261578 0.333728 0.446928 0.574023 97.783219
90 164 0.013538 0.017381 0.026082 0.050561 0.096644 0.148954 0.195936 0.257285 0.337921 0.439768 0.544413 97.871517
90 165 0.011564 0.014823 0.020506 0.040384 0.089126 0.152401 0.203215 0.263429 0.351490 0.468741 0.577638 97.806683
90 166 0.007491 0.014098 0.025286 0.044017 0.082283 0.157513 0.256132 0.350841 0.425691 0.521030 0.619937 97.495680
90 167 0.012716 0.019297 0.024876 0.038788 0.071944 0.124894 0.169983 0.214062 0.285230 0.413858 0.574006 98.050348
90 168 0.006722 0.012701 0.021728 0.036712 0.068927 0.135808 0.222408 0.302197 0.370957 0.475133 0.591014 97.755691
90 169 0.010849 0.017731 0.025203 0.043258 0.096242 0.200304 0.299558 0.360905 0.414958 0.514261 0.609696 97.407032
90 170 0.011446 0.016297 0.023973 0.042271 0.078821 0.134168 0.194577 0.265626 0.354290 0.481085 0.626371 97.771074
90 171 0.008508 0.013443 0.020178 0.034444 0.063549 0.110055 0.160000 0.218902 0.301711 0.433179 0.596147 98.039884
90 172 0.010580 0.016557 0.025228 0.045052 0.089720 0.160139 0.233574 0.311232 0.401537 0.516332 0.623390 97.566658
90 173 0.009468 0.012345 0.018392 0.039884 0.096278 0.175416 0.239429 0.300056 0.374234 0.480328 0.578136 97.676035
90 174 0.003967 0.008584 0.014432 0.023550 0.050165 0.118951 0.221061 0.317125 0.398814 0.514250 0.624192 97.704912
90 175 0.004965 0.006739 0.010068 0.020209 0.044632 0.083816 0.125576 0.182690 0.277066 0.438913 0.642860 98.162468
90 176 0.005980 0.010240 0.017233 0.034330 0.081679 0.177076 0.290688 0.389523 0.469087 0.576410 0.675263 97.272493
90 177 0.003199 0.007140 0.012335 0.021274 0.050620 0.133449 0.259565 0.365280 0.436078 0.542157 0.641153 97.527750
90 178 0.003464 0.004582 0.006909 0.014783 0.035300 0.068892 0.105076 0.155540 0.241134 0.390402 0.587031 98.386885
90 179 0.002800 0.004843 0.008584 0.017881 0.042664 0.093579 0.162677 0.245471 0.346030 0.491531 0.653186 97.930753
90 180 0.004420 0.007429 0.012436 0.025664 0.062524 0.132520 0.211508 0.289452 0.377726 0.505192 0.636571 97.734560
90 181 0.002358 0.004749 0.008203 0.015108 0.036134 0.089803 0.168364 0.247000 0.326659 0.451271 0.588310 98.062042
90 182 0.002640 0.005036 0.008265 0.015230 0.036624 0.087203 0.155893 0.225633 0.304587 0.432529 0.578615 98.147747
90 183 0.004273 0.006982 0.011715 0.023432 0.052317 0.105785 0.169513 0.241079 0.329722 0.464815 0.626715 97.963648
90 184 0.007517 0.010861 0.015608 0.029024 0.062965 0.117549 0.171365 0.232569 0.321691 0.460255 0.618148 97.952451
90 185 0.007171 0.013247 0.022371 0.039960 0.081520 0.159919 0.254077 0.342330 0.421902 0.519297 0.610673 97.527531
90 186 0.009964 0.013521 0.019133 0.036156 0.078381 0.143735 0.204127 0.264788 0.342714 0.460955 0.589882 97.836641
90 187 0.009950 0.016308 0.024549 0.042089 0.082932 0.152346 0.226956 0.305040 0.401930 0.537143 0.676930 97.523828
90 188 0.008420 0.011821 0.017528 0.032672 0.065281 0.112393 0.158328 0.214892 0.300347 0.436344 0.601634 98.040339
90 189 0.011574 0.019385 0.029888 0.051323 0.097915 0.170716 0.239456 0.303336 0.383294 0.502941 0.628585 97.561590
90 190 0.010899 0.018789 0.027243 0.047733 0.111576 0.239106 0.357688 0.426810 0.492304 0.609284 0.708100 96.950464
90 191 0.003640 0.006747 0.011302 0.021341 0.051258 0.123741 0.228845 0.343564 0.473032 0.651689 0.804801 97.280039
90 192 0.003497 0.005798 0.009906 0.020176 0.044280 0.085247 0.133116 0.196556 0.294670 0.456226 0.658794 98.091734
90 193 0.011093 0.019475 0.032965 0.063032 0.126858 0.207214 0.261448 0.309136 0.388971 0.527139 0.675552 97.377119
90 194 0.010443 0.020078 0.029876 0.052346 0.131319 0.302472 0.447507 0.493304 0.520870 0.604912 0.661898 96.724978
90 195 0.007964 0.015895 0.026677 0.045386 0.093466 0.203020 0.345847 0.462302 0.541602 0.645191 0.731206 96.881439
90 196 0.014198 0.017493 0.023167 0.042645 0.083027 0.136121 0.183906 0.248406 0.348679 0.501420 0.672856 97.728085
90 197 0.008514 0.016943 0.028359 0.044755 0.079900 0.154724 0.250165 0.329057 0.384555 0.471097 0.569592 97.662336
90 198 0.015050 0.020762 0.026630 0.042708 0.075701 0.124378 0.167101 0.211573 0.273428 0.376390 0.499741 98.166534
91 92 0.000000 0.000000 0.000000 0.000000 0.000000 0.000000 0.000000 0.000000 0.000000 0.000000 0.000000 0.000000
91 93 0.183473 2.460920 13.763416 61.475563 12.690626 2.029488 1.225936 0.945039 0.311425 0.139775 0.123879 4.650459
91 94 6.720452 47.403142 17.814901 8.550797 3.629244 3.891287 3.630079 2.307883 0.930999 0.503267 0.285635 4.332313
91 95 0.932690 22.081277 40.853710 22.852736 3.414488 1.433047 1.255855 1.282754 1.196725 1.249950 0.864712 2.582057
91 96 0.749737 2.913846 0.974093 2.100416 8.750287 43.638923 26.286367 5.476771 1.136464 0.855170 0.650634 6.467295
91 97 0.030485 0.076667 0.188077 0.297712 0.398631 3.935105 44.028005 34.228765 6.425850 1.673506 1.108465 7.608732
91 98 0.042608 0.128824 0.220195 0.322134 0.858202 8.274359 44.050425 22.598408 5.155883 2.461730 2.746062 13.141172
91 99 0.032274 0.040073 0.089381 0.277316 0.420636 0.728525 3.694768 10.028021 26.106939 19.932752 11.484398 27.164917
91 100 0.062818 0.270785 0.410033 0.368785 0.437225 0.694171 1.439565 1.366129 3.189477 8.366551 25.015133 58.379327
91 101 0.033267 0.071773 0.117389 0.187587 0.230798 0.428220 1.216826 1.344361 1.912099 2.857315 7.296075 84.304287
91 102 0.084655 0.122478 0.132713 0.205767 0.338750 0.694305 1.714424 1.612937 1.988949 2.471191 4.721864 85.911964
91 103 0.069985 0.157359 0.241699 0.319995 0.420111 0.653523 0.969494 1.294129 1.715611 2.458558 3.479367 88.220169
91 104 0.094279 0.260980 0.455405 0.599611 0.775529 1.175499 1.645589 1.967140 2.317018 2.988381 3.898936 83.821634
91 105 0.136140 0.277975 0.396636 0.529571 0.755826 1.189322 1.629841 1.904978 2.177514 2.660083 3.223427 85.118687
91 106 0.132027 0.244733 0.313370 0.406021 0.606917 0.984139 1.357647 1.617075 1.923059 2.398672 2.860675 87.155666
91 107 0.150398 0.310601 0.436930 0.568995 0.782170 1.153023 1.491589 1.669061 1.853678 2.201106 2.579419 86.803032
91 108 0.214314 0.545500 0.813100 0.954160 1.136792 1.464661 1.668451 1.682414 1.800087 2.135520 2.518571 85.066431
91 109 0.236252 0.386810 0.440608 0.576357 0.896399 1.371318 1.692414 1.793768 1.915255 2.183388 2.396054 86.111379
91 110 0.073445 0.192900 0.322158 0.441195 0.667180 1.104052 1.531067 1.733961 1.904527 2.195498 2.440492 87.393524
91 111 0.103191 0.267320 0.432680 0.559807 0.763698 1.180787 1.578086 1.687569 1.706728 1.871607 2.068707 87.779823
91 112 0.191216 0.559258 0.894151 1.000788 1.099071 1.380048 1.612694 1.625368 1.625957 1.763806 1.944179 86.303461
91 113 0.115080 0.321441 0.542942 0.676673 0.858807 1.252886 1.640130 1.772849 1.826241 1.995619 2.172208 86.825123
91 114 0.066387 0.149134 0.237023 0.349103 0.585737 1.107033 1.753187 2.120254 2.235539 2.388553 2.476084 86.531965
91 115 0.043148 0.118673 0.202041 0.265148 0.380159 0.583415 0.739526 0.790803 0.840185 0.954689 1.073241 94.008974
91 116 0.095749 0.229442 0.337899 0.395443 0.496289 0.680117 0.812429 0.853170 0.895731 1.007679 1.128804 93.067247
91 117 0.035666 0.115485 0.219072 0.285637 0.389672 0.588676 0.752962 0.811230 0.868648 1.001640 1.145867 93.785447
91 118 0.015541 0.033593 0.055698 0.088097 0.170168 0.361696 0.616113 0.821326 0.960775 1.132105 1.258408 94.486483
91 119 0.053412 0.108483 0.147474 0.197642 0.328352 0.543419 0.699282 0.777191 0.880324 1.046525 1.177923 94.039972
91 120 0.079409 0.217726 0.332276 0.362607 0.417987 0.557684 0.664136 0.701234 0.762102 0.903580 1.072315 93.928945
91 121 0.034088 0.075376 0.123951 0.177686 0.267524 0.411691 0.540960 0.622241 0.698349 0.826132 0.968946 95.253058
91 122 0.018857 0.030022 0.044146 0.075932 0.148656 0.265071 0.385387 0.508611 0.649164 0.820400 0.969706 96.084049
91 123 0.028618 0.062127 0.100981 0.144913 0.214627 0.307101 0.385215 0.461233 0.574848 0.742978 0.932045 96.045311
91 124 0.022514 0.030891 0.040786 0.067490 0.124517 0.205083 0.283696 0.378147 0.503373 0.663148 0.818017 96.862337
91 125 0.015814 0.025132 0.037125 0.065987 0.134586 0.235077 0.320749 0.404596 0.521804 0.686123 0.841412 96.711592
91 126 0.048491 0.114323 0.164052 0.194228 0.262221 0.379249 0.462683 0.505561 0.582416 0.735547 0.916379 95.634853
91 127 0.030192 0.065976 0.104997 0.144188 0.213586 0.330268 0.436037 0.508565 0.588546 0.730251 0.903799 95.943592
91 128 0.008934 0.017182 0.026616 0.042587 0.081853 0.161845 0.260086 0.359663 0.473828 0.631008 0.785416 97.150986
91 129 0.021411 0.041862 0.062494 0.090930 0.152091 0.254934 0.351684 0.426776 0.511628 0.649081 0.803983 96.633126
91 130 0.036359 0.101856 0.173591 0.208653 0.256084 0.353528 0.440153 0.487097 0.548571 0.677558 0.855038 95.861509
91 131 0.013729 0.029230 0.050842 0.080276 0.136556 0.236032 0.343776 0.432908 0.522275 0.660616 0.815256 96.678505
91 132 0.039231 0.060016 0.072943 0.099108 0.156752 0.237953 0.304428 0.369731 0.461794 0.590617 0.725309 96.882117
91 133 0.026763 0.040092 0.057770 0.098121 0.177160 0.272527 0.345890 0.420629 0.521047 0.651780 0.776317 96.611904
91 134 0.041411 0.080439 0.121340 0.177697 0.277700 0.398541 0.473947 0.531736 0.632994 0.790971 0.957353 95.515871
91 135 0.025843 0.044369 0.063160 0.093743 0.157363 0.261689 0.365949 0.465370 0.583946 0.748030 0.918215 96.272318
91 136 0.048442 0.060756 0.076746 0.126961 0.236015 0.372683 0.471424 0.566968 0.699319 0.876910 1.034044 95.429735
91 137 0.078571 0.183119 0.254203 0.288235 0.370959 0.520497 0.621698 0.663895 0.748182 0.926003 1.135028 94.209604
91 138 0.046539 0.111998 0.185055 0.236165 0.325590 0.528551 0.729340 0.817319 0.870032 1.027292 1.243105 93.879019
91 139 0.045536 0.098966 0.147866 0.195481 0.297157 0.480578 0.643672 0.745847 0.859760 1.047551 1.240704 94.196882
91 140 0.086943 0.181712 0.254317 0.307931 0.412111 0.606391 0.776109 0.867818 0.953296 1.115073 1.303591 93.134707
91 141 0.041869 0.127856 0.260764 0.364456 0.489443 0.687363 0.848617 0.921159 1.011676 1.203287 1.452346 92.591166
91 142 0.097617 0.144031 0.163839 0.207676 0.328999 0.563958 0.810062 0.996740 1.153605 1.366002 1.558245 92.609226
91 143 0.053772 0.140531 0.233872 0.296287 0.407400 0.611710 0.780719 0.857679 0.952079 1.145453 1.369208 93.151293
91 144 0.068221 0.184991 0.315072 0.375423 0.458526 0.667634 0.881452 0.980585 1.044138 1.207386 1.435676 92.380899
91 145 0.054758 0.150374 0.273901 0.359508 0.467244 0.669605 0.864547 0.975531 1.089317 1.307800 1.592037 92.195378
91 146 0.072253 0.105110 0.125701 0.179876 0.319429 0.536454 0.714109 0.859156 1.053186 1.320002 1.542863 93.171863
91 147 0.070505 0.135319 0.181930 0.232952 0.355716 0.569808 0.747737 0.852963 0.979555 1.197277 1.422214 93.254024
91 148 0.064465 0.164205 0.268578 0.330063 0.427911 0.629172 0.811478 0.899589 0.992903 1.198192 1.462640 92.750805
91 149 0.049615 0.132520 0.247473 0.328161 0.410014 0.574303 0.753350 0.875389 0.985570 1.178465 1.436117 93.029022
91 150 0.054026 0.113624 0.177070 0.239840 0.346777 0.543838 0.750949 0.902569 1.035733 1.237921 1.471755 93.125895
91 151 0.036596 0.095494 0.172527 0.232634 0.311597 0.459300 0.616839 0.741758 0.888322 1.124131 1.421160 93.899641
91 152 0.036560 0.064060 0.095815 0.145688 0.242127 0.407401 0.587072 0.755707 0.936467 1.190929 1.471699 94.066471
91 153 0.043771 0.089410 0.139077 0.202512 0.316563 0.474953 0.602002 0.710470 0.872480 1.115377 1.381568 94.051815
91 154 0.042097 0.078512 0.118786 0.174568 0.272681 0.417395 0.547473 0.660438 0.798884 1.003993 1.235664 94.649506
91 155 0.027117 0.048861 0.072405 0.113089 0.203865 0.348374 0.482956 0.605154 0.762374 0.980724 1.195932 95.159151
91 156 0.049087 0.097491 0.143472 0.195854 0.292324 0.434144 0.550257 0.640221 0.758907 0.940303 1.137453 94.760490
91 157 0.025759 0.077813 0.156481 0.217170 0.289680 0.408780 0.515342 0.581604 0.667511 0.832889 1.052012 95.174957
91 158 0.038508 0.051561 0.064465 0.103505 0.195354 0.323536 0.433457 0.548190 0.701331 0.895943 1.054467 95.589684
91 159 0.046670 0.067726 0.080973 0.116216 0.204616 0.338049 0.444762 0.532816 0.651447 0.829715 0.998255 95.688757
91 160 0.036670 0.102985 0.177192 0.214520 0.264278 0.371345 0.469976 0.524425 0.591992 0.735685 0.926966 95.583965
91 161 0.033185 0.071984 0.120658 0.166365 0.230657 0.343074 0.457043 0.537566 0.607253 0.732334 0.892915 95.806965
91 162 0.041555 0.076706 0.102482 0.133920 0.206067 0.324395 0.421460 0.488014 0.575728 0.719714 0.873667 96.036293
91 163 0.031647 0.059034 0.087471 0.120204 0.176489 0.266841 0.356192 0.434964 0.525833 0.660458 0.813620 96.467247
91 164 0.059790 0.068207 0.074882 0.117408 0.207195 0.291733 0.336053 0.399286 0.513242 0.658401 0.782910 96.490898
91 165 0.043061 0.062548 0.085510 0.132163 0.211403 0.293532 0.348704 0.412582 0.512331 0.648327 0.779844 96.469996
91 166 0.052238 0.096846 0.125533 0.160419 0.236108 0.340017 0.408084 0.456203 0.538908 0.672494 0.809386 96.103765
91 167 0.026107 0.048524 0.074414 0.105384 0.156952 0.256679 0.374295 0.470600 0.543066 0.652470 0.782444 96.509060
91 168 0.035480 0.087491 0.139322 0.169840 0.220174 0.318858 0.405722 0.452042 0.505417 0.621956 0.777563 96.266133
91 169 0.049263 0.115977 0.180413 0.210160 0.247974 0.334734 0.419974 0.476997 0.540938 0.665868 0.834164 95.923542
91 170 0.039851 0.065987 0.083930 0.114850 0.191287 0.312235 0.407245 0.472588 0.560428 0.708221 0.858852 96.184525
91 171 0.021309 0.037845 0.054566 0.083037 0.149283 0.259872 0.361938 0.442676 0.535719 0.676792 0.821992 96.554974
91 172 0.039450 0.069088 0.096591 0.139633 0.222975 0.324004 0.387965 0.437947 0.523038 0.657827 0.795194 96.306288
91 173 0.080847 0.111784 0.123206 0.162083 0.252029 0.354801 0.406369 0.444497 0.521449 0.649106 0.772325 96.121498
91 174 0.024271 0.073350 0.140508 0.181569 0.227589 0.317768 0.404918 0.454735 0.508946 0.620586 0.771425 96.274336
91 175 0.025226 0.036598 0.048962 0.080774 0.159720 0.288511 0.412019 0.518661 0.623508 0.755856 0.863660 96.186504
91 176 0.047986 0.095296 0.135843 0.185670 0.283010 0.405537 0.479381 0.521801 0.595295 0.721707 0.848635 95.679840
91 177 0.027897 0.090079 0.178142 0.227280 0.272233 0.362016 0.445502 0.491955 0.551609 0.676467 0.849020 95.827801
91 178 0.024203 0.035335 0.047953 0.080019 0.157851 0.284566 0.411423 0.528280 0.645248 0.791981 0.919944 96.073199
91 179 0.027241 0.052740 0.079318 0.120817 0.208095 0.330947 0.432646 0.525537 0.658229 0.834588 0.992247 95.737593
91 180 0.040625 0.078193 0.113526 0.155857 0.233038 0.348465 0.449655 0.530244 0.626518 0.771741 0.930172 95.721964
91 181 0.022940 0.063447 0.114092 0.150423 0.206202 0.309346 0.410092 0.476286 0.549706 0.681689 0.850813 96.164965
91 182 0.021105 0.055512 0.103552 0.142271 0.191355 0.284567 0.390412 0.473364 0.551762 0.682277 0.856924 96.246899
91 183 0.039692 0.068598 0.092439 0.128770 0.206783 0.323134 0.425563 0.518669 0.638746 0.806194 0.977716 95.773695
91 184 0.035233 0.055201 0.074766 0.112830 0.192949 0.309690 0.412609 0.506839 0.624401 0.785204 0.943195 95.947084
91 185 0.042377 0.085987 0.130505 0.176733 0.246775 0.335728 0.401363 0.455915 0.540219 0.671294 0.819890 96.093212
91 186 0.052270 0.080491 0.099927 0.134241 0.207431 0.311584 0.393719 0.461539 0.551106 0.687047 0.828803 96.191835
91 187 0.034914 0.072011 0.107343 0.145973 0.224128 0.344811 0.439313 0.502439 0.594080 0.750616 0.921727 95.862643
91 188 0.028745 0.043815 0.054917 0.080302 0.148965 0.272869 0.393806 0.493004 0.603957 0.760824 0.901052 96.217743
91 189 0.034376 0.069154 0.097442 0.128836 0.203168 0.329398 0.426764 0.474069 0.533514 0.654149 0.782580 96.266552
91 190 0.067490 0.182239 0.271651 0.283038 0.322881 0.438039 0.522145 0.535874 0.562467 0.675943 0.834900 95.303333
91 191 0.025676 0.078733 0.154873 0.215845 0.304455 0.456583 0.573130 0.592264 0.592600 0.661389 0.765302 95.579149
91 192 0.012594 0.025539 0.037831 0.058844 0.129630 0.304502 0.504885 0.616172 0.677308 0.782526 0.846405 96.003765
91 193 0.061498 0.123387 0.137463 0.148874 0.231846 0.395411 0.503923 0.522060 0.548828 0.640796 0.724213 95.961699
91 194 0.083970 0.258094 0.392392 0.367001 0.360786 0.453801 0.525640 0.519601 0.518912 0.600341 0.730606 95.188858
91 195 0.042673 0.137009 0.252873 0.294778 0.330734 0.442723 0.547120 0.569930 0.566926 0.626380 0.731157 95.457693
91 196 0.025366 0.046258 0.068522 0.103597 0.185633 0.347431 0.522525 0.631932 0.674196 0.736760 0.789372 95.868404
91 197 0.032892 0.089938 0.153241 0.188933 0.240390 0.336485 0.426765 0.484257 0.545238 0.646429 0.766995 96.088438
91 198 0.017432 0.035303 0.058573 0.082303 0.116636 0.192933 0.293190 0.377221 0.434399 0.533962 0.670437 97.187609
92 93 0.000000 0.000000 0.000000 0.000000 0.000000 0.000000 0.000000 0.000000 0.000000 0.000000 0.000000 0.000000
92 94 0.166351 2.503770 13.779040 61.127281 12.453296 1.762618 0.991662 0.752212 0.242338 0.103780 0.089482 6.028169
92 95 7.126830 48.211419 17.484652 8.880780 3.773801 3.741131 3.288582 2.006117 0.740552 0.339466 0.178964 4.227708
92 96 1.030920 21.682149 37.462187 22.852738 3.931975 1.827365 1.599877 1.636621 1.560659 1.579158 1.040313 3.796036
92 97 0.592269 2.185661 0.771750 1.881317 8.494725 40.538511 26.182644 6.517365 1.473005 1.090326 0.854897 9.417528
92 98 0.056768 0.135605 0.292792 0.462023 0.629845 4.715126 40.694596 31.508864 7.512998 2.348352 1.639888 10.003144
92 99 0.040505 0.095959 0.139596 0.218241 0.595050 5.122949 28.601482 19.011586 7.202505 4.650707 5.898338 28.423082
92 100 0.057581 0.077892 0.181466 0.517657 0.795271 1.349805 5.417686 10.864754 22.536023 17.373943 11.470957 29.356964
92 101 0.058553 0.200267 0.299057 0.343721 0.490889 0.797354 1.635807 1.587492 3.568008 8.366901 22.047429 60.604522
92 102 0.064400 0.102017 0.145313 0.256845 0.349509 0.589510 1.421664 1.466120 2.049089 2.889097 6.614119 84.052317
92 103 0.092908 0.138785 0.167513 0.277126 0.464453 0.921418 2.224740 2.047374 2.451260 2.919976 5.242594 83.051855
92 104 0.110198 0.212046 0.290655 0.413392 0.675591 1.227052 1.863054 2.378640 3.007100 4.104739 5.360860 80.356671
92 105 0.191048 0.309557 0.411064 0.611994 0.937627 1.415044 1.835823 2.154004 2.555454 3.223718 4.000523 82.354147
92 106 0.173477 0.255444 0.326302 0.493997 0.773392 1.154938 1.493033 1.778119 2.135217 2.661731 3.224843 85.529507
92 107 0.159460 0.250151 0.334465 0.511197 0.806188 1.204040 1.536259 1.776649 2.068502 2.526784 3.000076 85.826231
92 108 0.271349 0.484306 0.602921 0.792187 1.147376 1.595041 1.865305 1.944345 2.106509 2.490242 2.880739 83.819679
92 109 0.325931 0.408269 0.457091 0.681697 1.045061 1.379752 1.554642 1.683790 1.920673 2.329497 2.726392 85.487202
92 110 0.069960 0.131547 0.195970 0.321385 0.595445 1.027829 1.397495 1.619470 1.873249 2.284470 2.644780 87.838398
92 111 0.091719 0.146596 0.201144 0.346472 0.672858 1.130540 1.447484 1.573651 1.716229 2.034015 2.331740 88.307552
92 112 0.245796 0.430853 0.538225 0.701442 0.994666 1.379077 1.616108 1.659796 1.730796 1.968101 2.209372 86.525766
92 113 0.134243 0.226098 0.293906 0.431696 0.706265 1.105716 1.424507 1.584103 1.734470 2.017794 2.279350 88.061858
92 114 0.059930 0.093733 0.136418 0.250083 0.493626 0.841822 1.161917 1.424016 1.712068 2.090894 2.405005 89.330489
92 115 0.126017 0.216795 0.295173 0.446827 0.753727 1.199921 1.562043 1.752892 1.920010 2.195647 2.421048 87.109892
92 116 0.091087 0.123908 0.153947 0.248895 0.444546 0.639900 0.707856 0.734317 0.806265 0.943185 1.061260 94.044834
92 117 0.036151 0.076014 0.121145 0.177270 0.280944 0.455146 0.616814 0.725937 0.826114 0.985278 1.150532 94.548657
92 118 0.021027 0.033409 0.050647 0.092234 0.188140 0.336522 0.481032 0.622756 0.785684 1.001940 1.202641 95.183964
92 119 0.043799 0.065043 0.094249 0.166000 0.304795 0.462505 0.571454 0.681986 0.839410 1.040177 1.206542 94.524039
92 120 0.100273 0.160249 0.177439 0.221364 0.352330 0.551961 0.676275 0.728319 0.805184 0.953419 1.090186 94.182997
92 121 0.049193 0.080111 0.112907 0.168383 0.257026 0.364872 0.452206 0.539997 0.657770 0.823668 0.999077 95.494787
92 122 0.026048 0.033948 0.046855 0.084519 0.158852 0.248086 0.326723 0.424929 0.554180 0.719059 0.881566 96.495237
92 123 0.038066 0.061061 0.082469 0.121657 0.195436 0.285941 0.357583 0.438018 0.560815 0.729990 0.903970 96.224994
92 124 0.030694 0.035744 0.045861 0.080404 0.144947 0.215313 0.277494 0.368001 0.494108 0.643712 0.785998 96.877725
92 125 0.022829 0.030809 0.044863 0.084301 0.161479 0.243513 0.303447 0.384424 0.513160 0.682712 0.843591 96.684872
92 126 0.068004 0.108575 0.121711 0.155364 0.252536 0.389728 0.470689 0.519002 0.612418 0.780755 0.949485 95.571735
92 127 0.042242 0.067781 0.094933 0.144462 0.230322 0.333795 0.413580 0.492947 0.605670 0.769014 0.945248 95.860004
92 128 0.013068 0.020675 0.031938 0.057027 0.109455 0.190580 0.277840 0.372866 0.482513 0.626471 0.774549 97.043016
92 129 0.033564 0.049534 0.068608 0.113178 0.197469 0.287266 0.344861 0.408503 0.515593 0.673655 0.837667 96.470099
92 130 0.060859 0.118605 0.143653 0.159519 0.220111 0.344696 0.452844 0.515386 0.589040 0.735372 0.910861 95.749060
92 131 0.027759 0.045915 0.070041 0.116450 0.198621 0.290026 0.350162 0.405907 0.494010 0.629497 0.776226 96.595388
92 132 0.057383 0.070013 0.082573 0.121218 0.185623 0.254557 0.311498 0.385350 0.481466 0.595580 0.708653 96.746084
92 133 0.057169 0.063843 0.076080 0.126330 0.218794 0.297170 0.339249 0.403444 0.509903 0.636896 0.746940 96.524179
92 134 0.071683 0.107826 0.135637 0.187836 0.274902 0.369877 0.434420 0.504544 0.615003 0.769552 0.931193 95.597524
92 135 0.045394 0.066059 0.085004 0.128629 0.216199 0.321684 0.394678 0.467023 0.575097 0.725940 0.875236 96.099056
92 136 0.067732 0.074039 0.097795 0.173160 0.293523 0.393670 0.453481 0.540555 0.676484 0.851865 1.017632 95.360063
92 137 0.118921 0.179038 0.198545 0.243181 0.368151 0.548873 0.651936 0.700413 0.797300 0.996070 1.205784 93.991789
92 138 0.079094 0.120841 0.148254 0.208633 0.351689 0.559135 0.694686 0.773331 0.894283 1.116942 1.346842 93.706270
92 139 0.056412 0.087874 0.123732 0.188014 0.307255 0.487735 0.645616 0.769495 0.905614 1.123560 1.359369 93.945322
92 140 0.134843 0.173903 0.207599 0.307864 0.487800 0.670116 0.763922 0.841276 0.974957 1.188086 1.407029 92.842604
92 141 0.053673 0.107305 0.172077 0.259345 0.425684 0.681160 0.892397 1.023086 1.171274 1.421099 1.685596 92.107304
92 142 0.131316 0.129648 0.141589 0.235411 0.428319 0.636600 0.776999 0.933714 1.147497 1.430004 1.690352 92.318552
92 143 0.070076 0.119250 0.165088 0.241816 0.409837 0.646999 0.809841 0.904873 1.051296 1.312354 1.569642 92.698925
92 144 0.108194 0.177278 0.224690 0.297498 0.476198 0.761832 0.953896 1.022446 1.116496 1.358540 1.634791 91.868141
92 145 0.081369 0.146797 0.206211 0.283463 0.445291 0.708086 0.929872 1.070743 1.235644 1.527809 1.855081 91.509636
92 146 0.113085 0.119931 0.140526 0.230046 0.399430 0.591630 0.740528 0.910522 1.133547 1.423950 1.708015 92.488788
92 147 0.096246 0.135407 0.182288 0.292193 0.481811 0.671206 0.782528 0.893692 1.077873 1.342726 1.600553 92.443473
92 148 0.088531 0.156100 0.207152 0.274077 0.424342 0.683828 0.889334 0.986581 1.094995 1.348474 1.654475 92.192110
92 149 0.092860 0.163108 0.210447 0.266837 0.399758 0.648143 0.871969 1.008182 1.151223 1.418956 1.726969 92.041550
92 150 0.075405 0.108709 0.147042 0.231218 0.387609 0.596399 0.768247 0.917053 1.098540 1.373465 1.676559 92.619755
92 151 0.049018 0.092025 0.131072 0.183277 0.300043 0.506868 0.700764 0.841885 1.008740 1.290923 1.607800 93.287582
92 152 0.076810 0.096888 0.123231 0.199430 0.344244 0.515409 0.647284 0.793140 1.003254 1.295862 1.605093 93.299352
92 153 0.066077 0.097577 0.129894 0.199041 0.335353 0.514053 0.658863 0.801340 0.999922 1.276191 1.560447 93.361242
92 154 0.077097 0.109385 0.137026 0.203397 0.334361 0.492617 0.604725 0.719318 0.896201 1.144287 1.398768 93.882816
92 155 0.049955 0.074009 0.101766 0.163532 0.283004 0.430405 0.544296 0.661154 0.827912 1.059565 1.295285 94.509115
92 156 0.078108 0.110153 0.138886 0.208395 0.342780 0.499396 0.599467 0.687930 0.827991 1.043443 1.267419 94.196035
92 157 0.042928 0.083308 0.118686 0.162654 0.264437 0.434859 0.583964 0.684944 0.805665 1.012011 1.235865 94.570679
92 158 0.063604 0.062906 0.077973 0.143793 0.265571 0.377870 0.457189 0.578015 0.758070 0.977525 1.174147 95.063335
92 159 0.074925 0.080255 0.092146 0.156011 0.285385 0.404251 0.465988 0.557122 0.725348 0.957535 1.164405 95.036629
92 160 0.045516 0.088567 0.121831 0.161571 0.262646 0.434187 0.562480 0.621702 0.702661 0.881791 1.080659 95.036390
92 161 0.065163 0.093198 0.113852 0.160684 0.258008 0.390376 0.487950 0.569058 0.681584 0.861976 1.055526 95.262623
92 162 0.055963 0.086734 0.118190 0.168740 0.250250 0.360660 0.457213 0.545610 0.650609 0.805184 0.979260 95.521586
92 163 0.043595 0.066778 0.090290 0.140936 0.234141 0.333425 0.395149 0.457124 0.558191 0.705112 0.854826 96.120430
92 164 0.070029 0.074998 0.096261 0.160621 0.245861 0.304041 0.351214 0.443113 0.577054 0.726038 0.865865 96.084898
92 165 0.094672 0.083335 0.082883 0.134169 0.233857 0.310581 0.349619 0.426476 0.560330 0.715823 0.840979 96.167278
92 166 0.054370 0.086368 0.120191 0.175271 0.255103 0.341236 0.404647 0.471477 0.569820 0.713881 0.869299 95.938342
92 167 0.038558 0.054820 0.071177 0.112261 0.197255 0.307932 0.386376 0.447996 0.529198 0.664357 0.810859 96.379210
92 168 0.036116 0.064167 0.091654 0.129138 0.200019 0.311003 0.407896 0.476020 0.551958 0.686969 0.841168 96.203892
92 169 0.079444 0.118606 0.132239 0.163354 0.245852 0.368270 0.451201 0.505598 0.590983 0.745756 0.915215 95.683485
92 170 0.055796 0.072035 0.090188 0.139601 0.228528 0.326040 0.396555 0.472294 0.578644 0.726904 0.876931 96.036484
92 171 0.033084 0.049150 0.069388 0.114917 0.201036 0.297895 0.365376 0.433644 0.535805 0.680243 0.825729 96.393734
92 172 0.068872 0.092234 0.112607 0.165848 0.259688 0.347427 0.394169 0.449317 0.548240 0.685498 0.815623 96.060473
92 173 0.116362 0.111904 0.113708 0.174504 0.291881 0.387628 0.420986 0.469639 0.571336 0.719901 0.850624 95.771526
92 174 0.039076 0.083571 0.119813 0.151301 0.222967 0.346739 0.448205 0.503751 0.571900 0.707765 0.864513 95.940399
92 175 0.040878 0.048098 0.065043 0.122532 0.237643 0.360740 0.445409 0.537386 0.655943 0.806580 0.940337 95.739408
92 176 0.090355 0.124972 0.152015 0.219279 0.338126 0.450389 0.502926 0.554681 0.657419 0.817005 0.974196 95.118641
92 177 0.047286 0.104389 0.141457 0.166024 0.246313 0.411650 0.551133 0.610996 0.676284 0.832396 1.012942 95.199131
92 178 0.036734 0.039172 0.048730 0.092680 0.190465 0.305700 0.398909 0.515869 0.672879 0.862949 1.028381 95.807530
92 179 0.034570 0.054454 0.079873 0.134163 0.238066 0.359747 0.453374 0.555975 0.707915 0.910595 1.105204 95.366064
92 180 0.051488 0.076233 0.101530 0.159927 0.275030 0.408496 0.493874 0.569166 0.688235 0.869570 1.054412 95.252037
92 181 0.025682 0.051555 0.074523 0.102592 0.174245 0.313932 0.450664 0.539924 0.631717 0.801626 0.994350 95.839195
92 182 0.029184 0.053292 0.074228 0.105889 0.181712 0.310067 0.425348 0.513043 0.622184 0.801697 0.999309 95.884047
92 183 0.044822 0.064039 0.086996 0.139208 0.236690 0.353911 0.447450 0.550154 0.694882 0.894578 1.100465 95.386809
92 184 0.063798 0.076932 0.092635 0.150170 0.268829 0.392210 0.464602 0.545184 0.678040 0.858209 1.023991 95.385399
92 185 0.062855 0.098815 0.129554 0.180852 0.269584 0.369955 0.439227 0.506978 0.609936 0.754287 0.900100 95.677852
92 186 0.072794 0.079102 0.089120 0.141252 0.247098 0.356441 0.423373 0.499104 0.614695 0.768428 0.907912 95.800680
92 187 0.061084 0.091737 0.118591 0.171272 0.269205 0.382956 0.462580 0.541489 0.663803 0.831507 0.994257 95.411522
92 188 0.042592 0.053101 0.069410 0.116904 0.206503 0.305389 0.378399 0.462373 0.584318 0.753535 0.926874 96.100599
92 189 0.044031 0.065663 0.085200 0.126112 0.207503 0.307991 0.380210 0.451625 0.564992 0.728096 0.880780 96.157797
92 190 0.055445 0.088045 0.110625 0.164820 0.301289 0.489556 0.583982 0.600754 0.641430 0.759023 0.870139 95.334892
92 191 0.031110 0.063332 0.095989 0.134479 0.218136 0.370259 0.508477 0.587242 0.659755 0.804526 0.964674 95.562019
92 192 0.013142 0.022047 0.035671 0.065774 0.131549 0.236240 0.342303 0.447714 0.572315 0.753395 0.939572 96.440281
92 193 0.028653 0.044711 0.065695 0.115306 0.223718 0.365185 0.460917 0.531151 0.624990 0.769253 0.893051 95.877371
92 194 0.069685 0.128145 0.154155 0.190860 0.306507 0.496992 0.603605 0.601083 0.606451 0.702479 0.811206 95.328831
92 195 0.055500 0.114729 0.161104 0.189707 0.249256 0.381679 0.507715 0.567555 0.602886 0.707412 0.846698 95.615759
92 196 0.036617 0.045052 0.055838 0.094064 0.173495 0.265866 0.328247 0.396874 0.501497 0.655301 0.805484 96.641663
92 197 0.024909 0.049159 0.077574 0.111231 0.168980 0.267989 0.368358 0.442521 0.505853 0.613938 0.740470 96.629023
92 198 0.027172 0.038990 0.050651 0.077259 0.126876 0.195249 0.251198 0.302148 0.365387 0.471780 0.600558 97.492735
93 94 0.000000 0.000000 0.000000 0.000000 0.000000 0.000000 0.000000 0.000000 0.000000 0.000000 0.000000 0.000000
93 95 0.160402 2.579998 13.796066 60.274726 12.767569 1.644923 0.771793 0.541071 0.176970 0.067841 0.046530 7.172111
93 96 7.583707 47.556034 16.815874 9.022633 3.899470 3.771825 3.315248 1.995893 0.649915 0.236242 0.101460 5.051700
93 97 1.112459 19.803810 32.583255 23.538441 4.879005 2.429533 2.128881 2.253208 2.183430 2.121665 1.329389 5.636924
93 98 0.729738 2.597030 0.942588 2.262236 8.192096 34.821538 25.188997 8.169558 2.212821 1.596206 1.186247 12.100948
93 99 0.085664 0.175390 0.327137 0.562555 0.877930 4.791254 31.808737 26.767604 9.576435 3.939572 3.111633 17.976090
93 100 0.110315 0.238769 0.318361 0.496633 1.250866 6.939767 27.774205 17.309932 7.436676 4.900060 5.781813 27.442602
93 101 0.088420 0.117871 0.218318 0.547369 0.906820 1.572118 5.565101 9.652562 18.390667 14.951103 11.068132 36.921518
93 102 0.125057 0.296185 0.343371 0.410444 0.611529 0.969623 1.784225 1.647869 3.525458 7.556133 18.510452 64.219654
93 103 0.071949 0.118065 0.160087 0.274799 0.388951 0.695481 1.650059 1.625399 2.209690 2.981028 6.217730 83.606758
93 104 0.124323 0.194366 0.231342 0.372177 0.652989 1.393270 3.525173 3.289368 3.950808 4.425578 6.979211 74.861397
93 105 0.170511 0.229147 0.277486 0.420852 0.666499 1.074189 1.556252 2.103455 2.790964 3.695034 4.603392 82.412214
93 106 0.137501 0.173070 0.209470 0.337199 0.553388 0.841576 1.129631 1.460988 1.912288 2.530964 3.203641 87.510286
93 107 0.092019 0.131433 0.179278 0.304614 0.515682 0.800931 1.085465 1.390931 1.800608 2.386332 3.029247 88.283461
93 108 0.152689 0.225751 0.263828 0.381815 0.658153 1.084595 1.471354 1.813541 2.274980 2.815929 3.173420 85.683943
93 109 0.158819 0.175252 0.202702 0.356975 0.637701 0.925955 1.155353 1.432679 1.799325 2.193417 2.495127 88.466694
93 110 0.050625 0.081018 0.113375 0.188926 0.339374 0.565837 0.791909 1.025169 1.352447 1.814679 2.257796 91.418844
93 111 0.052102 0.077994 0.103073 0.173275 0.322031 0.538834 0.745969 0.963079 1.275967 1.717485 2.125635 91.904555
93 112 0.105337 0.166528 0.191621 0.266111 0.457243 0.770933 1.060096 1.296491 1.598085 1.968722 2.197695 89.921139
93 113 0.058081 0.088828 0.115121 0.185522 0.340868 0.581774 0.811718 1.019248 1.286665 1.638355 1.921133 91.952688
93 114 0.030974 0.044005 0.063484 0.118804 0.222136 0.362116 0.506957 0.678299 0.914373 1.247091 1.599266 94.212494
93 115 0.073251 0.100338 0.111347 0.164885 0.295502 0.493536 0.679153 0.869302 1.150883 1.511719 1.799038 92.751049
93 116 0.094270 0.128837 0.170522 0.287214 0.500969 0.785495 1.070739 1.346694 1.625140 1.903873 2.081986 90.004263
93 117 0.016600 0.027957 0.036725 0.056857 0.116065 0.221651 0.315676 0.401401 0.533489 0.724840 0.882703 96.666038
93 118 0.008003 0.011461 0.017701 0.034265 0.069608 0.127787 0.200161 0.297004 0.420008 0.585691 0.770234 97.458075
93 119 0.021252 0.025643 0.034644 0.065737 0.130851 0.208474 0.277238 0.375851 0.524657 0.711696 0.885259 96.738697
93 120 0.045629 0.065089 0.072466 0.102953 0.190214 0.320928 0.415705 0.501998 0.641215 0.826446 0.959205 95.858150
93 121 0.028152 0.039569 0.051858 0.081742 0.139502 0.214116 0.279938 0.359172 0.473282 0.629767 0.786948 96.915954
93 122 0.015296 0.017663 0.024250 0.047172 0.091845 0.141814 0.187202 0.256091 0.356148 0.486953 0.628059 97.747507
93 123 0.025179 0.035607 0.045322 0.071054 0.123405 0.187389 0.240934 0.312592 0.424781 0.571261 0.713176 97.249300
93 124 0.022297 0.022355 0.028385 0.054450 0.101329 0.144723 0.181580 0.246656 0.344359 0.464625 0.588175 97.801064
93 125 0.020056 0.021713 0.029671 0.058820 0.112380 0.162256 0.200681 0.266650 0.371843 0.506748 0.644150 97.605034
93 126 0.056538 0.073502 0.075044 0.100947 0.178597 0.282951 0.342489 0.395762 0.502934 0.665770 0.806262 96.519207
93 127 0.030233 0.040131 0.051553 0.083784 0.148966 0.230101 0.294387 0.366892 0.471611 0.618474 0.768439 96.895428
93 128 0.011118 0.014565 0.020879 0.040479 0.082176 0.136785 0.189426 0.258474 0.352646 0.476756 0.607666 97.809032
93 129 0.025879 0.032705 0.042950 0.074751 0.138069 0.210931 0.269235 0.342902 0.448788 0.587966 0.726887 97.098934
93 130 0.043420 0.075073 0.084592 0.100137 0.162592 0.279203 0.370751 0.428064 0.518463 0.679494 0.841685 96.416529
93 131 0.018922 0.028931 0.043638 0.075814 0.135386 0.209084 0.270048 0.337481 0.433330 0.571527 0.719425 97.156414
93 132 0.050300 0.050886 0.055984 0.089778 0.151332 0.209082 0.252501 0.320033 0.415604 0.523537 0.624280 97.256680
93 133 0.032767 0.039087 0.052888 0.095431 0.167724 0.230911 0.275803 0.347658 0.454964 0.577742 0.690946 97.034083
93 134 0.042865 0.062551 0.080744 0.123932 0.208498 0.306125 0.372387 0.445080 0.561819 0.716728 0.863536 96.215733
93 135 0.024898 0.033706 0.046114 0.078109 0.138464 0.214312 0.281749 0.363612 0.476314 0.622938 0.771496 96.948288
93 136 0.039124 0.037776 0.048500 0.097146 0.184167 0.257769 0.313615 0.415115 0.565547 0.728713 0.873337 96.439192
93 137 0.067936 0.087498 0.094895 0.138714 0.255479 0.405660 0.494942 0.580040 0.738689 0.957061 1.122596 95.056494
93 138 0.045338 0.061464 0.075458 0.117192 0.214025 0.358738 0.469633 0.567311 0.718542 0.962410 1.203134 95.206755
93 139 0.047799 0.057718 0.067977 0.109885 0.206589 0.332739 0.425576 0.528199 0.691643 0.919353 1.130290 95.482231
93 140 0.062683 0.077776 0.100624 0.166541 0.283257 0.427772 0.561217 0.713702 0.887637 1.089955 1.279797 94.349037
93 141 0.034092 0.058281 0.082431 0.131507 0.249540 0.431891 0.588693 0.738935 0.972813 1.300346 1.582986 93.828484
93 142 0.056271 0.053531 0.067005 0.134630 0.269404 0.403673 0.511170 0.670146 0.882447 1.129176 1.367180 94.455366
93 143 0.050641 0.073533 0.092447 0.141593 0.260072 0.433586 0.574016 0.708252 0.911758 1.197967 1.448180 94.107956
93 144 0.068363 0.106509 0.123731 0.165086 0.288915 0.514047 0.694970 0.814841 0.994615 1.305280 1.603966 93.319674
93 145 0.047325 0.077971 0.106892 0.161380 0.287897 0.493904 0.674469 0.832387 1.062293 1.413615 1.755144 93.086722
93 146 0.066745 0.061583 0.073769 0.143658 0.280939 0.413673 0.509168 0.657915 0.882445 1.159097 1.428486 94.322525
93 147 0.059670 0.076129 0.102761 0.175015 0.303598 0.464101 0.615523 0.796358 1.015720 1.268857 1.501197 93.621071
93 148 0.071826 0.112685 0.127981 0.166991 0.298129 0.534886 0.716075 0.838429 1.046271 1.396014 1.708220 92.982491
93 149 0.058074 0.097664 0.128170 0.177502 0.297005 0.505154 0.686740 0.822056 1.006115 1.315721 1.641310 93.264490
93 150 0.051922 0.069558 0.091231 0.150195 0.270746 0.443758 0.597861 0.756675 0.966252 1.267831 1.587904 93.746069
93 151 0.039130 0.066144 0.086012 0.122569 0.218289 0.386029 0.540709 0.677715 0.874914 1.175636 1.481370 94.331482
93 152 0.040754 0.054060 0.075150 0.132214 0.243247 0.382424 0.501607 0.646139 0.853954 1.142901 1.455658 94.471897
93 153 0.040825 0.059722 0.080851 0.134351 0.250507 0.404433 0.531837 0.675546 0.890994 1.176133 1.451317 94.303480
93 154 0.038754 0.054908 0.075619 0.126272 0.226726 0.359408 0.474821 0.603726 0.781353 1.021299 1.271189 94.965925
93 155 0.031636 0.041923 0.055534 0.094659 0.177187 0.287527 0.387079 0.511568 0.693752 0.931898 1.173275 95.613960
93 156 0.042350 0.058963 0.076130 0.121178 0.218811 0.354232 0.470989 0.599647 0.780223 1.019222 1.246109 95.012148
93 157 0.024282 0.044894 0.062123 0.091753 0.170271 0.300616 0.411929 0.510552 0.670641 0.924942 1.176495 95.611502
93 158 0.031175 0.030362 0.040392 0.085042 0.168610 0.238456 0.294231 0.401577 0.571181 0.772849 0.966966 96.399160
93 159 0.041814 0.039174 0.047355 0.093659 0.183688 0.262366 0.320003 0.428048 0.602213 0.807081 0.990706 96.183891
93 160 0.034399 0.057913 0.068181 0.091463 0.171024 0.316499 0.434754 0.522923 0.672447 0.913981 1.120432 95.595986
93 161 0.034873 0.049922 0.066467 0.103609 0.177698 0.282851 0.371837 0.456157 0.569670 0.749273 0.947545 96.190094
93 162 0.043897 0.057344 0.067447 0.100547 0.170764 0.261860 0.331801 0.406656 0.518091 0.677706 0.843682 96.520204
93 163 0.027391 0.041427 0.059171 0.090899 0.143817 0.217734 0.293755 0.380914 0.488030 0.627740 0.774130 96.854994
93 164 0.047783 0.042131 0.046250 0.085196 0.162072 0.225260 0.266299 0.346643 0.478514 0.627840 0.754963 96.917048
93 165 0.032147 0.036505 0.051740 0.100177 0.174805 0.226249 0.263391 0.339842 0.462781 0.608123 0.746183 96.958052
93 166 0.038454 0.052212 0.063647 0.099903 0.180536 0.277158 0.340749 0.409024 0.520892 0.670554 0.798517 96.548353
93 167 0.022766 0.030860 0.042534 0.069065 0.116052 0.183810 0.255298 0.338036 0.438472 0.578160 0.734484 97.190468
93 168 0.028674 0.042332 0.049960 0.070283 0.126331 0.219399 0.296794 0.364410 0.468402 0.631606 0.788782 96.913025
93 169 0.042557 0.056480 0.064818 0.093102 0.162134 0.262345 0.339096 0.407827 0.510165 0.664192 0.808180 96.589104
93 170 0.033147 0.037420 0.047323 0.083060 0.148591 0.216391 0.270076 0.346495 0.460237 0.609501 0.765492 96.982267
93 171 0.020887 0.025904 0.035068 0.062899 0.115702 0.176117 0.230668 0.308130 0.421850 0.568216 0.721389 97.313168
93 172 0.036417 0.043239 0.053475 0.089853 0.160756 0.235009 0.290573 0.368316 0.487261 0.627127 0.747521 96.860452
93 173 0.051873 0.046220 0.052538 0.100842 0.196936 0.275216 0.316790 0.390256 0.510562 0.652435 0.766958 96.639378
93 174 0.024744 0.046184 0.060108 0.079304 0.135895 0.240838 0.337168 0.413817 0.524072 0.698568 0.861818 96.577486
93 175 0.022752 0.024200 0.032406 0.065619 0.131929 0.200968 0.257990 0.348440 0.486489 0.661083 0.834792 96.933330
93 176 0.039245 0.052850 0.069525 0.115020 0.205617 0.311857 0.396246 0.495986 0.635127 0.802355 0.943230 95.932945
93 177 0.025395 0.051576 0.068416 0.088443 0.154981 0.286378 0.403603 0.483643 0.602164 0.805625 0.996855 96.032925
93 178 0.017152 0.018678 0.025437 0.052351 0.109973 0.176683 0.237353 0.331645 0.478544 0.676838 0.887435 96.987910
93 179 0.018774 0.026507 0.038919 0.072885 0.143791 0.231321 0.312314 0.423266 0.588019 0.789453 0.975151 96.379598
93 180 0.027753 0.038328 0.051508 0.086654 0.161133 0.263600 0.358399 0.468673 0.618933 0.812644 0.995582 96.116794
93 181 0.020064 0.035155 0.045426 0.064507 0.122006 0.227800 0.323026 0.403105 0.529363 0.737399 0.944486 96.547665
93 182 0.017173 0.029194 0.042087 0.065846 0.119444 0.210737 0.301322 0.388575 0.506643 0.695232 0.904277 96.719467
93 183 0.032105 0.037015 0.046117 0.081770 0.156582 0.242766 0.312383 0.408557 0.554508 0.741906 0.925323 96.460968
93 184 0.032885 0.037326 0.048542 0.087860 0.162949 0.244801 0.313972 0.411329 0.552843 0.731750 0.909859 96.465885
93 185 0.038058 0.053546 0.068321 0.104379 0.178077 0.271575 0.347207 0.429587 0.544630 0.692318 0.831429 96.440874
93 186 0.042390 0.041114 0.047478 0.085296 0.161440 0.240419 0.300513 0.386161 0.509236 0.658415 0.796846 96.730692
93 187 0.034530 0.045062 0.057990 0.095117 0.170199 0.261378 0.340324 0.440612 0.586229 0.763128 0.917687 96.287744
93 188 0.028655 0.029607 0.037559 0.071441 0.136102 0.200002 0.250374 0.329098 0.449112 0.602058 0.758123 97.107870
93 189 0.037881 0.043709 0.051663 0.084311 0.150155 0.225304 0.284122 0.363082 0.485183 0.634565 0.760344 96.879678
93 190 0.042551 0.051961 0.055518 0.087443 0.188701 0.344065 0.440136 0.506935 0.626298 0.801280 0.913152 95.941959
93 191 0.023013 0.034595 0.044127 0.068923 0.132604 0.232588 0.321481 0.417628 0.576493 0.805627 0.995594 96.347329
93 192 0.009734 0.013704 0.021051 0.041411 0.082749 0.140422 0.197771 0.270491 0.373167 0.530519 0.719415 97.599563
93 193 0.023217 0.026084 0.034303 0.064596 0.127621 0.209666 0.295880 0.409849 0.541147 0.670075 0.765822 96.831739
93 194 0.044032 0.062695 0.067547 0.093129 0.179970 0.333323 0.458731 0.551649 0.680507 0.852909 0.943331 95.732176
93 195 0.048877 0.077530 0.083020 0.099162 0.161967 0.279478 0.375720 0.440685 0.535540 0.697732 0.845834 96.354458
93 196 0.024323 0.030014 0.043129 0.077371 0.127643 0.179275 0.221743 0.277119 0.352744 0.472970 0.626825 97.566845
93 197 0.039686 0.057767 0.060137 0.075366 0.126769 0.209811 0.275861 0.337244 0.435154 0.575729 0.696462 97.110014
93 198 0.017610 0.026871 0.041401 0.065989 0.098666 0.147866 0.202565 0.260263 0.319889 0.415834 0.540778 97.862265
94 95 0.000000 0.000000 0.000000 0.000000 0.000000 0.000000 0.000000 0.000000 0.000000 0.000000 0.000000 0.000000
94 96 0.158126 2.696613 13.050027 56.632488 14.241997 1.812466 0.643087 0.388754 0.130534 0.044814 0.022988 10.178107
94 97 6.747589 39.409129 15.875666 11.267830 5.518242 5.372192 4.934830 2.846950 0.686974 0.165418 0.050807 7.124372
94 98 1.143200 16.405772 25.107387 22.710374 6.900517 3.899101 3.346892 3.548658 3.531408 3.199447 1.741372 8.465872
94 99 0.602260 2.090017 0.932972 2.571733 7.879970 27.205937 21.602166 9.573607 3.560722 2.839568 2.263559 18.877488
94 100 0.192741 0.390677 0.628579 1.093516 1.811003 6.690368 29.223028 22.194149 9.354764 4.463048 3.689351 20.268778
94 101 0.158247 0.384793 0.592533 0.898913 1.722096 6.647305 21.763483 13.809051 7.140486 5.268548 6.737583 34.876964
94 102 0.133414 0.151326 0.253143 0.642732 1.078266 1.793976 5.647164 8.763230 16.014529 13.757112 11.043136 40.721972
94 103 0.096651 0.253712 0.340753 0.434509 0.670660 1.163760 2.294418 2.120044 4.266821 8.302302 17.900994 62.155377
94 104 0.069966 0.126199 0.189157 0.367646 0.675521 1.373923 3.357427 3.247577 4.371630 5.386958 9.215838 71.618164
94 105 0.131835 0.200106 0.266645 0.509993 0.974399 1.942847 4.265141 3.543909 3.842153 4.014385 6.130547 74.178040
94 106 0.089413 0.137065 0.195000 0.326528 0.535200 0.850800 1.209738 1.636406 2.252474 3.184669 4.275006 85.307705
94 107 0.065845 0.109831 0.163916 0.284993 0.521951 0.910759 1.323141 1.720846 2.255059 3.116973 4.093938 85.432747
94 108 0.061649 0.110784 0.167195 0.314810 0.723784 1.440259 2.034021 2.345632 2.688023 3.277320 3.756810 83.079713
94 109 0.072209 0.099532 0.141738 0.294548 0.660003 1.113790 1.388938 1.596251 1.945538 2.518215 3.082710 87.086527
94 110 0.022478 0.042854 0.069207 0.126394 0.261140 0.520277 0.821024 1.124798 1.566754 2.267527 2.967010 90.210531
94 111 0.021798 0.039009 0.060919 0.117439 0.268009 0.555338 0.852494 1.105300 1.460855 2.072220 2.692647 90.753973
94 112 0.029905 0.059423 0.098285 0.192044 0.457494 0.985797 1.487037 1.700261 1.840433 2.170335 2.445793 88.533190
94 113 0.018505 0.035465 0.056785 0.107061 0.246037 0.536254 0.846349 1.057903 1.284381 1.692210 2.107611 92.011442
94 114 0.013196 0.021917 0.033361 0.065060 0.144018 0.288186 0.453108 0.633391 0.893873 1.308969 1.749155 94.395760
94 115 0.021995 0.043968 0.069694 0.118264 0.226998 0.429190 0.648792 0.823134 1.021207 1.337952 1.655949 93.602857
94 116 0.058245 0.096750 0.135868 0.226459 0.415061 0.681795 0.900551 1.048453 1.217527 1.482065 1.722519 92.014704
94 117 0.018410 0.036133 0.057180 0.099222 0.209352 0.458929 0.784188 1.035315 1.231520 1.519120 1.764864 92.785772
94 118 0.006926 0.012368 0.020871 0.038197 0.068562 0.109852 0.150092 0.201781 0.284936 0.426780 0.616434 98.063204
94 119 0.014069 0.022957 0.036130 0.063746 0.115863 0.188364 0.260073 0.343512 0.454742 0.610379 0.777475 97.112692
94 120 0.016745 0.030832 0.043069 0.068151 0.142451 0.281205 0.400637 0.471409 0.550292 0.687282 0.807706 96.500221
94 121 0.010978 0.019358 0.031348 0.054951 0.104380 0.182136 0.262711 0.343944 0.438116 0.571235 0.713672 97.267174
94 122 0.005531 0.008394 0.012915 0.024747 0.051844 0.095388 0.144433 0.210032 0.306192 0.449204 0.611865 98.079454
94 123 0.007298 0.013499 0.021379 0.036961 0.074762 0.141207 0.211682 0.282526 0.371215 0.501714 0.642249 97.695507
94 124 0.006737 0.009421 0.013817 0.026678 0.055521 0.096249 0.136696 0.191840 0.275444 0.397216 0.535101 98.255280
94 125 0.005942 0.008934 0.013923 0.027202 0.056689 0.099816 0.144036 0.205252 0.304166 0.452742 0.618098 98.063196
94 126 0.012830 0.023169 0.033170 0.055356 0.123404 0.247087 0.344720 0.396562 0.465288 0.602038 0.737986 96.958386
94 127 0.010643 0.017976 0.028215 0.050040 0.098689 0.178643 0.261265 0.345978 0.453876 0.612094 0.779321 97.163263
94 128 0.004404 0.007639 0.012633 0.023648 0.047920 0.089694 0.137212 0.195892 0.282844 0.426003 0.606109 98.166002
94 129 0.008167 0.013744 0.022845 0.044372 0.092556 0.164399 0.233848 0.311859 0.421267 0.579369 0.744797 97.362782
94 130 0.010391 0.021093 0.031867 0.050723 0.110181 0.244176 0.383897 0.461632 0.523002 0.652875 0.791935 96.718229
94 131 0.009577 0.016118 0.025883 0.046144 0.086793 0.150227 0.217726 0.297613 0.412827 0.586363 0.780458 97.370270
94 132 0.020682 0.028900 0.039483 0.067450 0.122198 0.188929 0.241255 0.300591 0.385655 0.505769 0.638234 97.460858
94 133 0.014647 0.020535 0.030088 0.056905 0.113881 0.185211 0.247356 0.328206 0.447260 0.597323 0.741388 97.217201
94 134 0.015233 0.026317 0.042300 0.074797 0.145687 0.264120 0.388551 0.506837 0.633401 0.791967 0.943024 96.167765
94 135 0.014006 0.022414 0.033270 0.056756 0.105466 0.178179 0.249194 0.330427 0.447824 0.625228 0.830393 97.106844
94 136 0.013011 0.018166 0.028955 0.060370 0.127516 0.213254 0.294113 0.405869 0.572564 0.793167 1.014744 96.458269
94 137 0.020288 0.035816 0.053968 0.097055 0.222968 0.434612 0.591814 0.673478 0.777115 0.981873 1.183090 94.927923
94 138 0.016787 0.029305 0.041843 0.071175 0.155551 0.318273 0.466381 0.579558 0.748437 1.053870 1.368172 95.150650
94 139 0.011577 0.020290 0.034029 0.065207 0.140778 0.280033 0.425678 0.558409 0.719615 0.979398 1.258041 95.506946
94 140 0.025862 0.043260 0.069690 0.131527 0.272797 0.477306 0.634192 0.747514 0.888089 1.122284 1.369682 94.217794
94 141 0.010086 0.020796 0.037785 0.071886 0.167488 0.385322 0.664890 0.905447 1.130454 1.447858 1.740394 93.417591
94 142 0.029759 0.037881 0.055294 0.115763 0.253686 0.419088 0.531338 0.659416 0.876655 1.223502 1.599238 94.198379
94 143 0.019661 0.038989 0.064801 0.112264 0.234021 0.463511 0.682326 0.827433 0.992383 1.287828 1.592378 93.684404
94 144 0.031103 0.059943 0.088178 0.139753 0.295006 0.608641 0.869930 0.971579 1.085189 1.382424 1.704302 92.763954
94 145 0.026311 0.048063 0.072607 0.122304 0.264348 0.571016 0.903043 1.126634 1.326420 1.665785 1.986262 91.887207
94 146 0.053467 0.069333 0.098472 0.179699 0.331321 0.509416 0.648079 0.800207 1.011974 1.324686 1.668365 93.304980
94 147 0.058551 0.104835 0.171135 0.283526 0.441785 0.603055 0.712925 0.827259 1.012852 1.291189 1.603466 92.889419
94 148 0.031166 0.061120 0.097084 0.157747 0.310777 0.623274 0.929247 1.093904 1.227769 1.518248 1.836639 92.113022
94 149 0.029353 0.057039 0.085368 0.133294 0.269737 0.568470 0.878407 1.068298 1.247562 1.586162 1.928454 92.147856
94 150 0.023449 0.038025 0.060003 0.110156 0.229773 0.450720 0.682350 0.880690 1.101536 1.466987 1.883776 93.072532
94 151 0.015200 0.030963 0.050152 0.084179 0.179339 0.385430 0.608814 0.774063 0.964465 1.313157 1.707550 93.886688
94 152 0.018986 0.029295 0.046816 0.091892 0.195622 0.360380 0.522475 0.694320 0.928705 1.285645 1.687997 94.137865
94 153 0.014331 0.023673 0.038383 0.076070 0.180833 0.378462 0.595464 0.810370 1.070650 1.426008 1.758023 93.627731
94 154 0.019375 0.031143 0.048634 0.092144 0.197426 0.364035 0.521085 0.678020 0.888559 1.191229 1.502542 94.465807
94 155 0.018712 0.031616 0.050316 0.090188 0.173563 0.299917 0.420441 0.554304 0.750964 1.041418 1.365690 95.202871
94 156 0.024625 0.041815 0.063214 0.106959 0.209989 0.379366 0.541318 0.688635 0.869675 1.130201 1.390871 94.553331
94 157 0.008368 0.016816 0.027930 0.050312 0.120953 0.290882 0.504376 0.671697 0.824710 1.073233 1.317111 95.093610
94 158 0.013006 0.016821 0.026020 0.057203 0.130916 0.225670 0.308688 0.423905 0.612594 0.879946 1.151256 96.153972
94 159 0.026223 0.036499 0.051434 0.094144 0.182361 0.282897 0.351117 0.437017 0.594218 0.839515 1.108004 95.996571
94 160 0.017648 0.038429 0.056666 0.080393 0.157124 0.328393 0.493739 0.581465 0.682377 0.900608 1.132978 95.530183
94 161 0.014765 0.023344 0.034450 0.062849 0.142644 0.293859 0.440205 0.549325 0.666327 0.863567 1.059222 95.849443
94 162 0.023101 0.039606 0.062453 0.099058 0.164461 0.271586 0.384837 0.488313 0.594996 0.754577 0.938495 96.178517
94 163 0.033601 0.057391 0.082464 0.122261 0.181632 0.250628 0.304495 0.363710 0.458545 0.601856 0.769937 96.773483
94 164 0.025929 0.031820 0.047425 0.092507 0.166488 0.233067 0.291753 0.384410 0.517082 0.672560 0.820214 96.716749
94 165 0.017768 0.022953 0.032497 0.065063 0.143577 0.241568 0.316353 0.405806 0.542070 0.716447 0.863496 96.632398
94 166 0.015794 0.027166 0.043338 0.076619 0.152885 0.281212 0.408626 0.515094 0.622486 0.770117 0.907964 96.178699
94 167 0.020406 0.036985 0.055428 0.084422 0.136457 0.211523 0.271603 0.329867 0.430878 0.614330 0.847768 96.960335
94 168 0.011873 0.023110 0.036709 0.057742 0.108244 0.214986 0.336247 0.429377 0.519404 0.680317 0.864846 96.717144
94 169 0.018722 0.030850 0.043247 0.072348 0.154873 0.300744 0.416770 0.478849 0.553107 0.703495 0.857448 96.369547
94 170 0.020883 0.029930 0.043046 0.074510 0.137501 0.224549 0.304945 0.393956 0.514648 0.688328 0.877871 96.689833
94 171 0.012649 0.020649 0.031787 0.055570 0.104169 0.173923 0.239961 0.317823 0.436231 0.613100 0.812480 97.181656
94 172 0.017384 0.027867 0.043108 0.077212 0.148452 0.240318 0.314595 0.393697 0.510829 0.671603 0.827102 96.727831
94 173 0.019925 0.024192 0.035204 0.075495 0.171093 0.281030 0.349322 0.419347 0.530918 0.693543 0.842412 96.557522
94 174 0.008274 0.018410 0.030518 0.049734 0.106858 0.238237 0.389680 0.494683 0.589374 0.750988 0.910043 96.413198
94 175 0.009403 0.012763 0.019554 0.040343 0.090255 0.165107 0.241174 0.343875 0.509315 0.760179 1.031385 96.776648
94 176 0.014497 0.025418 0.042577 0.081938 0.178495 0.331173 0.468101 0.582125 0.712872 0.898069 1.067657 95.597074
94 177 0.008311 0.018814 0.031268 0.051502 0.117065 0.280633 0.474299 0.591279 0.677657 0.849257 1.022795 95.877121
94 178 0.007736 0.010239 0.015637 0.033866 0.081366 0.154660 0.227390 0.325936 0.494459 0.762611 1.067806 96.818291
94 179 0.007512 0.013215 0.023277 0.047477 0.108260 0.214648 0.334524 0.468961 0.645789 0.889484 1.133870 96.112983
94 180 0.013565 0.024036 0.039725 0.074624 0.158466 0.292534 0.413197 0.519401 0.661249 0.883031 1.116531 95.803642
94 181 0.006375 0.013728 0.022641 0.037567 0.085282 0.206142 0.355850 0.467549 0.581400 0.795883 1.035712 96.391877
94 182 0.006808 0.013411 0.021603 0.037444 0.085794 0.198358 0.331683 0.437435 0.554277 0.769957 1.016055 96.527178
94 183 0.010783 0.017280 0.028214 0.055996 0.124989 0.238079 0.346301 0.453258 0.598423 0.827832 1.080145 96.218700
94 184 0.019359 0.028380 0.040400 0.072919 0.147798 0.249817 0.335195 0.434409 0.594628 0.830024 1.074062 96.173004
94 185 0.015346 0.027335 0.044392 0.079750 0.163778 0.299352 0.426236 0.533221 0.656208 0.824029 0.975051 95.955303
94 186 0.021640 0.029204 0.042047 0.080583 0.167896 0.277972 0.356983 0.435969 0.554300 0.731241 0.912040 96.390123
94 187 0.026279 0.042401 0.061875 0.105183 0.204435 0.344101 0.451079 0.541385 0.671122 0.859465 1.033314 95.659361
94 188 0.026450 0.035707 0.050298 0.090259 0.170627 0.267128 0.346738 0.443015 0.584013 0.769597 0.948865 96.267302
94 189 0.040515 0.066235 0.093511 0.144130 0.233810 0.332030 0.386263 0.427755 0.509482 0.652906 0.806431 96.306933
94 190 0.081809 0.114902 0.115377 0.142778 0.247260 0.416150 0.508087 0.530030 0.589627 0.744701 0.895820 95.613457
94 191 0.013626 0.024734 0.037951 0.068870 0.166369 0.370264 0.557263 0.643208 0.707169 0.854566 0.975429 95.580553
94 192 0.012264 0.021388 0.036610 0.068692 0.132934 0.234952 0.345250 0.455744 0.573806 0.735055 0.902281 96.481022
94 193 0.027886 0.056331 0.104277 0.183593 0.280940 0.351475 0.385320 0.428505 0.518298 0.662977 0.828947 96.171456
94 194 0.033976 0.065165 0.087149 0.128450 0.253956 0.465390 0.592746 0.612723 0.650153 0.771956 0.873741 95.464597
94 195 0.022668 0.046054 0.071535 0.109466 0.204965 0.390326 0.563480 0.650172 0.707659 0.834988 0.957394 95.441290
94 196 0.023352 0.030317 0.039968 0.069636 0.134541 0.229320 0.318384 0.418936 0.549737 0.728254 0.896852 96.560704
94 197 0.022033 0.044678 0.072944 0.104653 0.156590 0.251417 0.353721 0.434081 0.504927 0.621821 0.762501 96.670637
94 198 0.030104 0.046750 0.062258 0.088776 0.128445 0.182395 0.227646 0.273223 0.337999 0.451560 0.600998 97.569841
95 96 0.000000 0.000000 0.000000 0.000000 0.000000 0.000000 0.000000 0.000000 0.000000 0.000000 0.000000 0.000000
95 97 0.176500 3.077257 12.438327 50.419518 15.672942 2.011938 0.553833 0.270406 0.098717 0.034226 0.012157 15.234180
95 98 6.303017 31.184666 13.061861 11.722058 7.347498 8.156527 7.851481 4.436901 0.875916 0.149673 0.033622 8.876781
95 99 1.158658 12.906757 16.220509 17.278552 8.045674 5.684501 5.089984 5.782276 6.358434 5.874238 3.060109 12.540310
95 100 1.192178 3.514376 1.544296 3.867659 7.951897 22.183507 19.207973 10.647354 4.642400 3.666740 2.897290 18.684331
95 101 0.382056 0.835247 1.199672 1.687407 2.278628 6.639701 24.121225 17.896006 8.836019 5.037720 4.861630 26.224688
95 102 0.292715 0.627947 0.774928 1.062450 1.974960 6.784801 20.477458 13.095855 7.205439 5.358577 6.569294 35.775576
95 103 0.313052 0.478012 0.740017 1.385189 1.875607 2.821267 7.602620 9.532186 14.310410 11.746775 9.907538 39.287325
95 104 0.324347 1.141762 1.754690 1.823244 2.077136 3.119264 5.790961 4.635889 6.807350 9.969486 17.444937 45.110933
95 105 0.448000 0.907056 1.015883 1.203735 1.391243 2.211531 4.666791 3.980288 4.563262 5.108912 8.672311 65.830991
95 106 0.237239 0.374548 0.455893 0.719280 1.203177 2.364801 5.297052 4.366450 4.575384 4.597894 6.700350 69.107931
95 107 0.207805 0.412586 0.602107 0.837398 1.219678 2.035277 2.888374 3.334160 3.674652 4.327014 5.092871 75.368076
95 108 0.465707 1.118699 1.422599 1.503571 1.678802 2.213716 2.682771 2.857046 3.131825 3.768723 4.562388 74.594154
95 109 0.471741 0.810688 0.808500 0.889114 1.197957 1.809230 2.329526 2.545876 2.734486 3.162238 3.614300 79.626342
95 110 0.119966 0.307651 0.489909 0.652523 0.971292 1.681176 2.334351 2.508974 2.619792 2.994964 3.398460 81.920942
95 111 0.135783 0.345822 0.558762 0.737707 1.024600 1.644864 2.268421 2.484696 2.490173 2.653304 2.877293 82.778576
95 112 0.208429 0.657807 1.163444 1.351196 1.400465 1.711144 2.038091 2.089387 2.074174 2.234333 2.500126 82.571405
95 113 0.137063 0.392542 0.658317 0.782885 0.910180 1.318978 1.794072 1.975840 1.991630 2.154267 2.394859 85.489366
95 114 0.063329 0.143862 0.225477 0.320185 0.502056 0.893527 1.376805 1.680058 1.822642 2.019843 2.178834 88.773384
95 115 0.090351 0.234441 0.377295 0.475688 0.616156 0.930305 1.279318 1.453776 1.540901 1.699620 1.865781 89.436367
95 116 0.174161 0.384235 0.519259 0.597748 0.720710 1.009781 1.278967 1.359620 1.381884 1.519836 1.699172 89.354624
95 117 0.068745 0.209949 0.389204 0.500607 0.599513 0.848635 1.129046 1.243171 1.287983 1.459225 1.717480 90.546446
95 118 0.038611 0.080935 0.123305 0.178220 0.296817 0.579837 0.976655 1.277518 1.450167 1.693360 1.918691 91.385883
95 119 0.023733 0.044600 0.063734 0.096064 0.173334 0.298288 0.398466 0.464827 0.549474 0.687188 0.814585 96.385708
95 120 0.043984 0.110634 0.172217 0.207095 0.254332 0.348837 0.433491 0.485235 0.546560 0.666975 0.822821 95.907817
95 121 0.026264 0.057370 0.093626 0.130568 0.186921 0.277611 0.365807 0.434401 0.503938 0.618875 0.761729 96.542887
95 122 0.012301 0.019715 0.029155 0.051912 0.107215 0.195611 0.283531 0.372707 0.477226 0.611580 0.733377 97.105673
95 123 0.024713 0.053435 0.084906 0.118528 0.171460 0.248047 0.319558 0.388592 0.480646 0.619633 0.786741 96.703739
95 124 0.018300 0.026479 0.036310 0.060859 0.113068 0.186912 0.257764 0.337993 0.439368 0.571629 0.704112 97.247205
95 125 0.015946 0.025440 0.037255 0.064867 0.129084 0.222309 0.301269 0.377571 0.483527 0.634024 0.776066 96.932644
95 126 0.052372 0.117610 0.164115 0.191627 0.250048 0.354422 0.434829 0.482111 0.556306 0.703288 0.887088 95.806185
95 127 0.035763 0.075803 0.117573 0.157414 0.220617 0.326011 0.421595 0.488143 0.560486 0.696259 0.873592 96.026745
95 128 0.011899 0.023413 0.035596 0.054071 0.099848 0.191680 0.296029 0.389861 0.493504 0.644140 0.792264 96.967695
95 129 0.029471 0.054385 0.073904 0.102201 0.171370 0.288953 0.390994 0.462042 0.545925 0.690451 0.846472 96.343834
95 130 0.043688 0.127800 0.220478 0.247817 0.274340 0.373843 0.486119 0.553943 0.618912 0.768815 1.003651 95.280594
95 131 0.019081 0.039332 0.063933 0.097397 0.165990 0.286131 0.404729 0.490544 0.576971 0.728221 0.907147 96.220528
95 132 0.043498 0.067018 0.083140 0.114180 0.179777 0.273567 0.352026 0.428903 0.534202 0.679835 0.829502 96.414349
95 133 0.034144 0.047280 0.063474 0.106798 0.197430 0.307503 0.386573 0.467559 0.584158 0.739495 0.884394 96.181194
95 134 0.054148 0.111070 0.168090 0.229813 0.329329 0.459826 0.556532 0.635108 0.754641 0.940737 1.154472 94.606240
95 135 0.034892 0.058959 0.082581 0.123200 0.211416 0.357465 0.495710 0.613545 0.747463 0.938258 1.132028 95.204481
95 136 0.052415 0.075102 0.100899 0.165850 0.310050 0.503057 0.644998 0.758755 0.908038 1.119777 1.300427 94.060631
95 137 0.122047 0.269355 0.371655 0.407079 0.495150 0.698650 0.863536 0.929084 1.014104 1.228590 1.511773 92.088981
95 138 0.069009 0.182155 0.316297 0.380832 0.466055 0.713486 0.988847 1.131818 1.208295 1.407755 1.699239 91.436211
95 139 0.065946 0.157325 0.249362 0.310915 0.425543 0.672787 0.916541 1.050901 1.163885 1.377508 1.620798 91.988485
95 140 0.133983 0.273079 0.353351 0.402286 0.537612 0.830409 1.089013 1.198385 1.275205 1.458964 1.669743 90.777968
95 141 0.066058 0.216464 0.452712 0.598232 0.733445 1.022024 1.300485 1.410548 1.482768 1.697045 2.016226 89.003994
95 142 0.167926 0.276820 0.300191 0.333319 0.501908 0.900952 1.300828 1.509542 1.649651 1.919781 2.179520 88.959558
95 143 0.086460 0.238950 0.390709 0.459127 0.593352 0.913783 1.198697 1.289378 1.372970 1.623036 1.928767 89.904770
95 144 0.125380 0.337560 0.526245 0.565853 0.647522 0.998150 1.402384 1.546260 1.534528 1.684431 1.963613 88.668074
95 145 0.092080 0.288697 0.578102 0.715005 0.809383 1.121547 1.465367 1.601076 1.658830 1.901667 2.300031 87.468216
95 146 0.178930 0.271255 0.285819 0.341280 0.555653 0.977281 1.338787 1.533201 1.736610 2.076454 2.354979 88.349750
95 147 0.117153 0.232803 0.322914 0.414316 0.624026 1.018983 1.338156 1.461979 1.588862 1.885206 2.199888 88.795714
95 148 0.145767 0.388338 0.608967 0.675441 0.780587 1.130848 1.475635 1.602492 1.690980 1.975306 2.374068 87.151571
95 149 0.109827 0.308051 0.573900 0.701176 0.781208 1.081787 1.449499 1.647117 1.740392 1.979123 2.354111 87.273808
95 150 0.115088 0.249163 0.375992 0.478384 0.657841 1.032105 1.404932 1.605308 1.741529 2.020663 2.366315 87.952679
95 151 0.076177 0.201199 0.344624 0.429675 0.555969 0.862242 1.202996 1.409794 1.575320 1.885559 2.288051 89.168398
95 152 0.086939 0.144884 0.194425 0.283322 0.489942 0.844533 1.165335 1.387220 1.614712 1.957719 2.289799 89.541174
95 153 0.102398 0.219700 0.341101 0.459525 0.651529 0.952203 1.196633 1.351678 1.549090 1.880795 2.260145 89.035202
95 154 0.107791 0.202605 0.284194 0.374141 0.531926 0.793042 1.027118 1.201000 1.391599 1.684515 2.018067 90.384001
95 155 0.067767 0.116560 0.160645 0.233667 0.396395 0.664274 0.904750 1.088351 1.299252 1.597222 1.875611 91.595505
95 156 0.111000 0.219957 0.300289 0.380176 0.543477 0.813032 1.021933 1.133941 1.267909 1.506213 1.765155 90.936918
95 157 0.049493 0.156407 0.318510 0.416004 0.498980 0.694782 0.909390 1.028477 1.118988 1.325225 1.642566 91.841177
95 158 0.071656 0.102465 0.122150 0.178117 0.320973 0.548118 0.745852 0.910862 1.111138 1.384609 1.611444 92.892618
95 159 0.077905 0.115955 0.132678 0.180726 0.321324 0.551638 0.723907 0.829805 0.976477 1.227836 1.459117 93.402630
95 160 0.062934 0.181383 0.317278 0.369667 0.420740 0.580819 0.753085 0.844851 0.925739 1.117121 1.393931 93.032454
95 161 0.063704 0.143475 0.236164 0.301705 0.374505 0.533051 0.705198 0.817237 0.899128 1.065748 1.301246 93.558836
95 162 0.071805 0.133758 0.170824 0.208037 0.300012 0.468830 0.618875 0.717996 0.831852 1.020653 1.221385 94.235975
95 163 0.039588 0.074640 0.115178 0.166795 0.248087 0.371457 0.493916 0.602702 0.726464 0.905944 1.106297 95.148933
95 164 0.071064 0.085793 0.098941 0.155767 0.277125 0.414763 0.504834 0.603391 0.760384 0.964793 1.139581 94.923565
95 165 0.059676 0.085573 0.108561 0.164781 0.280336 0.422347 0.519072 0.605664 0.736683 0.919581 1.087406 95.010317
95 166 0.070702 0.147615 0.212029 0.261950 0.340569 0.467711 0.569499 0.638566 0.736825 0.915263 1.132395 94.506880
95 167 0.036015 0.069095 0.101000 0.136211 0.208593 0.362602 0.534228 0.648243 0.725522 0.870832 1.051117 95.256542
95 168 0.047703 0.119335 0.193828 0.232804 0.286294 0.412319 0.542667 0.621282 0.696632 0.851618 1.063068 94.932453
95 169 0.067219 0.160613 0.251216 0.286574 0.321301 0.433136 0.556625 0.633111 0.701270 0.852590 1.077042 94.659300
95 170 0.055771 0.093175 0.116494 0.151870 0.240098 0.391632 0.522868 0.614246 0.721861 0.896939 1.080253 95.114794
95 171 0.031199 0.056908 0.081224 0.119266 0.207640 0.355546 0.484891 0.577164 0.688031 0.866177 1.053985 95.477972
95 172 0.061204 0.107554 0.138567 0.179845 0.273416 0.412679 0.512349 0.580944 0.690094 0.871361 1.060944 95.111044
95 173 0.113120 0.168533 0.185151 0.223160 0.327450 0.487158 0.593841 0.650633 0.736463 0.901976 1.079791 94.532724
95 174 0.040185 0.127270 0.250943 0.308550 0.341924 0.453669 0.587308 0.669288 0.735377 0.879649 1.103197 94.502640
95 175 0.045053 0.070928 0.095657 0.148696 0.281877 0.507646 0.701026 0.818260 0.915657 1.072973 1.213632 94.128590
95 176 0.095428 0.189848 0.248955 0.302027 0.426696 0.626385 0.760740 0.816156 0.895925 1.061773 1.240912 93.335159
95 177 0.055051 0.176913 0.336181 0.397521 0.435704 0.580355 0.739278 0.815942 0.874140 1.028045 1.266393 93.294479
95 178 0.054373 0.080585 0.101707 0.155180 0.295040 0.538419 0.762153 0.916956 1.044405 1.226892 1.385018 93.439272
95 179 0.061585 0.123597 0.176466 0.242048 0.385335 0.603083 0.764045 0.864868 1.009092 1.233381 1.438784 93.097718
95 180 0.088316 0.172709 0.230286 0.281181 0.394481 0.603525 0.781618 0.875949 0.969770 1.154121 1.365613 93.082430
95 181 0.044513 0.131889 0.241416 0.297533 0.367407 0.546447 0.742304 0.846514 0.921460 1.093294 1.335958 93.431265
95 182 0.043072 0.116745 0.212710 0.272214 0.339867 0.506330 0.705721 0.835705 0.918403 1.083614 1.326443 93.639173
95 183 0.081314 0.144587 0.187477 0.239672 0.358877 0.560597 0.738645 0.866269 1.013470 1.243413 1.479027 93.086651
95 184 0.080233 0.120707 0.146589 0.205124 0.346229 0.558238 0.718115 0.825571 0.962291 1.170561 1.363494 93.502844
95 185 0.071175 0.147934 0.226068 0.293832 0.383532 0.516313 0.624929 0.700411 0.798269 0.961225 1.159192 94.117119
95 186 0.096496 0.148553 0.169977 0.210497 0.317135 0.487938 0.619437 0.702971 0.803168 0.973645 1.153626 94.316559
95 187 0.079434 0.167508 0.234262 0.281725 0.377067 0.540707 0.664286 0.730075 0.829933 1.019512 1.237596 93.837895
95 188 0.064166 0.105639 0.128894 0.168952 0.282444 0.491972 0.672253 0.768159 0.858362 1.023327 1.179862 94.255974
95 189 0.051366 0.107832 0.148904 0.183269 0.273231 0.452670 0.601058 0.655960 0.709090 0.845252 0.991634 94.979735
95 190 0.106063 0.291013 0.410536 0.385993 0.401586 0.555980 0.694991 0.718157 0.735708 0.870791 1.071278 93.757900
95 191 0.043418 0.145775 0.298079 0.368316 0.409523 0.557765 0.722970 0.773383 0.755937 0.821003 0.964069 94.139765
95 192 0.018116 0.038622 0.058906 0.085153 0.162341 0.363184 0.620834 0.781478 0.852540 0.964040 1.038625 95.016159
95 193 0.034899 0.070985 0.098815 0.139817 0.259458 0.486501 0.663554 0.717635 0.752365 0.851922 0.926041 94.998009
95 194 0.074987 0.240572 0.411687 0.432842 0.444530 0.575506 0.697000 0.709565 0.700495 0.782859 0.929245 94.000712
95 195 0.049319 0.158494 0.319508 0.383503 0.387751 0.484816 0.623211 0.696253 0.710471 0.774704 0.902659 94.509310
95 196 0.025493 0.047543 0.072222 0.108513 0.193543 0.372412 0.572432 0.696371 0.753896 0.851990 0.942892 95.362697
95 197 0.044080 0.113828 0.179489 0.209790 0.264242 0.383596 0.500593 0.570334 0.638394 0.766021 0.922346 95.407288
95 198 0.019881 0.038618 0.061379 0.087907 0.128743 0.210595 0.308297 0.390623 0.461749 0.585423 0.746033 96.960753
96 97 0.000000 0.000000 0.000000 0.000000 0.000000 0.000000 0.000000 0.000000 0.000000 0.000000 0.000000 0.000000
96 98 0.249971 4.846874 15.197589 47.335243 15.561191 1.976494 0.449735 0.179061 0.057942 0.018298 0.004906 14.122696
96 99 4.820412 20.164215 8.582137 10.328584 9.444382 12.442944 13.202399 7.421558 1.161347 0.118539 0.015888 12.297595
96 100 1.264654 12.840269 14.777221 15.994038 8.819380 7.110968 6.315009 6.737808 6.829702 5.874416 2.790723 10.645813
96 101 0.599949 2.147083 1.081795 2.746182 6.003002 18.387924 17.893974 11.653562 6.148250 5.561920 4.752503 23.023854
96 102 0.513398 1.042849 1.276641 1.764822 2.647973 7.267242 22.013451 15.851280 9.073004 5.567524 5.200204 27.781612
96 103 0.381030 0.781332 0.949490 1.271297 2.312811 7.550000 21.031735 13.009038 7.340129 5.407609 6.255966 33.709566
96 104 0.449237 0.765508 1.312285 2.664527 3.663101 5.032282 10.989289 11.678441 15.136567 10.761250 8.089124 29.458388
96 105 0.538634 1.435154 1.724291 1.612196 1.788121 2.631005 4.775085 3.944314 6.346514 10.088726 18.555941 46.560021
96 106 0.187800 0.333781 0.483379 0.786297 1.008052 1.642317 3.752742 3.574071 4.501309 5.280121 9.321696 69.128435
96 107 0.221421 0.365548 0.475852 0.749377 1.108338 2.076516 4.935412 4.316177 4.570988 4.611500 6.942114 69.626762
96 108 0.286574 0.613267 0.846650 1.037158 1.379515 2.173350 2.915105 3.298359 3.746669 4.638075 5.618391 73.446888
96 109 0.347904 0.542227 0.590892 0.732240 1.052214 1.647305 2.171290 2.464324 2.783697 3.419795 4.144164 80.103949
96 110 0.096670 0.234907 0.396738 0.561078 0.794159 1.269450 1.818679 2.180681 2.489356 3.036844 3.696781 83.424656
96 111 0.096417 0.216375 0.341660 0.473048 0.674316 1.131045 1.699444 2.064501 2.287692 2.719768 3.254910 85.040829
96 112 0.143830 0.366985 0.606827 0.782832 0.984046 1.440939 1.936848 2.140024 2.182740 2.379039 2.663553 84.372338
96 113 0.096183 0.237857 0.398917 0.538219 0.722293 1.124457 1.583144 1.805367 1.885222 2.122061 2.451766 87.034516
96 114 0.058317 0.120408 0.188432 0.279063 0.421174 0.678397 0.988925 1.235633 1.432544 1.723439 2.050727 90.822943
96 115 0.052854 0.126943 0.217692 0.308868 0.435308 0.690047 0.998090 1.200987 1.327181 1.556315 1.847089 91.238628
96 116 0.130169 0.251289 0.327681 0.403460 0.522995 0.756356 0.993737 1.128526 1.233659 1.434336 1.664119 91.153670
96 117 0.049493 0.137521 0.252407 0.337814 0.415192 0.597384 0.833642 0.987928 1.081730 1.262940 1.519841 92.524109
96 118 0.024550 0.047682 0.075866 0.123809 0.220456 0.413441 0.664413 0.865860 1.000994 1.207454 1.438633 93.916838
96 119 0.065654 0.117608 0.157648 0.220498 0.341506 0.539637 0.728233 0.859477 1.002845 1.242096 1.493681 93.231115
96 120 0.036217 0.076360 0.103185 0.120789 0.163675 0.247679 0.322103 0.366820 0.414901 0.511877 0.634817 97.001579
96 121 0.027495 0.055110 0.080605 0.105889 0.148808 0.220922 0.289141 0.341250 0.394554 0.488219 0.609226 97.238781
96 122 0.013239 0.020390 0.029480 0.050449 0.097678 0.172090 0.245266 0.314009 0.384819 0.482046 0.582239 97.608291
96 123 0.024940 0.051185 0.079057 0.109051 0.155399 0.220836 0.279958 0.337099 0.414838 0.531636 0.672127 97.123875
96 124 0.020785 0.027938 0.036034 0.057670 0.102996 0.169804 0.236620 0.311356 0.399066 0.512302 0.627484 97.497950
96 125 0.020317 0.029844 0.041444 0.069839 0.130944 0.214788 0.282234 0.347110 0.434011 0.561484 0.691761 97.176220
96 126 0.052052 0.108302 0.140993 0.158080 0.210275 0.316208 0.401916 0.447377 0.511767 0.649493 0.822452 96.181085
96 127 0.038863 0.072853 0.105809 0.141181 0.198832 0.296774 0.387923 0.452920 0.517881 0.639806 0.802625 96.344536
96 128 0.013922 0.023893 0.035054 0.056308 0.103677 0.187913 0.275604 0.353483 0.436958 0.562820 0.695910 97.254454
96 129 0.033935 0.059318 0.083226 0.118276 0.184178 0.286655 0.373176 0.433831 0.500445 0.621463 0.765826 96.539671
96 130 0.051305 0.125714 0.189376 0.208051 0.244207 0.351694 0.463811 0.527461 0.586181 0.721939 0.922677 95.607584
96 131 0.023203 0.045583 0.075534 0.116050 0.184064 0.293789 0.400806 0.480923 0.555344 0.680035 0.831649 96.313015
96 132 0.058608 0.088778 0.103102 0.128891 0.187556 0.277755 0.354856 0.428166 0.527362 0.665968 0.810165 96.368792
96 133 0.045735 0.066540 0.086386 0.130925 0.220982 0.335280 0.415349 0.483127 0.575392 0.708719 0.842171 96.089395
96 134 0.062620 0.129392 0.195758 0.254104 0.335801 0.454048 0.547548 0.620664 0.727426 0.902116 1.115810 94.654713
96 135 0.044470 0.071375 0.093647 0.129704 0.208374 0.347522 0.482986 0.592463 0.707509 0.879416 1.065232 95.377301
96 136 0.069057 0.090810 0.109030 0.168872 0.304837 0.480349 0.590665 0.680593 0.822727 1.044704 1.260774 94.377582
96 137 0.111192 0.232399 0.293828 0.315846 0.416102 0.647998 0.829320 0.894411 0.983435 1.230928 1.556316 92.488220
96 138 0.068727 0.144943 0.209660 0.260900 0.379547 0.653140 0.921961 1.040140 1.114813 1.346837 1.667005 92.192329
96 139 0.062627 0.124365 0.178302 0.236419 0.358202 0.597360 0.824289 0.960868 1.092035 1.347328 1.651548 92.566656
96 140 0.119555 0.224477 0.292028 0.353028 0.481778 0.734392 0.962192 1.088466 1.202185 1.443709 1.751327 91.346868
96 141 0.048775 0.137873 0.275552 0.395376 0.562286 0.889610 1.220121 1.390338 1.509560 1.784630 2.171187 89.614690
96 142 0.130142 0.193911 0.219722 0.281784 0.454443 0.790396 1.116547 1.334629 1.537683 1.877670 2.229635 89.833437
96 143 0.064646 0.157530 0.253444 0.329147 0.482604 0.807043 1.119387 1.270489 1.392551 1.677249 2.038596 90.407316
96 144 0.101047 0.254166 0.404886 0.468927 0.575871 0.910955 1.293874 1.480725 1.562045 1.829387 2.242687 88.875431
96 145 0.082794 0.210770 0.373316 0.492543 0.657704 1.031122 1.444415 1.674346 1.820523 2.132156 2.564505 87.515804
96 146 0.132949 0.187992 0.222756 0.310351 0.520757 0.878306 1.196743 1.427631 1.680216 2.080517 2.485789 88.875992
96 147 0.104331 0.189071 0.251693 0.337386 0.546616 0.926606 1.236554 1.403983 1.616043 2.010844 2.422675 88.954199
96 148 0.123622 0.303438 0.495802 0.588230 0.716020 1.111790 1.560529 1.769808 1.846069 2.135938 2.592302 86.756453
96 149 0.124772 0.304840 0.494205 0.596434 0.735911 1.117107 1.539631 1.760999 1.885423 2.186655 2.608667 86.645359
96 150 0.114270 0.229418 0.358920 0.478889 0.651099 1.012542 1.412376 1.669583 1.823102 2.118719 2.523345 87.607738
96 151 0.085644 0.202834 0.322929 0.411177 0.563891 0.888677 1.217473 1.419868 1.608899 1.949879 2.367075 88.961653
96 152 0.113157 0.185166 0.253312 0.351271 0.532666 0.864881 1.207232 1.464198 1.681471 2.027289 2.426098 88.893259
96 153 0.130917 0.267717 0.381858 0.488749 0.684304 1.009683 1.269387 1.423870 1.622935 1.970592 2.371069 88.378920
96 154 0.106979 0.210699 0.325246 0.438487 0.598089 0.874204 1.142848 1.337715 1.518557 1.804067 2.156192 89.486919
96 155 0.087633 0.152632 0.207117 0.287405 0.456828 0.740864 0.998822 1.191690 1.397426 1.699000 2.012081 90.768505
96 156 0.111190 0.226562 0.331342 0.422010 0.557820 0.798212 1.020075 1.170602 1.324361 1.581699 1.895220 90.560907
96 157 0.052366 0.147280 0.276348 0.365629 0.481147 0.738695 1.020309 1.179778 1.286480 1.517489 1.852225 91.082254
96 158 0.079343 0.105723 0.128076 0.193263 0.342053 0.560917 0.751261 0.930917 1.154177 1.461429 1.753757 92.539081
96 159 0.077974 0.111419 0.131624 0.188738 0.330785 0.545333 0.708218 0.838549 1.029570 1.333110 1.633928 93.070753
96 160 0.053258 0.138544 0.232736 0.283911 0.366026 0.577760 0.811825 0.940378 1.024954 1.230685 1.523834 92.816090
96 161 0.076962 0.146958 0.215853 0.281932 0.377744 0.555671 0.736479 0.862160 0.966406 1.153367 1.399518 93.226952
96 162 0.074722 0.136861 0.191899 0.245505 0.327959 0.470423 0.611294 0.729163 0.858596 1.055495 1.293255 94.004828
96 163 0.041448 0.074980 0.107021 0.150466 0.236354 0.378503 0.513634 0.624846 0.753958 0.952572 1.178280 94.987934
96 164 0.071861 0.088013 0.102883 0.157372 0.272394 0.406990 0.504191 0.617147 0.787701 1.003293 1.196534 94.791622
96 165 0.062538 0.085030 0.103867 0.157303 0.271303 0.414039 0.513725 0.610923 0.760763 0.971130 1.169322 94.880054
96 166 0.060798 0.122794 0.187072 0.248496 0.334352 0.466917 0.581654 0.667065 0.770847 0.946095 1.163884 94.450028
96 167 0.027966 0.049596 0.073805 0.108923 0.180003 0.321977 0.482794 0.606197 0.707418 0.881887 1.095881 95.463553
96 168 0.041815 0.093490 0.147964 0.188680 0.253236 0.387865 0.528446 0.622133 0.709715 0.881431 1.115108 95.030115
96 169 0.069849 0.138488 0.190667 0.222836 0.286596 0.426173 0.563945 0.652452 0.741507 0.916765 1.147878 94.642839
96 170 0.052300 0.080060 0.102774 0.143901 0.228756 0.363877 0.482094 0.575253 0.684778 0.865432 1.076832 95.343942
96 171 0.033263 0.055504 0.077495 0.115424 0.196094 0.325451 0.442352 0.542109 0.666851 0.857565 1.069541 95.618351
96 172 0.060412 0.100251 0.132217 0.179521 0.274957 0.415998 0.520352 0.595461 0.706501 0.894639 1.103343 95.016352
96 173 0.101949 0.143673 0.157065 0.198130 0.309959 0.481825 0.594904 0.657387 0.754883 0.943476 1.146088 94.510664
96 174 0.037645 0.103153 0.189446 0.242589 0.304188 0.449638 0.613531 0.714120 0.786611 0.936352 1.154006 94.468720
96 175 0.053228 0.076057 0.096247 0.146825 0.270141 0.475751 0.660644 0.792819 0.909849 1.093177 1.275841 94.149424
96 176 0.090957 0.190717 0.276668 0.341530 0.442502 0.615745 0.753989 0.830613 0.924532 1.109241 1.336296 93.087210
96 177 0.047863 0.145347 0.273578 0.330863 0.392284 0.587079 0.814135 0.923291 0.965806 1.112734 1.355634 93.051390
96 178 0.052672 0.074367 0.093245 0.144112 0.274219 0.499152 0.716676 0.890317 1.052988 1.278770 1.484700 93.438780
96 179 0.056294 0.112973 0.173784 0.250761 0.390532 0.591037 0.745782 0.856065 1.009751 1.249005 1.494907 93.069111
96 180 0.082013 0.156403 0.221289 0.280879 0.385666 0.587592 0.786496 0.913306 1.017206 1.211507 1.453305 92.904335
96 181 0.042623 0.110829 0.190823 0.244121 0.331255 0.532591 0.753102 0.876364 0.954662 1.130967 1.374301 93.458363
96 182 0.039348 0.097822 0.175372 0.235185 0.315624 0.499816 0.724160 0.880325 0.981209 1.167158 1.429691 93.454287
96 183 0.073320 0.122632 0.163975 0.227504 0.360096 0.566018 0.740795 0.873318 1.029255 1.266354 1.516961 93.059771
96 184 0.074139 0.113181 0.143370 0.201253 0.326608 0.521865 0.685526 0.807873 0.951189 1.174317 1.406944 93.593739
96 185 0.066607 0.139070 0.217099 0.285434 0.374642 0.512609 0.632626 0.718450 0.819949 0.985699 1.188184 94.059631
96 186 0.075445 0.109199 0.134281 0.184664 0.289648 0.449368 0.585240 0.693162 0.815228 0.999419 1.194334 94.470013
96 187 0.066348 0.118457 0.165662 0.223054 0.328217 0.491336 0.627277 0.725498 0.849492 1.048192 1.267092 94.089374
96 188 0.058706 0.084151 0.102407 0.144170 0.240093 0.394201 0.526826 0.630900 0.755039 0.956394 1.180015 94.927097
96 189 0.037229 0.067723 0.101932 0.147781 0.228259 0.362338 0.490318 0.591186 0.702074 0.882677 1.087166 95.301317
96 190 0.063320 0.129913 0.168097 0.192943 0.282260 0.503301 0.713795 0.788161 0.821706 0.968286 1.154535 94.213680
96 191 0.035839 0.093058 0.168079 0.220869 0.284978 0.432462 0.603950 0.718302 0.800169 0.958664 1.179437 94.504191
96 192 0.014638 0.029184 0.047431 0.074927 0.133867 0.250736 0.383735 0.494360 0.603745 0.794558 1.029924 96.142896
96 193 0.020985 0.037833 0.053480 0.080227 0.148344 0.281691 0.421599 0.537772 0.671306 0.878117 1.074415 95.794229
96 194 0.047723 0.118626 0.183464 0.216883 0.291046 0.482480 0.682384 0.763683 0.787764 0.901033 1.064593 94.460324
96 195 0.041857 0.110326 0.195456 0.240626 0.287894 0.426200 0.598509 0.698954 0.733165 0.830419 0.994946 94.841650
96 196 0.031730 0.046152 0.060943 0.091153 0.150719 0.253124 0.362035 0.458348 0.546678 0.689419 0.862176 96.447523
96 197 0.033950 0.074569 0.114254 0.144721 0.196396 0.295270 0.394594 0.467855 0.542584 0.671268 0.832494 96.232044
96 198 0.019133 0.033221 0.049820 0.071686 0.107121 0.180967 0.269211 0.340386 0.394064 0.502413 0.659629 97.372349
97 98 0.000000 0.000000 0.000000 0.000000 0.000000 0.000000 0.000000 0.000000 0.000000 0.000000 0.000000 0.000000
97 99 0.286137 5.749412 15.016831 41.710980 16.093136 2.210143 0.427295 0.134899 0.045122 0.016272 0.004054 18.305719
97 100 4.038077 14.365785 6.113752 8.802937 10.152953 15.177345 17.351748 9.666213 1.275394 0.103091 0.011036 12.941670
97 101 0.822574 7.640107 8.581259 10.890021 7.761785 7.602419 7.484957 8.994453 10.308873 9.484223 4.511022 15.918304
97 102 0.558840 1.948956 0.913937 2.433484 5.478078 16.045385 15.225264 10.200849 5.668023 5.481718 5.080939 30.964527
97 103 0.343149 0.641150 0.773839 1.223438 2.218303 7.005161 21.533140 14.731363 8.084622 5.177700 5.065534 33.202602
97 104 0.212381 0.461940 0.596202 0.930082 2.232428 8.469648 23.804108 14.214876 8.235917 6.220197 6.700687 27.921535
97 105 0.296925 0.457385 0.768080 1.578810 2.143317 3.061599 7.951796 10.832742 17.672538 13.272858 9.620563 32.343387
97 106 0.138935 0.419109 0.580460 0.672781 0.862769 1.279539 2.475712 2.371831 4.710477 8.795654 18.795685 58.897047
97 107 0.063906 0.116153 0.187807 0.360543 0.492762 0.849338 2.046437 2.060781 2.816637 3.763634 7.737251 79.504753
97 108 0.075420 0.129578 0.183662 0.336330 0.629674 1.431799 3.816844 3.578176 4.040429 4.250735 6.534506 74.992849
97 109 0.059958 0.092016 0.135567 0.253646 0.486359 0.855763 1.231870 1.609598 2.126413 2.936576 3.825040 86.387196
97 110 0.016206 0.033163 0.056990 0.100675 0.198644 0.436733 0.805827 1.215581 1.690566 2.454873 3.373117 89.617624
97 111 0.014043 0.027141 0.045405 0.086331 0.179967 0.387640 0.667947 0.951461 1.295082 1.895719 2.667575 91.781689
97 112 0.019392 0.042462 0.075724 0.132925 0.263724 0.569380 1.004797 1.416860 1.802131 2.295802 2.718804 89.657997
97 113 0.013188 0.026257 0.043969 0.080171 0.169504 0.384329 0.692987 0.985698 1.263807 1.681777 2.128216 92.530096
97 114 0.009202 0.016177 0.026543 0.051631 0.105946 0.215010 0.364216 0.535443 0.743109 1.076216 1.488481 95.368031
97 115 0.010975 0.021159 0.034044 0.059887 0.117325 0.238702 0.404248 0.575383 0.764684 1.056067 1.388036 95.329489
97 116 0.024440 0.042498 0.065330 0.115580 0.218421 0.388470 0.573239 0.727611 0.870023 1.081449 1.309448 94.583490
97 117 0.008522 0.017490 0.029284 0.050623 0.100197 0.212525 0.381707 0.554565 0.709307 0.920302 1.140196 95.875280
97 118 0.005233 0.009156 0.014478 0.027249 0.056482 0.113467 0.189972 0.280215 0.397931 0.592166 0.839872 97.473780
97 119 0.012542 0.020937 0.032146 0.057972 0.110827 0.193869 0.286408 0.381386 0.493963 0.664523 0.857572 96.887860
97 120 0.022093 0.041347 0.061064 0.098328 0.181444 0.326614 0.477567 0.584385 0.676741 0.829717 0.989407 95.711298
97 121 0.006219 0.011715 0.019291 0.031580 0.055086 0.094191 0.138558 0.184285 0.235017 0.309761 0.397230 98.517075
97 122 0.005233 0.007412 0.010375 0.018453 0.036795 0.065543 0.096119 0.135727 0.193798 0.282019 0.384641 98.763888
97 123 0.005742 0.010836 0.017837 0.030119 0.057063 0.106211 0.164115 0.222417 0.285733 0.376321 0.475953 98.247654
97 124 0.008410 0.011430 0.015543 0.027203 0.052201 0.087310 0.120098 0.161669 0.223268 0.316306 0.424666 98.551895
97 125 0.009567 0.013872 0.020190 0.035430 0.066614 0.110418 0.151767 0.201427 0.272884 0.380010 0.502465 98.235357
97 126 0.016708 0.029713 0.040907 0.060055 0.110333 0.202048 0.284981 0.338824 0.397839 0.506979 0.625169 97.386440
97 127 0.017304 0.028747 0.042120 0.066425 0.112625 0.184247 0.255450 0.325309 0.408185 0.529993 0.663907 97.365688
97 128 0.008672 0.014882 0.024194 0.040852 0.070910 0.121566 0.179392 0.239273 0.304621 0.405497 0.530732 98.059410
97 129 0.031369 0.052468 0.075307 0.112363 0.166262 0.226639 0.270448 0.315072 0.382667 0.490420 0.618309 97.258676
97 130 0.017642 0.037344 0.061061 0.087706 0.140075 0.251714 0.380359 0.466575 0.522434 0.627506 0.756333 96.651251
97 131 0.020883 0.033787 0.048519 0.075880 0.128117 0.205361 0.276131 0.343512 0.428374 0.559099 0.707322 97.173019
97 132 0.031494 0.046659 0.064524 0.099091 0.157723 0.231295 0.290611 0.346325 0.414226 0.515848 0.631887 97.170315
97 133 0.032269 0.043105 0.057091 0.093829 0.164716 0.248360 0.312198 0.384040 0.486079 0.623425 0.761795 96.793091
97 134 0.025890 0.047650 0.075214 0.114389 0.184619 0.308721 0.447359 0.566563 0.674916 0.825261 0.992526 95.736891
97 135 0.028063 0.045320 0.064357 0.097586 0.156339 0.240102 0.314781 0.390247 0.495180 0.659990 0.860584 96.647451
97 136 0.024159 0.035074 0.052833 0.091079 0.159271 0.254397 0.348636 0.459761 0.607905 0.817177 1.052917 96.096790
97 137 0.025518 0.047556 0.069264 0.106290 0.206831 0.407233 0.602670 0.727370 0.854841 1.084835 1.329394 94.538196
97 138 0.016843 0.030666 0.048692 0.082000 0.157571 0.304199 0.464280 0.610696 0.795090 1.100935 1.446918 94.942114
97 139 0.012915 0.024053 0.040459 0.071088 0.138698 0.269745 0.424300 0.571654 0.735900 0.998358 1.310968 95.401867
97 140 0.028912 0.049992 0.079022 0.135908 0.254395 0.444893 0.622964 0.766752 0.926080 1.184735 1.487715 94.018635
97 141 0.008224 0.017722 0.033748 0.062785 0.136502 0.315645 0.596836 0.911002 1.232491 1.640152 2.030359 93.014540
97 142 0.023629 0.032389 0.049710 0.104544 0.233226 0.413198 0.561336 0.709817 0.921094 1.268138 1.682068 94.000850
97 143 0.011455 0.023163 0.041591 0.075943 0.164091 0.360178 0.615043 0.848657 1.079832 1.426271 1.798819 93.554955
97 144 0.020937 0.041011 0.064539 0.107293 0.230379 0.516666 0.851413 1.089182 1.308774 1.701013 2.133811 91.934984
97 145 0.016892 0.034867 0.062848 0.113082 0.239547 0.525460 0.909333 1.254444 1.562404 1.996288 2.446822 90.838013
97 146 0.035422 0.048175 0.071245 0.141081 0.298490 0.512301 0.689352 0.877686 1.151423 1.575235 2.064173 92.535415
97 147 0.027466 0.045095 0.074449 0.141968 0.291603 0.539510 0.796181 1.036604 1.308810 1.712090 2.164567 91.861660
97 148 0.034794 0.072943 0.115574 0.175788 0.333680 0.689300 1.082147 1.339612 1.579494 2.021745 2.514255 90.040670
97 149 0.038530 0.076981 0.125017 0.192902 0.345064 0.697471 1.142948 1.466444 1.684006 2.056830 2.493628 89.680176
97 150 0.046180 0.074760 0.106012 0.172604 0.331318 0.633501 0.945852 1.193835 1.457541 1.891496 2.369848 90.777056
97 151 0.028311 0.059895 0.103993 0.159569 0.267327 0.517975 0.849571 1.115452 1.306936 1.638017 2.065726 91.887230
97 152 0.093660 0.139551 0.188009 0.289176 0.461638 0.679698 0.837603 0.978947 1.185933 1.529222 1.951951 91.664610
97 153 0.032739 0.061343 0.106857 0.180373 0.320470 0.596365 0.945561 1.258050 1.510422 1.850806 2.225145 90.911869
97 154 0.051377 0.082611 0.113174 0.175953 0.318213 0.556607 0.784215 0.983739 1.229079 1.592161 1.974242 92.138632
97 155 0.030912 0.051127 0.081185 0.141264 0.259553 0.446692 0.638223 0.825955 1.043938 1.357892 1.715110 93.408152
97 156 0.039106 0.068347 0.102855 0.168048 0.318651 0.583647 0.842169 1.029120 1.203610 1.477397 1.774610 92.392439
97 157 0.011307 0.024025 0.041822 0.070941 0.146952 0.328670 0.588468 0.843148 1.091497 1.434637 1.783040 93.635494
97 158 0.025742 0.032930 0.047398 0.092608 0.188417 0.311568 0.421476 0.565030 0.784603 1.100282 1.452015 94.977930
97 159 0.030458 0.042890 0.062949 0.116079 0.223389 0.359555 0.468915 0.591415 0.776555 1.055361 1.373141 94.899296
97 160 0.014789 0.030536 0.048037 0.074448 0.148063 0.324236 0.547278 0.725590 0.891905 1.158220 1.434273 94.602626
97 161 0.017225 0.028652 0.045062 0.078626 0.153234 0.291308 0.452228 0.608166 0.772938 1.012944 1.278512 95.261105
97 162 0.027960 0.048505 0.072792 0.114646 0.200560 0.343141 0.478181 0.582194 0.692872 0.879502 1.106870 95.452776
97 163 0.016136 0.028401 0.045280 0.076318 0.141160 0.249375 0.362669 0.471653 0.602358 0.796337 1.019879 96.190435
97 164 0.027569 0.035462 0.048746 0.085782 0.158324 0.247494 0.325560 0.424731 0.569361 0.766276 0.979950 96.330744
97 165 0.021506 0.028999 0.040127 0.072276 0.142374 0.234977 0.315762 0.414664 0.564901 0.773734 0.992010 96.398670
97 166 0.014675 0.027644 0.047143 0.080572 0.150659 0.281411 0.434655 0.573152 0.703854 0.884170 1.078640 95.723427
97 167 0.013755 0.021090 0.030196 0.051315 0.099415 0.181820 0.265085 0.349905 0.468312 0.668514 0.919763 96.930828
97 168 0.014339 0.027621 0.043603 0.066632 0.119581 0.232954 0.369719 0.486240 0.602684 0.792073 1.011280 96.233272
97 169 0.024451 0.039579 0.055693 0.088192 0.166426 0.303061 0.429676 0.523436 0.630157 0.811248 1.012461 95.915622
97 170 0.032007 0.043830 0.059304 0.096741 0.166433 0.259672 0.342697 0.431816 0.548736 0.718347 0.917604 96.382812
97 171 0.024753 0.039830 0.059458 0.093491 0.150690 0.231944 0.310255 0.393112 0.502223 0.666408 0.870051 96.657784
97 172 0.031349 0.048637 0.069497 0.109633 0.185847 0.294581 0.392503 0.486790 0.604304 0.768601 0.944868 96.063393
97 173 0.028372 0.038692 0.053863 0.095078 0.183854 0.308317 0.409324 0.500673 0.620104 0.806774 1.008722 95.946230
97 174 0.013342 0.028764 0.046781 0.069555 0.125007 0.252115 0.412110 0.543968 0.667616 0.856941 1.059845 95.923954
97 175 0.020589 0.027490 0.039180 0.072403 0.143342 0.243912 0.333955 0.437670 0.590726 0.829793 1.110651 96.150291
97 176 0.027662 0.051217 0.081892 0.131055 0.232397 0.414203 0.605036 0.750418 0.874991 1.067010 1.280898 94.483221
97 177 0.013529 0.030410 0.051023 0.077391 0.147185 0.325239 0.569926 0.763171 0.905091 1.122832 1.349848 94.644358
97 178 0.018301 0.022984 0.031866 0.061719 0.131532 0.236081 0.335080 0.454229 0.633653 0.918824 1.265124 95.890608
97 179 0.014391 0.025714 0.043137 0.077039 0.152882 0.295789 0.468276 0.641115 0.828345 1.090520 1.372437 94.990356
97 180 0.023354 0.041649 0.065397 0.110296 0.208104 0.375485 0.538449 0.669455 0.814432 1.047488 1.310443 94.795449
97 181 0.008752 0.018761 0.032303 0.053041 0.107511 0.241821 0.431747 0.606762 0.769477 1.021002 1.300711 95.408112
97 182 0.010337 0.020394 0.032603 0.053732 0.111683 0.245356 0.415339 0.567412 0.731604 0.998406 1.301575 95.511555
97 183 0.015519 0.024980 0.039878 0.075285 0.158524 0.301184 0.447758 0.588451 0.757810 1.018989 1.317937 95.253685
97 184 0.031033 0.043552 0.059530 0.103378 0.200821 0.336386 0.447014 0.558693 0.721979 0.969457 1.241491 95.286661
97 185 0.019259 0.036883 0.061898 0.101574 0.182993 0.334283 0.510995 0.664027 0.796081 0.965991 1.140135 95.185879
97 186 0.030614 0.042141 0.056258 0.094431 0.180306 0.305914 0.410646 0.506037 0.634217 0.833587 1.054482 95.851368
97 187 0.034338 0.055116 0.078334 0.123942 0.218815 0.360556 0.483532 0.587395 0.715013 0.898482 1.087407 95.357077
97 188 0.026993 0.038604 0.056291 0.097189 0.173601 0.272585 0.359527 0.454411 0.586249 0.781857 1.008552 96.144138
97 189 0.022858 0.036886 0.055341 0.091676 0.162124 0.267512 0.369373 0.468327 0.588508 0.758262 0.939756 96.239374
97 190 0.020571 0.035040 0.051652 0.090185 0.193658 0.370081 0.517277 0.612577 0.723821 0.908799 1.082129 95.394213
97 191 0.007299 0.014854 0.026504 0.048708 0.106597 0.239389 0.421697 0.597427 0.769675 1.003470 1.226770 95.537611
97 192 0.004315 0.007469 0.012940 0.026290 0.059682 0.122853 0.200037 0.293313 0.426585 0.648035 0.931924 97.266554
97 193 0.006024 0.009996 0.017328 0.036755 0.086099 0.171311 0.264843 0.371119 0.513369 0.722186 0.948991 96.851979
97 194 0.011575 0.022890 0.036868 0.063751 0.139603 0.297741 0.473406 0.611926 0.751383 0.952616 1.124369 95.513869
97 195 0.012894 0.026903 0.045469 0.072124 0.132790 0.263670 0.430505 0.572211 0.684170 0.839398 1.002630 95.917235
97 196 0.017161 0.022822 0.030518 0.053328 0.100908 0.165955 0.223128 0.293610 0.403605 0.580579 0.793086 97.315302
97 197 0.012623 0.025870 0.043285 0.065771 0.110742 0.204225 0.319308 0.413564 0.487348 0.612403 0.768473 96.936388
97 198 0.017245 0.024414 0.031230 0.050572 0.093835 0.158896 0.211180 0.259678 0.330081 0.454067 0.602711 97.766092
98 99 0.000000 0.000000 0.000000 0.000000 0.000000 0.000000 0.000000 0.000000 0.000000 0.000000 0.000000 0.000000
98 100 0.352076 7.741040 17.473133 42.027026 15.490299 1.996185 0.339522 0.089278 0.027327 0.009629 0.002181 14.452302
98 101 4.904632 14.947647 5.703741 8.472590 10.325235 15.002366 16.968805 9.150121 1.127219 0.080473 0.006926 13.310242
98 102 1.304653 10.533906 10.960060 13.921775 9.013369 7.947220 7.212520 7.773964 7.906384 6.904664 3.202131 13.319354
98 103 1.010664 3.662362 1.572562 3.775668 7.575649 19.149150 15.962006 9.439790 4.754647 4.355302 3.932512 24.809686
98 104 0.970153 1.726357 1.757299 2.476510 4.177571 11.475097 29.177869 16.175053 6.848269 3.462271 2.614601 19.138948
98 105 0.525559 1.040848 1.099637 1.494516 3.316548 11.678743 29.102328 14.757777 6.606933 4.414483 4.609579 21.353048
98 106 0.254005 0.346279 0.661460 1.646399 2.224526 2.792644 7.570196 11.793553 20.264510 14.041179 9.223335 29.181914
98 107 0.193569 0.696293 1.117462 1.200097 1.366804 2.002473 3.867539 3.502791 6.205462 10.516689 20.771378 48.559443
98 108 0.226573 0.497258 0.815445 1.321221 1.540115 2.150249 4.555032 4.254796 5.322542 6.176007 10.991533 62.149228
98 109 0.234500 0.348798 0.422024 0.673493 1.026905 1.829590 4.076394 3.545529 3.843559 4.021906 6.427108 73.550192
98 110 0.077906 0.172526 0.278021 0.416916 0.642112 1.071241 1.602650 2.151054 2.862264 3.890748 4.977103 81.857459
98 111 0.065643 0.145339 0.240593 0.362961 0.552296 0.945349 1.473919 1.947546 2.374997 3.018106 3.793771 85.079483
98 112 0.109996 0.264467 0.445295 0.629776 0.843464 1.194138 1.572374 1.860188 2.159194 2.611133 3.140966 85.169008
98 113 0.076939 0.176140 0.295604 0.435020 0.613677 0.902965 1.218769 1.475229 1.744105 2.150983 2.626565 88.284004
98 114 0.057123 0.111431 0.172318 0.261702 0.389212 0.593313 0.836484 1.067636 1.300023 1.613532 1.963904 91.633322
98 115 0.050968 0.111671 0.181148 0.268900 0.392683 0.584407 0.788462 0.960554 1.146443 1.416731 1.721459 92.376575
98 116 0.105237 0.203652 0.280990 0.369017 0.480155 0.639383 0.798050 0.937774 1.103772 1.340632 1.602869 92.138470
98 117 0.036832 0.085414 0.138747 0.203828 0.305986 0.462612 0.618674 0.736978 0.866298 1.066236 1.290595 94.187799
98 118 0.013683 0.025708 0.041209 0.070915 0.127613 0.222602 0.338168 0.455551 0.580490 0.757607 0.952155 96.414302
98 119 0.035862 0.061015 0.080501 0.115639 0.177505 0.263889 0.350389 0.435017 0.537337 0.685284 0.850287 96.407274
98 120 0.055294 0.107485 0.144771 0.182716 0.244674 0.345169 0.443867 0.518495 0.604529 0.746764 0.915457 95.690777
98 121 0.046243 0.088665 0.124991 0.167381 0.228300 0.322114 0.421697 0.504929 0.593845 0.731752 0.897958 95.872121
98 122 0.006773 0.010715 0.016051 0.027436 0.050921 0.086088 0.122158 0.162133 0.209578 0.276507 0.351903 98.679737
98 123 0.015830 0.030345 0.045250 0.063916 0.094941 0.136963 0.175500 0.218451 0.281152 0.372968 0.480421 98.084263
98 124 0.013782 0.019574 0.026918 0.043811 0.074909 0.115360 0.154140 0.203537 0.270115 0.360006 0.459808 98.258043
98 125 0.015738 0.022464 0.031056 0.052140 0.094670 0.149882 0.197552 0.253862 0.333810 0.444513 0.561900 97.842413
98 126 0.036302 0.067209 0.088031 0.111229 0.164241 0.252125 0.325797 0.384902 0.471712 0.615368 0.778020 96.705069
98 127 0.031561 0.055450 0.078768 0.108752 0.160228 0.242503 0.319907 0.387254 0.467628 0.599641 0.765402 96.782904
98 128 0.014631 0.024972 0.034954 0.052789 0.091874 0.159597 0.227853 0.293700 0.376448 0.504836 0.650802 97.567543
98 129 0.029443 0.052407 0.078072 0.110615 0.160789 0.245033 0.333902 0.411229 0.485945 0.605374 0.757898 96.729292
98 130 0.041202 0.087877 0.128737 0.161783 0.219579 0.323618 0.422091 0.500115 0.599294 0.762194 0.963226 95.790283
98 131 0.022312 0.042657 0.070250 0.106818 0.161087 0.246032 0.333511 0.412120 0.497386 0.633382 0.803793 96.670656
98 132 0.054160 0.079463 0.092639 0.121436 0.183396 0.267670 0.331207 0.392778 0.484002 0.613285 0.748474 96.631493
98 133 0.040876 0.060934 0.086660 0.136201 0.216205 0.308009 0.379986 0.455894 0.555097 0.687303 0.825157 96.247675
98 134 0.057630 0.106815 0.151223 0.206056 0.299930 0.427244 0.528158 0.619570 0.755587 0.950271 1.159833 94.737680
98 135 0.041559 0.067850 0.097156 0.139820 0.206386 0.307323 0.409903 0.514336 0.637162 0.810734 1.014830 95.752939
98 136 0.062175 0.080116 0.101483 0.163934 0.283320 0.416175 0.512168 0.628172 0.803874 1.035058 1.264023 94.649502
98 137 0.088690 0.162513 0.224109 0.292896 0.416692 0.607758 0.767863 0.900215 1.087787 1.371126 1.681252 92.399101
98 138 0.071344 0.133670 0.191028 0.257853 0.386342 0.609071 0.813037 0.963380 1.146327 1.459203 1.831316 92.137428
98 139 0.068761 0.124392 0.175857 0.244973 0.373638 0.575126 0.752188 0.900998 1.098807 1.400281 1.738750 92.546234
98 140 0.107909 0.190280 0.268826 0.365621 0.515812 0.747077 0.969728 1.160465 1.363054 1.646697 1.975487 90.689045
98 141 0.057398 0.141093 0.263111 0.408479 0.633676 0.953081 1.228830 1.436348 1.710592 2.120869 2.580027 88.466493
98 142 0.154334 0.200470 0.241631 0.346316 0.535323 0.798355 1.062317 1.352069 1.676275 2.049500 2.420841 89.162569
98 143 0.075947 0.170707 0.280342 0.399034 0.597600 0.896608 1.146899 1.327046 1.569868 1.942326 2.349720 89.243900
98 144 0.102940 0.229710 0.367372 0.490999 0.698098 1.069020 1.419110 1.643788 1.868356 2.236445 2.666215 87.207951
98 145 0.115305 0.255269 0.419234 0.589315 0.842950 1.210203 1.521974 1.763003 2.093412 2.577301 3.111701 85.500332
98 146 0.180991 0.217008 0.261614 0.407033 0.676122 0.990710 1.254788 1.561992 1.951686 2.396567 2.808922 87.292569
98 147 0.117764 0.205575 0.296897 0.438636 0.695963 1.041839 1.324230 1.579165 1.926774 2.374635 2.795476 87.203043
98 148 0.135285 0.290082 0.446934 0.590286 0.843994 1.304240 1.726615 1.973453 2.203110 2.598047 3.049990 84.837967
98 149 0.155501 0.347747 0.550986 0.704538 0.914655 1.307409 1.671310 1.899547 2.145542 2.552340 3.033670 84.716757
98 150 0.162039 0.307577 0.476955 0.641228 0.836810 1.199124 1.584650 1.869450 2.097925 2.466695 2.948575 85.408974
98 151 0.132730 0.289944 0.426782 0.534454 0.727885 1.084062 1.391150 1.577227 1.811960 2.216150 2.680838 87.126816
98 152 0.162827 0.250827 0.362409 0.524749 0.733045 1.050625 1.388930 1.696393 1.959989 2.308064 2.712527 86.849613
98 153 0.165265 0.298017 0.408832 0.563825 0.844191 1.217597 1.477208 1.668516 1.961381 2.385980 2.813742 86.195446
98 154 0.131348 0.230188 0.349583 0.497920 0.688526 0.967897 1.236220 1.471302 1.723448 2.067992 2.459988 88.175587
98 155 0.116360 0.187032 0.251597 0.366797 0.581455 0.864169 1.083704 1.279608 1.542564 1.889692 2.230401 89.606618
98 156 0.148515 0.272045 0.386082 0.511935 0.693781 0.948417 1.167463 1.360351 1.607842 1.938300 2.294156 88.671114
98 157 0.057549 0.137389 0.244452 0.364268 0.558218 0.855880 1.120832 1.304106 1.512868 1.841364 2.225773 89.777300
98 158 0.095877 0.113835 0.145830 0.249096 0.439199 0.638061 0.801664 1.030731 1.352399 1.708599 2.019611 91.405100
98 159 0.113296 0.143268 0.173662 0.270150 0.454212 0.653996 0.799232 0.978607 1.243849 1.561209 1.844659 91.763859
98 160 0.067715 0.155107 0.248327 0.329738 0.464887 0.686725 0.878695 1.014014 1.196840 1.493598 1.833355 91.630999
98 161 0.072381 0.134785 0.200016 0.277489 0.402003 0.598100 0.785568 0.941502 1.115075 1.373383 1.676370 92.423327
98 162 0.080058 0.139723 0.192000 0.253169 0.356707 0.518606 0.669387 0.803611 0.971375 1.213721 1.492567 93.309074
98 163 0.046455 0.081464 0.120199 0.178178 0.280463 0.424505 0.553403 0.675564 0.836446 1.067932 1.329521 94.405869
98 164 0.079881 0.095170 0.115363 0.184667 0.310213 0.430166 0.518274 0.652362 0.859689 1.093839 1.305083 94.355289
98 165 0.057819 0.079546 0.110067 0.181987 0.303562 0.431357 0.531856 0.659860 0.844503 1.072454 1.298788 94.428200
98 166 0.068429 0.122675 0.172025 0.237215 0.346594 0.487703 0.601860 0.717557 0.889008 1.117986 1.357005 93.881943
98 167 0.031797 0.055115 0.086665 0.134729 0.212381 0.340668 0.481965 0.618670 0.762792 0.970844 1.224225 95.080151
98 168 0.050280 0.102210 0.150792 0.198207 0.285450 0.433415 0.568121 0.674115 0.812182 1.035378 1.306690 94.383158
98 169 0.072760 0.130433 0.181783 0.237635 0.329158 0.472581 0.605610 0.724319 0.876429 1.105315 1.377646 93.886331
98 170 0.064117 0.095413 0.124789 0.180347 0.282391 0.416585 0.525346 0.632858 0.784270 1.003749 1.245998 94.644141
98 171 0.046128 0.076441 0.105936 0.153253 0.242026 0.370515 0.481436 0.586635 0.731245 0.941825 1.178550 95.086012
98 172 0.067318 0.106348 0.141741 0.200552 0.305072 0.436986 0.539127 0.642852 0.798255 1.011605 1.234723 94.515419
98 173 0.092789 0.126624 0.154106 0.222804 0.354590 0.511660 0.620145 0.723753 0.878252 1.095671 1.315230 93.904377
98 174 0.051168 0.118544 0.190477 0.247588 0.336851 0.495000 0.641489 0.747246 0.880967 1.101321 1.365726 93.823625
98 175 0.076739 0.099945 0.127017 0.199878 0.342919 0.525738 0.679636 0.839720 1.032437 1.266298 1.482752 93.326919
98 176 0.100281 0.194059 0.279602 0.368210 0.503034 0.688526 0.835209 0.953202 1.113166 1.339724 1.580272 92.044714
98 177 0.061460 0.155611 0.266635 0.354000 0.479320 0.693621 0.883676 1.003285 1.149732 1.394711 1.681980 91.875969
98 178 0.073571 0.093805 0.123836 0.208469 0.377706 0.599221 0.799694 1.011458 1.243836 1.508596 1.749160 92.210648
98 179 0.082587 0.148476 0.218294 0.322682 0.498455 0.712624 0.879212 1.039806 1.265180 1.544209 1.804129 91.484348
98 180 0.107723 0.192399 0.269412 0.359632 0.500301 0.704052 0.884784 1.041243 1.229278 1.484850 1.756951 91.469372
98 181 0.051681 0.123437 0.206313 0.285410 0.422791 0.657151 0.868854 1.005840 1.164909 1.422412 1.713552 92.077652
98 182 0.052332 0.118813 0.205049 0.289163 0.411125 0.622265 0.838979 1.004611 1.173158 1.439966 1.767341 92.077196
98 183 0.123496 0.182463 0.227656 0.318877 0.490292 0.701288 0.864119 1.029943 1.262406 1.554554 1.836432 91.408474
98 184 0.109178 0.151101 0.197146 0.297822 0.468143 0.662855 0.812032 0.967684 1.171997 1.423479 1.666682 92.071884
98 185 0.086906 0.164356 0.245258 0.337755 0.467536 0.625705 0.746828 0.852691 1.001710 1.202917 1.416180 92.852159
98 186 0.106903 0.150064 0.185645 0.259258 0.390352 0.554905 0.682105 0.798510 0.943601 1.140124 1.343309 93.445225
98 187 0.113171 0.185872 0.239368 0.306974 0.420298 0.568457 0.681391 0.782595 0.933306 1.152992 1.389927 93.225649
98 188 0.092325 0.115552 0.133849 0.197653 0.331567 0.492621 0.604200 0.709258 0.858193 1.056253 1.240785 94.167746
98 189 0.056237 0.099187 0.144404 0.209561 0.316148 0.454172 0.560226 0.646634 0.760964 0.925482 1.098050 94.728935
98 190 0.100080 0.196695 0.259241 0.306132 0.399425 0.550988 0.665393 0.742046 0.859717 1.061082 1.292410 93.566794
98 191 0.042357 0.112196 0.198868 0.274720 0.392127 0.572587 0.720888 0.809994 0.924267 1.124486 1.361829 93.465681
98 192 0.015698 0.031201 0.051525 0.085026 0.161445 0.307986 0.479341 0.637437 0.797588 1.005342 1.206670 95.220740
98 193 0.026448 0.048463 0.071644 0.110780 0.198528 0.343614 0.484340 0.608129 0.755111 0.951211 1.135869 95.265859
98 194 0.058309 0.139082 0.221498 0.282449 0.381072 0.542170 0.672271 0.748471 0.846839 1.018174 1.219297 93.870369
98 195 0.051491 0.128974 0.215218 0.271169 0.345136 0.481346 0.611100 0.700960 0.803459 0.973775 1.186423 94.230953
98 196 0.029520 0.047610 0.071188 0.111592 0.184864 0.304457 0.433745 0.552222 0.659530 0.810008 0.979158 95.816110
98 197 0.044616 0.097448 0.140848 0.174730 0.241988 0.351636 0.446960 0.524321 0.631487 0.795131 0.979734 95.571102
98 198 0.018236 0.035474 0.064343 0.095541 0.127185 0.199770 0.299684 0.388462 0.449935 0.570308 0.757599 96.993460
99 100 0.000000 0.000000 0.000000 0.000000 0.000000 0.000000 0.000000 0.000000 0.000000 0.000000 0.000000 0.000000
99 101 0.376155 7.828636 16.907027 40.662546 15.543210 2.090310 0.346220 0.088493 0.028830 0.010545 0.002296 16.115731
99 102 6.603564 18.301202 6.348620 8.765647 9.971098 13.353687 14.973638 8.364018 1.064079 0.077236 0.006363 12.170847
99 103 1.400749 13.125577 14.423058 16.771989 8.484260 6.440521 5.859303 6.714826 7.256449 6.013922 2.616542 10.892804
99 104 1.049454 3.515517 1.564153 4.304145 10.663955 27.312931 18.702351 7.705250 2.790505 2.306995 2.065343 18.019402
99 105 0.905355 1.034933 0.879702 1.394785 3.074097 11.148010 31.711638 17.628662 6.708932 3.207657 2.409673 19.896554
99 106 0.277332 0.476388 0.521401 0.759621 2.038665 9.687399 28.803986 14.995753 7.162096 5.510575 6.238829 23.527955
99 107 0.210387 0.192951 0.356523 1.065316 1.615999 2.026820 6.040787 11.473479 23.894808 17.043648 10.294386 25.784896
99 108 0.203817 0.619137 0.918790 1.030711 1.315844 1.952367 3.674288 3.357740 6.585373 12.109158 24.072668 44.160108
99 109 0.167586 0.206076 0.246574 0.477785 0.711114 1.126926 2.331019 2.190905 2.940364 4.021851 8.633460 76.946335
99 110 0.050742 0.081995 0.118094 0.224652 0.390134 0.846635 2.242038 2.161857 2.562832 3.145198 6.112528 82.063294
99 111 0.040906 0.064053 0.086439 0.146873 0.271329 0.520549 0.840260 1.211216 1.731140 2.655273 3.820032 88.611927
99 112 0.062979 0.104850 0.146165 0.233594 0.394788 0.697292 1.080588 1.461357 1.865773 2.482016 3.204003 88.266596
99 113 0.045792 0.075897 0.103399 0.166294 0.290489 0.523027 0.798445 1.072117 1.392459 1.909330 2.533264 91.089491
99 114 0.030621 0.046929 0.066668 0.117329 0.209900 0.358939 0.528115 0.710963 0.932405 1.284359 1.722056 93.991716
99 115 0.030990 0.052225 0.075409 0.124208 0.209188 0.348979 0.503748 0.658286 0.844732 1.143989 1.501155 94.507090
99 116 0.070061 0.098950 0.122353 0.192584 0.319112 0.483181 0.623819 0.748147 0.897710 1.128607 1.380377 93.935102
99 117 0.022736 0.041721 0.062993 0.101700 0.174180 0.300745 0.450703 0.593270 0.736287 0.949622 1.191130 95.374918
99 118 0.013649 0.020403 0.027794 0.048412 0.090009 0.153354 0.221434 0.302983 0.418902 0.599431 0.810607 97.293022
99 119 0.025641 0.036393 0.047357 0.076066 0.125462 0.186643 0.246730 0.317319 0.410486 0.542855 0.687577 97.297470
99 120 0.032990 0.050100 0.062170 0.091680 0.149185 0.228567 0.300990 0.365417 0.442514 0.559783 0.683304 97.033297
99 121 0.031309 0.048070 0.062770 0.091720 0.135760 0.198077 0.264032 0.330481 0.405873 0.517489 0.648446 97.265976
99 122 0.029095 0.035675 0.042931 0.070677 0.118930 0.175934 0.227615 0.289602 0.371147 0.488560 0.622032 97.527801
99 123 0.011794 0.018100 0.024768 0.037322 0.060185 0.092366 0.123871 0.160415 0.208462 0.278875 0.361187 98.622654
99 124 0.015367 0.016732 0.019742 0.033370 0.059871 0.089918 0.115568 0.154137 0.210799 0.286741 0.369976 98.627781
99 125 0.015019 0.018931 0.025950 0.046069 0.081819 0.120985 0.154327 0.204439 0.281816 0.386826 0.501645 98.162175
99 126 0.029806 0.042413 0.052469 0.078476 0.137860 0.224154 0.293076 0.355469 0.443529 0.582774 0.732575 97.027399
99 127 0.032186 0.045047 0.057269 0.086567 0.142910 0.221151 0.290316 0.367130 0.474557 0.628700 0.797482 96.856684
99 128 0.015886 0.024461 0.035746 0.057884 0.096988 0.155842 0.215456 0.281543 0.366239 0.496509 0.656536 97.596913
99 129 0.045917 0.060686 0.073309 0.109611 0.178192 0.262275 0.325988 0.398915 0.508620 0.664631 0.831294 96.540563
99 130 0.041871 0.072244 0.101626 0.139197 0.204736 0.325886 0.453957 0.557708 0.655716 0.818456 1.021802 95.606800
99 131 0.050156 0.067029 0.081742 0.122316 0.199547 0.293691 0.360921 0.430511 0.535181 0.692323 0.863815 96.302771
99 132 0.075678 0.090113 0.108420 0.157983 0.227689 0.297390 0.353624 0.429859 0.532113 0.659840 0.796659 96.270634
99 133 0.098523 0.097292 0.106151 0.167477 0.269775 0.353251 0.403111 0.486256 0.611181 0.753465 0.882920 95.770597
99 134 0.077462 0.114721 0.157650 0.229456 0.333417 0.467004 0.585240 0.704948 0.848866 1.040935 1.251251 94.189048
99 135 0.091633 0.109128 0.120312 0.170666 0.268849 0.386938 0.473101 0.569496 0.712637 0.913339 1.129682 95.054222
99 136 0.088432 0.095401 0.121775 0.206638 0.333082 0.449212 0.542526 0.685755 0.891967 1.146229 1.411080 94.027903
99 137 0.109104 0.147172 0.173912 0.248943 0.417300 0.665860 0.857747 1.008587 1.213995 1.540204 1.884451 91.732723
99 138 0.091791 0.122709 0.148435 0.220260 0.372893 0.606474 0.806857 0.990981 1.246543 1.644074 2.077450 91.671530
99 139 0.062352 0.089220 0.122811 0.197298 0.337362 0.544550 0.736707 0.924215 1.160547 1.519608 1.933441 92.371895
99 140 0.129632 0.155193 0.184284 0.292181 0.510565 0.788201 0.993776 1.185269 1.445447 1.829387 2.239695 90.246372
99 141 0.057415 0.099780 0.153401 0.251417 0.461468 0.817839 1.192812 1.536099 1.922454 2.453431 2.984677 88.069206
99 142 0.173951 0.156352 0.171915 0.307934 0.575258 0.846156 1.028581 1.268660 1.623150 2.107317 2.611784 89.128941
99 143 0.081984 0.125675 0.173199 0.273728 0.485456 0.801671 1.080632 1.333077 1.669076 2.169259 2.691243 89.114998
99 144 0.137918 0.191347 0.232626 0.354607 0.654654 1.132110 1.512148 1.759784 2.053916 2.553257 3.064647 86.352984
99 145 0.133599 0.195654 0.265842 0.420544 0.736059 1.193702 1.605346 1.973732 2.405280 2.979192 3.529669 84.561378
99 146 0.248319 0.213091 0.230744 0.402886 0.718554 1.008502 1.207724 1.509208 1.952199 2.490196 3.009944 87.008631
99 147 0.151811 0.190858 0.248868 0.411033 0.697352 1.013506 1.251596 1.521301 1.907321 2.419207 2.946994 87.240156
99 148 0.169781 0.255433 0.323959 0.474437 0.822419 1.366478 1.782307 2.034691 2.339841 2.845194 3.336498 84.248964
99 149 0.179363 0.275896 0.359019 0.504394 0.806625 1.344250 1.844184 2.161669 2.429121 2.889683 3.397140 83.808655
99 150 0.247479 0.286193 0.323701 0.480258 0.797846 1.233884 1.568195 1.844761 2.187201 2.706068 3.243426 85.080986
99 151 0.132282 0.232980 0.344194 0.480254 0.696348 1.085183 1.466266 1.726517 1.957709 2.376022 2.894059 86.608183
99 152 0.348511 0.357660 0.366595 0.542244 0.880427 1.238661 1.449682 1.674698 2.006934 2.440211 2.838304 85.856069
99 153 0.163121 0.238561 0.348681 0.544498 0.813418 1.167092 1.506505 1.833003 2.169792 2.595694 3.045508 85.574128
99 154 0.218446 0.260028 0.292271 0.433369 0.710108 1.040937 1.269793 1.489246 1.794953 2.212454 2.626824 87.651569
99 155 0.166859 0.211914 0.266908 0.412372 0.653077 0.927374 1.136928 1.362019 1.658915 2.036855 2.418754 88.748024
99 156 0.179739 0.240902 0.292360 0.436101 0.721599 1.078633 1.325132 1.530127 1.812662 2.207851 2.586037 87.588859
99 157 0.066348 0.107562 0.154006 0.247027 0.449966 0.774690 1.090394 1.365862 1.668286 2.074830 2.474578 89.526449
99 158 0.137860 0.117917 0.141093 0.275004 0.500942 0.671751 0.795518 1.030816 1.375690 1.759762 2.121471 91.072176
99 159 0.182146 0.161300 0.173135 0.301854 0.532840 0.712333 0.815094 1.011837 1.339690 1.717303 2.044307 91.008158
99 160 0.078063 0.130228 0.173138 0.251580 0.429521 0.711722 0.943423 1.111243 1.329461 1.675440 2.031462 91.134716
99 161 0.081855 0.111189 0.147748 0.235921 0.399023 0.621810 0.819008 1.008629 1.228046 1.524010 1.837876 91.984881
99 162 0.111516 0.145336 0.171812 0.246411 0.391811 0.587914 0.746759 0.897506 1.092675 1.362478 1.644377 92.601402
99 163 0.070705 0.099510 0.131203 0.202104 0.325193 0.465519 0.570515 0.688063 0.868493 1.122825 1.400703 94.055166
99 164 0.110063 0.102093 0.121195 0.210767 0.341840 0.434328 0.509253 0.657068 0.870532 1.095611 1.309561 94.237690
99 165 0.105253 0.097225 0.107647 0.187235 0.331083 0.445365 0.516837 0.650500 0.867867 1.110996 1.323557 94.256434
99 166 0.067998 0.102629 0.142863 0.215238 0.330233 0.483543 0.628369 0.781676 0.968007 1.206087 1.457132 93.616224
99 167 0.056784 0.072288 0.086695 0.132998 0.229926 0.363349 0.471150 0.581058 0.741991 0.988678 1.272104 95.002977
99 168 0.050815 0.081270 0.111112 0.162420 0.263277 0.425106 0.573859 0.702894 0.864653 1.113919 1.396806 94.253868
99 169 0.100518 0.124272 0.145146 0.213129 0.345873 0.514676 0.642833 0.767706 0.940749 1.184444 1.439199 93.581457
99 170 0.116100 0.119128 0.132914 0.207696 0.335475 0.464147 0.562005 0.692964 0.868431 1.077208 1.286433 94.137497
99 171 0.086129 0.109009 0.135696 0.207241 0.325088 0.448874 0.536882 0.641486 0.796716 1.003845 1.225613 94.483419
99 172 0.124315 0.142123 0.165721 0.247186 0.375409 0.494753 0.578144 0.695281 0.870550 1.082455 1.291305 93.932758
99 173 0.144372 0.133110 0.144894 0.238746 0.399380 0.538935 0.625623 0.753990 0.942677 1.173522 1.392036 93.512718
99 174 0.070111 0.122820 0.166743 0.225824 0.345150 0.536406 0.700518 0.826917 0.989650 1.244355 1.516771 93.254740
99 175 0.120208 0.109346 0.124121 0.217364 0.382355 0.536698 0.647071 0.805399 1.019953 1.281080 1.540722 93.215683
99 176 0.131614 0.171886 0.211683 0.317692 0.510652 0.732428 0.887531 1.036027 1.241193 1.514840 1.775478 91.468975
99 177 0.074968 0.132404 0.182086 0.252781 0.410605 0.690616 0.944870 1.107079 1.270935 1.551790 1.852337 91.529528
99 178 0.113198 0.091361 0.100081 0.189333 0.361227 0.522639 0.646591 0.843715 1.123526 1.454572 1.773713 92.780047
99 179 0.076514 0.105574 0.148794 0.248829 0.423863 0.630095 0.810895 1.016868 1.288153 1.626899 1.959606 91.663908
99 180 0.113287 0.148165 0.181940 0.279415 0.475421 0.734732 0.926990 1.084412 1.286703 1.587537 1.897005 91.284390
99 181 0.049816 0.084192 0.115740 0.170295 0.302858 0.552377 0.803294 0.992870 1.195904 1.520466 1.863611 92.348575
99 182 0.055469 0.082750 0.108547 0.172345 0.323819 0.567462 0.778898 0.949811 1.164875 1.498280 1.848418 92.449326
99 183 0.101985 0.125560 0.166304 0.277552 0.460496 0.657320 0.809338 0.987271 1.228901 1.549918 1.893063 91.742291
99 184 0.197472 0.182918 0.188307 0.296584 0.499626 0.682475 0.785955 0.931476 1.159680 1.441066 1.701747 91.932696
99 185 0.105864 0.147423 0.192789 0.288795 0.446757 0.625171 0.764908 0.909987 1.096227 1.314201 1.511523 92.596357
99 186 0.128860 0.129479 0.148004 0.244672 0.416432 0.575122 0.672356 0.794732 0.970156 1.191187 1.405289 93.323709
99 187 0.158235 0.180191 0.202858 0.293107 0.441555 0.582654 0.678019 0.799867 0.980359 1.197742 1.401245 93.084168
99 188 0.130310 0.123005 0.138410 0.224280 0.362940 0.481804 0.562201 0.680238 0.847638 1.049859 1.251468 94.147848
99 189 0.066603 0.085552 0.107635 0.168354 0.276218 0.393607 0.481799 0.588803 0.748667 0.950252 1.144802 94.987711
99 190 0.073807 0.097590 0.116886 0.179914 0.325411 0.523402 0.662141 0.761925 0.888490 1.085421 1.278549 94.006467
99 191 0.033600 0.059907 0.087514 0.136112 0.246149 0.436566 0.628993 0.792293 0.967083 1.214862 1.464401 93.932518
99 192 0.014282 0.021597 0.032619 0.061253 0.128715 0.235886 0.339703 0.450127 0.606182 0.849224 1.134959 96.125450
99 193 0.019759 0.028020 0.040266 0.072671 0.141634 0.236455 0.322797 0.427617 0.587002 0.820920 1.079937 96.222922
99 194 0.042847 0.066646 0.085608 0.130128 0.244742 0.429589 0.583887 0.700236 0.844245 1.058396 1.254964 94.558708
99 195 0.038180 0.066290 0.096974 0.143697 0.234907 0.392166 0.555102 0.685566 0.801487 0.971919 1.164888 94.848823
99 196 0.043390 0.045711 0.052775 0.088987 0.161811 0.244630 0.307042 0.390099 0.517814 0.699121 0.895422 96.553196
99 197 0.027195 0.050590 0.080109 0.114712 0.166061 0.258391 0.366962 0.466353 0.560090 0.708154 0.898612 96.302769
99 198 0.042092 0.047617 0.050412 0.074264 0.126705 0.196880 0.247750 0.301480 0.386947 0.529132 0.695412 97.301306
100 101 0.000000 0.000000 0.000000 0.000000 0.000000 0.000000 0.000000 0.000000 0.000000 0.000000 0.000000 0.000000
100 102 0.385018 7.703673 17.281379 42.465670 15.707079 2.246619 0.338388 0.077668 0.023568 0.008169 0.001774 13.760997
100 103 9.306199 25.586425 7.796866 9.270141 9.538539 11.462163 11.103521 5.537549 0.683414 0.053707 0.005277 9.656200
100 104 2.003094 20.595309 22.419043 21.252726 7.890204 4.668343 3.488256 3.413749 3.292748 2.638872 1.216396 7.121260
100 105 1.382346 4.906008 1.959772 4.508148 10.908982 30.146172 19.196250 6.981651 2.322553 1.779302 1.466833 14.441985
100 106 0.308772 0.539020 0.632631 1.000719 2.149488 9.895275 37.156276 21.545790 6.901717 2.736663 1.806914 15.326734
100 107 0.189328 0.431809 0.556522 0.866283 2.452572 12.053698 35.968596 17.231217 6.268291 3.724856 3.663608 16.593220
100 108 0.285472 0.491999 1.177936 3.041556 3.650841 3.799315 9.472025 14.891392 24.474477 13.906141 7.054970 17.753878
100 109 0.215840 0.747604 1.069618 0.947602 1.151655 1.753373 3.153092 2.771193 6.184425 13.360762 27.819306 40.825531
100 110 0.112243 0.225272 0.343180 0.594969 0.731844 1.247074 3.116401 3.396854 5.005021 6.819321 13.933749 64.474074
100 111 0.098705 0.182707 0.265898 0.444651 0.625586 1.281838 3.556709 3.478025 3.866390 4.405376 8.187539 73.606577
100 112 0.117270 0.245470 0.378885 0.526429 0.681599 1.034890 1.560947 2.156637 2.885979 3.996411 5.321199 81.094284
100 113 0.092562 0.202432 0.312237 0.422739 0.549541 0.828097 1.220534 1.624882 2.072855 2.787520 3.743305 86.143297
100 114 0.061316 0.120636 0.190489 0.289299 0.413083 0.619675 0.881470 1.145502 1.428145 1.864410 2.449022 90.536949
100 115 0.051420 0.099602 0.151651 0.223000 0.324258 0.493599 0.697036 0.895606 1.115073 1.445478 1.870527 92.632753
100 116 0.089837 0.166068 0.234641 0.322335 0.416326 0.551597 0.699239 0.840498 1.001458 1.251367 1.573048 92.853583
100 117 0.040717 0.093190 0.151756 0.223303 0.312584 0.438274 0.565352 0.678466 0.821380 1.055824 1.349985 94.269167
100 118 0.013052 0.022894 0.035345 0.060747 0.110307 0.198588 0.317184 0.450749 0.590603 0.776494 0.975343 96.448692
100 119 0.025790 0.042465 0.058057 0.090371 0.147651 0.226357 0.307095 0.392450 0.496476 0.643154 0.800900 96.769236
100 120 0.038610 0.074291 0.103347 0.137874 0.187029 0.258715 0.329092 0.390871 0.467065 0.594262 0.751556 96.667286
100 121 0.035690 0.063318 0.084801 0.113621 0.154407 0.212748 0.273037 0.331856 0.402591 0.514862 0.655948 97.157122
100 122 0.020560 0.032205 0.045463 0.072594 0.116824 0.178313 0.241887 0.304420 0.370781 0.470090 0.584527 97.562334
100 123 0.051959 0.094681 0.123383 0.158482 0.211345 0.289156 0.366229 0.440794 0.543207 0.706942 0.909847 96.103971
100 124 0.011009 0.015157 0.020385 0.033085 0.056606 0.087925 0.118692 0.158808 0.213326 0.290262 0.379309 98.615437
100 125 0.015074 0.020751 0.028142 0.047977 0.088950 0.141865 0.188061 0.244292 0.323737 0.434208 0.553503 97.913443
100 126 0.040382 0.071832 0.096464 0.128164 0.187691 0.274499 0.346338 0.413496 0.515025 0.676358 0.865837 96.383915
100 127 0.035429 0.060607 0.087995 0.127451 0.191681 0.285840 0.376223 0.462242 0.563382 0.720040 0.917220 96.171892
100 128 0.016979 0.026703 0.036786 0.058970 0.108425 0.188986 0.267938 0.347419 0.449054 0.600314 0.767189 97.131237
100 129 0.040548 0.062893 0.086716 0.127689 0.195539 0.296779 0.395545 0.491288 0.596292 0.751101 0.936594 96.019016
100 130 0.075204 0.145303 0.194333 0.234237 0.309429 0.440948 0.551834 0.635801 0.756988 0.971313 1.244934 94.439678
100 131 0.033597 0.059386 0.092409 0.141288 0.220410 0.340034 0.455438 0.553427 0.657285 0.824057 1.028043 95.594626
100 132 0.072688 0.100914 0.117455 0.161269 0.250132 0.361812 0.441647 0.521062 0.637039 0.797986 0.963836 95.574159
100 133 0.070438 0.096188 0.128128 0.196615 0.307196 0.429559 0.521434 0.621438 0.753776 0.923826 1.094562 94.856838
100 134 0.112422 0.197101 0.256736 0.330220 0.459692 0.638062 0.769175 0.877717 1.043560 1.295111 1.576422 92.443781
100 135 0.061704 0.101754 0.147116 0.214950 0.318905 0.474612 0.626134 0.773876 0.949809 1.196889 1.478611 93.655638
100 136 0.105401 0.132673 0.163008 0.256827 0.438610 0.658980 0.830399 1.017021 1.269873 1.590021 1.901798 91.635391
100 137 0.164456 0.322905 0.444013 0.542263 0.718125 1.020126 1.269772 1.447658 1.699486 2.100994 2.560061 87.710140
100 138 0.113605 0.225494 0.347780 0.473654 0.661901 0.995974 1.327012 1.562315 1.799722 2.198930 2.703068 87.590547
100 139 0.106449 0.188738 0.270918 0.383498 0.575545 0.880080 1.175084 1.436472 1.746379 2.163656 2.612650 88.460527
100 140 0.181150 0.303594 0.416385 0.568877 0.808851 1.172775 1.515562 1.803513 2.100233 2.498143 2.944491 85.686424
100 141 0.129460 0.312796 0.560874 0.809509 1.139168 1.612515 2.006339 2.267580 2.602760 3.118119 3.721906 81.718971
100 142 0.271468 0.334190 0.387335 0.549227 0.853832 1.293473 1.741545 2.215175 2.708455 3.225402 3.686075 82.733827
100 143 0.112849 0.236868 0.368158 0.524190 0.820324 1.305154 1.745120 2.073263 2.481085 3.052047 3.618477 83.662464
100 144 0.191502 0.429548 0.677191 0.877380 1.190803 1.783178 2.335053 2.627997 2.854353 3.278122 3.802004 79.952869
100 145 0.208298 0.491655 0.843294 1.149547 1.519697 2.076822 2.531453 2.785478 3.080048 3.556993 4.117304 77.639414
100 146 0.309020 0.357712 0.411781 0.617834 1.026029 1.557519 2.029785 2.520712 3.069411 3.625312 4.047810 80.427078
100 147 0.177956 0.289692 0.397762 0.596100 1.006533 1.604464 2.087260 2.453776 2.904412 3.463480 3.924471 81.094094
100 148 0.307197 0.644410 0.939161 1.149698 1.490410 2.112424 2.601376 2.796339 2.977563 3.377101 3.855913 77.748412
100 149 0.304958 0.642310 0.962548 1.204110 1.539495 2.121307 2.577988 2.773787 2.974177 3.360726 3.802782 77.735816
100 150 0.283255 0.501014 0.743471 1.004500 1.327856 1.889529 2.456009 2.821959 3.033482 3.370692 3.802004 78.766224
100 151 0.246838 0.488418 0.663345 0.811227 1.109685 1.645722 2.085560 2.329525 2.615651 3.085261 3.575317 81.343451
100 152 0.287963 0.420234 0.589261 0.858222 1.189317 1.630212 2.051814 2.421771 2.730036 3.108279 3.523708 81.189178
100 153 0.338104 0.559513 0.721249 0.944471 1.315518 1.800930 2.128191 2.353002 2.685369 3.168661 3.656296 80.328699
100 154 0.216754 0.359913 0.518832 0.728532 1.009049 1.411387 1.790722 2.115094 2.436832 2.843620 3.287066 83.282198
100 155 0.176640 0.269437 0.351230 0.515697 0.834655 1.258024 1.579564 1.850196 2.198971 2.637765 3.034179 85.293644
100 156 0.245343 0.409684 0.540837 0.716810 1.003438 1.401108 1.720352 1.969574 2.266788 2.653219 3.042830 84.030014
100 157 0.111027 0.265995 0.459615 0.638532 0.881528 1.253499 1.568099 1.764869 2.006141 2.415740 2.924565 85.710392
100 158 0.176684 0.200496 0.234791 0.376547 0.648863 0.953031 1.209361 1.534965 1.949232 2.372038 2.709936 87.634054
100 159 0.173649 0.212179 0.254077 0.403504 0.689209 0.994650 1.206198 1.446243 1.782227 2.178984 2.529508 88.129575
100 160 0.115304 0.259968 0.403523 0.525118 0.726091 1.062948 1.342634 1.513167 1.738278 2.117450 2.557790 87.637730
100 161 0.131623 0.237007 0.344228 0.468608 0.647045 0.914019 1.160553 1.366573 1.595887 1.923441 2.310598 88.900419
100 162 0.124682 0.212557 0.281670 0.367055 0.522041 0.765607 0.981028 1.156862 1.370773 1.678273 2.022593 90.516859
100 163 0.063407 0.108773 0.157135 0.233369 0.375336 0.580810 0.763922 0.928059 1.135917 1.429077 1.751447 92.472750
100 164 0.131386 0.145090 0.167359 0.266850 0.444592 0.606861 0.721152 0.897904 1.166585 1.461145 1.717951 92.273127
100 165 0.106501 0.139446 0.178856 0.279247 0.446106 0.617162 0.747859 0.917174 1.162206 1.450847 1.724428 92.230167
100 166 0.100627 0.182173 0.259516 0.356647 0.506745 0.693685 0.837695 0.974511 1.178483 1.455075 1.754765 91.700079
100 167 0.040596 0.070889 0.110967 0.175397 0.290163 0.483879 0.691542 0.875003 1.054630 1.307803 1.604801 93.294325
100 168 0.077012 0.155831 0.227551 0.293798 0.409218 0.612739 0.800580 0.940210 1.112210 1.387058 1.721538 92.262254
100 169 0.113870 0.207588 0.288011 0.365405 0.482215 0.675451 0.853874 1.000452 1.177163 1.449877 1.788417 91.597675
100 170 0.100844 0.145115 0.183946 0.261941 0.404314 0.592465 0.745863 0.892939 1.088405 1.360419 1.656457 92.567297
100 171 0.065145 0.104446 0.143541 0.212358 0.344030 0.531093 0.688619 0.830727 1.018604 1.285915 1.577446 93.198074
100 172 0.102781 0.146805 0.187571 0.271787 0.423300 0.609517 0.751714 0.894620 1.096873 1.362732 1.631412 92.520887
100 173 0.164953 0.216161 0.250425 0.345728 0.521809 0.730637 0.874856 1.016758 1.227697 1.519981 1.817216 91.313780
100 174 0.086722 0.198087 0.314856 0.402170 0.527033 0.744568 0.941304 1.077940 1.250285 1.532883 1.876295 91.047855
100 175 0.131361 0.157231 0.191813 0.306781 0.533075 0.801628 1.007177 1.218807 1.476099 1.773638 2.026126 90.376262
100 176 0.185355 0.306389 0.399397 0.527963 0.741074 1.023146 1.235298 1.400261 1.609301 1.894622 2.181191 88.496000
100 177 0.116463 0.276863 0.442245 0.559631 0.726805 1.014690 1.251950 1.382503 1.553520 1.860127 2.228320 88.586882
100 178 0.147220 0.169854 0.205963 0.338827 0.597068 0.898822 1.148065 1.426138 1.746406 2.078800 2.340730 88.902107
100 179 0.139570 0.231853 0.319424 0.463810 0.711236 1.004860 1.217945 1.416349 1.703180 2.054744 2.368828 88.368202
100 180 0.177622 0.291773 0.385192 0.510162 0.712272 1.006468 1.262226 1.469973 1.701734 2.007309 2.325000 88.150269
100 181 0.093636 0.214390 0.340822 0.447451 0.620106 0.927536 1.201066 1.359590 1.535540 1.843924 2.216209 89.199732
100 182 0.083971 0.185904 0.315694 0.437146 0.592173 0.859349 1.132539 1.333921 1.524754 1.826608 2.215491 89.492445
100 183 0.193260 0.269985 0.317280 0.432721 0.665795 0.958713 1.174947 1.382251 1.673150 2.026886 2.342823 88.562187
100 184 0.178449 0.235530 0.292822 0.431536 0.658130 0.909123 1.101039 1.299020 1.544551 1.830799 2.099662 89.419338
100 185 0.119977 0.221032 0.326087 0.444756 0.599750 0.796656 0.955945 1.090636 1.266355 1.511929 1.790399 90.876478
100 186 0.141763 0.194372 0.234299 0.326762 0.494671 0.707123 0.873779 1.031602 1.231256 1.488156 1.743144 91.533075
100 187 0.119615 0.196641 0.263933 0.364673 0.536802 0.748212 0.898940 1.033624 1.238544 1.522390 1.811263 91.265364
100 188 0.117473 0.153257 0.182275 0.267854 0.432992 0.625721 0.764145 0.901677 1.091304 1.337349 1.580202 92.545748
100 189 0.050570 0.087411 0.131037 0.201677 0.324533 0.496268 0.649357 0.790335 0.964243 1.192217 1.426272 93.686081
100 190 0.103166 0.196890 0.269265 0.342359 0.472901 0.671542 0.831753 0.952126 1.112083 1.345668 1.593492 92.108755
100 191 0.058707 0.146570 0.260507 0.366469 0.504381 0.694020 0.846933 0.948512 1.084669 1.309830 1.587626 92.191775
100 192 0.020309 0.039251 0.063487 0.102949 0.191867 0.363172 0.571130 0.769931 0.965369 1.205228 1.435658 94.271648
100 193 0.025234 0.042359 0.062497 0.105179 0.206675 0.373342 0.538330 0.696322 0.886640 1.127910 1.346283 94.589228
100 194 0.082440 0.184636 0.271311 0.332361 0.442244 0.622213 0.762112 0.845334 0.961851 1.166749 1.411044 92.917704
100 195 0.067492 0.159009 0.261188 0.336560 0.430773 0.580622 0.713273 0.804471 0.914245 1.092419 1.315583 93.324368
100 196 0.034964 0.053801 0.079439 0.124381 0.202569 0.333399 0.484647 0.628012 0.744985 0.895273 1.065935 95.352596
100 197 0.056552 0.118518 0.163076 0.198713 0.277436 0.407813 0.519298 0.604451 0.720780 0.900425 1.099755 94.933184
100 198 0.020337 0.038650 0.069642 0.105677 0.143644 0.222780 0.328058 0.425329 0.501725 0.636486 0.833929 96.673750
101 102 0.000000 0.000000 0.000000 0.000000 0.000000 0.000000 0.000000 0.000000 0.000000 0.000000 0.000000 0.000000
101 103 0.396965 7.761233 18.070508 43.832357 13.572673 1.706017 0.294583 0.080566 0.024314 0.008430 0.002051 14.250300
101 104 11.280649 34.049871 9.642673 8.743690 6.990061 7.556960 7.694917 4.201282 0.610258 0.068628 0.008950 9.152062
101 105 1.381625 19.150431 26.708171 23.323218 7.117936 3.814215 2.852226 2.839067 2.756271 2.292431 1.095748 6.668661
101 106 0.544403 1.973720 0.892847 2.755306 9.850936 34.168150 22.259453 6.943023 1.949976 1.516234 1.314784 15.831170
101 107 0.135976 0.248068 0.370442 0.700724 1.862726 10.421677 39.714866 21.224095 5.765634 2.263738 1.632869 15.659183
101 108 0.080573 0.191946 0.249496 0.398679 1.424898 10.886441 40.330969 19.004668 6.031054 3.554260 3.683991 14.163025
101 109 0.096891 0.095340 0.221820 0.705315 0.976369 1.368527 5.626596 13.338673 30.966083 20.123848 9.751412 16.729125
101 110 0.056114 0.220613 0.343895 0.345416 0.458955 0.741666 1.450175 1.364907 3.958702 12.011687 32.312644 46.735227
101 111 0.030271 0.058282 0.092396 0.180078 0.229821 0.436016 1.137237 1.304218 2.138902 3.834498 11.205911 79.352367
101 112 0.034607 0.062037 0.095107 0.179326 0.268159 0.563480 1.549484 1.558850 1.845013 2.446318 5.745453 85.652165
101 113 0.020237 0.039185 0.059740 0.097637 0.167738 0.326894 0.550561 0.811602 1.175140 1.895691 2.948920 91.906652
101 114 0.016970 0.030191 0.044362 0.073297 0.122574 0.222017 0.359071 0.526729 0.740819 1.117959 1.667377 95.078636
101 115 0.012740 0.024623 0.040138 0.067497 0.105720 0.180017 0.277690 0.392159 0.536375 0.791519 1.168176 96.403345
101 116 0.026516 0.044263 0.061353 0.097707 0.161702 0.260762 0.365153 0.470521 0.599558 0.813085 1.089054 96.010327
101 117 0.009352 0.018991 0.032049 0.054310 0.094256 0.172090 0.280695 0.401158 0.530891 0.730519 0.982500 96.693186
101 118 0.005572 0.009478 0.014651 0.027202 0.051288 0.092466 0.143245 0.207338 0.294837 0.440090 0.632151 98.081684
101 119 0.010036 0.016731 0.024165 0.040092 0.067530 0.109602 0.157839 0.215844 0.292534 0.413143 0.564293 98.088190
101 120 0.012537 0.022329 0.031618 0.049351 0.084348 0.141157 0.201887 0.260303 0.329215 0.437932 0.560460 97.868864
101 121 0.015070 0.026920 0.038728 0.057031 0.083760 0.125924 0.172075 0.216165 0.263893 0.342560 0.444181 98.213696
101 122 0.012351 0.018889 0.024472 0.037490 0.060757 0.094502 0.128507 0.165743 0.213860 0.289991 0.382324 98.571117
101 123 0.015949 0.030145 0.044702 0.065695 0.098336 0.150861 0.206267 0.255794 0.313506 0.412108 0.539115 97.867523
101 124 0.022076 0.030897 0.039558 0.063279 0.102986 0.153277 0.201840 0.259579 0.338281 0.455905 0.595968 97.736353
101 125 0.006699 0.010142 0.015068 0.026444 0.048039 0.076943 0.104601 0.140896 0.194897 0.275664 0.372161 98.728449
101 126 0.014572 0.026446 0.037528 0.055636 0.098022 0.167912 0.231441 0.286140 0.361641 0.491379 0.645005 97.584278
101 127 0.017663 0.031386 0.048262 0.077828 0.134240 0.215681 0.289859 0.361522 0.457170 0.605168 0.777103 96.984118
101 128 0.009018 0.016221 0.027673 0.048625 0.086486 0.148079 0.217623 0.292065 0.379462 0.510050 0.667593 97.597107
101 129 0.034727 0.062464 0.091006 0.132481 0.197051 0.278977 0.345043 0.413161 0.516299 0.675876 0.865179 96.387735
101 130 0.031108 0.066003 0.107703 0.152309 0.226392 0.361027 0.500326 0.602361 0.702287 0.880357 1.106956 95.263168
101 131 0.031841 0.055380 0.083256 0.130029 0.210158 0.319821 0.415334 0.504726 0.621787 0.795008 0.986395 95.846268
101 132 0.054065 0.082954 0.116264 0.174863 0.259760 0.348665 0.414602 0.488623 0.592471 0.733366 0.888129 95.846237
101 133 0.063711 0.088458 0.114465 0.178409 0.292227 0.412933 0.493263 0.585360 0.724093 0.901194 1.070298 95.075592
101 134 0.057309 0.110089 0.178681 0.267363 0.392782 0.571366 0.731830 0.861195 1.007733 1.227665 1.485721 93.108265
101 135 0.052524 0.085347 0.118630 0.174801 0.271153 0.408451 0.534262 0.659625 0.822788 1.062367 1.343413 94.466642
101 136 0.050981 0.075048 0.113132 0.196825 0.337913 0.500248 0.636921 0.805979 1.056086 1.393910 1.756831 93.076124
101 137 0.055191 0.110102 0.175189 0.272668 0.482565 0.835009 1.140826 1.339519 1.585653 2.024879 2.521556 89.456844
101 138 0.047357 0.086804 0.135583 0.217415 0.390854 0.693825 1.004120 1.264757 1.571250 2.070767 2.654162 89.863106
101 139 0.032225 0.059073 0.100106 0.175340 0.321890 0.561021 0.807035 1.037748 1.317846 1.755924 2.281101 91.550695
101 140 0.073024 0.126543 0.196139 0.323898 0.558686 0.889140 1.177422 1.431621 1.757785 2.248135 2.822513 88.395100
101 141 0.034323 0.074671 0.140504 0.248663 0.481171 0.934836 1.503327 2.045997 2.610374 3.346607 4.100655 84.478875
101 142 0.091682 0.125864 0.180395 0.331071 0.625130 0.974503 1.247361 1.552135 2.002358 2.657374 3.395023 86.817100
101 143 0.037420 0.074502 0.128125 0.222168 0.429671 0.797642 1.190515 1.547615 1.988986 2.666004 3.422357 87.494996
101 144 0.065186 0.131271 0.217529 0.359461 0.688684 1.293973 1.895474 2.317756 2.755145 3.463186 4.216205 82.596130
101 145 0.070975 0.152535 0.273381 0.458311 0.844809 1.557908 2.342020 2.922061 3.398820 4.046355 4.691286 79.241541
101 146 0.133616 0.178740 0.250248 0.452556 0.836819 1.261481 1.578473 1.941504 2.472285 3.182664 3.922790 83.788824
101 147 0.069373 0.119599 0.196912 0.354966 0.674285 1.132620 1.560984 1.984967 2.540067 3.269073 3.981932 84.115223
101 148 0.126866 0.261297 0.413655 0.621828 1.081023 1.892418 2.571604 2.862668 3.114755 3.653699 4.232541 79.167648
101 149 0.135328 0.285736 0.477774 0.698264 1.098118 1.873045 2.656504 3.048838 3.246032 3.722297 4.333837 78.424227
101 150 0.165484 0.274676 0.391157 0.597892 1.014628 1.668582 2.214342 2.551039 2.894909 3.478473 4.100536 80.648285
101 151 0.098885 0.214499 0.376676 0.553141 0.815879 1.323691 1.882196 2.256409 2.528673 3.011014 3.623186 83.315746
101 152 0.311788 0.473768 0.622003 0.870211 1.207267 1.577839 1.829392 2.046236 2.355250 2.810992 3.323100 82.572155
101 153 0.112447 0.207689 0.349648 0.568183 0.905003 1.404813 1.909077 2.337225 2.750638 3.265679 3.792618 82.396980
101 154 0.135585 0.220164 0.308774 0.469950 0.772971 1.200285 1.556673 1.853138 2.217037 2.721098 3.241888 85.302433
101 155 0.101022 0.162137 0.245849 0.413508 0.707016 1.073609 1.370556 1.651613 2.010737 2.469991 2.929902 86.864059
101 156 0.122005 0.215819 0.322858 0.499286 0.822111 1.269345 1.621118 1.876681 2.192574 2.661788 3.159576 85.236841
101 157 0.039580 0.085095 0.149785 0.245516 0.448255 0.846349 1.322020 1.726768 2.104909 2.624855 3.183051 87.223814
101 158 0.086494 0.108821 0.152092 0.284504 0.531316 0.780265 0.970098 1.237170 1.643295 2.135953 2.615153 89.454837
101 159 0.095634 0.131055 0.184086 0.332833 0.610037 0.872427 1.028585 1.230795 1.578895 2.027906 2.457810 89.449934
101 160 0.044149 0.092854 0.151279 0.235562 0.429493 0.799425 1.180314 1.457209 1.750711 2.205148 2.668113 88.985743
101 161 0.053247 0.092898 0.145329 0.237039 0.415110 0.699827 0.979974 1.222830 1.493300 1.886879 2.322785 90.450785
101 162 0.071267 0.129613 0.195839 0.293668 0.462508 0.703122 0.902474 1.055419 1.248729 1.553895 1.909375 91.474091
101 163 0.035729 0.063420 0.101892 0.171638 0.305111 0.495504 0.672505 0.840526 1.054376 1.349577 1.667229 93.242491
101 164 0.072971 0.092635 0.126186 0.218535 0.375310 0.520234 0.627233 0.784466 1.027283 1.316850 1.599820 93.238474
101 165 0.060234 0.080602 0.109632 0.191243 0.351693 0.520977 0.640085 0.796001 1.051575 1.371374 1.670899 93.155691
101 166 0.037852 0.069834 0.115352 0.193329 0.340382 0.564307 0.783752 0.982003 1.202528 1.491593 1.793630 92.425436
101 167 0.027750 0.044845 0.067027 0.114231 0.217212 0.380950 0.535972 0.688627 0.900423 1.224096 1.594536 94.204330
101 168 0.034296 0.068081 0.109930 0.168641 0.285937 0.494625 0.703425 0.866729 1.053817 1.363860 1.734912 93.115745
101 169 0.056706 0.099696 0.147709 0.226846 0.386272 0.623713 0.820637 0.968851 1.160237 1.465402 1.804027 92.239906
101 170 0.067958 0.101036 0.141332 0.224812 0.371320 0.548810 0.686908 0.828411 1.031333 1.318544 1.634294 93.045246
101 171 0.049550 0.084428 0.127878 0.198205 0.316441 0.476708 0.622195 0.769274 0.967605 1.243164 1.553937 93.590612
101 172 0.072609 0.115818 0.166590 0.258610 0.413018 0.592689 0.729264 0.866513 1.065975 1.336441 1.622463 92.760012
101 173 0.073601 0.105094 0.146634 0.244844 0.431362 0.652822 0.812092 0.965016 1.189400 1.511705 1.844348 92.023081
101 174 0.044298 0.094854 0.154246 0.223443 0.360188 0.614557 0.875776 1.066072 1.261742 1.568212 1.910057 91.826557
101 175 0.077433 0.101467 0.137879 0.237112 0.424309 0.637596 0.800793 0.988176 1.261845 1.631243 2.005078 91.697071
101 176 0.090691 0.165551 0.251185 0.381813 0.616625 0.939659 1.189639 1.364179 1.578028 1.901227 2.234154 89.287247
101 177 0.045865 0.103771 0.173880 0.254265 0.425934 0.775501 1.155316 1.406898 1.617588 1.969977 2.363574 89.707432
101 178 0.063045 0.078708 0.106976 0.195065 0.377196 0.607432 0.807241 1.046101 1.379243 1.817940 2.267424 91.253626
101 179 0.053315 0.093629 0.151244 0.259298 0.469795 0.770235 1.046523 1.303106 1.617099 2.024642 2.423082 89.788033
101 180 0.081040 0.141098 0.213907 0.341162 0.577246 0.907919 1.172960 1.369795 1.612803 1.985440 2.384844 89.211788
101 181 0.028463 0.061418 0.104780 0.164528 0.299350 0.583917 0.917094 1.176399 1.428310 1.849140 2.340262 91.046343
101 182 0.030850 0.059070 0.095912 0.157905 0.296498 0.555646 0.841909 1.096678 1.388529 1.829707 2.322686 91.324612
101 183 0.059730 0.094455 0.145311 0.258734 0.479487 0.756756 0.974466 1.189224 1.492845 1.911049 2.337547 90.300392
101 184 0.102778 0.144271 0.191571 0.312997 0.547864 0.802995 0.961909 1.121690 1.384128 1.739763 2.080624 90.609407
101 185 0.056884 0.102599 0.158969 0.246695 0.406405 0.641658 0.862548 1.059130 1.289981 1.591880 1.897165 91.686087
101 186 0.066800 0.098431 0.139886 0.228433 0.388047 0.586656 0.750571 0.917772 1.141497 1.449706 1.784163 92.448040
101 187 0.074885 0.124077 0.180163 0.282826 0.468010 0.685020 0.840375 0.986431 1.205459 1.500916 1.795827 91.856013
101 188 0.063787 0.091148 0.130745 0.221875 0.379707 0.546031 0.667956 0.806996 1.012879 1.284405 1.566855 93.227616
101 189 0.031451 0.053599 0.082978 0.137403 0.240219 0.385795 0.519211 0.656672 0.845480 1.107494 1.388367 94.551329
101 190 0.035577 0.066058 0.103651 0.169902 0.314761 0.541661 0.734484 0.876576 1.057766 1.352208 1.670344 93.077010
101 191 0.016831 0.037175 0.068546 0.119890 0.238023 0.473238 0.748849 0.975605 1.189134 1.491313 1.803913 92.837482
101 192 0.007937 0.015168 0.027440 0.053568 0.114164 0.222448 0.346414 0.483499 0.671285 0.961310 1.309605 95.787165
101 193 0.009760 0.016807 0.028456 0.055766 0.119530 0.224689 0.336631 0.466593 0.654292 0.934174 1.249189 95.904110
101 194 0.027219 0.054955 0.086152 0.135604 0.256639 0.470049 0.662117 0.792281 0.947301 1.200757 1.462623 93.904301
101 195 0.030304 0.064239 0.107783 0.160010 0.253370 0.426708 0.617170 0.767060 0.902782 1.112349 1.363720 94.194506
101 196 0.031527 0.043418 0.057255 0.093538 0.166962 0.262328 0.339701 0.428660 0.566708 0.776177 1.011254 96.222471
101 197 0.025163 0.052740 0.087271 0.126321 0.192959 0.311397 0.438047 0.540374 0.640531 0.804502 1.007287 95.773411
101 198 0.025052 0.037935 0.049977 0.076754 0.133313 0.221030 0.295803 0.361027 0.446935 0.595044 0.772729 96.984400
102 103 0.000000 0.000000 0.000000 0.000000 0.000000 0.000000 0.000000 0.000000 0.000000 0.000000 0.000000 0.000000
102 104 0.344381 6.786435 17.520991 45.465263 13.334881 1.637718 0.337940 0.111881 0.031891 0.009864 0.002515 14.416241
102 105 10.173796 37.575009 11.175905 8.809630 6.058311 6.354410 6.070762 3.287689 0.567389 0.081774 0.013262 9.832061
102 106 1.162379 18.475691 27.735012 22.519683 5.783631 3.184004 2.760590 2.958835 2.932773 2.635021 1.403674 8.448705
102 107 0.625181 2.178415 0.823481 2.219927 8.522134 34.640674 23.418042 6.879392 1.834900 1.411901 1.234897 16.211056
102 108 0.159180 0.326792 0.477228 0.653016 1.070160 7.117184 41.564793 26.305690 6.512762 2.355317 1.688728 11.769151
102 109 0.120544 0.292275 0.348318 0.466582 1.279439 9.841077 40.866972 19.877499 5.746680 3.320979 3.724775 14.114860
102 110 0.117947 0.130623 0.281471 0.781085 0.995087 1.343328 5.783117 14.402760 33.280490 20.279908 9.018235 13.585950
102 111 0.088082 0.345134 0.417470 0.309697 0.341550 0.542744 0.960537 0.814606 2.374101 8.755841 30.563288 54.486951
102 112 0.076247 0.124934 0.165951 0.296506 0.317650 0.539766 1.309285 1.413076 2.004928 3.244861 9.659708 80.847089
102 113 0.063709 0.093312 0.110000 0.191863 0.281140 0.589400 1.561772 1.545132 1.799346 2.374681 5.601974 85.787670
102 114 0.034776 0.055982 0.080413 0.129367 0.191321 0.308611 0.471366 0.699519 1.036010 1.639331 2.497050 92.856251
102 115 0.031771 0.049776 0.061605 0.091012 0.142790 0.238004 0.353385 0.492585 0.682782 1.011243 1.466656 95.378389
102 116 0.037714 0.059648 0.081398 0.126365 0.185472 0.270282 0.367156 0.487405 0.646768 0.899907 1.240183 95.597702
102 117 0.020545 0.037132 0.050243 0.075317 0.126611 0.216866 0.316644 0.421088 0.565518 0.811038 1.119411 96.239592
102 118 0.010417 0.016675 0.023772 0.041248 0.073592 0.123907 0.181267 0.252021 0.349378 0.510109 0.720858 97.696754
102 119 0.018739 0.027193 0.034955 0.055561 0.091082 0.140196 0.192322 0.256848 0.343892 0.475870 0.637298 97.726042
102 120 0.025917 0.041900 0.051521 0.072583 0.114123 0.174935 0.230725 0.285768 0.361113 0.484975 0.631157 97.525280
102 121 0.031840 0.049813 0.058863 0.077095 0.105978 0.147219 0.186622 0.228731 0.286699 0.381094 0.500584 97.945465
102 122 0.017509 0.025233 0.033791 0.054769 0.087724 0.125139 0.157168 0.192100 0.236627 0.306489 0.388720 98.374729
102 123 0.036589 0.056466 0.063972 0.081216 0.113847 0.162330 0.208092 0.256001 0.324364 0.434626 0.571082 97.691414
102 124 0.035854 0.043027 0.051476 0.082978 0.130188 0.177489 0.221859 0.284972 0.372037 0.489853 0.624455 97.485809
102 125 0.052532 0.062714 0.076815 0.129393 0.211495 0.290746 0.361574 0.459452 0.595394 0.775041 0.974138 96.010708
102 126 0.038237 0.049529 0.053577 0.074040 0.124154 0.195590 0.253387 0.315182 0.412323 0.563441 0.733465 97.187077
102 127 0.048861 0.068614 0.083733 0.116787 0.177150 0.259106 0.332875 0.417313 0.537110 0.715378 0.927120 96.315954
102 128 0.029079 0.038431 0.048460 0.078699 0.141514 0.225101 0.295577 0.373339 0.480258 0.635309 0.809409 96.844826
102 129 0.053479 0.070944 0.091481 0.145203 0.238329 0.344795 0.429765 0.526560 0.656956 0.840512 1.044663 95.557310
102 130 0.116832 0.179102 0.185620 0.211425 0.314639 0.508776 0.667791 0.771824 0.911457 1.159376 1.433161 93.539995
102 131 0.075308 0.105672 0.140097 0.216616 0.341031 0.472008 0.557343 0.643097 0.770906 0.966018 1.179568 94.532335
102 132 0.161728 0.157695 0.157574 0.224211 0.337749 0.443935 0.515139 0.614737 0.746950 0.898109 1.042187 94.699986
102 133 0.156875 0.152170 0.172214 0.284930 0.452490 0.564034 0.620241 0.729498 0.890516 1.061688 1.213405 93.701943
102 134 0.213172 0.292026 0.318259 0.394948 0.542882 0.730877 0.861944 0.991838 1.193264 1.474381 1.765356 91.221048
102 135 0.128743 0.155197 0.187258 0.290351 0.460141 0.633349 0.749727 0.881958 1.068636 1.319577 1.581701 92.543363
102 136 0.191583 0.163667 0.189978 0.348354 0.585844 0.752112 0.866471 1.079001 1.364345 1.676350 1.985290 90.797007
102 137 0.263616 0.333527 0.334943 0.433580 0.710571 1.096097 1.341884 1.545789 1.914440 2.451637 2.910551 86.663368
102 138 0.182779 0.237584 0.272109 0.386079 0.638062 1.008494 1.284192 1.495019 1.802757 2.332885 2.911990 87.448050
102 139 0.173989 0.213925 0.241086 0.354302 0.587031 0.880913 1.091934 1.302723 1.619936 2.079659 2.564381 88.890124
102 140 0.266442 0.303114 0.344740 0.510309 0.795192 1.129256 1.388725 1.661737 2.004383 2.472353 2.992031 86.131716
102 141 0.157959 0.251036 0.325261 0.482873 0.844984 1.383574 1.844538 2.283672 2.932473 3.762718 4.435175 81.295736
102 142 0.338735 0.270851 0.281033 0.489016 0.849996 1.184789 1.438171 1.808107 2.273427 2.830005 3.416647 84.819223
102 143 0.182545 0.256347 0.306207 0.444777 0.743391 1.142738 1.431023 1.696865 2.126043 2.783550 3.470461 85.416056
102 144 0.223196 0.308341 0.350712 0.500421 0.912142 1.615503 2.200087 2.577478 3.015775 3.730178 4.390442 80.175724
102 145 0.279404 0.377842 0.442575 0.629379 1.060304 1.712755 2.299081 2.871982 3.631714 4.532983 5.175476 76.986502
102 146 0.484051 0.346481 0.349315 0.613707 1.047158 1.384772 1.617645 1.999917 2.468706 3.013989 3.608192 83.066067
102 147 0.291295 0.332553 0.410459 0.671463 1.094552 1.475890 1.713970 2.025161 2.502083 3.118350 3.745994 82.618229
102 148 0.396002 0.531598 0.569473 0.748308 1.268530 2.138999 2.785501 3.093736 3.426241 4.003211 4.468681 76.569723
102 149 0.473985 0.647004 0.699855 0.846776 1.253783 1.982856 2.602898 2.987100 3.404167 4.061472 4.650634 76.389469
102 150 0.466958 0.557887 0.658577 0.906249 1.288574 1.819590 2.269784 2.610934 2.916955 3.437349 4.073513 78.993629
102 151 0.388549 0.569206 0.609066 0.728968 1.083524 1.655196 2.056907 2.283556 2.617107 3.198360 3.777342 81.032219
102 152 0.535088 0.527840 0.596660 0.909882 1.351093 1.769834 2.093732 2.451987 2.797367 3.189634 3.595177 80.181705
102 153 0.401523 0.476804 0.523734 0.764548 1.253968 1.817152 2.169121 2.483012 2.929397 3.477769 3.926868 79.776102
102 154 0.349885 0.417606 0.490455 0.722692 1.102326 1.512722 1.812783 2.121437 2.496403 2.946205 3.395490 82.631998
102 155 0.351414 0.392213 0.446343 0.676876 1.055182 1.405851 1.617483 1.869036 2.224207 2.656125 3.080131 84.225142
102 156 0.418631 0.503492 0.544642 0.737329 1.103133 1.542656 1.850270 2.129659 2.487518 2.940144 3.366698 82.375830
102 157 0.157195 0.249854 0.319017 0.469503 0.833316 1.358074 1.733944 2.006911 2.414380 2.990900 3.488111 83.978792
102 158 0.299616 0.227683 0.261865 0.522205 0.920377 1.137124 1.271288 1.605739 2.063137 2.490140 2.851750 86.349072
102 159 0.411496 0.308788 0.312331 0.543555 0.904387 1.119702 1.240798 1.520477 1.911906 2.299018 2.630383 86.797159
102 160 0.197989 0.306272 0.354095 0.476001 0.801218 1.258066 1.527027 1.682595 1.985229 2.470710 2.888928 86.051870
102 161 0.212793 0.259250 0.297105 0.433089 0.702685 1.046380 1.293112 1.507325 1.781500 2.164556 2.554582 87.747624
102 162 0.272912 0.343493 0.367337 0.468196 0.666027 0.918341 1.095319 1.251521 1.467841 1.778146 2.111380 89.259485
102 163 0.150365 0.205917 0.252933 0.370400 0.575050 0.784443 0.908832 1.035111 1.241275 1.526898 1.816143 91.132635
102 164 0.263962 0.200656 0.213569 0.377428 0.616380 0.745619 0.833446 1.055033 1.356528 1.617917 1.828840 90.890619
102 165 0.196857 0.174381 0.203476 0.368436 0.615995 0.760671 0.847247 1.051340 1.350969 1.635923 1.875158 90.919550
102 166 0.185115 0.238737 0.275542 0.390412 0.607064 0.848685 1.018169 1.202781 1.465418 1.769213 2.035141 89.963722
102 167 0.098326 0.131617 0.171669 0.271662 0.450859 0.664710 0.820744 0.968575 1.169428 1.464875 1.793901 91.993633
102 168 0.152845 0.213784 0.235400 0.302262 0.475906 0.737240 0.928385 1.072350 1.290397 1.632839 1.986902 90.971691
102 169 0.216862 0.268801 0.278635 0.357973 0.553611 0.829286 1.023399 1.179166 1.410595 1.762903 2.116311 90.002459
102 170 0.207106 0.203762 0.218478 0.337140 0.544795 0.740461 0.871329 1.045383 1.288887 1.582460 1.867734 91.092461
102 171 0.138568 0.166261 0.204324 0.323846 0.517713 0.699349 0.820203 0.972631 1.198089 1.486457 1.785983 91.686573
102 172 0.212877 0.228484 0.253463 0.377322 0.581797 0.766992 0.891267 1.066882 1.326388 1.621692 1.892704 90.780130
102 173 0.261008 0.219235 0.226711 0.380717 0.657023 0.884336 1.005948 1.191283 1.462270 1.779436 2.061733 89.870301
102 174 0.170909 0.262463 0.308608 0.395489 0.599711 0.899519 1.126999 1.306764 1.568186 1.930798 2.257322 89.173235
102 175 0.269666 0.221366 0.246541 0.447398 0.761763 0.968144 1.082708 1.303557 1.602995 1.912190 2.180782 89.002893
102 176 0.352281 0.427836 0.466917 0.625895 0.892711 1.162925 1.326743 1.501054 1.758827 2.084225 2.384428 87.016159
102 177 0.173758 0.298715 0.362738 0.463327 0.740264 1.181892 1.485036 1.633290 1.857150 2.242381 2.585551 86.975898
102 178 0.210453 0.169758 0.196875 0.392548 0.747159 1.021300 1.190284 1.472125 1.836971 2.202027 2.504776 88.055727
102 179 0.257690 0.316458 0.376413 0.560708 0.847341 1.110370 1.292245 1.528621 1.865895 2.239486 2.575559 87.029209
102 180 0.299820 0.384775 0.432210 0.577762 0.852178 1.191866 1.426047 1.622570 1.888224 2.261056 2.630798 86.432697
102 181 0.133571 0.215243 0.254738 0.335877 0.577285 1.005697 1.346218 1.541217 1.802584 2.245432 2.659661 87.882477
102 182 0.122381 0.178947 0.231369 0.353662 0.618649 0.989010 1.266937 1.485876 1.787462 2.240672 2.686675 88.038363
102 183 0.319709 0.303156 0.324937 0.519349 0.847694 1.111060 1.266761 1.510229 1.860939 2.243075 2.577367 87.115724
102 184 0.385527 0.326505 0.336682 0.534662 0.837761 1.050758 1.174831 1.394297 1.695631 2.008265 2.282509 87.972573
102 185 0.195455 0.250811 0.301250 0.440919 0.682467 0.929134 1.098077 1.288908 1.562701 1.873125 2.140657 89.236494
102 186 0.233837 0.214393 0.229636 0.380342 0.652239 0.884108 1.019999 1.209605 1.468055 1.758328 2.020969 89.928495
102 187 0.254270 0.280919 0.313158 0.447712 0.658711 0.850916 0.984914 1.167690 1.431375 1.733077 2.015819 89.861439
102 188 0.253948 0.201919 0.201228 0.327433 0.545232 0.711325 0.805175 0.966097 1.200378 1.462312 1.700679 91.624277
102 189 0.101154 0.126056 0.158156 0.253762 0.415304 0.564892 0.661354 0.791286 0.997765 1.254553 1.503121 93.172593
102 190 0.158346 0.190150 0.195998 0.268101 0.453612 0.697974 0.860854 1.005986 1.230186 1.536974 1.804286 91.597534
102 191 0.090980 0.147817 0.181692 0.247228 0.416007 0.680866 0.887559 1.042039 1.262266 1.591125 1.892754 91.559666
102 192 0.036810 0.056016 0.078983 0.133650 0.246930 0.395614 0.514339 0.633025 0.800986 1.056585 1.347423 94.699636
102 193 0.043204 0.053927 0.072608 0.130931 0.242651 0.364523 0.462306 0.595230 0.794709 1.047881 1.300801 94.891230
102 194 0.095735 0.134707 0.148247 0.201465 0.348634 0.572083 0.740712 0.878620 1.084831 1.371264 1.605837 92.817868
102 195 0.093402 0.148352 0.175156 0.221288 0.340976 0.541276 0.711807 0.845218 1.020193 1.277684 1.524848 93.099796
102 196 0.057356 0.063401 0.081768 0.144254 0.248625 0.352316 0.426078 0.518506 0.642351 0.818378 1.018756 95.628208
102 197 0.081880 0.128972 0.142102 0.170022 0.258052 0.403290 0.519269 0.606221 0.726360 0.912285 1.098154 94.953394
102 198 0.034059 0.051054 0.074863 0.117888 0.180975 0.269626 0.351060 0.423002 0.499136 0.636018 0.818549 96.543772
103 104 0.000000 0.000000 0.000000 0.000000 0.000000 0.000000 0.000000 0.000000 0.000000 0.000000 0.000000 0.000000
103 105 0.303382 5.741510 17.015747 47.741977 13.659906 1.765109 0.435528 0.165123 0.046592 0.013723 0.004013 13.107390
103 106 8.930192 38.413087 12.092217 8.560907 5.686779 6.521470 6.200174 3.338954 0.688187 0.151738 0.034089 9.382205
103 107 1.142113 19.202894 30.857034 22.518005 5.505147 2.943850 2.480547 2.673040 2.709039 2.524147 1.361002 6.083181
103 108 0.707024 2.329631 0.782978 1.935043 8.503382 37.609052 24.625165 6.800662 1.816040 1.438623 1.215098 12.237302
103 109 0.180301 0.310438 0.451357 0.750016 1.369466 7.705880 42.624037 26.135687 5.915707 2.041311 1.477350 11.038452
103 110 0.140507 0.358388 0.493802 0.685724 1.766156 11.942778 44.920967 19.476218 4.792545 2.499700 2.638954 10.284260
103 111 0.113046 0.126143 0.276311 0.761835 0.928797 1.175512 5.283146 14.530223 35.595459 20.720083 8.407547 12.081900
103 112 0.131934 0.443497 0.524790 0.387535 0.413608 0.599379 1.028453 0.867767 2.507730 9.251349 31.340554 52.503405
103 113 0.054849 0.100150 0.162743 0.328589 0.320053 0.488065 1.189865 1.376995 2.112571 3.544130 10.849574 79.472412
103 114 0.056341 0.080566 0.100131 0.184565 0.250127 0.487836 1.271318 1.274717 1.470678 1.978058 5.043096 87.802566
103 115 0.021148 0.038636 0.060296 0.098912 0.140259 0.222877 0.349500 0.536184 0.805356 1.287497 2.018795 94.420544
103 116 0.031747 0.052436 0.070423 0.106611 0.156778 0.242369 0.352033 0.488668 0.667684 0.975722 1.416290 95.439243
103 117 0.014002 0.030816 0.052687 0.084543 0.124445 0.193685 0.285691 0.392446 0.520641 0.744449 1.084538 96.472062
103 118 0.006420 0.011178 0.016724 0.029421 0.055718 0.104962 0.168368 0.242046 0.333089 0.489629 0.700637 97.841808
103 119 0.012050 0.020661 0.028541 0.043899 0.069883 0.111737 0.159549 0.215933 0.291189 0.416978 0.583288 98.046295
103 120 0.019562 0.035059 0.047046 0.065883 0.094459 0.139791 0.187651 0.237209 0.300839 0.410257 0.557564 97.904680
103 121 0.018155 0.032598 0.044549 0.062900 0.089098 0.127542 0.165869 0.204246 0.252440 0.337774 0.453847 98.210983
103 122 0.010836 0.016872 0.022783 0.036327 0.060830 0.095434 0.129879 0.165990 0.210293 0.280961 0.365030 98.604761
103 123 0.021366 0.039684 0.053289 0.071295 0.098475 0.140649 0.183566 0.227882 0.290320 0.398415 0.544717 97.930340
103 124 0.017035 0.024912 0.031988 0.049724 0.081029 0.125746 0.173128 0.229650 0.306433 0.425616 0.574269 97.960470
103 125 0.022758 0.034994 0.047983 0.079716 0.137693 0.216907 0.297266 0.391117 0.524535 0.728126 0.972126 96.546775
103 126 0.075524 0.148340 0.199586 0.255860 0.357897 0.545344 0.741704 0.902798 1.111237 1.482358 1.965378 92.213974
103 127 0.025432 0.049006 0.072656 0.102488 0.157514 0.250265 0.345732 0.437674 0.557065 0.755441 1.014952 96.231777
103 128 0.010784 0.019917 0.031905 0.052483 0.094318 0.170664 0.260076 0.354226 0.469975 0.650974 0.872671 97.012009
103 129 0.028546 0.052428 0.077052 0.117135 0.201937 0.341069 0.471649 0.587518 0.741113 0.988020 1.272678 95.120851
103 130 0.058237 0.145859 0.238750 0.297258 0.389976 0.593933 0.810758 0.957480 1.101490 1.378229 1.765819 92.262209
103 131 0.037604 0.072602 0.113578 0.172731 0.285577 0.473473 0.658341 0.807352 0.971154 1.232560 1.533676 93.641357
103 132 0.086974 0.135663 0.167494 0.225629 0.336670 0.483332 0.594695 0.705581 0.871175 1.103087 1.341379 93.948322
103 133 0.084549 0.125995 0.169019 0.262352 0.435925 0.643651 0.789890 0.927674 1.118016 1.375240 1.625548 92.442142
103 134 0.125091 0.261911 0.400610 0.531692 0.715279 1.002278 1.244291 1.408369 1.609592 1.940209 2.339382 88.421295
103 135 0.073264 0.127111 0.180789 0.266393 0.439930 0.727214 0.994534 1.203597 1.438279 1.800765 2.200590 90.547533
103 136 0.140433 0.191989 0.243531 0.392513 0.706752 1.082418 1.314912 1.529683 1.889830 2.402416 2.866790 87.238735
103 137 0.238536 0.512031 0.679222 0.764174 1.034890 1.649944 2.144947 2.298567 2.482364 3.007211 3.635115 81.552993
103 138 0.190490 0.362163 0.487897 0.625069 0.950373 1.575374 2.097688 2.335807 2.614420 3.237346 3.956803 81.566569
103 139 0.143186 0.260894 0.374900 0.520293 0.792351 1.279962 1.735744 2.053158 2.412377 3.017017 3.679120 83.730997
103 140 0.312139 0.507965 0.637385 0.843980 1.252182 1.859816 2.301499 2.559389 2.888996 3.452928 4.036084 79.347638
103 141 0.199346 0.484822 0.841272 1.173837 1.678789 2.534136 3.246037 3.533379 3.784133 4.296232 4.855003 73.373014
103 142 0.356277 0.457622 0.519795 0.739308 1.244803 2.003510 2.614226 3.068526 3.587909 4.277374 4.808922 76.321728
103 143 0.165017 0.358503 0.552643 0.748741 1.137277 1.869592 2.533460 2.885052 3.269913 3.989975 4.750136 77.739691
103 144 0.341249 0.806947 1.190974 1.392955 1.844688 2.807606 3.538691 3.679723 3.811617 4.355835 4.983180 71.246538
103 145 0.313893 0.725835 1.124043 1.447837 2.060408 3.180076 4.031245 4.209086 4.334716 4.814166 5.296752 68.461943
103 146 0.432473 0.524218 0.594851 0.866885 1.464268 2.297423 2.939836 3.439772 4.020726 4.733396 5.220734 73.465412
103 147 0.269155 0.458963 0.618147 0.876480 1.428886 2.297608 2.934615 3.250844 3.650256 4.320228 4.910087 74.984728
103 148 0.493204 1.087243 1.487010 1.635629 2.055945 2.998931 3.637715 3.672339 3.753219 4.270842 4.876064 70.031860
103 149 0.370941 0.822406 1.261847 1.518118 1.905534 2.839991 3.680896 3.892141 3.915057 4.334893 4.922996 70.535178
103 150 0.461357 0.768609 0.990025 1.234653 1.649635 2.418113 3.092645 3.429053 3.673680 4.186635 4.767570 73.328022
103 151 0.254669 0.568298 0.896658 1.118061 1.412380 2.066134 2.701006 3.002279 3.227200 3.750328 4.417669 76.585322
103 152 0.374949 0.553252 0.686144 0.951979 1.469422 2.201339 2.730797 3.049336 3.400715 3.932988 4.415575 76.233502
103 153 0.325530 0.592222 0.840047 1.128274 1.571506 2.215698 2.723132 3.041780 3.407972 3.929507 4.439907 75.784424
103 154 0.238909 0.429173 0.606701 0.826133 1.201960 1.786031 2.272226 2.593443 2.948109 3.488483 4.065026 79.543802
103 155 0.189646 0.311993 0.429400 0.628035 1.004914 1.540388 1.974495 2.312113 2.709345 3.227640 3.704340 81.967691
103 156 0.281857 0.513602 0.707155 0.942267 1.343054 1.901963 2.283726 2.487438 2.777402 3.260708 3.763605 79.737223
103 157 0.141563 0.359045 0.595836 0.768575 1.071432 1.692876 2.274525 2.532110 2.733202 3.184624 3.750339 80.895870
103 158 0.222087 0.262273 0.306305 0.484866 0.860855 1.300140 1.624100 1.985593 2.485555 3.056638 3.485242 83.926346
103 159 0.209872 0.284833 0.342107 0.518597 0.902936 1.363212 1.634586 1.844386 2.194408 2.704201 3.150058 84.850802
103 160 0.152929 0.375319 0.592532 0.723932 0.950199 1.423664 1.847157 2.030027 2.209544 2.616454 3.134048 83.944197
103 161 0.152879 0.291089 0.431542 0.575624 0.799803 1.177173 1.520190 1.753140 1.989837 2.378981 2.840547 86.089199
103 162 0.150963 0.268286 0.361233 0.468107 0.667712 0.993888 1.271593 1.461401 1.684671 2.035589 2.420358 88.216198
103 163 0.089527 0.162030 0.232494 0.330746 0.512821 0.777199 0.994239 1.161011 1.380437 1.715320 2.078681 90.565495
103 164 0.179187 0.202190 0.235240 0.368697 0.600945 0.815719 0.961027 1.167616 1.481856 1.830262 2.120029 90.037231
103 165 0.147494 0.185464 0.228551 0.366815 0.629143 0.889773 1.046161 1.232728 1.530704 1.883617 2.177136 89.682409
103 166 0.127470 0.245573 0.368424 0.503983 0.695435 0.960282 1.177159 1.345237 1.560084 1.873347 2.227750 88.915261
103 167 0.060902 0.109144 0.161431 0.242132 0.411170 0.706018 0.980800 1.170419 1.371210 1.708140 2.087975 90.990660
103 168 0.100709 0.213168 0.317026 0.391083 0.528296 0.814720 1.090184 1.256686 1.434003 1.774726 2.206041 89.873360
103 169 0.155769 0.294576 0.389213 0.462577 0.621568 0.928303 1.192039 1.347774 1.540405 1.902020 2.338141 88.827619
103 170 0.127865 0.188237 0.236787 0.335641 0.530904 0.802520 1.014476 1.190649 1.426466 1.778218 2.149644 90.218596
103 171 0.079389 0.130532 0.184664 0.280593 0.467778 0.731131 0.942713 1.117483 1.352803 1.699940 2.070486 90.942488
103 172 0.131817 0.204780 0.268622 0.381763 0.591766 0.858472 1.047334 1.210619 1.460870 1.814539 2.164144 89.865271
103 173 0.230326 0.301727 0.335569 0.453440 0.710087 1.040797 1.246315 1.393530 1.624594 1.989468 2.351027 88.323118
103 174 0.110741 0.273494 0.441595 0.546421 0.705065 1.032318 1.332747 1.490094 1.657318 1.988260 2.405909 88.016039
103 175 0.187691 0.233802 0.275457 0.414749 0.713396 1.096492 1.359230 1.566539 1.830710 2.201949 2.528091 87.591896
103 176 0.214591 0.392158 0.534341 0.695634 0.970713 1.351479 1.598163 1.722936 1.915141 2.260355 2.623561 85.720926
103 177 0.143505 0.360720 0.576630 0.689612 0.876587 1.318676 1.732813 1.888681 1.988768 2.291765 2.707306 85.424936
103 178 0.209106 0.237991 0.273868 0.431973 0.774018 1.204519 1.527296 1.823895 2.175333 2.594915 2.925929 85.821161
103 179 0.170735 0.302472 0.432646 0.612496 0.913731 1.313704 1.611017 1.828534 2.118399 2.531744 2.928769 85.235748
103 180 0.235672 0.393652 0.507737 0.660454 0.949519 1.395139 1.723428 1.899948 2.119090 2.516814 2.948917 84.649629
103 181 0.120455 0.290297 0.456354 0.553615 0.733314 1.161683 1.587423 1.786997 1.947110 2.327243 2.823414 86.212093
103 182 0.112529 0.229276 0.346810 0.463102 0.672349 1.079646 1.488275 1.740300 1.955363 2.350479 2.833022 86.728851
103 183 0.215397 0.314370 0.388297 0.545845 0.863611 1.271975 1.548528 1.762228 2.076627 2.524532 2.937057 85.551533
103 184 0.251834 0.329355 0.386296 0.550883 0.861173 1.217952 1.440925 1.622555 1.886445 2.247456 2.578927 86.626202
103 185 0.145901 0.267471 0.389299 0.532162 0.742755 1.020666 1.239956 1.411563 1.639193 1.959496 2.301391 88.350147
103 186 0.165602 0.226147 0.280252 0.407499 0.647779 0.951256 1.178450 1.381863 1.648709 2.006240 2.344581 88.761622
103 187 0.145888 0.239891 0.316720 0.442994 0.686300 0.995013 1.205273 1.368009 1.616674 1.966292 2.298245 88.718696
103 188 0.130107 0.173785 0.215565 0.327002 0.534226 0.772816 0.943035 1.115624 1.365086 1.697828 2.020862 90.704065
103 189 0.056581 0.099747 0.146255 0.221773 0.367114 0.582199 0.762686 0.913868 1.120686 1.429966 1.758755 92.540371
103 190 0.116738 0.228289 0.303353 0.369475 0.530913 0.821512 1.046582 1.162431 1.327292 1.649750 2.013898 90.429766
103 191 0.059571 0.152474 0.264827 0.355881 0.502154 0.794567 1.087621 1.247928 1.374178 1.629523 1.957502 90.573776
103 192 0.018015 0.035557 0.058327 0.096323 0.188815 0.381928 0.613775 0.816562 1.019170 1.314895 1.611653 93.844980
103 193 0.029337 0.052785 0.077579 0.123288 0.234768 0.420116 0.576318 0.692374 0.854352 1.125115 1.407302 94.406662
103 194 0.092383 0.212562 0.299371 0.339961 0.451184 0.682642 0.867660 0.944991 1.054077 1.300546 1.599149 92.155476
103 195 0.056230 0.144331 0.251755 0.321219 0.408087 0.613982 0.844795 0.978803 1.056942 1.228486 1.476529 92.618841
103 196 0.033582 0.051595 0.070379 0.111806 0.208049 0.371563 0.530928 0.663741 0.806306 1.019958 1.231914 94.900179
103 197 0.046089 0.111481 0.181442 0.226890 0.298136 0.446362 0.599670 0.699373 0.792508 0.968618 1.199501 94.429926
103 198 0.025488 0.043274 0.060206 0.087556 0.145377 0.254539 0.366080 0.453986 0.545757 0.712088 0.920509 96.385140
104 105 0.000000 0.000000 0.000000 0.000000 0.000000 0.000000 0.000000 0.000000 0.000000 0.000000 0.000000 0.000000
104 106 0.274942 5.023882 15.930791 48.562838 13.554259 1.777782 0.496999 0.206838 0.059632 0.018875 0.006758 14.086407
104 107 8.841945 40.375552 12.659396 8.448325 5.520338 6.732694 6.303968 3.282951 0.668794 0.181092 0.059005 6.925939
104 108 1.142520 19.779707 31.879700 21.801119 5.096280 2.792946 2.499783 2.707638 2.691973 2.592867 1.495518 5.519952
104 109 0.862941 2.869290 0.907931 2.010889 8.473157 38.635946 24.675910 6.374189 1.689477 1.311214 1.060019 11.129035
104 110 0.212916 0.460292 0.651957 0.831079 1.138749 7.183364 46.257163 27.510672 5.074846 1.496139 0.994572 8.188251
104 111 0.111283 0.338890 0.436644 0.502303 1.251640 10.779034 47.830539 20.612026 4.664246 2.458362 2.601968 8.413064
104 112 0.104467 0.137846 0.361045 0.896704 0.902378 0.999001 4.784786 14.357710 36.635577 21.154879 8.371758 11.293850
104 113 0.123142 0.652523 0.841968 0.498037 0.443294 0.615170 1.150634 0.914942 2.384246 9.060422 31.661411 51.654215
104 114 0.035398 0.069912 0.119672 0.250995 0.254691 0.412573 1.067363 1.287262 2.008823 3.432007 10.859738 80.201561
104 115 0.020590 0.033297 0.049342 0.094947 0.131814 0.292428 0.874387 0.940525 1.124440 1.625100 4.613333 90.199796
104 116 0.014949 0.029136 0.045858 0.076011 0.115906 0.197530 0.330964 0.532489 0.835131 1.390591 2.206471 94.224962
104 117 0.010305 0.025509 0.046903 0.072405 0.099438 0.169024 0.293016 0.453973 0.634640 0.954094 1.472898 95.767790
104 118 0.004024 0.007727 0.012332 0.021155 0.037038 0.072387 0.128833 0.206589 0.311436 0.504088 0.802069 97.892320
104 119 0.005798 0.010021 0.014015 0.022661 0.039596 0.073187 0.118501 0.174949 0.251648 0.389722 0.588699 98.311203
104 120 0.011829 0.023848 0.035962 0.052240 0.074258 0.112167 0.159234 0.211870 0.276505 0.390736 0.560362 98.090990
104 121 0.010518 0.020474 0.030623 0.045036 0.065770 0.101175 0.143777 0.187979 0.237690 0.327006 0.457424 98.372528
104 122 0.006108 0.009795 0.013494 0.022166 0.039400 0.067011 0.097475 0.132352 0.177964 0.253543 0.348881 98.831810
104 123 0.012492 0.024461 0.035188 0.050008 0.073039 0.114019 0.161786 0.212166 0.278441 0.395641 0.562654 98.080103
104 124 0.010050 0.015210 0.020037 0.032509 0.056312 0.094988 0.139180 0.194102 0.272771 0.402148 0.571349 98.191346
104 125 0.013604 0.021697 0.031112 0.053777 0.097880 0.171414 0.257603 0.357237 0.492661 0.713464 0.997264 96.792288
104 126 0.056208 0.120609 0.174320 0.229137 0.325035 0.517549 0.735641 0.911987 1.121877 1.505118 2.028860 92.273657
104 127 0.063393 0.135582 0.212443 0.297211 0.419632 0.670841 0.989737 1.252459 1.498311 1.927455 2.524755 90.008184
104 128 0.007536 0.013572 0.020491 0.033725 0.065653 0.131686 0.213755 0.303623 0.419876 0.608260 0.839150 97.342673
104 129 0.018792 0.035557 0.052944 0.081571 0.149436 0.280824 0.425695 0.556027 0.710723 0.970944 1.286575 95.430910
104 130 0.047972 0.131407 0.236996 0.308393 0.406507 0.634727 0.895859 1.070901 1.225883 1.535278 1.992157 91.513922
104 131 0.020576 0.043579 0.075027 0.121139 0.216737 0.401871 0.620547 0.816894 1.022924 1.350507 1.740521 93.569677
104 132 0.053631 0.087099 0.113510 0.167734 0.291277 0.476959 0.625633 0.747613 0.911259 1.170595 1.458651 93.896040
104 133 0.054455 0.081020 0.108184 0.182661 0.359859 0.613870 0.810295 0.990196 1.251294 1.628614 1.988857 91.930695
104 134 0.090623 0.200674 0.329308 0.462847 0.684964 1.095841 1.509804 1.776590 2.005424 2.393537 2.866719 86.583668
104 135 0.052351 0.096299 0.138238 0.205702 0.369327 0.687498 1.021301 1.294296 1.612653 2.116221 2.660175 89.745939
104 136 0.087580 0.140998 0.197010 0.317069 0.616192 1.125421 1.543068 1.808296 2.140529 2.719876 3.284079 86.019880
104 137 0.235130 0.644742 0.929466 0.941313 1.201825 2.013646 2.712596 2.824788 2.926573 3.467021 4.129433 77.973467
104 138 0.176326 0.463455 0.760671 0.848942 1.001733 1.652542 2.472240 2.855563 2.989057 3.541011 4.393242 78.845220
104 139 0.148321 0.333419 0.469921 0.555856 0.796828 1.386707 2.006841 2.379399 2.768712 3.476391 4.251757 81.425844
104 140 0.237002 0.473245 0.631293 0.776786 1.206686 2.183211 3.073164 3.355977 3.496001 4.044520 4.645364 75.876753
104 141 0.253536 0.802674 1.453218 1.695973 2.045003 3.007800 3.881886 4.029218 4.053832 4.479210 5.054347 69.243303
104 142 0.384393 0.618143 0.699826 0.854922 1.387885 2.515621 3.518200 3.880309 4.068394 4.641915 5.169515 72.260875
104 143 0.133712 0.330662 0.517835 0.659483 1.043861 1.990186 3.036611 3.578173 3.987969 4.729127 5.374965 74.617415
104 144 0.328760 0.917760 1.439621 1.578507 1.968419 3.185606 4.267621 4.302350 4.086458 4.447537 5.019716 68.457645
104 145 0.391030 1.181086 2.044573 2.261945 2.515566 3.517633 4.436628 4.494268 4.342551 4.603017 5.043259 65.168442
104 146 0.426269 0.626741 0.695338 0.905101 1.571195 2.812839 3.825232 4.227327 4.535146 5.149091 5.539851 69.685867
104 147 0.194892 0.385795 0.527628 0.710057 1.262457 2.466103 3.548476 3.918100 4.193298 4.855898 5.357715 72.579582
104 148 0.470903 1.242329 1.894150 1.964661 2.163453 3.147503 4.070504 4.142341 3.968773 4.313809 4.906965 67.714611
104 149 0.428419 1.073564 1.759938 1.984136 2.164383 3.047695 4.007062 4.250926 4.139349 4.407995 4.914608 67.821927
104 150 0.366480 0.735570 1.061087 1.285051 1.641164 2.527254 3.472575 3.924777 4.093829 4.542052 5.093481 71.256681
104 151 0.229850 0.552382 0.860943 1.006516 1.278089 2.043751 2.896165 3.320519 3.578570 4.146304 4.834570 75.252338
104 152 0.271900 0.432316 0.586721 0.852482 1.366990 2.206345 2.937215 3.351330 3.651075 4.176084 4.716429 75.451117
104 153 0.343956 0.656362 0.894533 1.129836 1.596384 2.390396 3.007338 3.296695 3.629815 4.223299 4.831121 74.000261
104 154 0.187355 0.340523 0.497664 0.705123 1.089832 1.759641 2.384990 2.780129 3.120349 3.688371 4.341641 79.104384
104 155 0.113241 0.183715 0.255570 0.406448 0.764232 1.365616 1.937958 2.400291 2.893957 3.522054 4.061694 82.095222
104 156 0.226473 0.409028 0.567016 0.783098 1.232076 1.982752 2.591954 2.881586 3.126309 3.591038 4.075705 78.532967
104 157 0.141018 0.416007 0.760520 0.917669 1.115599 1.685030 2.310502 2.602856 2.791257 3.278634 3.989675 79.991234
104 158 0.169868 0.221564 0.263951 0.412251 0.772924 1.292198 1.697627 2.024137 2.433799 3.017795 3.538962 84.154924
104 159 0.120694 0.180320 0.223458 0.346968 0.691343 1.249331 1.666766 1.924657 2.285343 2.867329 3.361406 85.082388
104 160 0.119927 0.327233 0.580083 0.711269 0.878703 1.367349 1.943971 2.249517 2.397208 2.750190 3.262827 83.411724
104 161 0.137192 0.287456 0.442642 0.560752 0.737569 1.130260 1.553591 1.822455 2.021941 2.404191 2.923908 85.978044
104 162 0.089663 0.177440 0.260722 0.353902 0.544555 0.906387 1.260753 1.492114 1.720740 2.104400 2.539748 88.549576
104 163 0.043332 0.085823 0.137347 0.211867 0.364741 0.641986 0.941430 1.187349 1.439276 1.804230 2.203991 90.938631
104 164 0.112387 0.140280 0.174659 0.292249 0.542434 0.825286 1.008185 1.200386 1.495995 1.880867 2.229297 90.097973
104 165 0.102547 0.144735 0.188305 0.302832 0.549880 0.860337 1.078450 1.282212 1.587256 1.991107 2.354357 89.557983
104 166 0.099729 0.202521 0.309428 0.428072 0.643058 0.996321 1.298614 1.481220 1.679681 2.011149 2.381427 88.468781
104 167 0.041616 0.078910 0.120783 0.179967 0.313267 0.603394 0.941448 1.185434 1.380147 1.726822 2.150590 91.277624
104 168 0.087064 0.212568 0.343737 0.412495 0.529714 0.829567 1.151101 1.331157 1.482127 1.817921 2.290558 89.511992
104 169 0.113806 0.263246 0.413097 0.493360 0.624068 0.950775 1.291918 1.476182 1.621372 1.953304 2.418980 88.379894
104 170 0.084923 0.139329 0.185825 0.267683 0.457774 0.783104 1.072307 1.265317 1.474123 1.827463 2.214919 90.227232
104 171 0.045391 0.081868 0.121984 0.189816 0.349448 0.645809 0.943144 1.169291 1.418085 1.810137 2.234124 90.990900
104 172 0.093684 0.164565 0.223494 0.316281 0.533882 0.882389 1.151347 1.317563 1.544811 1.927478 2.320324 89.524180
104 173 0.194755 0.298037 0.341523 0.433791 0.686581 1.094283 1.360732 1.475312 1.664750 2.068884 2.504569 87.876785
104 174 0.090555 0.253619 0.456282 0.552105 0.669545 1.009182 1.396614 1.600200 1.723833 2.024806 2.477159 87.746098
104 175 0.125421 0.172076 0.214367 0.327024 0.593964 1.012182 1.369203 1.625646 1.884658 2.278547 2.657133 87.739780
104 176 0.161767 0.313172 0.426230 0.543729 0.822082 1.348048 1.792851 1.986718 2.155062 2.517875 2.905685 85.026779
104 177 0.117780 0.347052 0.631333 0.739482 0.850612 1.251365 1.712963 1.927520 2.037838 2.365517 2.878746 85.139792
104 178 0.178469 0.236033 0.277762 0.408841 0.722585 1.212348 1.615801 1.889854 2.158210 2.582962 3.006989 85.710146
104 179 0.144148 0.272331 0.378514 0.512080 0.810372 1.316831 1.734544 1.988208 2.310308 2.814732 3.280168 84.437761
104 180 0.188602 0.349214 0.464973 0.584769 0.866294 1.434624 1.952766 2.198303 2.384971 2.789166 3.241971 83.544348
104 181 0.108635 0.307274 0.526903 0.597253 0.714149 1.132502 1.625034 1.867166 2.007412 2.396459 2.979984 85.737230
104 182 0.102526 0.251845 0.424048 0.522942 0.659522 1.037597 1.486541 1.753456 1.927374 2.325856 2.917684 86.590607
104 183 0.187025 0.302550 0.380572 0.510340 0.812816 1.300318 1.684721 1.918208 2.194607 2.638848 3.065525 85.004465
104 184 0.177544 0.248707 0.304918 0.458165 0.811707 1.297445 1.623023 1.822562 2.080958 2.468711 2.806705 85.899553
104 185 0.128700 0.251631 0.378232 0.506081 0.705096 1.033451 1.335875 1.550533 1.787082 2.150737 2.562968 87.609615
104 186 0.194868 0.276347 0.313942 0.411949 0.648970 1.001030 1.244948 1.403565 1.642716 2.053372 2.485122 88.323172
104 187 0.127811 0.237281 0.328773 0.444569 0.688810 1.070133 1.347929 1.496394 1.703452 2.058707 2.417204 88.078937
104 188 0.100060 0.147221 0.187882 0.286988 0.521093 0.867196 1.121319 1.288727 1.504474 1.853034 2.198818 89.923191
104 189 0.042193 0.081110 0.121767 0.180844 0.316764 0.579317 0.847964 1.048528 1.268680 1.614936 1.976761 91.921139
104 190 0.114123 0.272435 0.394356 0.450649 0.605340 0.965110 1.269422 1.359900 1.441713 1.719694 2.080221 89.327038
104 191 0.060972 0.198718 0.410813 0.532539 0.647741 0.942024 1.251202 1.372435 1.421050 1.619835 1.943617 89.599055
104 192 0.014215 0.030852 0.051802 0.084141 0.174156 0.400012 0.705228 0.949754 1.141949 1.430518 1.708457 93.308916
104 193 0.021080 0.039110 0.057115 0.091714 0.195616 0.423976 0.673229 0.853211 1.044544 1.356073 1.636873 93.607460
104 194 0.086355 0.246036 0.399243 0.444652 0.552603 0.858018 1.136908 1.202720 1.227802 1.421906 1.707189 90.716566
104 195 0.053634 0.167637 0.345101 0.447583 0.523774 0.745584 1.016044 1.154329 1.192597 1.325093 1.563939 91.464685
104 196 0.020505 0.036164 0.056046 0.091896 0.179099 0.368670 0.608812 0.806231 0.948238 1.156258 1.365305 94.362774
104 197 0.043880 0.122609 0.212761 0.263084 0.350089 0.544700 0.745803 0.853395 0.935444 1.107153 1.329598 93.491480
104 198 0.018312 0.034599 0.055627 0.084294 0.135591 0.244648 0.380399 0.494304 0.587139 0.753713 0.976975 96.234396
105 106 0.000000 0.000000 0.000000 0.000000 0.000000 0.000000 0.000000 0.000000 0.000000 0.000000 0.000000 0.000000
105 107 0.312753 5.094236 16.334818 51.398703 13.703553 1.877849 0.603648 0.279917 0.082448 0.026869 0.011911 10.273295
105 108 9.128972 41.493445 13.348051 8.470570 5.483788 6.750506 6.019954 3.149430 0.752876 0.256838 0.113100 5.032472
105 109 1.212601 19.813909 33.494058 23.814505 5.286194 2.653514 2.271504 2.370105 2.247022 2.073442 1.170682 3.592464
105 110 1.282000 3.789089 1.086685 2.483144 10.438948 42.646793 23.511824 5.029885 1.125176 0.822952 0.650633 7.132868
105 111 0.152921 0.264204 0.391259 0.688790 1.372531 8.826568 48.448701 26.058294 4.759950 1.429982 0.889191 6.717608
105 112 0.088488 0.201479 0.235048 0.359934 1.393025 12.456702 49.177432 19.825662 4.565918 2.553698 2.586185 6.556429
105 113 0.078437 0.086412 0.246994 0.817090 0.896509 0.882960 4.070978 13.925159 40.527806 22.121088 7.376316 8.970249
105 114 0.065708 0.374129 0.540492 0.394018 0.401510 0.490007 0.825095 0.665977 2.113945 9.223805 33.766988 51.138327
105 115 0.017536 0.031362 0.048761 0.105582 0.118561 0.201941 0.589935 0.827966 1.572702 3.084963 10.792651 82.608040
105 116 0.016485 0.020666 0.030219 0.066700 0.096721 0.219126 0.682498 0.784834 0.988200 1.513434 4.645793 90.935324
105 117 0.011853 0.022746 0.035716 0.061241 0.095570 0.164059 0.282346 0.490009 0.837604 1.465254 2.379673 94.153929
105 118 0.006993 0.012209 0.018817 0.031894 0.048772 0.085554 0.146201 0.236395 0.355647 0.576939 0.941851 97.538727
105 119 0.007667 0.012652 0.018181 0.029914 0.045468 0.070712 0.104372 0.153245 0.222955 0.347442 0.546381 98.441011
105 120 0.010724 0.018661 0.025220 0.036454 0.054169 0.086791 0.128735 0.179263 0.243556 0.356982 0.526688 98.332760
105 121 0.012732 0.021167 0.027370 0.038880 0.056398 0.083787 0.115322 0.153983 0.206647 0.297849 0.431721 98.554146
105 122 0.008505 0.012831 0.017642 0.029902 0.050895 0.077828 0.103644 0.135456 0.180427 0.255778 0.354609 98.772478
105 123 0.019282 0.032054 0.040896 0.057414 0.084030 0.124188 0.168629 0.223653 0.306031 0.442546 0.629087 97.872191
105 124 0.015753 0.022211 0.029121 0.048165 0.079572 0.121615 0.168771 0.233325 0.326385 0.467989 0.649654 97.837437
105 125 0.025469 0.035339 0.047526 0.083756 0.149649 0.237227 0.329912 0.448212 0.616422 0.866687 1.171925 95.987877
105 126 0.072615 0.132139 0.173768 0.234250 0.341613 0.533384 0.744602 0.947834 1.226682 1.692222 2.283403 91.617485
105 127 0.094684 0.164002 0.224129 0.320605 0.463872 0.689493 0.939842 1.186199 1.495231 1.984497 2.614306 89.823136
105 128 0.046366 0.076261 0.110211 0.177557 0.288476 0.469011 0.683489 0.901457 1.143478 1.504191 1.953122 92.646380
105 129 0.029507 0.048076 0.070315 0.113004 0.189232 0.299463 0.409740 0.530591 0.686588 0.920513 1.208944 95.494024
105 130 0.082543 0.159750 0.221342 0.279464 0.389142 0.595637 0.812335 1.003667 1.230403 1.576933 1.990909 91.657875
105 131 0.040965 0.075110 0.120385 0.195582 0.322127 0.492805 0.645182 0.790737 0.977966 1.260848 1.596916 93.481379
105 132 0.111207 0.139936 0.161755 0.226539 0.332028 0.460387 0.573697 0.707772 0.877174 1.095402 1.343705 93.970398
105 133 0.088733 0.115174 0.158570 0.276934 0.474076 0.673052 0.824405 1.012684 1.258577 1.548474 1.837507 91.731817
105 134 0.152915 0.255443 0.356302 0.513555 0.762115 1.092398 1.380414 1.659429 2.017330 2.467564 2.920346 86.422190
105 135 0.094550 0.145087 0.206900 0.319778 0.499029 0.745299 0.978568 1.216054 1.498479 1.897963 2.374904 90.023392
105 136 0.174423 0.188954 0.236973 0.421162 0.743597 1.061765 1.300203 1.629085 2.084371 2.627741 3.166120 86.365606
105 137 0.236637 0.438954 0.597028 0.770172 1.165282 1.932441 2.622697 2.985748 3.312986 3.895132 4.452449 77.590469
105 138 0.291801 0.449462 0.545743 0.698836 1.030684 1.644368 2.212331 2.612138 3.084032 3.917948 4.835173 78.677483
105 139 0.185481 0.296211 0.416765 0.604526 0.893303 1.353256 1.800969 2.174009 2.565873 3.213506 4.035652 82.460447
105 140 0.306303 0.391730 0.486706 0.750609 1.244625 1.924236 2.523333 3.054914 3.602660 4.312821 5.000288 76.401772
105 141 0.244341 0.472634 0.738231 1.077304 1.674298 2.725097 3.818531 4.560162 5.093156 5.687311 6.104536 67.804401
105 142 0.615702 0.636903 0.671722 0.968929 1.488808 2.115385 2.595614 3.054332 3.593836 4.386859 5.260251 74.611662
105 143 0.198530 0.351367 0.506460 0.732142 1.152233 1.836637 2.450895 2.888644 3.405959 4.283132 5.258551 76.935450
105 144 0.268412 0.470656 0.648940 0.912566 1.531598 2.753413 3.916938 4.450292 4.716944 5.333558 5.910995 69.085690
105 145 0.401322 0.726105 1.046810 1.431617 2.091864 3.249907 4.376722 4.994619 5.300345 5.709517 6.029854 64.641316
105 146 0.732522 0.689026 0.756179 1.162372 1.756045 2.348579 2.798877 3.283297 3.805336 4.521464 5.328991 72.817314
105 147 0.365438 0.539398 0.723657 1.061111 1.572062 2.204241 2.686163 3.087398 3.611994 4.401110 5.247096 74.500336
105 148 0.511884 0.867138 1.115113 1.391445 1.979358 3.177981 4.258256 4.617760 4.689550 5.121967 5.588485 66.681063
105 149 0.588896 0.962521 1.278479 1.586593 2.022183 2.911495 3.805180 4.269359 4.476598 4.936102 5.495825 67.666773
105 150 0.550172 0.746467 0.953506 1.313535 1.821586 2.591427 3.277151 3.723094 4.043703 4.605854 5.281705 71.091802
105 151 0.323071 0.572730 0.791263 1.034259 1.430840 2.138094 2.805205 3.229019 3.612090 4.227987 4.893486 74.941953
105 152 0.501855 0.629529 0.811963 1.220111 1.756274 2.326941 2.771628 3.173717 3.584210 4.123535 4.712988 74.387247
105 153 0.466417 0.673855 0.854101 1.207419 1.804037 2.550213 3.095285 3.501421 3.958307 4.494452 4.938707 72.455782
105 154 0.320356 0.448076 0.588494 0.898019 1.425011 2.074075 2.584241 3.034151 3.539200 4.117443 4.632809 76.338125
105 155 0.257047 0.350336 0.477856 0.786568 1.295869 1.839256 2.233296 2.625350 3.103226 3.644969 4.146427 79.239803
105 156 0.422031 0.562825 0.700775 1.038928 1.595579 2.208424 2.619562 2.973846 3.410293 3.934436 4.400287 76.133015
105 157 0.229686 0.447379 0.634722 0.832906 1.228961 1.918228 2.538094 2.928592 3.331360 3.920916 4.488334 77.500824
105 158 0.370217 0.323429 0.375415 0.685870 1.186874 1.570029 1.831425 2.262052 2.813234 3.365752 3.831079 81.384627
105 159 0.336367 0.347318 0.410969 0.697531 1.153813 1.507294 1.706183 2.001638 2.440967 2.948313 3.396529 83.053078
105 160 0.238043 0.454776 0.594033 0.726610 1.058394 1.678878 2.178629 2.400730 2.645399 3.129857 3.631986 81.262665
105 161 0.248042 0.360702 0.467646 0.653678 0.947264 1.364056 1.733996 2.048303 2.380722 2.831838 3.318137 83.645614
105 162 0.227429 0.310725 0.385119 0.545006 0.804693 1.128851 1.392682 1.638285 1.931547 2.319146 2.732517 86.583996
105 163 0.136280 0.212121 0.299586 0.453620 0.682405 0.927006 1.111947 1.303058 1.564670 1.903149 2.264736 89.141422
105 164 0.248768 0.232073 0.270703 0.463900 0.754163 0.962843 1.109853 1.371058 1.717268 2.047356 2.327273 88.494745
105 165 0.229221 0.242135 0.291395 0.491867 0.816681 1.070341 1.223640 1.466673 1.815806 2.167555 2.447303 87.737385
105 166 0.222747 0.335087 0.425875 0.573351 0.817412 1.137435 1.391596 1.610818 1.877379 2.220233 2.557679 86.830387
105 167 0.127938 0.198070 0.270987 0.395155 0.610166 0.918032 1.167195 1.353341 1.573098 1.933045 2.348336 89.104639
105 168 0.166512 0.300214 0.410586 0.509477 0.684381 1.024579 1.353866 1.575263 1.795409 2.171845 2.623978 87.383886
105 169 0.233020 0.365969 0.454458 0.571447 0.798999 1.163559 1.471179 1.686025 1.932241 2.323188 2.755871 86.244047
105 170 0.202271 0.252316 0.313760 0.473916 0.729838 1.007244 1.216259 1.438252 1.727754 2.102257 2.485355 88.050777
105 171 0.129831 0.186053 0.253827 0.402971 0.661832 0.954175 1.166075 1.373525 1.655263 2.026644 2.407307 88.782498
105 172 0.205186 0.284769 0.366600 0.532191 0.793078 1.082622 1.289423 1.492452 1.773519 2.149814 2.540495 87.489849
105 173 0.314163 0.337676 0.370256 0.554900 0.892697 1.240246 1.447692 1.664907 1.980789 2.398848 2.789062 86.008764
105 174 0.176499 0.336882 0.466664 0.585987 0.812864 1.216956 1.578899 1.807545 2.048335 2.432532 2.854866 85.681969
105 175 0.283967 0.279923 0.341488 0.583422 0.959420 1.289402 1.520588 1.815190 2.169701 2.574054 2.963973 85.218870
105 176 0.313079 0.437972 0.554796 0.793759 1.171763 1.603052 1.907391 2.168279 2.493090 2.908005 3.300533 82.348286
105 177 0.198891 0.398430 0.553856 0.683146 0.971590 1.545258 2.071369 2.338036 2.562100 2.979449 3.433884 82.263991
105 178 0.299856 0.276711 0.329871 0.601048 1.067423 1.482516 1.772043 2.158568 2.620467 3.106370 3.537298 82.747826
105 179 0.260549 0.359301 0.484389 0.759262 1.184893 1.632379 1.974501 2.336337 2.785472 3.275687 3.704928 81.242302
105 180 0.386846 0.496760 0.594638 0.859392 1.316571 1.843708 2.176963 2.425205 2.747713 3.210143 3.653715 80.288351
105 181 0.168850 0.327615 0.453687 0.577968 0.865105 1.451571 2.007771 2.300717 2.550365 3.030434 3.555015 82.710896
105 182 0.170562 0.279890 0.392225 0.561712 0.868552 1.359104 1.817152 2.159612 2.497627 2.998752 3.543870 83.350941
105 183 0.416767 0.463320 0.539411 0.824089 1.276346 1.696232 1.964047 2.261865 2.643762 3.080616 3.474353 81.359191
105 184 0.460689 0.486085 0.565615 0.872649 1.306941 1.646400 1.838958 2.080477 2.393998 2.752473 3.090162 82.505556
105 185 0.241825 0.359979 0.475567 0.677893 0.992203 1.358699 1.643007 1.906529 2.221017 2.571471 2.886659 84.665149
105 186 0.311939 0.346016 0.403124 0.620450 0.979177 1.326630 1.552226 1.797461 2.108000 2.470620 2.797196 85.287161
105 187 0.313667 0.426719 0.515968 0.701862 0.987180 1.288947 1.484901 1.669453 1.942964 2.300145 2.646339 85.721854
105 188 0.269452 0.292811 0.331443 0.506838 0.803180 1.080944 1.253883 1.457430 1.740822 2.082914 2.399364 87.780916
105 189 0.082137 0.129510 0.192289 0.317497 0.542834 0.824568 1.046975 1.246769 1.497854 1.833166 2.164313 90.122087
105 190 0.194318 0.312022 0.374927 0.480672 0.737713 1.142444 1.429685 1.573070 1.753438 2.087328 2.424715 87.489668
105 191 0.145804 0.299378 0.418585 0.514653 0.698720 1.041040 1.348740 1.531307 1.717547 2.031117 2.375677 87.877426
105 192 0.036990 0.070279 0.116457 0.190327 0.326501 0.545554 0.761430 0.941182 1.129302 1.426228 1.777654 92.678099
105 193 0.046667 0.071465 0.105023 0.176578 0.312742 0.512211 0.707896 0.900599 1.120505 1.417515 1.718411 92.910389
105 194 0.116179 0.226236 0.294500 0.362006 0.544767 0.902114 1.207741 1.349545 1.474921 1.730487 1.991521 89.799983
105 195 0.101323 0.217800 0.331419 0.415353 0.535952 0.772910 1.017455 1.179638 1.308338 1.520838 1.787236 90.811739
105 196 0.053511 0.071568 0.096678 0.165958 0.306375 0.494613 0.648975 0.787045 0.942579 1.167405 1.399699 93.865595
105 197 0.082439 0.177410 0.253145 0.295531 0.378404 0.553677 0.727455 0.839092 0.943330 1.132705 1.368582 93.248232
105 198 0.045741 0.073645 0.103505 0.149680 0.221758 0.333539 0.438137 0.527697 0.625719 0.793760 1.010031 95.676784
106 107 0.000000 0.000000 0.000000 0.000000 0.000000 0.000000 0.000000 0.000000 0.000000 0.000000 0.000000 0.000000
106 108 0.369125 5.639473 17.324682 52.692462 13.006625 1.969098 0.770280 0.412578 0.120280 0.044048 0.025439 7.625910
106 109 10.568016 45.915806 13.829201 7.999524 4.592652 5.125516 4.364104 2.397603 0.710433 0.297077 0.159670 4.040398
106 110 0.991807 20.228642 38.297293 25.562152 4.331361 1.703078 1.443296 1.527758 1.404760 1.275424 0.782075 2.452352
106 111 0.854826 2.582655 0.764060 1.897555 9.937807 47.013250 24.555586 4.225982 0.770030 0.555793 0.448680 6.393777
106 112 0.052607 0.097054 0.172506 0.336703 0.819749 7.670726 52.117936 27.739639 4.091073 1.051156 0.608311 5.242540
106 113 0.035629 0.091300 0.107558 0.172610 0.915276 11.718693 53.128614 20.715438 4.049583 2.072629 1.983461 5.009211
106 114 0.031832 0.025856 0.099115 0.458919 0.474678 0.427521 2.728480 12.989991 45.289007 23.704996 6.525390 7.244213
106 115 0.020318 0.155534 0.201717 0.112239 0.121029 0.140808 0.268027 0.242517 1.084152 6.983647 33.502241 57.167772
106 116 0.010052 0.016711 0.022402 0.043350 0.045283 0.080346 0.245782 0.363199 0.763137 1.935938 9.268659 87.205137
106 117 0.005351 0.008151 0.013744 0.029875 0.038004 0.087871 0.299801 0.366047 0.495110 0.921737 3.715889 94.018419
106 118 0.004248 0.007032 0.011139 0.021327 0.032677 0.052965 0.089331 0.159797 0.285711 0.547316 1.009300 97.779158
106 119 0.005847 0.009184 0.012979 0.021206 0.030544 0.049748 0.079883 0.124266 0.181545 0.291200 0.480649 98.712946
106 120 0.007427 0.012502 0.016690 0.025600 0.038718 0.061259 0.088507 0.124481 0.174599 0.268246 0.416672 98.765295
106 121 0.007914 0.013667 0.019228 0.029008 0.041797 0.062566 0.087337 0.119098 0.162662 0.242710 0.367839 98.846173
106 122 0.007723 0.011356 0.015008 0.024969 0.041324 0.063366 0.086143 0.116096 0.158329 0.230180 0.330402 98.915104
106 123 0.015559 0.025925 0.034796 0.051908 0.078970 0.123209 0.175313 0.240382 0.333916 0.497218 0.736227 97.686573
106 124 0.016251 0.022044 0.028177 0.048256 0.081874 0.127492 0.180076 0.259562 0.383800 0.579694 0.843087 97.429691
106 125 0.023316 0.034154 0.048406 0.087842 0.157479 0.258955 0.378812 0.544679 0.797917 1.200457 1.730939 94.737047
106 126 0.080475 0.142456 0.182291 0.253818 0.411243 0.712001 1.054411 1.388448 1.857517 2.643108 3.610450 87.663784
106 127 0.086334 0.150468 0.212095 0.321504 0.507271 0.821667 1.188901 1.566351 2.057832 2.826560 3.763226 86.497791
106 128 0.047013 0.077924 0.109704 0.173027 0.286908 0.489497 0.738745 0.999141 1.308412 1.790564 2.412133 91.566931
106 129 0.117639 0.198199 0.277374 0.426473 0.668909 1.024291 1.381290 1.713351 2.136466 2.782942 3.544603 85.728462
106 130 0.103224 0.195724 0.260905 0.338797 0.522432 0.873572 1.208228 1.439200 1.692954 2.093324 2.520154 88.751486
106 131 0.060960 0.104734 0.157590 0.252761 0.424106 0.657187 0.859155 1.057573 1.328876 1.715446 2.130431 91.251181
106 132 0.136431 0.165204 0.188409 0.272715 0.414827 0.576659 0.709836 0.878833 1.105016 1.381957 1.676166 92.493946
106 133 0.148432 0.172407 0.220892 0.386500 0.669820 0.926927 1.090239 1.312175 1.626405 1.973344 2.279613 89.193243
106 134 0.247636 0.359804 0.454767 0.662961 1.038160 1.529543 1.901854 2.213300 2.580498 3.009087 3.365281 82.637112
106 135 0.189098 0.245498 0.301775 0.459699 0.736968 1.053253 1.295386 1.589638 2.027126 2.575356 3.122219 86.403988
106 136 0.284478 0.288281 0.363478 0.650567 1.092583 1.467034 1.741767 2.167332 2.745550 3.376219 3.946737 81.875973
106 137 0.458676 0.755853 0.845808 1.053459 1.732007 2.825739 3.420082 3.540767 3.868699 4.509554 4.925642 72.063711
106 138 0.307107 0.491309 0.637967 0.889536 1.455897 2.428718 3.221254 3.680686 4.225747 5.108198 5.820369 71.733214
106 139 0.254720 0.395036 0.511266 0.741313 1.201681 1.889725 2.467334 2.954902 3.593272 4.485054 5.332751 76.172945
106 140 0.387466 0.517768 0.691103 1.113522 1.819230 2.630718 3.238014 3.770177 4.354321 5.072702 5.706168 70.698811
106 141 0.325485 0.588380 0.843113 1.306369 2.354831 3.896001 4.938661 5.403737 5.943181 6.526182 6.612335 61.261727
106 142 0.689928 0.671646 0.720367 1.129451 1.852605 2.601637 3.130999 3.744011 4.520235 5.384266 6.049875 69.504980
106 143 0.325292 0.552132 0.718400 0.981090 1.530104 2.333002 2.937866 3.385599 4.055145 5.028648 5.897614 72.255110
106 144 0.453324 0.780865 0.982496 1.298664 2.114266 3.487743 4.476144 4.821953 5.146664 5.782751 6.227220 64.427912
106 145 0.458048 0.775820 1.022893 1.466388 2.491103 4.083813 5.233628 5.700996 6.117967 6.603095 6.642868 59.403380
106 146 1.013055 0.859702 0.838707 1.246181 1.935277 2.585650 3.025456 3.576255 4.263597 5.049798 5.728397 69.877926
106 147 0.440747 0.662650 0.887917 1.274280 1.829096 2.473479 2.964419 3.403880 3.974618 4.743360 5.521214 71.824341
106 148 0.619688 1.046638 1.249399 1.519754 2.247504 3.506293 4.384944 4.648140 4.934814 5.483601 5.830651 64.528575
106 149 0.553443 0.953956 1.228281 1.491491 2.044631 3.138521 4.101497 4.538055 4.881800 5.514729 6.072762 65.480838
106 150 0.561395 0.764312 0.923854 1.266892 1.878940 2.773017 3.489313 3.944825 4.356231 4.973599 5.576632 69.490992
106 151 0.333170 0.607805 0.820649 1.046163 1.485663 2.261166 2.916025 3.286741 3.709002 4.427095 5.170484 73.936035
106 152 0.589676 0.693132 0.803859 1.139380 1.676903 2.306198 2.772083 3.173399 3.612715 4.195370 4.799077 74.238209
106 153 0.517060 0.704200 0.852284 1.225440 1.925181 2.772429 3.345778 3.767821 4.243831 4.736747 5.065872 70.843357
106 154 0.319373 0.423883 0.547955 0.862207 1.425333 2.116214 2.668258 3.172649 3.725146 4.327948 4.835011 75.576026
106 155 0.327255 0.431301 0.545575 0.845529 1.355571 1.898752 2.275612 2.658486 3.165609 3.753194 4.286021 78.457092
106 156 0.510775 0.639966 0.754705 1.093574 1.681672 2.347192 2.793687 3.169141 3.617835 4.143067 4.588206 74.660179
106 157 0.236079 0.426046 0.568570 0.799853 1.364095 2.256586 2.917610 3.270973 3.721164 4.362240 4.826931 75.249849
106 158 0.401583 0.336367 0.391401 0.740336 1.305570 1.699893 1.947619 2.403583 3.014437 3.597907 4.045464 80.115837
106 159 0.465863 0.457984 0.481457 0.752407 1.221697 1.606866 1.809005 2.110101 2.581114 3.125218 3.588762 81.799526
106 160 0.295613 0.569019 0.683764 0.786269 1.155994 1.844345 2.325713 2.503791 2.806796 3.385368 3.909182 79.734148
106 161 0.225923 0.325800 0.414115 0.606785 0.994875 1.563494 2.013448 2.326278 2.665893 3.154460 3.619116 82.089814
106 162 0.212715 0.301596 0.377224 0.544576 0.848665 1.243276 1.545253 1.800219 2.114983 2.539989 2.969512 85.501993
106 163 0.149460 0.236476 0.329068 0.487304 0.727380 0.994404 1.198095 1.405096 1.690267 2.056769 2.438487 88.287193
106 164 0.302244 0.275650 0.311113 0.526656 0.847619 1.061992 1.204286 1.487566 1.880284 2.236702 2.518747 87.347139
106 165 0.294937 0.290919 0.338446 0.567535 0.922540 1.172002 1.317918 1.586715 1.980150 2.356275 2.644855 86.527704
106 166 0.266396 0.368804 0.444092 0.618548 0.933521 1.313057 1.579795 1.813901 2.126601 2.499473 2.819645 85.216168
106 167 0.147964 0.227028 0.307739 0.449301 0.696193 1.043521 1.319030 1.522826 1.765643 2.151302 2.585621 87.783832
106 168 0.214580 0.356788 0.439279 0.542703 0.786677 1.207883 1.545766 1.737834 1.973720 2.380707 2.809127 86.004935
106 169 0.319838 0.456327 0.508844 0.624263 0.905541 1.347717 1.670880 1.866709 2.123874 2.538132 2.941220 84.696655
106 170 0.350231 0.379734 0.400709 0.566301 0.858909 1.169807 1.377752 1.599273 1.890781 2.252088 2.596480 86.557937
106 171 0.184623 0.250874 0.327825 0.504712 0.787687 1.079427 1.275685 1.475803 1.757894 2.126844 2.503252 87.725372
106 172 0.307786 0.381405 0.436461 0.608797 0.902972 1.208575 1.406963 1.626663 1.953893 2.342616 2.694520 86.129355
106 173 0.417264 0.403811 0.421635 0.651270 1.061950 1.431965 1.620820 1.841471 2.162122 2.553001 2.886507 84.548183
106 174 0.235028 0.411376 0.519909 0.645665 0.931377 1.393387 1.747468 1.976248 2.301391 2.776029 3.204137 83.857990
106 175 0.425193 0.358151 0.391346 0.650994 1.068684 1.417811 1.646802 1.971753 2.383811 2.824969 3.204743 83.655746
106 176 0.362042 0.483933 0.597904 0.882785 1.365513 1.864532 2.159645 2.409525 2.754314 3.187850 3.554218 80.377741
106 177 0.254815 0.481013 0.624736 0.776230 1.171949 1.854010 2.358825 2.571216 2.847326 3.336693 3.767793 79.955395
106 178 0.394269 0.326905 0.372211 0.679983 1.214548 1.670895 1.973489 2.403250 2.927277 3.441044 3.836957 80.759172
106 179 0.269113 0.371447 0.492778 0.789865 1.315946 1.867717 2.233774 2.601601 3.105665 3.643312 4.043881 79.264899
106 180 0.436834 0.589789 0.706321 0.991948 1.490451 2.070690 2.427557 2.679472 3.020917 3.499457 3.935066 78.151497
106 181 0.214301 0.411715 0.528487 0.655123 1.044273 1.778760 2.346659 2.560955 2.824960 3.357829 3.857233 80.419708
106 182 0.167632 0.271662 0.368177 0.551407 0.977028 1.657380 2.201905 2.518723 2.854139 3.386272 3.875999 81.169680
106 183 0.507163 0.543170 0.602064 0.919869 1.473585 1.967377 2.213731 2.478624 2.882456 3.353154 3.728857 79.329949
106 184 0.719259 0.711728 0.728711 1.016056 1.456219 1.825037 2.017839 2.258390 2.598641 2.981944 3.313509 80.372667
106 185 0.285411 0.403703 0.526403 0.783948 1.192669 1.607454 1.872574 2.118352 2.454693 2.829310 3.132815 82.792669
106 186 0.360067 0.374111 0.419709 0.665384 1.099492 1.511858 1.761650 2.027224 2.352685 2.707279 2.996286 83.724253
106 187 0.382128 0.500128 0.573506 0.775873 1.117127 1.471060 1.683800 1.891098 2.205663 2.572305 2.876811 83.950502
106 188 0.313507 0.329596 0.358245 0.545416 0.865265 1.157897 1.334175 1.558822 1.877832 2.247192 2.578903 86.833151
106 189 0.099476 0.148995 0.205823 0.326005 0.542042 0.802077 0.999003 1.200119 1.496993 1.895622 2.291161 89.992682
106 190 0.198933 0.291889 0.328860 0.430172 0.704790 1.138107 1.460711 1.674789 1.960557 2.365914 2.698725 86.746555
106 191 0.088157 0.171464 0.248235 0.354704 0.611654 1.086703 1.514096 1.760562 2.007506 2.398884 2.743355 87.014679
106 192 0.024291 0.041753 0.067212 0.121940 0.243121 0.451692 0.673024 0.886339 1.135076 1.506715 1.923963 92.924869
106 193 0.041006 0.062622 0.094398 0.165267 0.294517 0.458496 0.607096 0.779400 1.021604 1.359886 1.733879 93.381830
106 194 0.112034 0.198541 0.243412 0.317615 0.538933 0.922985 1.217801 1.387267 1.621296 1.973134 2.247877 89.219107
106 195 0.076207 0.150081 0.215737 0.288843 0.448813 0.759564 1.079971 1.306194 1.510817 1.796121 2.059309 90.308340
106 196 0.048655 0.065547 0.088901 0.148399 0.260890 0.416623 0.558699 0.707414 0.894268 1.168452 1.475147 94.167009
106 197 0.076028 0.148341 0.192345 0.230953 0.337742 0.544785 0.737918 0.867178 1.012068 1.245782 1.493745 93.113117
106 198 0.033477 0.054765 0.079420 0.119731 0.186044 0.296775 0.409025 0.509324 0.618237 0.806322 1.051761 95.835116
107 108 0.000000 0.000000 0.000000 0.000000 0.000000 0.000000 0.000000 0.000000 0.000000 0.000000 0.000000 0.000000
107 109 0.348136 4.943587 18.008475 57.470253 11.153220 1.521949 0.750375 0.468716 0.129822 0.052952 0.039940 5.112576
107 110 11.170858 54.182508 15.399204 6.950948 2.837225 2.540863 2.072653 1.238206 0.505710 0.292868 0.177452 2.631506
107 111 0.817394 21.736849 44.545964 23.430723 2.887539 1.106390 0.987696 1.030168 0.924251 0.855204 0.502162 1.175662
107 112 0.639624 2.128744 0.637223 1.518875 10.103590 52.594653 24.232602 3.363738 0.520417 0.346116 0.250169 3.664249
107 113 0.037193 0.073981 0.139608 0.271843 0.727259 8.587595 57.829724 25.581309 2.412247 0.504503 0.302346 3.532387
107 114 0.019715 0.060426 0.088418 0.147216 0.785076 12.353114 58.236059 20.004009 2.716199 1.110713 1.051661 3.427398
107 115 0.018833 0.016310 0.063286 0.291461 0.309323 0.306939 2.390340 13.629673 49.588954 23.415595 5.243508 4.725779
107 116 0.014246 0.122174 0.152098 0.067267 0.065163 0.068890 0.129359 0.130557 0.847650 7.084720 36.141783 55.176096
107 117 0.008279 0.017799 0.024696 0.040950 0.033242 0.055713 0.210454 0.364723 0.825741 2.136806 10.702586 85.579010
107 118 0.002955 0.004313 0.007445 0.017011 0.020061 0.043422 0.154732 0.207465 0.303347 0.610586 2.829578 95.799084
107 119 0.004710 0.007318 0.010847 0.019882 0.028271 0.043562 0.072818 0.130171 0.226511 0.425442 0.799106 98.231362
107 120 0.008156 0.014674 0.021315 0.031175 0.039298 0.060651 0.097126 0.149150 0.214535 0.348863 0.605077 98.409985
107 121 0.009558 0.016484 0.023534 0.035420 0.046824 0.065022 0.089957 0.125865 0.175510 0.269861 0.435214 98.706751
107 122 0.006887 0.010801 0.015691 0.027118 0.043795 0.064931 0.088002 0.119833 0.166191 0.246757 0.366331 98.843661
107 123 0.016923 0.031776 0.044506 0.064392 0.094179 0.145937 0.210757 0.298922 0.445788 0.721043 1.158925 96.766856
107 124 0.012050 0.019048 0.027127 0.047387 0.081127 0.135404 0.206118 0.316311 0.505599 0.840600 1.344812 96.464416
107 125 0.019379 0.031470 0.047175 0.087328 0.170320 0.316345 0.512178 0.803401 1.305413 2.138821 3.210256 91.357914
107 126 0.082533 0.180697 0.282784 0.424911 0.705077 1.273751 1.981622 2.634014 3.404312 4.592099 5.951839 78.486362
107 127 0.092843 0.190350 0.313067 0.503498 0.819479 1.376380 2.066896 2.744575 3.506705 4.551321 5.696868 78.138021
107 128 0.031534 0.053941 0.082492 0.142134 0.252226 0.469332 0.789111 1.200449 1.747557 2.547939 3.517551 89.165733
107 129 0.085863 0.154410 0.235166 0.395303 0.692613 1.172462 1.689126 2.176013 2.775511 3.640735 4.579966 82.402832
107 130 0.373184 0.886157 1.309977 1.634012 2.107688 3.016488 3.846808 4.182266 4.463062 5.082548 5.836163 67.261643
107 131 0.045252 0.093206 0.163923 0.277505 0.485614 0.816956 1.152537 1.445850 1.766339 2.216114 2.700282 88.836426
107 132 0.097244 0.151659 0.197812 0.285647 0.443139 0.657547 0.868503 1.128771 1.474696 1.886416 2.300569 90.507996
107 133 0.112317 0.167195 0.242664 0.426778 0.776239 1.178096 1.460824 1.736298 2.096615 2.509311 2.848548 86.445116
107 134 0.317651 0.589767 0.847477 1.181266 1.666573 2.230462 2.583389 2.818100 3.131576 3.537567 3.920159 77.176010
107 135 0.134007 0.212955 0.317189 0.532507 0.948068 1.567904 2.179405 2.748180 3.294427 3.845758 4.298947 79.920650
107 136 0.286389 0.347067 0.470585 0.885194 1.700866 2.519115 2.977543 3.425625 4.014040 4.595389 4.931710 73.846477
107 137 0.837089 1.559391 1.872008 2.092374 2.703159 3.693110 4.182239 4.151130 4.231143 4.635923 4.996351 65.046086
107 138 0.585875 1.030202 1.366050 1.820580 2.715064 4.081379 4.885719 4.925203 4.920699 5.284371 5.589556 62.795301
107 139 0.304988 0.489085 0.715642 1.137799 1.894325 2.999643 4.012747 4.827043 5.531940 6.111033 6.336380 65.639377
107 140 0.777597 0.983270 1.217685 1.907260 3.045002 4.185100 4.784167 5.094636 5.363528 5.715530 5.924032 61.002192
107 141 1.177381 2.148998 2.841832 3.507439 4.440974 5.495956 5.924475 5.803994 5.690516 5.666983 5.519378 51.782078
107 142 1.287692 1.266354 1.343684 2.056433 3.285195 4.505474 5.158318 5.542058 5.776361 5.999302 6.050388 57.728739
107 143 0.363645 0.599133 0.867500 1.392068 2.411832 3.812599 4.891837 5.554697 6.122372 6.581732 6.627139 60.775447
107 144 0.916812 1.568437 2.006788 2.610146 3.671915 5.014418 5.613456 5.476352 5.361371 5.613469 5.824256 56.322578
107 145 1.091306 2.040671 2.748302 3.403076 4.326736 5.456574 5.946164 5.825730 5.709271 5.730503 5.638936 52.082732
107 146 0.981106 0.946186 1.098536 1.840971 3.028418 4.114315 4.819577 5.468751 5.979335 6.346135 6.470282 58.906388
107 147 0.370440 0.553782 0.796583 1.290107 2.134394 3.215750 4.144589 4.939127 5.696366 6.316662 6.581072 63.961124
107 148 0.700429 1.245188 1.686547 2.197577 3.012100 4.173187 4.917649 5.068973 5.137390 5.483546 5.822840 60.554572
107 149 0.639336 1.169004 1.621230 2.082315 2.807238 3.994088 4.897524 5.148578 5.236342 5.585142 5.943468 60.875735
107 150 0.550889 0.834180 1.142392 1.623789 2.296658 3.242856 4.079291 4.635886 5.038000 5.585346 6.135312 64.835404
107 151 0.317800 0.599664 0.850449 1.112204 1.587293 2.471637 3.321419 3.853026 4.335483 5.080573 5.835699 70.634754
107 152 0.313522 0.436061 0.618221 1.040510 1.744813 2.568644 3.216671 3.766029 4.325695 4.966456 5.528513 71.474869
107 153 0.556094 0.855623 1.151632 1.658777 2.390212 3.218217 3.796556 4.180177 4.547325 4.922887 5.211449 67.511053
107 154 0.288140 0.446573 0.634628 0.992097 1.575005 2.308645 2.905649 3.396504 3.912893 4.520267 5.091139 73.928461
107 155 0.159725 0.242532 0.358063 0.609735 1.076190 1.707607 2.304340 2.906503 3.566480 4.239598 4.785853 78.043375
107 156 0.383933 0.557126 0.753273 1.179174 1.879223 2.649183 3.150449 3.503857 3.881360 4.315898 4.680921 73.065601
107 157 0.287238 0.652808 0.979011 1.218555 1.661174 2.503082 3.230761 3.538484 3.763964 4.199341 4.664832 73.300751
107 158 0.281158 0.305555 0.386783 0.696658 1.243644 1.762518 2.148979 2.671481 3.344062 4.015381 4.516711 78.627068
107 159 0.186854 0.232050 0.311625 0.572192 1.079721 1.610636 1.970713 2.368697 2.926454 3.557832 4.049720 81.133503
107 160 0.225635 0.496700 0.735799 0.932524 1.325468 2.046326 2.612842 2.807539 2.989417 3.431844 3.929440 78.466467
107 161 0.226936 0.382915 0.550415 0.795797 1.174035 1.714218 2.171919 2.504599 2.841422 3.323358 3.841579 80.472807
107 162 0.142777 0.231571 0.325263 0.480477 0.751676 1.157079 1.537637 1.874794 2.245022 2.719730 3.211000 85.322973
107 163 0.088418 0.149991 0.223493 0.352897 0.587206 0.902338 1.177077 1.436913 1.769705 2.206975 2.664436 88.440549
107 164 0.204816 0.227701 0.286942 0.494691 0.825666 1.090211 1.264868 1.539521 1.931535 2.329798 2.668270 87.135979
107 165 0.262133 0.297148 0.361488 0.587977 0.951991 1.255491 1.445925 1.722632 2.119512 2.524176 2.849189 85.622339
107 166 0.204807 0.350607 0.503153 0.715384 1.027189 1.415561 1.708244 1.937814 2.222762 2.601133 2.986632 84.326713
107 167 0.088149 0.147609 0.218910 0.339985 0.574519 0.965431 1.348374 1.646572 1.944577 2.384094 2.859911 87.481867
107 168 0.167689 0.329361 0.473900 0.606810 0.840815 1.268876 1.652559 1.873388 2.101030 2.512923 2.993966 85.178678
107 169 0.250384 0.437412 0.572196 0.723448 1.013664 1.483766 1.840615 2.017401 2.217734 2.610888 3.063494 83.768997
107 170 0.205118 0.268402 0.347866 0.536280 0.836249 1.175223 1.433210 1.685429 1.997901 2.415222 2.852062 86.247036
107 171 0.105639 0.161135 0.232353 0.378283 0.642645 0.977768 1.262761 1.546298 1.904373 2.352894 2.805336 87.630518
107 172 0.158711 0.229361 0.317046 0.507922 0.835573 1.199644 1.462871 1.728820 2.095004 2.537519 2.935483 85.992044
107 173 0.347020 0.397521 0.467925 0.719424 1.130194 1.515524 1.735641 1.972622 2.313924 2.748724 3.157935 83.493542
107 174 0.186001 0.398408 0.588326 0.745310 1.023907 1.509704 1.916432 2.135738 2.379272 2.801933 3.279954 83.035013
107 175 0.260478 0.294496 0.379145 0.642926 1.081439 1.511675 1.820464 2.179960 2.622316 3.113796 3.543990 82.549315
107 176 0.288029 0.426953 0.576960 0.872131 1.359892 1.929571 2.337112 2.656029 3.010981 3.424269 3.766917 79.351156
107 177 0.251292 0.525784 0.749666 0.926847 1.289933 1.966791 2.524810 2.756505 2.963179 3.387254 3.849120 78.808821
107 178 0.411413 0.414376 0.492379 0.830094 1.369829 1.855028 2.189660 2.616543 3.135079 3.682411 4.150404 78.852783
107 179 0.263729 0.392882 0.564177 0.908552 1.438712 2.001603 2.435205 2.869420 3.376527 3.871151 4.248178 77.629860
107 180 0.345035 0.492945 0.651693 0.984333 1.551562 2.248693 2.747778 3.079468 3.398494 3.795832 4.136207 76.567959
107 181 0.213653 0.446159 0.651041 0.831596 1.200467 1.916068 2.539591 2.795136 2.997917 3.476678 4.038810 78.892885
107 182 0.231363 0.419910 0.600383 0.812670 1.172024 1.767837 2.299541 2.644884 2.993987 3.558172 4.181115 79.318116
107 183 0.481981 0.582758 0.690453 1.031826 1.594320 2.159457 2.516806 2.849722 3.258779 3.706419 4.058200 77.069279
107 184 0.391244 0.472558 0.586172 0.935228 1.501642 2.024297 2.318345 2.599290 2.957603 3.355556 3.678157 79.179909
107 185 0.240959 0.380207 0.535450 0.789158 1.159512 1.581740 1.912958 2.218799 2.586265 3.005553 3.389724 82.199675
107 186 0.328828 0.380450 0.459068 0.719339 1.139346 1.529120 1.777099 2.055289 2.422026 2.847112 3.228876 83.113446
107 187 0.243099 0.374617 0.503102 0.736470 1.119524 1.548396 1.831104 2.059020 2.376327 2.777232 3.132524 83.298588
107 188 0.169673 0.215916 0.281585 0.468634 0.800072 1.148690 1.399378 1.676959 2.047922 2.495542 2.913694 86.381937
107 189 0.051702 0.083836 0.131767 0.233461 0.434609 0.719484 0.989058 1.272594 1.642250 2.117936 2.570548 89.752756
107 190 0.199557 0.348076 0.455942 0.616061 0.949459 1.417220 1.698637 1.810180 1.989644 2.351035 2.720830 85.443361
107 191 0.115455 0.261157 0.425476 0.591373 0.879259 1.380049 1.792997 1.952824 2.065637 2.339664 2.658389 85.537720
107 192 0.018578 0.033154 0.057625 0.110141 0.233427 0.476445 0.781872 1.092159 1.414150 1.841848 2.270230 91.670374
107 193 0.034299 0.054032 0.085681 0.161835 0.323832 0.551709 0.756586 0.969323 1.251821 1.624514 1.971286 92.215082
107 194 0.159589 0.326032 0.430644 0.533835 0.795626 1.213239 1.462216 1.511308 1.608808 1.872119 2.139977 87.946607
107 195 0.086826 0.200725 0.336721 0.459383 0.641842 0.979395 1.305266 1.477055 1.569347 1.747618 1.972862 89.222961
107 196 0.035184 0.051872 0.077933 0.137297 0.256198 0.448928 0.666499 0.895666 1.137250 1.443361 1.739559 93.110256
107 197 0.061243 0.139960 0.221488 0.290525 0.416681 0.656559 0.892002 1.032586 1.147285 1.355900 1.608583 92.177189
107 198 0.023581 0.040394 0.061694 0.098175 0.165205 0.285509 0.419791 0.546142 0.681217 0.898960 1.170940 95.608393
108 109 0.000000 0.000000 0.000000 0.000000 0.000000 0.000000 0.000000 0.000000 0.000000 0.000000 0.000000 0.000000
108 110 0.219995 3.588126 17.698690 63.359273 9.059846 1.135375 0.751553 0.575698 0.159737 0.068891 0.063682 3.319135
108 111 9.077644 58.632719 17.277848 6.346976 1.995986 1.718351 1.318918 0.788425 0.397804 0.290581 0.192190 1.962559
108 112 0.551160 20.788644 50.736126 21.492079 1.777845 0.668439 0.698173 0.769553 0.679146 0.657207 0.414642 0.766984
108 113 0.525876 1.676365 0.453698 1.090809 8.390323 55.946592 25.948373 2.998756 0.383220 0.242005 0.167299 2.176681
108 114 0.016200 0.036420 0.084647 0.142124 0.286425 5.051767 58.729693 30.405826 2.364450 0.404418 0.233527 2.244502
108 115 0.011470 0.038824 0.055912 0.081909 0.422360 9.699608 60.279995 21.723149 2.544245 0.972218 0.981408 3.188901
108 116 0.014150 0.010414 0.036851 0.171064 0.181139 0.199942 1.930513 12.849030 50.940736 24.331759 5.307251 4.027150
108 117 0.008299 0.080737 0.123430 0.055952 0.048008 0.056153 0.110305 0.104893 0.621205 5.615111 32.990253 60.185655
108 118 0.003182 0.006002 0.008759 0.016767 0.015280 0.026694 0.094832 0.167753 0.401033 1.183302 7.421178 90.655212
108 119 0.002653 0.003700 0.006137 0.014324 0.016824 0.036235 0.126838 0.169301 0.243073 0.488382 2.285613 96.606916
108 120 0.008967 0.016631 0.022165 0.031435 0.040213 0.065507 0.114074 0.203376 0.359905 0.703738 1.356847 97.077141
108 121 0.010200 0.017288 0.023860 0.035240 0.044409 0.066697 0.103661 0.158631 0.230620 0.376134 0.648997 98.284266
108 122 0.006703 0.010396 0.014345 0.024345 0.038709 0.060387 0.086094 0.121914 0.172758 0.267105 0.418292 98.778950
108 123 0.016606 0.032003 0.045260 0.064659 0.092478 0.147537 0.221529 0.321265 0.484584 0.803688 1.337547 96.432846
108 124 0.012890 0.018933 0.025230 0.044493 0.079781 0.136201 0.208965 0.325068 0.527239 0.885295 1.425551 96.310352
108 125 0.016850 0.026366 0.039270 0.075657 0.150811 0.278989 0.445956 0.694574 1.133238 1.920695 3.061939 92.155653
108 126 0.075835 0.165979 0.243802 0.340589 0.559054 1.077890 1.807080 2.559609 3.549410 5.107608 6.899949 77.613196
108 127 0.076804 0.155529 0.237452 0.351977 0.553048 0.988199 1.611554 2.289623 3.092655 4.322522 5.888264 80.432375
108 128 0.023014 0.038656 0.056961 0.097560 0.173276 0.321188 0.528368 0.788625 1.145930 1.734769 2.574735 92.516918
108 129 0.038245 0.069495 0.107151 0.185205 0.337992 0.614990 0.966729 1.372694 1.940966 2.812083 3.839765 87.714689
108 130 0.122152 0.307990 0.520126 0.741102 1.127100 1.946131 2.932389 3.570276 4.058484 4.818926 5.644299 74.211026
108 131 0.051823 0.105891 0.179810 0.308285 0.538870 0.970108 1.539691 2.121694 2.780102 3.732085 4.826579 82.845064
108 132 0.030384 0.046214 0.063772 0.105900 0.195595 0.331476 0.473714 0.648861 0.897098 1.247917 1.649257 94.309810
108 133 0.030481 0.048543 0.074635 0.144109 0.312702 0.564009 0.797537 1.063684 1.459485 1.989945 2.482865 91.032007
108 134 0.117075 0.248280 0.396926 0.583489 0.937776 1.525767 2.076239 2.466398 2.859753 3.391402 3.901417 81.495476
108 135 0.057424 0.100660 0.151951 0.250063 0.469163 0.871420 1.332794 1.801513 2.370560 3.172160 4.005608 85.416682
108 136 0.111922 0.157980 0.217187 0.385275 0.796723 1.429145 1.995678 2.572360 3.392215 4.438961 5.238646 79.263912
108 137 0.321470 0.821588 1.148913 1.305360 2.008402 3.507837 4.482066 4.405541 4.403707 4.930027 5.361155 67.303934
108 138 0.346983 0.861742 1.251315 1.356698 1.796960 3.120113 4.442375 4.768989 4.812514 5.437871 6.126263 65.678179
108 139 0.207600 0.417713 0.586143 0.774337 1.232948 2.169199 3.114590 3.727409 4.354278 5.305991 6.126796 71.982996
108 140 0.334157 0.575980 0.746476 1.039537 1.822685 3.242196 4.424622 4.947782 5.350565 6.034874 6.474977 65.006147
108 141 0.587628 1.562945 2.519175 3.038617 3.855549 5.218919 6.063375 6.015544 5.997654 6.145815 6.032569 52.962211
108 142 1.035478 1.280373 1.322266 1.737875 2.770455 4.198401 5.073883 5.373216 5.592347 6.006900 6.204183 59.404622
108 143 0.239147 0.532854 0.770121 1.021474 1.700874 2.984603 4.106717 4.693760 5.378249 6.322428 6.841398 65.408375
108 144 0.487946 1.122981 1.523944 1.816257 2.790548 4.732473 6.021988 5.923981 5.751420 6.155191 6.387151 57.286118
108 145 0.743623 1.803346 2.837950 3.372161 4.001462 5.169511 5.944013 5.889072 5.784447 5.906197 5.925651 52.622565
108 146 0.999716 1.075250 1.103642 1.595451 2.601892 3.717680 4.405682 4.914107 5.507195 6.175498 6.472694 61.431194
108 147 0.229325 0.408421 0.581013 0.891986 1.610588 2.767671 3.747062 4.399709 5.166287 6.080701 6.589558 67.527677
108 148 0.508702 1.147338 1.617946 1.880091 2.512846 3.851704 4.912282 5.099822 5.167823 5.644883 6.085686 61.570877
108 149 0.457770 1.038432 1.632119 2.023509 2.609995 3.823798 4.861984 5.109313 5.184175 5.630893 6.120692 61.507320
108 150 0.449407 0.835470 1.179334 1.521225 2.078842 3.105177 4.098413 4.648653 4.998131 5.560957 6.128034 65.396355
108 151 0.233113 0.529019 0.828547 1.067303 1.509412 2.421413 3.342966 3.878474 4.381958 5.194008 5.999595 70.614189
108 152 0.248242 0.368291 0.527884 0.888469 1.564798 2.461148 3.232883 3.850628 4.439949 5.127893 5.694003 71.595816
108 153 0.545114 0.959947 1.280132 1.719611 2.480567 3.388360 3.895998 4.124066 4.501504 4.975607 5.286476 66.842615
108 154 0.268114 0.454913 0.661434 0.995118 1.558421 2.321265 2.936837 3.388130 3.870926 4.491396 5.073952 73.979492
108 155 0.120850 0.183206 0.265138 0.468765 0.918447 1.566609 2.163265 2.755569 3.473530 4.243317 4.805009 79.036295
108 156 0.323769 0.494700 0.656460 1.011638 1.697061 2.517642 3.022872 3.347513 3.762359 4.265709 4.619841 74.280436
108 157 0.265579 0.700304 1.118005 1.319568 1.659760 2.411737 3.086021 3.376227 3.662756 4.184564 4.718561 73.496918
108 158 0.252307 0.283420 0.351163 0.623745 1.155954 1.725579 2.145518 2.628538 3.240435 3.900123 4.402472 79.290745
108 159 0.151703 0.189988 0.245573 0.445165 0.906545 1.479752 1.899393 2.338652 2.978845 3.704952 4.190686 81.468744
108 160 0.189567 0.453100 0.674363 0.824209 1.199782 1.973402 2.619490 2.828769 3.028435 3.523102 4.030191 78.655594
108 161 0.208419 0.399830 0.590792 0.791921 1.109958 1.642162 2.114650 2.422522 2.745463 3.279469 3.894387 80.800423
108 162 0.108860 0.194999 0.275635 0.393763 0.630209 1.024710 1.399379 1.705640 2.068487 2.589155 3.141686 86.467474
108 163 0.050204 0.089689 0.140845 0.234782 0.422103 0.709016 0.997446 1.287016 1.648948 2.123447 2.615290 89.681215
108 164 0.150062 0.169526 0.218372 0.397426 0.719750 0.994953 1.170997 1.447683 1.874047 2.326327 2.699019 87.831840
108 165 0.189977 0.227630 0.288263 0.490445 0.853531 1.175265 1.372937 1.655280 2.097303 2.571359 2.939087 86.138924
108 166 0.189696 0.342583 0.485943 0.678108 1.010779 1.464480 1.796048 2.017798 2.307007 2.723040 3.136399 83.848122
108 167 0.060373 0.104397 0.157860 0.258624 0.490133 0.915182 1.347406 1.669474 1.985167 2.479665 2.997173 87.534542
108 168 0.159914 0.345878 0.497173 0.600475 0.831484 1.303470 1.719826 1.923633 2.153317 2.623536 3.170528 84.670769
108 169 0.223380 0.464631 0.640213 0.748127 1.014230 1.539587 1.946582 2.090374 2.267666 2.714111 3.249419 83.101687
108 170 0.189084 0.251352 0.308221 0.464154 0.767591 1.139748 1.410489 1.650096 1.976687 2.434795 2.874539 86.533245
108 171 0.077586 0.126549 0.186555 0.309865 0.562178 0.921591 1.243684 1.543862 1.915802 2.398616 2.862131 87.851582
108 172 0.166784 0.248667 0.328227 0.509667 0.864862 1.262367 1.503679 1.721080 2.080019 2.550570 2.960513 85.803570
108 173 0.397149 0.454760 0.469209 0.662712 1.094038 1.558617 1.785661 1.982564 2.341910 2.833585 3.226802 83.192997
108 174 0.157231 0.383349 0.610043 0.750096 0.990616 1.484769 1.938375 2.170707 2.419513 2.887976 3.427255 82.780069
108 175 0.211675 0.248376 0.313068 0.536890 0.988780 1.504080 1.874770 2.238544 2.687552 3.212846 3.641740 82.541679
108 176 0.273649 0.443339 0.582415 0.831564 1.332341 1.989993 2.415132 2.663603 2.998598 3.467561 3.838162 79.163643
108 177 0.212366 0.523910 0.803917 0.956249 1.270205 1.941132 2.522252 2.757189 3.007122 3.517473 4.043309 78.444877
108 178 0.347804 0.368874 0.424855 0.708594 1.282478 1.899563 2.302198 2.714906 3.237441 3.822071 4.257291 78.633926
108 179 0.276923 0.446196 0.602411 0.896525 1.455698 2.125229 2.570751 2.926856 3.450102 4.037114 4.419223 76.792969
108 180 0.319758 0.513814 0.654631 0.923246 1.521852 2.369759 2.898090 3.122135 3.419463 3.909743 4.294703 76.052807
108 181 0.200561 0.486623 0.716281 0.816718 1.111720 1.839376 2.531803 2.836373 3.139324 3.764371 4.406373 78.150476
108 182 0.218946 0.457439 0.691010 0.894103 1.240959 1.881898 2.465470 2.795612 3.123737 3.711527 4.361732 78.157570
108 183 0.509432 0.656430 0.747255 1.068951 1.688163 2.313353 2.614613 2.857702 3.285671 3.796769 4.133971 76.327694
108 184 0.352885 0.424448 0.519919 0.856474 1.489204 2.094062 2.415945 2.710716 3.119873 3.548161 3.818205 78.650109
108 185 0.236722 0.396800 0.562214 0.820372 1.218454 1.657698 1.976860 2.282160 2.704679 3.162375 3.522660 81.459000
108 186 0.426518 0.483305 0.530814 0.783003 1.244165 1.686901 1.926633 2.170857 2.544463 2.995353 3.351757 81.856234
108 187 0.301844 0.494697 0.622287 0.836098 1.235254 1.689001 1.931352 2.098020 2.429662 2.887909 3.266032 82.207840
108 188 0.182194 0.238299 0.293624 0.474856 0.860846 1.313984 1.612154 1.879386 2.242568 2.678254 3.021230 85.202604
108 189 0.052899 0.094393 0.145183 0.252240 0.513596 0.926339 1.275137 1.541177 1.866860 2.309990 2.675917 88.346272
108 190 0.273768 0.603974 0.730013 0.773778 1.075314 1.665558 2.000427 2.003560 2.116251 2.500834 2.885974 83.370548
108 191 0.162089 0.496937 0.866035 0.992519 1.143918 1.574629 1.938175 2.015933 2.084481 2.379965 2.787517 83.557801
108 192 0.019341 0.041044 0.068498 0.119867 0.280363 0.670291 1.142930 1.456054 1.674249 2.015160 2.298691 90.213514
108 193 0.029201 0.051161 0.077680 0.145304 0.348714 0.731333 1.088023 1.335741 1.592927 1.929885 2.137828 90.532202
108 194 0.214889 0.558177 0.757460 0.792318 1.020003 1.490838 1.757683 1.717030 1.738880 1.971809 2.224587 85.756323
108 195 0.112146 0.346056 0.643522 0.776534 0.894703 1.212841 1.517457 1.609548 1.629369 1.789007 2.051690 87.417124
108 196 0.027645 0.049367 0.078764 0.139329 0.292960 0.598562 0.942260 1.201224 1.388040 1.632437 1.833166 91.816248
108 197 0.068258 0.200151 0.338154 0.401248 0.515582 0.759351 0.987294 1.111497 1.246247 1.494704 1.794880 91.082632
108 198 0.017848 0.033613 0.054388 0.087565 0.155200 0.293818 0.465627 0.621372 0.766603 1.001211 1.287049 95.215708
109 110 0.000000 0.000000 0.000000 0.000000 0.000000 0.000000 0.000000 0.000000 0.000000 0.000000 0.000000 0.000000
109 111 0.134594 2.159277 15.284208 69.186798 8.440326 1.009104 0.713259 0.567769 0.144069 0.057736 0.056677 2.246181
109 112 7.782276 62.522922 18.242332 5.240123 1.361342 1.228782 0.952847 0.613457 0.365250 0.295319 0.197159 1.198192
109 113 0.453164 20.005726 53.630541 20.493195 1.425437 0.508102 0.586086 0.693655 0.655905 0.690110 0.409585 0.448494
109 114 0.485594 1.560266 0.391429 0.922560 7.609025 56.871426 26.761101 2.941869 0.359311 0.235045 0.172536 1.689837
109 115 0.011353 0.029296 0.077616 0.119659 0.194251 3.936496 58.004334 32.614899 2.474521 0.406382 0.240948 1.890246
109 116 0.009971 0.034498 0.052785 0.080930 0.416831 9.742720 60.970016 21.640543 2.483777 0.964374 0.977590 2.625964
109 117 0.011725 0.007294 0.029781 0.186085 0.197287 0.218573 2.187667 14.262425 52.247381 22.762870 4.440614 3.448300
109 118 0.004734 0.040837 0.053554 0.027128 0.028267 0.034247 0.065146 0.067889 0.505261 5.267270 33.180176 60.725491
109 119 0.004325 0.006750 0.009319 0.017164 0.014438 0.022756 0.079495 0.143009 0.345310 1.043722 6.799769 91.513941
109 120 0.004706 0.007119 0.011049 0.024033 0.028492 0.059929 0.205538 0.266143 0.387263 0.779434 3.476384 94.749911
109 121 0.008909 0.014434 0.019856 0.031529 0.042365 0.067475 0.117208 0.214763 0.390425 0.767770 1.470210 96.855051
109 122 0.005295 0.007611 0.010757 0.019334 0.030960 0.052785 0.087993 0.145352 0.231442 0.401305 0.699259 98.307907
109 123 0.013597 0.025526 0.036775 0.059062 0.097449 0.169837 0.266762 0.405143 0.649224 1.140553 1.955539 95.180531
109 124 0.012561 0.018443 0.026912 0.052664 0.101909 0.181937 0.288367 0.453127 0.725791 1.196913 1.876010 95.065359
109 125 0.023304 0.035229 0.052496 0.103790 0.215854 0.396054 0.622902 0.980151 1.668088 2.864205 4.356922 88.681010
109 126 0.109954 0.206916 0.252887 0.338649 0.627586 1.369082 2.378147 3.345482 4.657032 6.647825 8.314249 71.752195
109 127 0.104763 0.185608 0.256663 0.386908 0.635328 1.099095 1.676981 2.355353 3.375666 4.946701 6.670575 78.306358
109 128 0.030052 0.046973 0.072126 0.133091 0.233983 0.398015 0.607837 0.867459 1.204432 1.762722 2.585834 92.057472
109 129 0.058695 0.093262 0.128393 0.217992 0.390867 0.657302 0.949853 1.309352 1.886790 2.815889 3.940717 87.550886
109 130 0.153645 0.299849 0.367340 0.464079 0.799306 1.665752 2.770890 3.479453 3.993088 4.785087 5.414791 75.806717
109 131 0.058765 0.098315 0.147153 0.260199 0.476648 0.820161 1.199620 1.611754 2.195646 3.106554 4.171276 85.853905
109 132 0.131210 0.172841 0.208409 0.329044 0.520520 0.763007 1.027013 1.349131 1.745705 2.280200 2.934915 88.538008
109 133 0.032344 0.042235 0.062476 0.129905 0.277488 0.458949 0.619621 0.846076 1.200859 1.662858 2.119531 92.547661
109 134 0.147824 0.235658 0.313712 0.456119 0.742270 1.202419 1.684953 2.162683 2.684286 3.256057 3.722697 83.391325
109 135 0.071432 0.104617 0.153112 0.270192 0.488053 0.789817 1.080677 1.420223 1.898089 2.616614 3.490299 87.616871
109 136 0.148808 0.152646 0.202968 0.399863 0.748656 1.093600 1.398843 1.910831 2.719197 3.794023 4.936090 82.494476
109 137 0.315068 0.540440 0.588000 0.746843 1.531127 3.245694 4.514358 4.701843 4.877841 5.636782 6.066854 67.235147
109 138 0.328738 0.501954 0.579401 0.783968 1.467248 2.944857 4.333142 4.995010 5.540224 6.574297 7.187536 64.763624
109 139 0.242532 0.355162 0.469274 0.703896 1.139742 1.858331 2.542732 3.064991 3.622305 4.692727 6.071293 75.237017
109 140 0.405991 0.468584 0.570360 0.947651 1.683264 2.610894 3.299779 3.875947 4.558833 5.689143 6.888538 69.001013
109 141 0.390514 0.641388 0.860142 1.357308 2.675556 5.001835 6.971978 7.700882 7.716519 7.528073 6.833661 52.322146
109 142 1.264512 0.820003 0.778235 1.384656 2.461236 3.294544 3.718179 4.305093 4.993290 5.853099 6.581986 64.545166
109 143 0.419526 0.588655 0.726644 1.079323 1.757408 2.612932 3.205926 3.671672 4.375274 5.562268 6.824485 69.175890
109 144 0.542646 0.738537 0.842228 1.213208 2.260839 4.016473 5.260918 5.606426 5.845702 6.710175 7.386659 59.576189
109 145 0.800066 1.056466 1.179150 1.675363 2.862995 4.668916 6.102625 6.771691 7.098740 7.404730 7.171198 53.208058
109 146 1.400449 0.756726 0.732861 1.408053 2.415880 3.002360 3.359865 4.039166 4.715147 5.401379 6.075015 66.693098
109 147 0.331134 0.394391 0.570901 1.096526 1.850766 2.425833 2.787634 3.286590 4.018365 4.994085 6.040687 72.203087
109 148 0.661511 0.901894 1.004526 1.344728 2.203015 3.573224 4.562626 4.878141 5.087803 5.732574 6.291884 63.758073
109 149 0.802127 1.090388 1.181549 1.422471 2.060246 3.309416 4.435636 4.871234 5.063154 5.672625 6.283878 63.807276
109 150 0.793127 0.863657 0.948123 1.348630 2.067309 2.992810 3.635669 4.003942 4.331587 4.960031 5.631769 68.423348
109 151 0.421573 0.623034 0.760806 1.037469 1.596878 2.448698 3.155024 3.591110 4.002360 4.681442 5.380035 72.301571
109 152 0.613191 0.553372 0.651043 1.136349 1.903111 2.559713 2.955529 3.353425 3.781514 4.374452 5.004669 73.113632
109 153 1.260013 1.361814 1.324994 1.683534 2.445575 3.348716 3.845177 4.118205 4.415780 4.773258 4.974784 66.448149
109 154 0.635313 0.727912 0.831841 1.239809 1.907928 2.608023 3.050195 3.402053 3.794116 4.295607 4.757336 72.749868
109 155 0.266159 0.308722 0.421174 0.808826 1.510854 2.153308 2.533123 2.946539 3.455219 3.982492 4.403007 77.210577
109 156 0.871346 0.912563 0.968157 1.385569 2.041207 2.629469 2.917596 3.194929 3.575733 4.056504 4.470703 72.976227
109 157 0.515228 0.929621 1.027167 1.171423 1.829258 3.030401 3.763030 3.818606 3.959090 4.412871 4.680684 70.862623
109 158 0.410110 0.302228 0.361726 0.795235 1.559935 2.095128 2.428711 3.006929 3.660262 4.211870 4.581897 76.585968
109 159 0.343055 0.297956 0.352047 0.718793 1.405645 1.901935 2.106132 2.462518 3.013820 3.629800 4.113687 79.654614
109 160 0.417724 0.727733 0.778062 0.869513 1.348507 2.251237 2.853689 3.000296 3.247273 3.826281 4.299326 76.380358
109 161 0.373534 0.487135 0.555831 0.774085 1.234183 1.899668 2.400827 2.753857 3.166635 3.779645 4.349405 78.225195
109 162 0.218802 0.302936 0.371965 0.532514 0.815725 1.195574 1.518285 1.833951 2.231453 2.763770 3.327506 84.887522
109 163 0.094913 0.137551 0.198062 0.350126 0.630136 0.935454 1.160939 1.419201 1.794262 2.280499 2.779526 88.219334
109 164 0.257980 0.210814 0.251453 0.489148 0.840942 1.054696 1.235177 1.632214 2.148349 2.573787 2.916645 86.388792
109 165 0.368955 0.291477 0.325728 0.612118 1.055443 1.314620 1.462808 1.816053 2.322329 2.784325 3.141344 84.504799
109 166 0.373415 0.503968 0.580071 0.792111 1.179393 1.633669 1.941096 2.218440 2.594575 3.043121 3.415201 81.724939
109 167 0.102083 0.144034 0.209425 0.385155 0.754999 1.233015 1.548804 1.769480 2.067827 2.586482 3.166389 86.032309
109 168 0.298419 0.458688 0.512652 0.631559 0.976087 1.568927 1.988096 2.167839 2.408174 2.908788 3.428706 82.652067
109 169 0.527979 0.696692 0.652508 0.734573 1.119309 1.763873 2.171458 2.323875 2.582874 3.107845 3.577846 80.741167
109 170 0.358690 0.310829 0.336300 0.558873 0.922440 1.245668 1.471034 1.780992 2.179854 2.641197 3.069849 85.124271
109 171 0.138597 0.176827 0.249452 0.468654 0.850585 1.189658 1.397763 1.659549 2.044403 2.515847 2.970054 86.338610
109 172 0.358788 0.389718 0.447952 0.701925 1.108978 1.442800 1.628083 1.887855 2.275708 2.717091 3.098785 83.942320
109 173 0.692287 0.503990 0.478698 0.811656 1.388184 1.784134 1.927509 2.203464 2.611659 3.068525 3.431426 81.098470
109 174 0.316907 0.533529 0.630745 0.780773 1.191928 1.841734 2.302664 2.544905 2.883023 3.396227 3.796782 79.780783
109 175 0.431515 0.342735 0.412135 0.816308 1.458644 1.901355 2.143014 2.532018 2.981801 3.421621 3.791224 79.767628
109 176 0.731271 0.863274 0.946951 1.295349 1.819806 2.284991 2.495634 2.693393 3.011717 3.457235 3.868831 76.531547
109 177 0.441937 0.759523 0.858442 1.014297 1.577449 2.565391 3.165709 3.206612 3.280473 3.644358 3.933868 75.551941
109 178 0.592985 0.388308 0.438159 0.948595 1.824879 2.369931 2.634717 3.141038 3.675619 4.062215 4.278545 75.645008
109 179 0.704011 0.776820 0.903875 1.383736 2.053653 2.546465 2.781006 3.084235 3.509316 3.944976 4.282394 74.029516
109 180 0.906262 1.011688 1.031969 1.372809 1.993064 2.626117 2.891033 3.041473 3.329616 3.833435 4.313899 73.648640
109 181 0.378646 0.598770 0.649595 0.811968 1.431643 2.586232 3.311942 3.333334 3.379078 3.849295 4.266497 75.403000
109 182 0.401360 0.518322 0.608569 0.927106 1.641934 2.533292 2.993474 3.141210 3.381591 3.886081 4.316219 75.650837
109 183 1.113969 0.849073 0.820555 1.274681 1.973124 2.456501 2.669653 2.995409 3.406175 3.821313 4.128160 74.491388
109 184 0.834980 0.623189 0.661020 1.174727 1.901199 2.268917 2.389239 2.709306 3.134054 3.534932 3.846008 76.922430
109 185 0.412557 0.490986 0.606725 0.968201 1.520231 1.955014 2.219751 2.568243 3.016368 3.413445 3.682356 79.146122
109 186 0.704342 0.492401 0.493569 0.881885 1.505918 1.895884 2.065122 2.390330 2.805191 3.201677 3.501238 80.062443
109 187 0.595174 0.646758 0.672655 0.938377 1.386507 1.768114 1.959428 2.216745 2.648561 3.125322 3.475714 80.566644
109 188 0.316018 0.271554 0.303479 0.575997 1.068708 1.427297 1.604034 1.908259 2.334630 2.775515 3.135800 84.278708
109 189 0.091490 0.120701 0.177272 0.349796 0.681699 1.007612 1.221688 1.482178 1.860573 2.329744 2.769054 87.908193
109 190 0.392503 0.539781 0.515640 0.613973 1.011964 1.651224 2.007675 2.096755 2.280227 2.714794 3.088745 83.086716
109 191 0.254191 0.469336 0.541002 0.627019 0.954781 1.595323 2.075578 2.231112 2.400123 2.786353 3.113882 82.951298
109 192 0.025673 0.040258 0.066511 0.142053 0.333150 0.642047 0.933592 1.193802 1.479296 1.911643 2.374725 90.857252
109 193 0.039252 0.049904 0.079942 0.184207 0.414858 0.673768 0.870175 1.116242 1.463491 1.889056 2.264338 90.954767
109 194 0.268952 0.406485 0.408253 0.500791 0.869648 1.486675 1.853179 1.923388 2.055176 2.377560 2.593191 85.256704
109 195 0.152390 0.288917 0.364991 0.438616 0.646736 1.086799 1.503332 1.719040 1.864504 2.137410 2.403720 87.393543
109 196 0.038629 0.046826 0.068734 0.143431 0.297413 0.486859 0.644849 0.827498 1.067879 1.416230 1.798288 93.163365
109 197 0.081717 0.159752 0.206725 0.252648 0.381864 0.641663 0.908208 1.105343 1.298592 1.586984 1.882166 91.494337
109 198 0.022176 0.032688 0.047653 0.084613 0.160012 0.277713 0.392128 0.507416 0.650267 0.889691 1.191953 95.743686
110 111 0.000000 0.000000 0.000000 0.000000 0.000000 0.000000 0.000000 0.000000 0.000000 0.000000 0.000000 0.000000
110 112 0.081611 1.301010 13.944555 73.877234 7.645449 0.820591 0.655612 0.505426 0.106837 0.037742 0.036479 0.987457
110 113 7.008811 65.184095 19.055092 4.587446 1.017461 0.879300 0.658255 0.413301 0.240354 0.197021 0.128593 0.630270
110 114 0.393817 19.304810 55.937508 20.262775 1.246244 0.385210 0.440421 0.509014 0.461543 0.475857 0.280134 0.302666
110 115 0.478483 1.744959 0.485634 1.037396 7.190062 55.895820 27.985629 3.089230 0.369576 0.229504 0.153969 1.339737
110 116 0.009183 0.025133 0.074188 0.120374 0.176283 3.629708 58.296276 33.243056 2.279649 0.361771 0.216709 1.567670
110 117 0.007774 0.035666 0.062747 0.081668 0.364459 9.260229 62.837116 21.871883 2.098895 0.703753 0.697600 1.978207
110 118 0.007450 0.004772 0.017160 0.101555 0.127797 0.187055 2.065953 13.466191 51.074999 24.229700 5.148452 3.568915
110 119 0.005581 0.039794 0.051569 0.025305 0.025277 0.031219 0.062266 0.067579 0.480114 4.705654 31.048186 63.457455
110 120 0.004549 0.009499 0.015754 0.027233 0.023484 0.038183 0.137572 0.235759 0.532906 1.478373 8.375584 89.121101
110 121 0.005560 0.008577 0.014191 0.030849 0.038769 0.078410 0.277238 0.381272 0.607025 1.181074 4.660529 92.716505
110 122 0.004054 0.006887 0.010067 0.018048 0.031398 0.060701 0.116553 0.238758 0.519887 1.186470 2.420733 95.386440
110 123 0.018330 0.040820 0.069079 0.119656 0.228251 0.525701 1.067734 1.863694 3.100669 5.310954 8.331595 79.323515
110 124 0.014129 0.025028 0.042329 0.093646 0.229372 0.514368 0.934628 1.572266 2.659073 4.418842 6.441094 83.055229
110 125 0.042347 0.078887 0.141541 0.339660 0.951108 2.155440 3.420508 4.467127 5.708570 7.375741 8.565517 66.753555
110 126 0.349462 1.051629 1.777222 2.410721 3.711001 6.242385 8.074908 7.861491 7.299485 7.432837 7.538280 46.250579
110 127 0.242242 0.648865 1.198257 1.878258 3.020241 4.986921 6.651746 7.096946 7.211121 7.690328 8.020013 51.355062
110 128 0.045203 0.089765 0.144504 0.251729 0.515188 1.119053 2.075322 3.284442 4.825012 6.611516 7.883722 73.154543
110 129 0.092971 0.216079 0.359394 0.606783 1.203809 2.348466 3.507293 4.223634 4.981282 6.183328 7.218379 69.058586
110 130 0.389840 1.392750 2.374885 2.601042 2.874466 3.963837 4.931000 4.976434 4.960161 5.509932 6.317908 59.707741
110 131 0.061332 0.153308 0.308825 0.577792 1.105693 2.056532 3.126328 3.868719 4.481317 5.389562 6.283117 72.587477
110 132 0.117311 0.206364 0.273329 0.405836 0.681159 1.149524 1.715556 2.364406 3.225329 4.298126 5.289964 80.273092
110 133 0.085188 0.165227 0.274233 0.531092 1.146936 2.132628 3.032055 3.691401 4.475188 5.512519 6.313095 72.640438
110 134 0.244842 0.578219 0.906677 1.236873 1.805611 2.586097 3.029660 3.180229 3.464611 3.952829 4.399477 74.614874
110 135 0.068848 0.142262 0.236934 0.405243 0.830267 1.644848 2.510659 3.235059 4.025091 4.978985 5.667682 76.254122
110 136 0.176284 0.262274 0.358706 0.670390 1.588294 3.021041 3.969506 4.476742 5.192975 6.164005 6.608131 67.511650
110 137 0.806259 2.278444 2.872327 2.587911 3.175955 4.959615 5.936584 5.391289 5.001595 5.398807 5.741923 55.849292
110 138 0.638346 1.742009 2.488602 2.599811 3.412582 5.615992 7.053824 6.449454 5.651674 5.737985 5.904104 52.705617
110 139 0.348533 0.774402 1.137060 1.381292 1.957658 3.390442 4.987184 5.842817 6.336726 7.028520 7.309553 59.505814
110 140 0.565984 1.055346 1.344066 1.723561 2.816580 4.858704 6.275088 6.354078 6.245745 6.666977 6.839927 55.253945
110 141 0.874274 2.543633 3.925150 4.203357 4.913388 6.437123 7.142001 6.538350 5.950188 5.696252 5.378637 46.397648
110 142 1.319481 1.548742 1.467777 1.913303 3.269543 5.136794 6.051055 6.178786 6.432232 7.000037 7.046855 52.635394
110 143 0.262097 0.670753 1.095054 1.445920 2.231739 3.829192 5.275218 5.834541 6.345498 7.172716 7.566898 58.270374
110 144 0.614170 1.564855 2.135081 2.254812 3.037808 4.989141 6.452203 6.337949 6.037636 6.413921 6.702691 53.459738
110 145 0.587350 1.632092 2.623841 3.041462 3.872552 5.588725 6.835356 6.793738 6.565122 6.611399 6.475426 49.372937
110 146 0.693781 0.802774 0.863233 1.310952 2.421130 3.857935 4.766782 5.329345 6.083309 7.047820 7.456848 59.366095
110 147 0.116077 0.234445 0.383974 0.653813 1.303809 2.454733 3.559159 4.374906 5.326529 6.576549 7.437586 67.578424
110 148 0.349307 0.946556 1.535427 1.777972 2.284488 3.652733 4.989112 5.340285 5.423033 6.024245 6.672126 61.004716
110 149 0.346497 0.921353 1.550686 1.869459 2.391965 3.663102 4.886765 5.193206 5.206272 5.680070 6.271983 62.018644
110 150 0.338443 0.718082 1.105126 1.419021 1.903558 2.921219 4.012565 4.625353 4.973978 5.595698 6.260201 66.126761
110 151 0.171771 0.438016 0.729215 0.934270 1.330768 2.242926 3.261375 3.863641 4.342620 5.157660 6.001126 71.526611
110 152 0.154258 0.267108 0.408001 0.683568 1.287420 2.258900 3.141317 3.732322 4.279330 5.078523 5.789889 72.919365
110 153 0.585177 1.267232 1.751661 2.070291 2.674848 3.638666 4.203304 4.240381 4.384096 4.754811 5.048927 65.380605
110 154 0.198565 0.406528 0.650912 0.986872 1.595994 2.536764 3.322026 3.726452 4.073510 4.618923 5.126549 72.756902
110 155 0.069179 0.120799 0.184564 0.332116 0.724827 1.444764 2.200824 2.867639 3.604628 4.445652 4.994427 79.010582
110 156 0.353742 0.683049 0.945597 1.283856 1.939760 2.840701 3.345030 3.446403 3.645647 4.095937 4.498473 72.921804
110 157 0.226911 0.798513 1.492948 1.676832 1.938623 2.891257 3.826525 3.934802 3.797759 3.996398 4.335431 71.084001
110 158 0.145464 0.198145 0.257920 0.453140 0.961750 1.756881 2.462713 3.072830 3.747752 4.498114 4.895670 77.549624
110 159 0.094636 0.155004 0.213848 0.374554 0.842954 1.631182 2.235348 2.612708 3.155528 3.974699 4.553150 80.156385
110 160 0.184659 0.612420 1.118470 1.278705 1.519367 2.281265 3.002503 3.165684 3.248126 3.682078 4.248605 75.658119
110 161 0.158857 0.370737 0.627368 0.863606 1.223971 1.931705 2.663307 3.077936 3.350017 3.827862 4.379798 77.524837
110 162 0.065213 0.139318 0.223434 0.331394 0.549828 0.965373 1.434251 1.852918 2.336807 2.995597 3.653832 85.452034
110 163 0.025092 0.053692 0.094911 0.166245 0.327861 0.623097 0.966739 1.324187 1.781573 2.409193 3.069364 89.158045
110 164 0.078807 0.108547 0.151923 0.283085 0.571854 0.909805 1.170092 1.503517 2.033327 2.661318 3.184470 87.343252
110 165 0.121918 0.171784 0.234111 0.414223 0.802527 1.250385 1.555023 1.875650 2.372997 2.978531 3.469684 84.753166
110 166 0.149896 0.355252 0.593071 0.822477 1.162704 1.677835 2.098078 2.348088 2.660176 3.149031 3.677823 81.305568
110 167 0.029531 0.062423 0.109510 0.188517 0.389317 0.850721 1.440674 1.901825 2.284892 2.876646 3.496430 86.369518
110 168 0.119955 0.325329 0.556833 0.698512 0.957585 1.527758 2.072013 2.313929 2.537632 3.044242 3.655782 82.190429
110 169 0.203433 0.514951 0.774678 0.863494 1.090639 1.694113 2.267791 2.471718 2.626834 3.111422 3.741830 80.639093
110 170 0.116892 0.186451 0.247105 0.372933 0.656811 1.101035 1.487443 1.790995 2.169877 2.749783 3.323204 85.797468
110 171 0.031350 0.062469 0.106872 0.196346 0.422057 0.823845 1.232930 1.590768 2.029422 2.658904 3.277711 87.567329
110 172 0.115319 0.209954 0.295014 0.441781 0.789926 1.282938 1.614939 1.853770 2.285096 2.931300 3.488027 84.691937
110 173 0.364861 0.501586 0.520604 0.682712 1.144174 1.785915 2.129856 2.287160 2.603606 3.153839 3.606290 81.219395
110 174 0.128864 0.417263 0.792533 0.957078 1.169288 1.762993 2.380744 2.625434 2.798627 3.248231 3.825772 79.893171
110 175 0.160713 0.223033 0.287773 0.477086 0.956320 1.705356 2.306912 2.719858 3.173088 3.776243 4.190608 80.023010
110 176 0.278920 0.544799 0.751928 1.015334 1.576696 2.412547 2.902011 2.989356 3.164433 3.613797 4.016253 76.733927
110 177 0.233811 0.744754 1.264221 1.340415 1.530247 2.258215 2.961108 3.099466 3.120983 3.457707 3.911505 76.077566
110 178 0.413705 0.448300 0.482863 0.768064 1.429174 2.257026 2.781429 3.154518 3.586709 4.110720 4.411995 76.155497
110 179 0.256771 0.502094 0.719490 1.025855 1.669000 2.581198 3.151778 3.395738 3.776570 4.305649 4.608397 74.007465
110 180 0.398458 0.784860 0.999625 1.190174 1.737150 2.730376 3.373786 3.443764 3.536733 3.966920 4.376226 73.461929
110 181 0.224023 0.698975 1.165289 1.218843 1.406075 2.183304 2.994756 3.213538 3.278819 3.710483 4.283198 75.622696
110 182 0.210014 0.526108 0.830449 0.981330 1.286225 2.110401 2.990252 3.351951 3.485177 3.895656 4.371195 75.961241
110 183 0.390051 0.631808 0.767216 1.017743 1.617473 2.421894 2.857734 3.034299 3.388908 3.949618 4.336083 75.587172
110 184 0.282408 0.400139 0.496779 0.771049 1.373499 2.104225 2.520059 2.787178 3.216805 3.794676 4.205131 78.048050
110 185 0.174202 0.344617 0.537278 0.784269 1.168246 1.672660 2.088132 2.436052 2.890820 3.428278 3.879344 80.596102
110 186 0.302798 0.378009 0.438941 0.662631 1.122247 1.637436 1.962657 2.258566 2.691558 3.247330 3.695396 81.602432
110 187 0.143613 0.288502 0.427867 0.625994 1.035046 1.616081 2.004642 2.226339 2.585842 3.136453 3.629788 82.279835
110 188 0.077726 0.121242 0.169895 0.288710 0.573762 1.005219 1.371398 1.704491 2.173265 2.826362 3.404018 86.283909
110 189 0.023116 0.047075 0.081681 0.144731 0.295115 0.582208 0.900624 1.200964 1.592156 2.180368 2.784322 90.167641
110 190 0.134626 0.344002 0.502644 0.595460 0.888441 1.523024 2.032462 2.173087 2.338947 2.795496 3.265010 83.406805
110 191 0.060961 0.201058 0.421497 0.584599 0.822062 1.405482 2.104433 2.449794 2.540827 2.788145 3.114719 83.506424
110 192 0.005526 0.012097 0.023256 0.046756 0.116904 0.301194 0.590951 0.914263 1.270979 1.804021 2.379352 92.534702
110 193 0.012937 0.025514 0.043631 0.085380 0.208479 0.448868 0.695657 0.917622 1.234938 1.737665 2.225472 92.363842
110 194 0.109119 0.323688 0.512087 0.591452 0.850036 1.443243 1.935202 2.062230 2.177852 2.493565 2.768370 84.733158
110 195 0.046316 0.151531 0.317754 0.438138 0.598080 0.997156 1.509795 1.818431 1.937050 2.150805 2.427920 87.607023
110 196 0.009052 0.016706 0.029287 0.057873 0.134656 0.307800 0.551603 0.813589 1.096364 1.500701 1.919475 93.562891
110 197 0.027677 0.085207 0.163701 0.225862 0.342302 0.590075 0.874592 1.079501 1.271815 1.582720 1.948820 91.807732
110 198 0.006657 0.013204 0.022698 0.039988 0.078616 0.164569 0.283701 0.414670 0.567516 0.825273 1.163848 96.419260
111 112 0.000000 0.000000 0.000000 0.000000 0.000000 0.000000 0.000000 0.000000 0.000000 0.000000 0.000000 0.000000
111 113 0.065750 0.985996 13.161655 75.930010 7.454049 0.726230 0.560080 0.419026 0.081836 0.024663 0.021510 0.569196
111 114 6.823677 64.811838 19.504635 4.789303 1.086116 0.926859 0.651992 0.388478 0.219236 0.181052 0.116518 0.500294
111 115 0.369937 19.172818 55.870600 20.480371 1.257852 0.389238 0.454027 0.509239 0.433127 0.451414 0.292613 0.318765
111 116 0.502019 1.738362 0.460018 0.959716 7.131265 55.461148 28.463752 3.345100 0.413302 0.257022 0.168556 1.099738
111 117 0.009402 0.027852 0.083801 0.124042 0.152624 3.172090 56.564948 35.316988 2.473000 0.373545 0.230311 1.471399
111 118 0.006000 0.026402 0.046545 0.058986 0.264865 7.221046 58.584908 24.944168 3.067696 1.167223 1.215350 3.396812
111 119 0.010795 0.007734 0.026739 0.128050 0.145521 0.207682 1.991626 11.552573 45.283960 26.304718 7.551737 6.788863
111 120 0.011916 0.091471 0.133251 0.067905 0.058327 0.069848 0.135220 0.146887 0.788660 5.428179 29.871996 63.196339
111 121 0.006276 0.014063 0.025068 0.041314 0.037624 0.059651 0.195339 0.285672 0.543877 1.307508 6.595366 90.888243
111 122 0.004146 0.005675 0.008624 0.020355 0.033802 0.075553 0.244910 0.319601 0.541850 1.021986 3.367805 94.355694
111 123 0.020698 0.050841 0.081629 0.125937 0.236563 0.574979 1.291892 2.537397 4.910736 9.316812 14.437650 66.414864
111 124 0.017294 0.029753 0.049764 0.108538 0.272803 0.673410 1.382005 2.529836 4.371106 7.115244 9.786164 73.664081
111 125 0.048151 0.092643 0.170469 0.412843 1.184495 2.747965 4.312566 5.419340 6.711775 8.507269 9.591244 60.801237
111 126 0.325736 1.111081 2.062910 2.844112 4.323848 7.427335 9.554143 8.643882 7.289891 7.054983 7.020065 42.342017
111 127 0.293432 0.850658 1.624783 2.434327 3.627925 5.882625 7.856465 8.083571 7.628908 7.660840 7.751711 46.304757
111 128 0.034912 0.075138 0.130243 0.233530 0.491939 1.135239 2.212518 3.591300 5.298490 7.330366 8.867521 70.598804
111 129 0.062825 0.136261 0.231208 0.439650 1.016463 2.209377 3.510563 4.437775 5.442643 6.957780 8.150371 67.405085
111 130 0.280357 1.120228 2.235064 2.629734 2.910848 4.156757 5.537115 5.731606 5.484723 5.803325 6.510585 57.599659
111 131 0.048488 0.120379 0.245052 0.474180 0.943864 1.854580 2.987182 3.856580 4.537275 5.545025 6.622181 72.765217
111 132 0.067653 0.126657 0.179791 0.284349 0.511720 0.935402 1.484352 2.130201 2.992279 4.122397 5.221002 81.944198
111 133 0.043751 0.082083 0.140042 0.306889 0.780859 1.600438 2.378175 3.034312 3.929305 5.190704 6.231301 76.282141
111 134 0.537947 1.338313 2.013389 2.535705 3.334805 4.706411 5.750363 5.966098 6.129024 6.675092 7.236758 53.776095
111 135 0.043841 0.091585 0.158852 0.297552 0.695309 1.523417 2.408122 3.039473 3.638848 4.484135 5.165597 78.453268
111 136 0.094594 0.145754 0.216924 0.457327 1.269526 2.782882 3.991342 4.606289 5.263323 6.218173 6.581046 68.372818
111 137 0.803691 2.147984 2.703322 2.481969 3.102779 5.126128 6.374740 5.700357 4.980774 5.193361 5.505719 55.879176
111 138 0.867163 2.538238 3.507435 3.059338 3.242025 5.043719 6.569276 6.133392 5.234920 5.250532 5.546809 53.007149
111 139 0.329042 0.746597 1.046762 1.242757 1.885694 3.678960 5.673311 6.315812 6.177707 6.492797 6.711374 59.699191
111 140 0.442802 0.806304 1.003277 1.374085 2.562521 4.937729 6.519685 6.288299 5.889446 6.345340 6.691534 57.138977
111 141 1.041923 2.805172 4.363756 4.634838 4.837826 5.890815 6.752382 6.569228 5.944724 5.500336 5.149486 46.509513
111 142 1.537030 1.809602 1.632654 1.948835 3.192542 5.277418 6.462198 6.329786 5.948852 6.197910 6.374083 53.289091
111 143 0.231286 0.544272 0.781286 1.005380 1.713502 3.304430 4.919106 5.748933 6.454415 7.442572 7.838554 60.016265
111 144 0.440560 1.022850 1.446395 1.744671 2.678154 4.942811 6.818895 6.674405 6.003931 6.258716 6.645588 55.323025
111 145 0.576064 1.634276 2.779848 3.205145 3.702989 5.123839 6.490744 6.677395 6.337071 6.273851 6.249309 50.949470
111 146 0.524475 0.621485 0.709211 1.127520 2.190314 3.784180 4.903128 5.343148 5.666122 6.450042 7.077345 61.603031
111 147 0.072267 0.136029 0.221512 0.392684 0.850677 1.807635 2.886963 3.738632 4.673807 6.059297 7.201040 71.959460
111 148 0.269170 0.645571 0.993924 1.219554 1.754299 3.173160 4.639607 5.048466 5.009417 5.617067 6.436890 65.192875
111 149 0.244339 0.598329 1.062304 1.400947 1.855618 3.074825 4.583926 5.241674 5.183683 5.542572 6.177974 65.033811
111 150 0.234891 0.445565 0.655295 0.903230 1.371542 2.382682 3.520070 4.188117 4.543040 5.282308 6.161925 70.311333
111 151 0.098930 0.239793 0.409558 0.570960 0.890232 1.662307 2.611322 3.237411 3.713745 4.627737 5.740276 76.197727
111 152 0.068015 0.107737 0.169014 0.321013 0.696022 1.403859 2.177418 2.827903 3.500673 4.559049 5.673394 78.495904
111 153 0.323118 0.638425 0.922121 1.257691 1.962410 3.207680 4.270639 4.652088 4.743207 4.985811 5.159956 67.876852
111 154 0.122139 0.231459 0.359224 0.559307 0.980831 1.745657 2.512571 3.032604 3.483291 4.209863 4.995558 77.767496
111 155 0.028333 0.046945 0.074341 0.147688 0.352217 0.766578 1.260210 1.789994 2.472765 3.445913 4.404246 85.210769
111 156 0.144112 0.253928 0.371256 0.600361 1.151866 2.113136 2.921389 3.296657 3.564395 4.088540 4.568052 76.926304
111 157 0.140546 0.468336 0.863751 0.979184 1.223790 2.186173 3.482829 4.029155 3.925473 4.060101 4.357704 74.282963
111 158 0.080152 0.103973 0.141231 0.267965 0.590382 1.118262 1.608580 2.053456 2.605373 3.479303 4.387922 83.563404
111 159 0.036917 0.057006 0.082488 0.159441 0.391660 0.846093 1.294080 1.686279 2.262892 3.235628 4.212449 85.735069
111 160 0.100221 0.278041 0.473814 0.602716 0.921242 1.808515 2.848859 3.250405 3.296447 3.669620 4.127268 78.622852
111 161 0.096972 0.210784 0.357371 0.528042 0.830379 1.466058 2.201573 2.667633 2.924294 3.416027 4.058962 81.241905
111 162 0.035430 0.067639 0.106629 0.173718 0.324905 0.627148 0.990979 1.342345 1.745878 2.347177 3.029983 89.208170
111 163 0.011879 0.023080 0.039917 0.075535 0.165018 0.341871 0.565052 0.833241 1.218570 1.811096 2.511227 92.403513
111 164 0.035053 0.047032 0.070488 0.147703 0.335498 0.590626 0.822634 1.122870 1.572987 2.152381 2.716102 90.386626
111 165 0.060999 0.078989 0.112381 0.224922 0.497064 0.855455 1.148313 1.483370 1.975410 2.610983 3.177211 87.774895
111 166 0.081143 0.172468 0.285080 0.435887 0.734030 1.280725 1.854322 2.255773 2.593615 3.071490 3.558225 83.677242
111 167 0.015670 0.029374 0.049713 0.092330 0.209392 0.488363 0.848337 1.167995 1.513559 2.152452 2.971119 90.461692
111 168 0.072950 0.177015 0.294922 0.395647 0.609955 1.125098 1.720837 2.068090 2.324137 2.867077 3.545719 84.798553
111 169 0.119771 0.280934 0.416127 0.506185 0.754999 1.382244 2.044338 2.313849 2.446340 2.895382 3.475386 83.364437
111 170 0.048066 0.077337 0.115348 0.201520 0.403328 0.762256 1.128960 1.433318 1.761418 2.303639 2.923211 88.841600
111 171 0.015859 0.028338 0.047595 0.094788 0.224006 0.472448 0.754587 1.052696 1.462916 2.096483 2.796500 90.953787
111 172 0.063771 0.103877 0.152456 0.263291 0.528463 0.927339 1.254969 1.538045 1.940531 2.528870 3.083824 87.614565
111 173 0.205129 0.253280 0.287919 0.462990 0.906615 1.456079 1.732169 1.901756 2.226086 2.784208 3.295376 84.488388
111 174 0.074999 0.219065 0.409855 0.524432 0.717864 1.264409 1.983614 2.417011 2.620407 3.022612 3.547087 83.198645
111 175 0.075336 0.102055 0.142723 0.259084 0.544241 1.031664 1.516349 1.946114 2.426469 3.165635 3.927926 84.862402
111 176 0.146407 0.261756 0.364810 0.530799 0.930916 1.673732 2.345031 2.707321 3.013424 3.567265 4.089145 80.369396
111 177 0.123533 0.352172 0.600926 0.715862 0.982899 1.783234 2.726591 3.075055 3.085423 3.390312 3.809815 79.354180
111 178 0.193600 0.215210 0.267675 0.484158 0.956518 1.562982 2.006728 2.394824 2.880741 3.630045 4.375917 81.031599
111 179 0.149177 0.259885 0.372844 0.571050 1.013923 1.762724 2.456829 2.957902 3.483840 4.191041 4.748412 78.032374
111 180 0.175438 0.297688 0.410538 0.607983 1.078292 2.002442 2.848730 3.217136 3.427750 3.989451 4.571969 77.372584
111 181 0.133158 0.347705 0.549699 0.631718 0.860609 1.606668 2.500240 2.852574 2.937722 3.441792 4.162744 79.975369
111 182 0.146673 0.330599 0.526323 0.664696 0.911120 1.570962 2.365749 2.804850 3.019349 3.570203 4.303138 79.786339
111 183 0.224037 0.336499 0.422136 0.626737 1.135893 1.942549 2.525272 2.811953 3.120437 3.701670 4.233871 78.918949
111 184 0.114134 0.156337 0.209303 0.369495 0.762405 1.362145 1.862276 2.283460 2.820310 3.587418 4.263792 82.208923
111 185 0.118524 0.213982 0.332894 0.518985 0.839968 1.307306 1.744967 2.121302 2.543311 3.089561 3.623968 83.545235
111 186 0.239935 0.265090 0.302351 0.515859 0.990151 1.476840 1.708358 1.898865 2.230771 2.757631 3.259115 84.355034
111 187 0.099898 0.185608 0.273057 0.421936 0.765189 1.325731 1.790713 2.084585 2.427433 2.947154 3.424989 84.253714
111 188 0.056965 0.080888 0.111465 0.203366 0.439772 0.815639 1.150052 1.465420 1.904782 2.564090 3.211465 87.996100
111 189 0.020696 0.039432 0.066219 0.121454 0.262968 0.536469 0.831653 1.099041 1.446117 2.003220 2.596224 90.976507
111 190 0.140423 0.326684 0.455623 0.550769 0.862029 1.559180 2.142659 2.252872 2.275487 2.597480 2.974762 83.862030
111 191 0.072362 0.244983 0.509112 0.665988 0.852255 1.391488 2.058789 2.361874 2.366572 2.516571 2.797001 84.163002
111 192 0.005354 0.011383 0.021432 0.044253 0.117485 0.315016 0.611934 0.907733 1.204492 1.675868 2.192439 92.892611
111 193 0.010080 0.019702 0.034508 0.072780 0.198308 0.463406 0.746464 0.999399 1.345598 1.872731 2.314396 91.922629
111 194 0.146811 0.411082 0.603742 0.679830 0.975905 1.670853 2.208369 2.194749 2.073969 2.219054 2.423754 84.391884
111 195 0.053664 0.186960 0.422119 0.577826 0.706843 1.092819 1.623667 1.910536 1.913066 2.001467 2.222315 87.288717
111 196 0.007899 0.013931 0.024209 0.050792 0.131046 0.327429 0.615251 0.914050 1.196240 1.589368 1.963998 93.165785
111 197 0.029501 0.090861 0.173515 0.236633 0.353864 0.617244 0.940674 1.175124 1.347555 1.613427 1.927884 91.493715
111 198 0.007030 0.012945 0.021247 0.037954 0.076921 0.162996 0.278386 0.401938 0.543046 0.789427 1.117616 96.550497
112 113 0.000000 0.000000 0.000000 0.000000 0.000000 0.000000 0.000000 0.000000 0.000000 0.000000 0.000000 0.000000
112 114 0.060350 0.903724 12.904998 76.210833 7.735762 0.738716 0.552887 0.416269 0.083923 0.023260 0.016400 0.352878
112 115 6.661168 63.662228 19.972531 5.105961 1.249451 1.112719 0.791466 0.444850 0.228874 0.180860 0.110906 0.478988
112 116 0.454830 20.398350 54.408500 20.290583 1.378086 0.427728 0.520323 0.599081 0.492596 0.461198 0.280169 0.288557
112 117 0.572837 2.213263 0.593773 1.136464 7.602424 54.747953 27.913916 3.270172 0.404374 0.259348 0.178279 1.107197
112 118 0.007723 0.021475 0.078247 0.140769 0.186968 3.352206 54.208803 35.692630 3.140815 0.537218 0.352808 2.280339
112 119 0.007827 0.030040 0.053245 0.075017 0.309013 6.977427 53.426229 25.742492 4.108444 1.723013 1.840114 5.707140
112 120 0.021238 0.023919 0.076649 0.291549 0.352205 0.560603 3.940924 14.956035 42.527437 22.593726 7.069127 7.586589
112 121 0.019135 0.112522 0.198193 0.154331 0.143873 0.189715 0.382360 0.429341 1.612456 6.865667 28.270878 61.621530
112 122 0.006639 0.010985 0.017863 0.039911 0.060545 0.112188 0.317348 0.405387 0.712636 1.360362 4.533595 92.422541
112 123 0.024330 0.045346 0.068349 0.136250 0.282310 0.731069 2.466262 3.135642 5.434257 8.042440 15.324291 64.309453
112 124 0.016601 0.027016 0.043252 0.092780 0.219107 0.504924 0.974154 1.735897 3.024534 5.263872 8.123343 79.974524
112 125 0.032586 0.053586 0.092323 0.211218 0.541459 1.275871 2.392114 3.744510 5.294256 7.392751 9.397929 69.571394
112 126 0.123054 0.306385 0.478854 0.713485 1.479987 3.910147 7.762186 10.136842 10.355998 10.040545 8.947399 45.745116
112 127 0.097156 0.213752 0.370980 0.628274 1.179344 2.496531 4.523473 6.452183 7.947960 9.373562 10.137318 56.579466
112 128 0.015928 0.031081 0.054402 0.108966 0.232067 0.504029 0.897003 1.377441 2.061779 3.348903 5.345568 86.022834
112 129 0.022117 0.042100 0.070839 0.142080 0.318709 0.697499 1.234494 1.911861 2.951039 4.752157 7.017277 80.839823
112 130 0.064402 0.196403 0.356156 0.494756 0.824450 1.900081 3.747644 5.135379 5.765595 6.482226 7.031112 68.001793
112 131 0.014711 0.029736 0.053873 0.109913 0.237904 0.517792 0.949598 1.511236 2.302233 3.577904 5.176645 85.518457
112 132 0.026020 0.043886 0.064049 0.114755 0.217849 0.399100 0.626430 0.895213 1.253490 1.830840 2.615938 91.912432
112 133 0.014971 0.025166 0.042439 0.095245 0.230577 0.478236 0.801936 1.249210 1.968241 3.067581 4.307372 87.719027
112 134 0.140872 0.272672 0.422440 0.708437 1.317257 2.425922 3.695622 4.727134 5.693720 6.760608 7.524045 66.311268
112 135 0.049167 0.095752 0.163208 0.307078 0.621692 1.267533 2.135000 3.039937 4.149005 5.913865 8.028707 74.229056
112 136 0.041102 0.057884 0.093359 0.207831 0.505117 0.990432 1.488331 2.104122 3.095291 4.612430 6.146329 80.657774
112 137 0.194880 0.487684 0.733084 0.973726 1.839220 4.023059 6.016154 6.153753 5.795923 6.220474 6.516567 61.045477
112 138 0.300162 0.719364 1.135237 1.453446 2.256927 4.265894 6.248967 6.629270 6.362874 6.718422 6.961371 56.948065
112 139 0.188131 0.383143 0.606294 0.839319 1.239078 2.172763 3.328151 4.113121 4.647577 5.758985 7.193092 69.530348
112 140 0.196274 0.337620 0.485234 0.749681 1.390893 2.684092 4.013253 4.787106 5.432215 6.806022 8.258716 64.858893
112 141 0.368556 0.982203 1.764267 2.395045 3.440816 5.741429 8.111822 8.489556 7.682828 7.098616 6.462583 47.462280
112 142 1.005568 1.128498 1.139785 1.569516 2.626226 4.113093 4.987683 5.247670 5.511292 6.387477 7.205646 59.077548
112 143 0.158857 0.366393 0.628382 0.911781 1.413320 2.403007 3.469681 4.171757 4.835731 5.997409 7.270421 68.373261
112 144 0.244464 0.529411 0.806130 1.135825 1.986936 3.831618 5.548680 5.945769 5.947482 6.743849 7.570576 59.709261
112 145 0.339203 0.884959 1.621570 2.205705 2.896087 4.374789 6.071403 6.789921 6.787674 6.900759 6.943916 54.184011
112 146 0.566650 0.623304 0.704812 1.072948 1.819785 2.880099 3.775745 4.409506 4.957278 5.875804 6.818004 66.496067
112 147 0.080214 0.159026 0.269258 0.464558 0.903726 1.716671 2.533624 3.125732 3.809400 4.997075 6.287928 75.652790
112 148 0.260404 0.627335 0.988765 1.211189 1.645414 2.785929 4.000916 4.463903 4.616568 5.327438 6.245733 67.826407
112 149 0.276560 0.632156 1.069840 1.402368 1.832249 2.896535 4.162043 4.779784 4.912305 5.402866 6.081233 66.552063
112 150 0.278610 0.530174 0.823221 1.171072 1.659954 2.554712 3.523846 4.137019 4.486021 5.070011 5.742626 70.022734
112 151 0.132853 0.327873 0.571410 0.771201 1.093009 1.859618 2.793230 3.399273 3.793205 4.502697 5.377063 75.378570
112 152 0.094313 0.153414 0.243717 0.448619 0.910626 1.707986 2.530160 3.177818 3.774591 4.622767 5.419659 76.916326
112 153 0.484945 0.944516 1.330519 1.725390 2.402221 3.386645 4.033688 4.207008 4.337569 4.605170 4.806910 67.735415
112 154 0.190368 0.386119 0.616341 0.924860 1.454017 2.276267 2.984991 3.391289 3.743601 4.302739 4.873140 74.856264
112 155 0.043539 0.076753 0.128265 0.249181 0.559435 1.139883 1.802264 2.440427 3.137529 3.995103 4.716952 81.710670
112 156 0.225709 0.418859 0.598722 0.897730 1.533840 2.474702 3.109299 3.354790 3.619666 4.127912 4.556178 75.082594
112 157 0.207992 0.703101 1.275994 1.443787 1.716264 2.661498 3.661650 3.903295 3.828773 4.036679 4.350734 72.210236
112 158 0.142798 0.184604 0.246317 0.436434 0.872929 1.547441 2.205872 2.802829 3.392772 4.143305 4.772594 79.252104
112 159 0.064555 0.100853 0.146589 0.273599 0.627258 1.237664 1.774283 2.208058 2.808512 3.723791 4.527645 82.507191
112 160 0.163404 0.448696 0.720358 0.862003 1.211280 2.115927 3.002196 3.254177 3.328510 3.773756 4.278912 76.840783
112 161 0.161956 0.345095 0.560479 0.794983 1.152181 1.791325 2.429621 2.851881 3.202520 3.764862 4.405660 78.539440
112 162 0.059608 0.116954 0.188593 0.297176 0.506527 0.886814 1.316534 1.708538 2.130866 2.726918 3.401205 86.660269
112 163 0.021687 0.042630 0.074199 0.137199 0.282471 0.536161 0.816654 1.117925 1.521855 2.108340 2.778233 90.562645
112 164 0.066071 0.084388 0.121704 0.240078 0.489957 0.786010 1.048443 1.408555 1.935149 2.555714 3.134141 88.129793
112 165 0.115846 0.144350 0.190985 0.354045 0.712622 1.132528 1.446703 1.814932 2.347211 2.969990 3.482577 85.288212
112 166 0.137882 0.296646 0.478878 0.687929 1.026729 1.562867 2.048075 2.385444 2.733607 3.228919 3.741335 81.671686
112 167 0.025292 0.049658 0.084534 0.152863 0.333899 0.736088 1.210839 1.576604 1.939975 2.587279 3.351051 87.951915
112 168 0.116708 0.296687 0.498199 0.634922 0.883436 1.463525 2.095197 2.441420 2.686212 3.192547 3.815593 81.875555
112 169 0.206936 0.475696 0.690227 0.811683 1.106764 1.775972 2.375318 2.584349 2.745751 3.229151 3.822156 80.175995
112 170 0.082448 0.129899 0.189362 0.319668 0.596188 1.029217 1.435642 1.780571 2.174745 2.761545 3.370365 86.130352
112 171 0.030957 0.056200 0.094898 0.181446 0.395317 0.765519 1.142592 1.491925 1.924705 2.553957 3.212572 88.149910
112 172 0.139332 0.232938 0.328581 0.507537 0.864555 1.297531 1.576273 1.813831 2.216830 2.805006 3.360826 84.856758
112 173 0.405951 0.480770 0.497312 0.698789 1.162082 1.698342 1.957858 2.140683 2.500501 3.085967 3.612179 81.759560
112 174 0.117084 0.333735 0.590255 0.745908 1.013162 1.638136 2.297558 2.617097 2.828163 3.262898 3.767409 80.788589
112 175 0.123082 0.164236 0.232781 0.431571 0.884947 1.538755 2.092967 2.545571 3.016063 3.635074 4.164202 81.170756
112 176 0.301959 0.526496 0.702049 0.961519 1.477507 2.217990 2.682327 2.849812 3.091608 3.608190 4.109571 77.470974
112 177 0.200327 0.575462 0.914481 1.022234 1.320925 2.175893 2.997775 3.187800 3.206237 3.565791 4.007680 76.825394
112 178 0.287689 0.289936 0.332271 0.601626 1.218396 1.975557 2.523689 3.047006 3.639564 4.302552 4.736569 77.045145
112 179 0.257639 0.465512 0.690240 1.030177 1.608176 2.382344 2.946002 3.284343 3.683997 4.234060 4.661265 74.756244
112 180 0.332738 0.548487 0.716612 1.013837 1.652345 2.603713 3.183009 3.313493 3.485984 4.024479 4.569327 74.555977
112 181 0.163328 0.439051 0.735743 0.864479 1.147117 2.016143 3.021135 3.418086 3.509791 3.955741 4.493195 76.236191
112 182 0.238899 0.521694 0.792521 1.004355 1.370506 2.167666 2.928876 3.208856 3.323090 3.763791 4.322893 76.356857
112 183 0.450439 0.673988 0.807947 1.068689 1.582850 2.313972 2.819761 3.094513 3.438718 4.018994 4.537902 75.192224
112 184 0.179275 0.244834 0.333707 0.594959 1.177524 1.946437 2.477690 2.834306 3.244877 3.835032 4.336864 78.794499
112 185 0.196335 0.352424 0.545911 0.830714 1.229677 1.700690 2.088448 2.429150 2.827958 3.317423 3.794927 80.686344
112 186 0.541773 0.518469 0.523472 0.754797 1.195765 1.667379 1.963689 2.241996 2.615000 3.117725 3.576714 81.283224
112 187 0.217046 0.409688 0.554578 0.743151 1.111173 1.617268 1.949126 2.152365 2.488315 3.019423 3.531505 82.206360
112 188 0.089006 0.133811 0.190100 0.333486 0.678550 1.213297 1.659119 1.980080 2.327534 2.845033 3.335992 85.213991
112 189 0.035109 0.069781 0.114734 0.198777 0.407687 0.801636 1.201824 1.508965 1.848562 2.365569 2.865776 88.581577
112 190 0.224738 0.556144 0.787948 0.885642 1.171077 1.819512 2.316218 2.383594 2.417382 2.739972 3.136869 81.560905
112 191 0.106539 0.384597 0.816579 1.056513 1.244835 1.753563 2.321868 2.530093 2.512420 2.628916 2.887238 81.756838
112 192 0.007075 0.016457 0.033084 0.066323 0.172091 0.482514 0.995477 1.470175 1.788604 2.190627 2.540895 90.236685
112 193 0.014060 0.029344 0.053227 0.112849 0.308928 0.730265 1.165586 1.453164 1.733645 2.154373 2.457444 89.787117
112 194 0.194433 0.601809 0.962258 1.046507 1.257582 1.810106 2.204343 2.170392 2.100621 2.272218 2.500641 82.879093
112 195 0.071265 0.264884 0.613026 0.818631 0.927982 1.280774 1.749399 1.982378 1.980547 2.062463 2.285045 85.963608
112 196 0.009047 0.016685 0.031061 0.068196 0.177142 0.435123 0.812837 1.182339 1.452175 1.761934 2.025097 92.028360
112 197 0.038031 0.121255 0.244473 0.341265 0.486600 0.778513 1.110067 1.332628 1.491777 1.734899 2.032820 90.287674
112 198 0.008991 0.017087 0.028657 0.050872 0.101893 0.211524 0.358656 0.513054 0.679428 0.952694 1.297756 95.779391
113 114 0.000000 0.000000 0.000000 0.000000 0.000000 0.000000 0.000000 0.000000 0.000000 0.000000 0.000000 0.000000
113 115 0.070008 0.998081 13.118968 75.659605 7.904194 0.807648 0.581444 0.432008 0.087027 0.023488 0.015557 0.301976
113 116 6.739986 62.329327 20.325725 5.643146 1.423683 1.266185 0.890331 0.467381 0.223912 0.167820 0.098087 0.424421
113 117 0.521285 21.907953 53.522744 19.820304 1.416114 0.438827 0.474961 0.507187 0.417617 0.388101 0.246321 0.338587
113 118 0.405777 1.618058 0.476915 1.032657 7.400626 53.657375 28.947074 3.845445 0.518069 0.339155 0.233376 1.525472
113 119 0.012242 0.031284 0.098566 0.191487 0.241103 3.402365 51.255266 36.619504 3.982870 0.699297 0.422135 3.043877
113 120 0.021323 0.080323 0.138521 0.182289 0.585898 8.837209 53.091213 23.733983 3.941184 1.590474 1.657199 6.140383
113 121 0.027532 0.039362 0.107895 0.406281 0.731285 1.446937 6.901423 16.043665 33.552554 19.406903 8.191194 13.144970
113 122 0.019836 0.079897 0.151476 0.209959 0.329701 0.608170 1.347909 1.472820 3.810081 9.333464 24.212359 58.424324
113 123 0.068872 0.155351 0.289466 0.687814 1.564728 3.513760 8.771144 8.365151 10.499961 10.557738 12.887217 42.638796
113 124 0.067209 0.099640 0.149355 0.374165 0.987394 2.220501 5.479757 5.611797 8.287129 9.637093 13.086032 53.999927
113 125 0.136843 0.217344 0.377190 0.972531 2.513998 4.357061 5.479565 6.542172 8.436220 10.431748 10.932626 49.602705
113 126 0.572242 1.553984 2.353261 3.468031 6.488929 10.772292 11.277836 8.692722 7.138227 6.826145 6.317153 34.539179
113 127 0.258294 0.552346 0.923739 1.677736 3.537303 6.820904 9.280744 9.661116 9.540396 9.672306 9.102819 38.972296
113 128 0.036810 0.070246 0.117967 0.236154 0.537520 1.176111 2.138959 3.516794 5.766477 8.948494 11.711617 65.742851
113 129 0.053429 0.104117 0.189989 0.409366 0.958518 1.987706 3.261805 4.610908 6.346437 8.512384 10.158292 63.407051
113 130 0.149287 0.560809 1.111439 1.493446 2.219995 4.038602 6.063658 6.683330 6.727144 7.261730 7.795180 55.895378
113 131 0.015592 0.034040 0.067756 0.150271 0.370103 0.879778 1.665830 2.608228 3.847268 5.666829 7.579803 77.114504
113 132 0.030027 0.054958 0.085678 0.154532 0.293729 0.534670 0.858420 1.290381 1.921154 2.858632 4.023816 87.894003
113 133 0.019662 0.035185 0.061594 0.138665 0.344470 0.726540 1.224503 1.888898 2.920773 4.367632 5.798611 82.473469
113 134 0.204722 0.423494 0.700406 1.227109 2.248834 3.768237 5.139474 6.024822 6.840908 7.655188 8.069826 57.696981
113 135 0.076547 0.137426 0.210055 0.378486 0.816765 1.729942 2.899747 4.087617 5.592023 7.609244 9.332535 67.129612
113 136 0.210821 0.295805 0.419393 0.821493 1.819255 3.471227 5.085469 6.383567 7.882281 9.819038 11.158328 52.633322
113 137 0.466510 1.209793 1.650348 1.826880 2.847473 5.016516 6.405954 6.243687 6.066749 6.449549 6.505923 55.310616
113 138 0.536807 1.200848 1.611332 1.881857 2.901195 5.237291 7.110345 7.170996 6.782109 6.943999 6.848893 51.774327
113 139 0.340165 0.673609 0.942267 1.190861 1.732607 2.938987 4.259644 5.078909 5.722173 6.787964 7.728299 62.604516
113 140 0.390698 0.703686 0.907497 1.240271 2.145780 3.847707 5.289274 5.867343 6.268245 7.263231 8.094823 57.981446
113 141 0.864408 2.243378 3.239576 3.489260 4.325290 6.100814 7.406285 7.382523 7.035792 6.751650 6.185913 44.975113
113 142 1.171739 1.289009 1.231461 1.688274 3.022059 4.970353 6.129448 6.402253 6.543222 7.039092 7.190842 53.322249
113 143 0.256812 0.597690 0.887243 1.151177 1.783837 3.100817 4.445029 5.192422 5.888538 6.870878 7.478049 62.347504
113 144 0.451823 1.081419 1.533043 1.744505 2.525600 4.311844 5.777606 5.964864 5.908187 6.521203 7.094435 57.085469
113 145 0.483947 1.316038 2.137949 2.488608 3.203941 4.775855 6.136284 6.442274 6.502903 6.805377 6.887926 52.818899
113 146 0.596743 0.669040 0.669615 0.974915 1.833070 3.167936 4.199946 4.831522 5.468390 6.408521 7.049677 64.130622
113 147 0.089651 0.176042 0.274593 0.448157 0.908857 1.834036 2.788757 3.470701 4.241578 5.460087 6.552401 73.755140
113 148 0.342923 0.858246 1.267785 1.395592 1.771922 2.941210 4.221124 4.694754 4.817493 5.437439 6.219338 66.032177
113 149 0.367432 0.948927 1.521881 1.725037 2.102955 3.200675 4.336911 4.703388 4.782400 5.282280 5.910991 65.117120
113 150 0.344978 0.708327 1.041069 1.324835 1.784612 2.766212 3.787288 4.295822 4.531977 5.057956 5.666269 68.690651
113 151 0.147975 0.411532 0.719461 0.906140 1.239567 2.099160 3.127039 3.730607 4.118422 4.792545 5.540315 73.167240
113 152 0.098114 0.172672 0.271379 0.486880 1.053649 2.136039 3.200691 3.800367 4.176922 4.840406 5.438420 74.324459
113 153 0.746749 1.569079 2.051789 2.241389 2.686250 3.540607 4.059352 4.075610 4.141657 4.399820 4.618361 65.869334
113 154 0.227406 0.505688 0.807202 1.139620 1.753495 2.773256 3.577153 3.822677 3.947883 4.346633 4.792352 72.306631
113 155 0.044932 0.083224 0.132912 0.248143 0.598001 1.375624 2.325404 3.127630 3.831692 4.583817 4.993064 78.655560
113 156 0.388993 0.776234 1.051855 1.364694 2.048927 3.093023 3.659114 3.646891 3.696375 4.075516 4.441517 71.756861
113 157 0.327945 1.236966 2.232400 2.206961 2.211930 3.082459 4.009300 4.042645 3.771377 3.850662 4.126454 68.900900
113 158 0.157692 0.227314 0.288795 0.486976 1.076391 2.140957 3.039924 3.532101 3.953207 4.575393 4.920115 75.601135
113 159 0.065838 0.117617 0.164264 0.283332 0.692597 1.579433 2.431340 2.910783 3.418489 4.256073 4.834622 79.245613
113 160 0.242434 0.813726 1.420626 1.536879 1.774448 2.650034 3.461684 3.552576 3.509549 3.854046 4.342272 72.841728
113 161 0.182912 0.467659 0.839499 1.149207 1.563096 2.403113 3.260022 3.628546 3.730255 4.075362 4.561405 74.138925
113 162 0.062268 0.135535 0.220281 0.332749 0.577786 1.078283 1.690512 2.253123 2.854446 3.640273 4.398433 82.756312
113 163 0.017834 0.039067 0.072653 0.135943 0.296429 0.627330 1.058573 1.537394 2.147150 2.992007 3.864186 87.211435
113 164 0.065558 0.093089 0.136555 0.274937 0.623150 1.098888 1.498888 1.964830 2.666055 3.499716 4.147985 83.930350
113 165 0.127819 0.179061 0.245613 0.453131 0.955133 1.612013 2.074500 2.484014 3.067677 3.783332 4.314835 80.702869
113 166 0.182392 0.448345 0.777634 1.086504 1.508524 2.129055 2.621730 2.895389 3.229367 3.721706 4.219980 77.179375
113 167 0.022217 0.048907 0.087786 0.156079 0.361986 0.927326 1.755399 2.402753 2.830605 3.499136 4.165169 83.742638
113 168 0.152195 0.475649 0.878946 1.065896 1.354976 2.075939 2.770128 3.004946 3.169963 3.663712 4.308869 77.078781
113 169 0.238302 0.672509 1.068764 1.159288 1.399678 2.196297 3.011613 3.259089 3.356248 3.843184 4.500031 75.294996
113 170 0.078175 0.148085 0.216783 0.339290 0.664415 1.290039 1.903291 2.310623 2.738204 3.435929 4.088737 82.786428
113 171 0.022751 0.046549 0.083009 0.162430 0.393287 0.876560 1.443547 1.956245 2.535182 3.328887 4.053532 85.098022
113 172 0.125377 0.234104 0.343121 0.528153 0.956779 1.562635 1.956951 2.195741 2.636700 3.349652 3.990777 82.120009
113 173 0.517955 0.698154 0.662334 0.791038 1.300947 2.117609 2.581252 2.725082 3.019012 3.610660 4.086269 77.889688
113 174 0.163720 0.543909 1.010402 1.173329 1.394045 2.060063 2.727673 2.950932 3.097823 3.544807 4.125410 77.207886
113 175 0.153643 0.225660 0.303973 0.532031 1.183288 2.256112 3.021131 3.333450 3.602839 4.090574 4.410564 76.886736
113 176 0.435799 0.846896 1.053775 1.231785 1.721918 2.618081 3.213773 3.299922 3.407240 3.820700 4.226121 74.123991
113 177 0.371021 1.150247 1.728671 1.609182 1.695011 2.466233 3.218009 3.308746 3.282941 3.626383 4.101822 73.441736
113 178 0.452482 0.526285 0.560809 0.890821 1.769824 2.973374 3.598871 3.776326 3.990182 4.417837 4.636706 72.406483
113 179 0.432095 0.854867 1.131819 1.425556 2.058342 2.996605 3.525187 3.634130 3.890711 4.351902 4.646603 71.052179
113 180 0.500584 0.966370 1.168852 1.296321 1.785931 2.852783 3.670119 3.796005 3.819850 4.209245 4.607899 71.326038
113 181 0.300323 0.848101 1.248570 1.247625 1.504867 2.535454 3.614491 3.820847 3.705852 4.000743 4.420288 72.752842
113 182 0.308194 0.824124 1.307614 1.445921 1.662289 2.488202 3.340703 3.561829 3.537506 3.875849 4.388339 73.259429
113 183 0.505634 0.915976 1.063028 1.186897 1.670319 2.613439 3.282995 3.457833 3.651911 4.159572 4.616529 72.875869
113 184 0.165195 0.271207 0.355215 0.559451 1.127299 2.105826 2.861805 3.214660 3.562435 4.149528 4.584541 77.042839
113 185 0.177805 0.359949 0.567341 0.830465 1.269347 1.887106 2.362704 2.666486 3.044954 3.576192 4.070271 79.187382
113 186 0.477318 0.585260 0.555767 0.710959 1.195736 1.866209 2.220695 2.405961 2.775332 3.392746 3.899723 79.914293
113 187 0.177202 0.407011 0.584481 0.730071 1.061602 1.619837 2.032286 2.253724 2.602157 3.193784 3.784125 81.553717
113 188 0.063679 0.107520 0.151036 0.253963 0.549251 1.112754 1.657547 2.036649 2.427877 3.029452 3.571390 85.038879
113 189 0.018608 0.039071 0.070002 0.130832 0.297509 0.662544 1.108841 1.497888 1.903221 2.490494 3.054654 88.726332
113 190 0.177952 0.473703 0.704281 0.806227 1.125613 1.890370 2.525022 2.624491 2.645332 2.987501 3.404211 80.635294
113 191 0.084690 0.323611 0.728673 0.960451 1.165396 1.737605 2.408831 2.688524 2.721415 2.904316 3.224341 81.052143
113 192 0.004799 0.010787 0.020997 0.043887 0.124070 0.365005 0.777548 1.216403 1.610126 2.143507 2.637202 91.045671
113 193 0.009692 0.020061 0.036951 0.080081 0.229276 0.571483 0.961529 1.279880 1.651549 2.203825 2.650558 90.305110
113 194 0.176483 0.508990 0.745180 0.814726 1.119417 1.872040 2.486759 2.533104 2.463172 2.644805 2.851250 81.784077
113 195 0.052833 0.197471 0.466291 0.645053 0.796069 1.223653 1.809079 2.145030 2.200323 2.335402 2.596460 85.532335
113 196 0.006240 0.011815 0.021868 0.048112 0.129663 0.331140 0.633521 0.958627 1.275702 1.703216 2.119792 92.760305
113 197 0.028189 0.092586 0.196474 0.288243 0.431136 0.718502 1.069476 1.351982 1.595264 1.918429 2.276283 90.033434
113 198 0.006272 0.012361 0.021260 0.038213 0.079299 0.178790 0.328572 0.497542 0.683740 0.987661 1.369577 95.796715
114 115 0.000000 0.000000 0.000000 0.000000 0.000000 0.000000 0.000000 0.000000 0.000000 0.000000 0.000000 0.000000
114 116 0.082146 1.135670 13.395990 75.188093 8.049419 0.807241 0.512839 0.377551 0.080836 0.020650 0.012310 0.337255
114 117 6.766840 62.190343 20.674683 5.816214 1.335670 1.161725 0.814742 0.418105 0.188498 0.126501 0.072980 0.433697
114 118 0.615031 22.408194 50.004793 20.700516 1.815185 0.604981 0.605870 0.670849 0.669580 0.711840 0.447860 0.745301
114 119 0.621981 2.366937 0.731318 1.465688 7.951306 49.036001 28.571365 4.893620 0.803971 0.519629 0.346666 2.691520
114 120 0.030903 0.079870 0.192684 0.312242 0.397666 4.277208 49.278406 35.470813 5.052810 1.026818 0.609484 3.271095
114 121 0.040320 0.118383 0.190106 0.281769 0.786448 7.716659 43.958379 25.620909 6.612016 2.915160 2.815547 8.944306
114 122 0.034261 0.057930 0.118549 0.366147 0.927791 2.406551 8.349477 12.240660 21.570076 18.073584 12.952732 22.902242
114 123 0.425275 1.407605 2.454616 3.824152 6.414365 10.368923 15.384707 8.868236 7.876752 7.377373 8.853833 26.744165
114 124 0.644185 0.779158 1.034359 2.335036 4.851769 7.664431 13.459446 10.182575 9.669937 7.353836 7.340882 34.684385
114 125 2.277977 2.440938 2.561667 4.486327 7.394169 9.929439 14.948083 9.993967 8.851710 6.677395 6.577813 23.860516
114 126 6.353242 10.254507 8.184732 6.626117 6.528890 7.203104 6.786624 5.558882 4.845699 4.617333 4.341685 28.699186
114 127 3.308882 5.643655 6.217892 7.204809 8.409686 9.280088 8.500585 6.879438 5.849296 5.373771 4.933555 28.398343
114 128 0.249849 0.432586 0.694183 1.461686 3.505647 6.988666 9.906572 10.918216 10.541647 9.589141 8.077120 37.634687
114 129 0.305024 0.513928 0.857878 1.881993 4.136446 6.897150 8.450070 8.695615 8.639358 8.654272 8.254591 42.713678
114 130 0.774888 2.710055 4.485824 4.733662 4.913847 6.250609 7.442904 7.248300 6.827049 6.861810 7.048823 40.702230
114 131 0.076233 0.171368 0.350257 0.773327 1.761170 3.488877 5.283095 6.403806 7.164358 8.118876 8.794808 57.613828
114 132 0.084599 0.144058 0.207415 0.347817 0.638069 1.159973 1.910319 2.947238 4.402521 6.127024 7.576933 74.454034
114 133 0.044180 0.077677 0.136074 0.312798 0.787640 1.609169 2.540088 3.568281 4.948080 6.620368 7.893399 71.462244
114 134 0.633451 1.307845 2.040916 3.130276 4.445646 5.674397 6.388809 6.710205 7.128756 7.551386 7.784464 47.203847
114 135 0.169976 0.311143 0.504087 0.960814 1.992604 3.711368 5.416281 6.570977 7.560814 8.707918 9.395990 54.698027
114 136 0.332004 0.425020 0.617935 1.345835 3.000992 5.195397 7.024468 8.424971 9.632393 10.535152 10.469216 42.996615
114 137 1.888292 3.789885 4.423809 4.860620 6.308396 8.910872 10.018589 8.909014 7.889537 7.725226 7.456034 27.819725
114 138 1.268895 2.625629 3.249945 3.533452 4.558100 6.409149 7.159548 6.474446 5.861860 5.889902 5.867007 47.102064
114 139 0.463161 0.815071 1.132854 1.593461 2.500670 4.184223 5.901314 6.906404 7.356538 7.788309 7.730984 53.627011
114 140 0.400286 0.573131 0.800303 1.445047 2.880405 4.904406 6.299167 6.885438 7.198285 7.743766 7.868037 53.001730
114 141 1.106224 2.440544 3.711054 4.522312 5.466567 6.824403 7.582104 7.288865 6.711811 6.220933 5.685959 42.439222
114 142 1.309712 1.198895 1.281197 2.126534 3.770433 5.392086 6.133664 6.421918 6.595318 7.012301 7.173601 51.584341
114 143 0.168429 0.324734 0.522722 0.857466 1.549949 2.763673 4.116465 5.347135 6.614611 7.911645 8.544875 61.278294
114 144 0.291970 0.536745 0.784735 1.232917 2.312491 4.190540 5.601224 5.919463 6.063244 6.847594 7.538918 58.680159
114 145 0.387415 0.919006 1.529707 2.121191 3.001637 4.479025 5.877600 6.457581 6.574659 6.779742 6.871381 55.001053
114 146 0.333867 0.358232 0.458395 0.852038 1.649191 2.629335 3.434218 4.236296 5.126345 6.244400 7.204036 67.473652
114 147 0.047607 0.080259 0.136267 0.263624 0.552499 1.063722 1.690119 2.445767 3.474748 4.917569 6.374510 78.953312
114 148 0.187652 0.386968 0.573302 0.775982 1.242354 2.290533 3.397816 3.965149 4.346011 5.211132 6.193675 71.429428
114 149 0.199297 0.418593 0.677011 0.954545 1.436674 2.442686 3.590481 4.268561 4.605627 5.231659 5.975433 70.199434
114 150 0.169317 0.294457 0.467354 0.757286 1.235513 1.998474 2.769834 3.351434 3.841208 4.611497 5.510349 74.993279
114 151 0.067843 0.151487 0.255791 0.378774 0.633264 1.240836 2.045994 2.700857 3.238774 4.074364 5.028964 80.183050
114 152 0.056054 0.084311 0.135483 0.269991 0.581411 1.112363 1.682717 2.248241 2.918598 3.904731 4.973053 82.033051
114 153 0.301920 0.568698 0.862127 1.281067 1.992887 3.019364 3.860214 4.235390 4.374832 4.593381 4.785763 70.124359
114 154 0.101260 0.186882 0.305577 0.520132 0.954352 1.674344 2.403321 2.977326 3.511728 4.216748 4.891286 78.257044
114 155 0.023003 0.038316 0.065180 0.136203 0.321585 0.683940 1.149892 1.715083 2.443502 3.391002 4.290359 85.741933
114 156 0.166912 0.283544 0.438936 0.758140 1.385474 2.232753 2.866364 3.227667 3.577537 4.106779 4.570743 76.385149
114 157 0.167188 0.524978 0.950860 1.154797 1.562244 2.698013 3.931701 4.242783 4.005132 4.038226 4.209464 72.514618
114 158 0.073491 0.090189 0.131445 0.272814 0.607732 1.123314 1.653820 2.232243 2.899877 3.755910 4.549134 82.610031
114 159 0.038210 0.054899 0.083531 0.174120 0.421457 0.853650 1.286989 1.734508 2.384132 3.364512 4.317806 85.286186
114 160 0.125390 0.338904 0.582320 0.759020 1.152182 2.112885 3.135050 3.460473 3.453559 3.787624 4.222679 76.869917
114 161 0.106861 0.216255 0.371050 0.601038 1.004120 1.702210 2.441965 2.951779 3.299974 3.798914 4.347331 79.158504
114 162 0.034498 0.062461 0.101076 0.176576 0.341209 0.652726 1.041110 1.470413 1.987093 2.693054 3.466714 87.973072
114 163 0.013774 0.025311 0.043636 0.086912 0.198331 0.413250 0.681632 1.015596 1.498884 2.211498 3.027682 90.783491
114 164 0.048639 0.061546 0.091600 0.194226 0.433012 0.758376 1.073371 1.494287 2.095995 2.833035 3.541223 87.374687
114 165 0.078450 0.100879 0.145398 0.297243 0.648882 1.093042 1.458678 1.910937 2.570186 3.350954 4.014861 84.330487
114 166 0.100073 0.208734 0.362250 0.585008 0.967118 1.582736 2.217578 2.696464 3.095391 3.582109 4.069339 80.533199
114 167 0.017510 0.030960 0.052503 0.103854 0.246477 0.568718 0.990827 1.413213 1.895367 2.673735 3.581588 88.425243
114 168 0.084658 0.202606 0.345641 0.491464 0.792156 1.457084 2.223221 2.670363 2.955062 3.498185 4.125242 81.154318
114 169 0.138383 0.294586 0.428713 0.570721 0.930783 1.710689 2.518435 2.907923 3.132794 3.658554 4.259388 79.449028
114 170 0.047133 0.075221 0.117565 0.217452 0.444533 0.834168 1.246519 1.642232 2.110240 2.823120 3.618394 86.823420
114 171 0.017558 0.030245 0.052484 0.108948 0.253366 0.515829 0.819647 1.172380 1.664696 2.408875 3.276112 89.679861
114 172 0.058864 0.088382 0.134187 0.252074 0.519082 0.914268 1.296648 1.714921 2.279041 3.002000 3.659832 86.080700
114 173 0.180487 0.216498 0.277015 0.517374 1.058296 1.674211 1.997842 2.240200 2.632623 3.242049 3.805406 82.158003
114 174 0.102542 0.272630 0.462676 0.589249 0.863513 1.564930 2.416567 2.884539 3.098659 3.532250 4.041841 80.170605
114 175 0.096549 0.119381 0.166964 0.318517 0.661468 1.167995 1.661770 2.198482 2.865400 3.764077 4.609627 82.369772
114 176 0.168294 0.275533 0.395677 0.632629 1.128042 1.893898 2.511683 2.876661 3.249039 3.877829 4.470774 78.519944
114 177 0.174405 0.445362 0.698127 0.848984 1.223305 2.155477 3.084845 3.315735 3.263510 3.537534 3.908656 77.344061
114 178 0.246430 0.236113 0.293500 0.578875 1.146557 1.765531 2.206269 2.681964 3.239078 3.939479 4.567674 79.098528
114 179 0.170204 0.280883 0.436284 0.727185 1.236166 1.928419 2.555471 3.113497 3.709902 4.364187 4.849562 76.628242
114 180 0.191533 0.291404 0.408417 0.667001 1.190440 1.988213 2.629971 3.002479 3.355040 3.983872 4.617095 77.674532
114 181 0.136455 0.328117 0.525764 0.673306 0.991021 1.775141 2.623579 2.989802 3.165435 3.707002 4.378849 78.705536
114 182 0.140875 0.307362 0.504896 0.705677 1.055781 1.814349 2.628052 3.028303 3.189762 3.655938 4.278648 78.690354
114 183 0.185383 0.273559 0.367623 0.584644 1.058030 1.812617 2.459085 2.879476 3.260639 3.866522 4.459945 78.792477
114 184 0.080732 0.110358 0.155788 0.292247 0.608243 1.069251 1.480037 1.919365 2.541814 3.400927 4.224188 84.117052
114 185 0.098243 0.171590 0.277374 0.463754 0.776081 1.203467 1.616280 2.017734 2.470751 3.015554 3.550201 84.338972
114 186 0.153029 0.175635 0.228551 0.436207 0.885720 1.359388 1.641613 1.909399 2.277605 2.792349 3.279619 84.860887
114 187 0.060179 0.107285 0.170994 0.298611 0.591595 1.087941 1.579353 1.990227 2.435839 3.007076 3.512625 85.158272
114 188 0.032503 0.046006 0.069572 0.139402 0.306288 0.568882 0.832973 1.141069 1.588994 2.270796 3.065817 89.937697
114 189 0.010848 0.019304 0.034511 0.071767 0.166104 0.348027 0.571453 0.838569 1.219409 1.815448 2.512047 92.392515
114 190 0.074567 0.152850 0.235374 0.366556 0.702353 1.356501 1.977823 2.295104 2.514165 2.926551 3.314413 84.083742
114 191 0.043952 0.118021 0.224189 0.344794 0.591211 1.163905 1.933723 2.508388 2.814220 3.138670 3.405668 83.713261
114 192 0.003320 0.006173 0.011724 0.026980 0.071649 0.177118 0.334563 0.543370 0.840461 1.350011 2.030074 94.604557
114 193 0.007446 0.012558 0.023199 0.056066 0.154686 0.340476 0.553067 0.815212 1.218140 1.828263 2.452041 92.538847
114 194 0.089798 0.216483 0.336453 0.472063 0.829914 1.547748 2.176976 2.387126 2.461435 2.703086 2.888281 83.890638
114 195 0.044233 0.122752 0.231462 0.326678 0.494561 0.910909 1.479312 1.885714 2.063665 2.289418 2.538388 87.612911
114 196 0.006822 0.010549 0.018218 0.042422 0.110405 0.244296 0.411011 0.611221 0.874052 1.295677 1.795511 94.579815
114 197 0.030095 0.077033 0.130818 0.181740 0.292058 0.534936 0.839000 1.092600 1.315501 1.637791 1.998051 91.870373
114 198 0.007595 0.012660 0.020278 0.038947 0.083515 0.170290 0.275393 0.393823 0.544905 0.800191 1.127415 96.524990
115 116 0.000000 0.000000 0.000000 0.000000 0.000000 0.000000 0.000000 0.000000 0.000000 0.000000 0.000000 0.000000
115 117 0.089948 1.219826 13.400105 74.644941 8.554617 0.785996 0.445830 0.320042 0.070947 0.017019 0.009055 0.441674
115 118 6.923411 58.565292 20.249521 6.828075 1.926578 1.782380 1.248695 0.650375 0.288508 0.174700 0.097294 1.265169
115 119 0.801839 22.904999 45.273498 22.207314 2.526563 0.918281 0.819808 0.843550 0.854924 0.924746 0.596643 1.327833
115 120 0.667220 2.841318 1.072334 2.088017 8.308097 43.109106 28.586362 6.630093 1.325426 0.820930 0.535093 4.016004
115 121 0.054773 0.131087 0.295114 0.445796 0.486631 3.001127 33.701082 38.788402 13.036614 3.521166 1.783366 4.754839
115 122 0.026939 0.058324 0.091808 0.159966 0.412361 2.615765 17.953145 21.560862 16.498740 11.361764 10.995232 18.265094
115 123 0.115293 0.280888 0.617214 1.708561 4.180135 8.711106 17.976561 13.364829 12.006173 8.738749 7.821229 24.479262
115 124 0.283042 0.558479 0.896134 1.767936 3.430704 5.968531 11.346585 8.962346 10.146665 9.629340 10.889071 36.121167
115 125 0.859939 1.353409 1.646450 2.684350 4.479880 6.944217 12.217317 9.121450 9.496028 8.269736 8.884682 34.042542
115 126 1.170662 2.892331 3.968496 4.938630 6.700502 10.374087 17.200346 10.299219 7.800271 5.647189 5.535127 23.473140
115 127 0.960522 2.160993 3.069111 3.841407 5.035284 7.225803 8.681370 8.368431 7.690682 7.508617 7.182406 38.275377
115 128 0.141067 0.305167 0.471782 0.764117 1.514138 3.212725 5.264671 6.710116 7.964655 9.578057 10.529695 53.543808
115 129 0.130643 0.272394 0.429355 0.736821 1.539844 3.195703 5.054288 6.333537 7.476033 9.002005 10.032702 55.796676
115 130 0.196790 0.737763 1.511937 1.961433 2.554581 4.318053 6.521784 7.340332 7.401332 7.919281 8.530550 51.006164
115 131 0.050821 0.118365 0.219019 0.400486 0.800030 1.663741 2.849160 3.939661 5.043139 6.648246 8.305422 69.961912
115 132 0.065734 0.116266 0.162723 0.259838 0.454149 0.799326 1.231459 1.738677 2.434021 3.453647 4.660104 84.624058
115 133 0.029581 0.053947 0.089384 0.185776 0.436624 0.895710 1.433491 2.049478 2.963501 4.309915 5.682966 81.869627
115 134 0.310399 0.648398 0.990478 1.486263 2.323594 3.588007 4.741278 5.506670 6.306365 7.255488 7.987709 58.855350
115 135 0.143259 0.290952 0.436976 0.675088 1.193480 2.232047 3.409756 4.295583 5.232385 6.667461 8.092933 67.330080
115 136 0.263092 0.385549 0.505298 0.873934 1.732940 3.123189 4.443082 5.503416 6.764624 8.412556 9.660470 58.331851
115 137 0.720915 1.762606 2.433664 2.857058 4.024504 6.676197 8.851232 8.848797 8.560648 8.982684 9.081297 37.200395
115 138 1.051459 2.818145 4.020139 4.080754 4.536065 6.835940 9.147550 9.153758 8.419986 8.487991 8.614978 32.833238
115 139 0.263617 0.641822 0.970983 1.157304 1.611963 2.823237 4.188720 4.830639 5.111490 5.844833 6.723433 65.831959
115 140 0.226876 0.441591 0.632496 0.896841 1.587935 3.104536 4.711416 5.495676 5.914520 6.800402 7.590120 62.597588
115 141 0.458983 1.246026 2.142207 2.742249 3.691240 5.531408 7.148228 7.451798 7.296505 7.144004 6.647830 48.499521
115 142 0.938432 1.255944 1.307030 1.623033 2.526590 3.968102 5.008459 5.411609 5.771097 6.543610 7.099090 58.547004
115 143 0.134893 0.342515 0.549393 0.735516 1.185427 2.127720 3.061475 3.627145 4.310148 5.469320 6.648542 71.807903
115 144 0.152487 0.345635 0.545154 0.781694 1.383184 2.772958 4.298681 5.021788 5.380662 6.214287 7.031210 66.072260
115 145 0.233630 0.646863 1.175666 1.568449 2.125828 3.264484 4.513815 5.227724 5.722529 6.361723 6.842119 62.317173
115 146 0.326958 0.419029 0.489900 0.732590 1.296903 2.110060 2.778478 3.311419 3.933658 4.858816 5.762261 73.979927
115 147 0.050110 0.098745 0.158052 0.263885 0.521858 1.015418 1.550430 2.027606 2.643413 3.594386 4.602701 83.473396
115 148 0.133376 0.316130 0.498144 0.652515 0.982990 1.749563 2.594822 3.087915 3.487089 4.263331 5.180715 77.053411
115 149 0.151750 0.369696 0.609881 0.791964 1.129458 1.921205 2.826407 3.337848 3.684276 4.364069 5.167465 75.645979
115 150 0.114225 0.229663 0.367722 0.549192 0.883297 1.536315 2.294010 2.890117 3.390287 4.109033 4.871446 78.764696
115 151 0.063952 0.166865 0.294704 0.405446 0.617309 1.105387 1.674604 2.080966 2.477887 3.177354 4.054807 83.880724
115 152 0.059520 0.097363 0.147130 0.255493 0.499245 0.952347 1.462970 1.940420 2.464401 3.248930 4.137887 84.734295
115 153 0.198153 0.400041 0.587491 0.840309 1.403077 2.363324 3.215892 3.745187 4.207280 4.701925 4.967542 73.369780
115 154 0.096309 0.179867 0.281158 0.452262 0.809362 1.405428 1.994997 2.494484 3.046825 3.786300 4.504837 80.948168
115 155 0.028981 0.050614 0.082557 0.158406 0.346329 0.671625 1.011088 1.369367 1.850588 2.556160 3.345492 88.528795
115 156 0.135112 0.232428 0.323783 0.502436 0.910009 1.574156 2.192864 2.713355 3.300105 4.005010 4.551812 79.558930
115 157 0.106737 0.320736 0.563968 0.709478 1.065176 1.985905 3.057438 3.616408 3.923196 4.371603 4.667060 75.612297
115 158 0.079918 0.100016 0.135159 0.252585 0.520656 0.919504 1.310693 1.752766 2.340684 3.155055 3.983016 85.449947
115 159 0.038093 0.061909 0.092493 0.169174 0.367652 0.718904 1.068737 1.409397 1.894610 2.664623 3.511857 88.002548
115 160 0.083937 0.223137 0.370530 0.494114 0.809991 1.555399 2.375582 2.855540 3.280277 3.939885 4.466787 79.544821
115 161 0.078756 0.166722 0.281769 0.434582 0.726035 1.292477 1.946594 2.471010 2.928138 3.559023 4.198107 81.916786
115 162 0.036392 0.071393 0.115717 0.189576 0.347100 0.632793 0.945578 1.248615 1.623508 2.178430 2.824099 89.786799
115 163 0.016104 0.031863 0.056791 0.106430 0.219103 0.425189 0.670209 0.949083 1.323585 1.870845 2.517885 91.812912
115 164 0.051842 0.069667 0.100891 0.197039 0.408187 0.672338 0.902514 1.223050 1.734437 2.378718 3.004638 89.256678
115 165 0.076384 0.101828 0.141975 0.265144 0.542463 0.899141 1.200001 1.578392 2.154929 2.864588 3.500238 86.674915
115 166 0.079776 0.160883 0.258145 0.406399 0.717292 1.231243 1.737106 2.166547 2.650642 3.224444 3.697697 83.669824
115 167 0.019611 0.036405 0.059993 0.108738 0.231829 0.494960 0.815232 1.125146 1.501987 2.132986 2.904576 90.568537
115 168 0.068357 0.168954 0.287022 0.399135 0.646769 1.179292 1.757170 2.136934 2.505562 3.099563 3.709405 84.041838
115 169 0.101774 0.243685 0.394509 0.520771 0.803493 1.426936 2.076268 2.425153 2.715727 3.278393 3.884875 82.128414
115 170 0.049217 0.084309 0.125940 0.213643 0.421957 0.785469 1.145693 1.466731 1.870232 2.494286 3.175812 88.166710
115 171 0.025882 0.047963 0.077342 0.138010 0.288672 0.559599 0.848254 1.143664 1.556783 2.182101 2.877273 90.254456
115 172 0.085015 0.148736 0.218803 0.344531 0.608096 0.975766 1.275087 1.559467 1.996677 2.607546 3.203468 86.976809
115 173 0.195793 0.252508 0.301943 0.487162 0.909541 1.406058 1.706372 1.976863 2.410607 2.985292 3.443286 83.924572
115 174 0.071238 0.196915 0.350508 0.474025 0.730575 1.299186 1.932247 2.332693 2.703490 3.270176 3.810361 82.828585
115 175 0.095641 0.129816 0.176249 0.310514 0.613565 1.062877 1.472814 1.891120 2.450848 3.229314 3.985491 84.581755
115 176 0.145600 0.261926 0.382594 0.577708 0.982207 1.605313 2.142316 2.548595 3.022917 3.647980 4.163015 80.519829
115 177 0.099192 0.268725 0.451800 0.589002 0.930654 1.729455 2.543045 2.876549 3.082229 3.548963 3.973686 79.906702
115 178 0.144638 0.160644 0.210008 0.405588 0.826144 1.321607 1.723475 2.207574 2.849799 3.616809 4.260334 82.273382
115 179 0.142448 0.252499 0.372681 0.577582 0.973324 1.558722 2.126029 2.676502 3.331306 4.034128 4.548495 79.406284
115 180 0.136863 0.240131 0.348523 0.533505 0.906590 1.523217 2.105328 2.572080 3.105844 3.843283 4.509302 80.175335
115 181 0.078724 0.201048 0.329111 0.430122 0.690837 1.345266 2.086930 2.487311 2.802969 3.440894 4.126956 81.979833
115 182 0.089274 0.207935 0.344999 0.487558 0.787385 1.440401 2.151552 2.561829 2.855352 3.392693 3.967595 81.713428
115 183 0.178017 0.283078 0.379464 0.566343 0.964994 1.560211 2.031547 2.371885 2.786811 3.397161 3.970706 81.509781
115 184 0.090254 0.134009 0.185813 0.313997 0.597657 1.016070 1.381887 1.734541 2.221146 2.906747 3.593343 85.824535
115 185 0.109985 0.201505 0.311269 0.480407 0.766952 1.155654 1.497749 1.805406 2.183811 2.653683 3.107283 85.726295
115 186 0.213813 0.246475 0.293655 0.483084 0.861655 1.262381 1.519248 1.777299 2.138348 2.595603 2.997126 85.611315
115 187 0.090823 0.176246 0.266532 0.403857 0.697107 1.148941 1.523365 1.804955 2.168839 2.663254 3.111518 85.944563
115 188 0.060001 0.088745 0.119259 0.200830 0.400089 0.715261 1.010959 1.310440 1.726989 2.314555 2.889243 89.163628
115 189 0.025563 0.050841 0.083393 0.143283 0.285785 0.537909 0.794477 1.035188 1.365708 1.865143 2.387430 91.425284
115 190 0.117949 0.264922 0.389288 0.522381 0.844498 1.391176 1.789769 1.970747 2.217273 2.651061 3.044988 84.795946
115 191 0.052733 0.167808 0.348956 0.514656 0.781650 1.307837 1.850026 2.158502 2.395129 2.764223 3.134210 84.524267
115 192 0.005817 0.012257 0.022467 0.045141 0.114882 0.294684 0.568153 0.869255 1.198762 1.666829 2.145888 93.055864
115 193 0.013174 0.026812 0.047798 0.095923 0.235523 0.516960 0.827079 1.111058 1.459553 1.935288 2.341645 91.389183
115 194 0.124641 0.344685 0.531771 0.649838 0.955822 1.536100 1.966863 2.074682 2.183781 2.442456 2.657412 84.531948
115 195 0.052532 0.185146 0.401965 0.536840 0.677920 1.030696 1.444494 1.675224 1.792772 2.021224 2.332987 87.848200
115 196 0.008983 0.017281 0.031461 0.065674 0.166300 0.393630 0.691189 0.965123 1.202613 1.525317 1.834807 93.097624
115 197 0.035673 0.109404 0.212234 0.295494 0.431077 0.678880 0.924829 1.095772 1.283049 1.574812 1.903900 91.454872
115 198 0.008941 0.017551 0.030204 0.052814 0.102302 0.209466 0.355322 0.506734 0.663231 0.916044 1.232202 95.905190
116 117 0.000000 0.000000 0.000000 0.000000 0.000000 0.000000 0.000000 0.000000 0.000000 0.000000 0.000000 0.000000
116 118 0.130383 1.673148 13.856752 72.320076 9.485162 0.875676 0.420026 0.281772 0.071350 0.018575 0.009715 0.857365
116 119 7.393674 53.724373 19.607492 8.877704 2.797459 2.487533 1.813001 0.927607 0.324931 0.145656 0.065283 1.835289
116 120 1.529505 22.836975 33.767807 23.808349 5.081795 2.398601 1.936833 1.894265 1.834307 1.745255 0.965060 2.201246
116 121 0.884046 3.106333 1.411261 3.231974 9.777613 35.534319 26.586200 9.671462 2.724579 1.527348 0.842531 4.702336
116 122 0.140198 0.226271 0.447761 1.180880 2.447526 6.317830 22.921363 23.366513 17.710491 9.395504 6.068026 9.777638
116 123 0.311248 0.548107 0.839040 1.894350 4.451830 9.974266 21.023661 14.414382 10.570807 7.840449 8.055826 20.076033
116 124 0.347410 0.419093 0.585387 1.325279 2.502059 4.092674 9.263510 9.893961 14.346837 13.419044 12.954066 30.850682
116 125 0.499361 0.602041 0.830416 1.926787 3.901326 5.842089 10.047162 8.332368 10.378152 10.193269 11.570624 35.876407
116 126 0.637360 1.116029 1.362108 2.329443 5.061256 9.975732 17.578355 10.820871 8.463019 6.195802 5.841896 30.618131
116 127 0.428283 0.548437 0.658443 1.322102 3.153393 6.682839 14.325085 11.202066 11.009597 9.104384 9.248360 32.317010
116 128 0.092636 0.143485 0.215619 0.418968 0.862869 1.647815 2.626454 3.855805 5.639065 8.091214 10.410385 65.995683
116 129 0.110899 0.170990 0.261868 0.509455 1.031066 1.934443 2.998346 4.136788 5.593756 7.732109 9.962415 65.557864
116 130 0.150512 0.366539 0.532072 0.676658 1.133854 2.529126 4.716249 6.384296 7.424920 8.694305 9.527841 57.863626
116 131 0.040015 0.068771 0.112957 0.227886 0.461128 0.876046 1.412339 2.074966 3.024676 4.551775 6.506967 80.642473
116 132 0.064460 0.096791 0.132165 0.221852 0.370725 0.602062 0.891639 1.251717 1.700309 2.344286 3.186832 89.137159
116 133 0.036710 0.056192 0.086187 0.176997 0.379723 0.691881 1.038768 1.487491 2.194070 3.254135 4.479791 86.118057
116 134 0.189768 0.327759 0.480017 0.805154 1.431494 2.428230 3.547566 4.642437 5.837709 7.110078 8.052311 65.147475
116 135 0.100585 0.159135 0.228393 0.407365 0.782983 1.400995 2.100925 2.874903 3.943719 5.496935 7.174257 75.329803
116 136 0.204495 0.242353 0.338791 0.699831 1.377159 2.156387 2.865727 3.756161 5.079924 6.955708 8.980968 67.342495
116 137 0.631453 1.140744 1.378027 1.823656 3.067652 5.515330 7.665769 8.268918 8.570744 9.471169 9.879205 42.587333
116 138 0.663504 1.115092 1.334685 1.850090 3.245903 6.013755 8.436382 9.006619 9.068231 9.810053 10.080027 39.375661
116 139 0.532853 0.883435 1.165499 1.649581 2.496740 4.089853 5.757280 6.680072 7.310538 8.689115 10.339575 50.405460
116 140 0.272977 0.357126 0.477946 0.848088 1.625718 2.697786 3.523741 4.137118 4.852240 6.059645 7.335620 67.811996
116 141 0.492051 0.949977 1.381692 1.949043 3.111401 5.060784 6.759218 7.393982 7.463547 7.464219 7.078686 50.895397
116 142 1.013739 0.917497 0.920636 1.428068 2.419421 3.514761 4.183358 4.664049 5.215495 6.142048 6.992934 62.587996
116 143 0.209373 0.374273 0.531819 0.789495 1.317227 2.203549 3.043309 3.677245 4.356967 5.361008 6.335634 71.800106
116 144 0.303076 0.533795 0.719116 1.022212 1.741801 2.984322 3.966159 4.360233 4.713623 5.610664 6.553024 67.491978
116 145 0.449662 0.839676 1.165312 1.547141 2.224470 3.358973 4.378200 4.920804 5.285958 5.815049 6.240756 63.773998
116 146 0.615620 0.527533 0.546006 0.913905 1.594162 2.281743 2.759633 3.283646 3.877997 4.608171 5.303135 73.688450
116 147 0.120419 0.193578 0.302385 0.534578 0.946696 1.459784 1.897601 2.335169 2.893137 3.636614 4.395113 81.284927
116 148 0.290788 0.551328 0.717700 0.897166 1.321911 2.108812 2.746267 3.028203 3.332037 4.001221 4.749800 76.254765
116 149 0.342694 0.671581 0.904975 1.094109 1.484186 2.293109 3.057385 3.421073 3.666552 4.192276 4.802212 74.069847
116 150 0.318169 0.465637 0.606904 0.901326 1.411043 2.128272 2.731755 3.165496 3.562282 4.127040 4.692377 75.889696
116 151 0.149580 0.320046 0.479169 0.629296 0.933843 1.584529 2.300597 2.783577 3.165103 3.779824 4.475462 79.398973
116 152 0.140094 0.207906 0.303191 0.529274 0.986654 1.638979 2.192190 2.625876 3.087848 3.755275 4.440589 80.092129
116 153 0.517418 0.817370 1.044775 1.449223 2.144354 2.970413 3.477948 3.752782 4.047050 4.371574 4.571506 70.835588
116 154 0.273537 0.432544 0.605373 0.948859 1.524354 2.207349 2.696859 3.078523 3.542512 4.123007 4.637866 75.929214
116 155 0.075207 0.117275 0.182726 0.343444 0.698227 1.236931 1.788291 2.368775 3.015551 3.728014 4.338472 82.107084
116 156 0.303545 0.465989 0.623667 0.996568 1.727829 2.579875 3.050739 3.318521 3.701468 4.238870 4.644187 74.348743
116 157 0.384603 0.896661 1.211606 1.397730 1.960889 3.072406 3.830410 3.844740 3.808294 4.064020 4.293503 71.235134
116 158 0.226986 0.230241 0.296208 0.589962 1.184404 1.824772 2.316892 2.887577 3.549399 4.247158 4.776528 77.869877
116 159 0.111920 0.142676 0.196742 0.382887 0.815977 1.385230 1.834633 2.303570 2.952023 3.789822 4.514362 81.570160
116 160 0.267523 0.547570 0.740840 0.952429 1.498620 2.473140 3.169339 3.312170 3.443649 3.868731 4.239093 75.486897
116 161 0.297109 0.470747 0.630870 0.925027 1.448981 2.168478 2.710734 3.032433 3.340430 3.804299 4.250344 76.920551
116 162 0.136881 0.206191 0.277256 0.429300 0.730028 1.177214 1.601339 1.999807 2.455351 3.053536 3.673057 84.260042
116 163 0.067652 0.111553 0.174540 0.310461 0.569498 0.904790 1.203975 1.540014 2.012846 2.637528 3.305238 87.161907
116 164 0.160717 0.169202 0.229075 0.454543 0.846493 1.182078 1.455211 1.908278 2.511362 3.063308 3.506163 84.513571
116 165 0.275762 0.270794 0.322459 0.606337 1.143064 1.580008 1.828353 2.227541 2.814078 3.367563 3.752705 81.811333
116 166 0.265389 0.445992 0.599229 0.844151 1.276606 1.828114 2.233569 2.539737 2.914160 3.367776 3.757771 79.927507
116 167 0.063938 0.106976 0.168454 0.305849 0.622446 1.144858 1.613602 1.946981 2.305414 2.899131 3.554823 85.267530
116 168 0.253400 0.506837 0.662634 0.795302 1.163024 1.865848 2.420079 2.623988 2.835946 3.305699 3.782452 79.784794
116 169 0.422239 0.724993 0.831726 0.945615 1.355869 2.132436 2.680413 2.815859 2.970255 3.421170 3.877585 77.821837
116 170 0.167152 0.222005 0.291845 0.488103 0.879852 1.382142 1.768720 2.108790 2.522008 3.078736 3.612133 83.478517
116 171 0.084200 0.124762 0.188143 0.354803 0.708951 1.170805 1.551357 1.924263 2.396308 2.984230 3.541717 84.970457
116 172 0.247945 0.339020 0.444045 0.702334 1.148203 1.583930 1.846073 2.133847 2.593445 3.143684 3.609666 82.207809
116 173 0.699652 0.628308 0.614810 0.948603 1.553710 2.045184 2.227758 2.457091 2.831488 3.307411 3.714500 78.971483
116 174 0.276141 0.595417 0.790198 0.941099 1.354931 2.092220 2.623706 2.805830 3.045701 3.518255 3.954236 78.002264
116 175 0.286780 0.287377 0.367612 0.712894 1.368045 2.009656 2.451027 2.932549 3.427005 3.904229 4.264565 77.988260
116 176 0.486217 0.647971 0.795831 1.183742 1.832289 2.494597 2.816702 2.998352 3.280071 3.723472 4.125562 75.615194
116 177 0.393872 0.855632 1.086082 1.191042 1.611647 2.488055 3.111384 3.193531 3.272818 3.661896 4.060153 75.073885
116 178 0.469091 0.352240 0.393043 0.802507 1.588264 2.247137 2.627496 3.141112 3.700299 4.202465 4.523067 75.953278
116 179 0.352912 0.494204 0.690041 1.154449 1.862299 2.516971 2.943065 3.363219 3.857786 4.300031 4.574271 73.890751
116 180 0.351301 0.472468 0.596161 0.931775 1.573823 2.359317 2.873619 3.202254 3.569816 4.107762 4.578358 75.383346
116 181 0.220210 0.464794 0.630972 0.787313 1.234808 2.152053 2.901574 3.105684 3.258709 3.778670 4.310877 77.154337
116 182 0.348799 0.647141 0.793412 0.960249 1.391021 2.159923 2.702116 2.852900 3.029606 3.520213 4.047203 77.547419
116 183 0.469514 0.555155 0.633286 0.947085 1.512274 2.138538 2.534324 2.848275 3.229277 3.741256 4.201314 77.189697
116 184 0.210257 0.249064 0.318697 0.570472 1.075515 1.644697 2.042468 2.435226 2.905185 3.436636 3.873889 81.237898
116 185 0.236882 0.348282 0.486557 0.775439 1.206896 1.606777 1.877298 2.164633 2.539673 2.944804 3.297110 82.515648
116 186 0.540223 0.442403 0.459955 0.759567 1.242211 1.608897 1.807746 2.095425 2.474855 2.875265 3.202465 82.490988
116 187 0.268805 0.399452 0.507457 0.747448 1.160435 1.578313 1.808078 2.025632 2.390348 2.852608 3.251026 83.010399
116 188 0.131048 0.160952 0.210440 0.377732 0.730599 1.159890 1.497666 1.840215 2.233527 2.689875 3.093701 85.874355
116 189 0.053741 0.089557 0.144068 0.274645 0.560477 0.935012 1.218832 1.470081 1.812716 2.280251 2.708452 88.452169
116 190 0.391727 0.632023 0.666224 0.782070 1.171168 1.793710 2.144625 2.208286 2.333983 2.675832 2.992217 82.208134
116 191 0.179346 0.444682 0.664609 0.829649 1.166826 1.757582 2.165840 2.253989 2.356451 2.667350 2.991848 82.521832
116 192 0.015045 0.028312 0.051123 0.106221 0.263628 0.606913 1.042982 1.424068 1.716396 2.094651 2.457652 90.193008
116 193 0.041355 0.071105 0.118838 0.240083 0.527174 0.908056 1.162857 1.359361 1.646836 2.058088 2.412131 89.454121
116 194 0.313131 0.624704 0.719283 0.789093 1.125894 1.725582 2.066612 2.073495 2.123686 2.371067 2.574190 83.493261
116 195 0.123475 0.319698 0.509475 0.621474 0.819319 1.269339 1.714368 1.895552 1.946486 2.124839 2.362938 86.293036
116 196 0.027548 0.040146 0.063075 0.133051 0.310978 0.595059 0.867654 1.116990 1.369052 1.705356 2.023567 91.747524
116 197 0.081418 0.189182 0.285833 0.360241 0.507341 0.796928 1.099699 1.315992 1.508727 1.791623 2.096990 89.966022
116 198 0.026732 0.043878 0.065083 0.110034 0.203781 0.357486 0.505093 0.638384 0.797030 1.065828 1.393832 94.792833
117 118 0.000000 0.000000 0.000000 0.000000 0.000000 0.000000 0.000000 0.000000 0.000000 0.000000 0.000000 0.000000
117 119 0.179599 2.363939 13.967072 67.080376 12.803370 1.257087 0.420085 0.223659 0.068696 0.020001 0.007384 1.608729
117 120 7.123188 43.007223 18.582287 13.177146 5.643535 5.031047 3.559535 1.616524 0.370284 0.090133 0.023714 1.775384
117 121 3.058627 24.788551 23.774363 22.219304 8.649220 4.854849 3.284789 2.767769 2.283525 1.601043 0.661650 2.056309
117 122 2.547426 6.407434 2.913357 7.904765 15.606587 26.649886 16.392452 8.007424 3.615144 2.435647 1.444908 6.074969
117 123 6.639437 8.284200 8.382978 11.748744 11.568665 9.754125 11.325850 7.170473 6.192916 4.242284 3.612267 11.078059
117 124 2.171043 2.649747 2.954267 5.433284 8.982791 12.130395 17.109255 10.842142 9.279741 6.608189 5.739054 16.100090
117 125 2.862084 3.084471 3.655161 7.083342 10.322532 11.117506 14.527962 9.797719 9.024051 6.207259 5.077891 17.240022
117 126 5.530719 8.910205 7.769201 7.428630 7.336670 8.062906 10.999982 6.856510 6.238126 4.882535 4.734130 21.250386
117 127 2.201578 3.016022 3.457660 5.567759 8.629838 11.039630 14.938863 8.805827 7.128590 5.159502 4.855129 25.199601
117 128 0.304636 0.504788 0.719268 1.470305 3.394753 7.048802 15.602555 12.688002 12.266585 9.141688 8.289658 28.568962
117 129 0.305620 0.511207 0.786438 1.536490 3.199798 5.619476 7.615621 8.671080 9.198755 9.440041 8.940224 44.175252
117 130 0.288892 1.021788 2.170331 3.156299 4.299728 6.592940 8.709708 8.886602 8.376542 8.277235 8.256422 39.963513
117 131 0.057515 0.123639 0.236924 0.491856 1.079646 2.210911 3.742024 5.358220 7.116395 9.074274 10.502406 60.006191
117 132 0.089465 0.155538 0.221368 0.362914 0.651373 1.128064 1.704462 2.418248 3.479103 4.985429 6.647125 78.156908
117 133 0.048288 0.086276 0.145016 0.298464 0.673692 1.345394 2.159204 3.087804 4.343042 5.990506 7.481156 74.341162
117 134 0.452194 0.988641 1.592343 2.418746 3.555950 5.009055 6.150480 6.700605 7.268357 7.930385 8.385323 49.547920
117 135 0.136537 0.255485 0.392297 0.704211 1.439055 2.773019 4.259054 5.485385 6.737533 8.202826 9.199981 60.414615
117 136 0.259599 0.385138 0.540790 1.013032 2.148866 3.972018 5.647220 6.852389 8.092933 9.401829 9.941633 51.744553
117 137 1.115599 2.939099 4.007959 4.223807 4.986433 6.962821 8.321315 7.984239 7.626790 7.875202 8.043962 35.912773
117 138 1.031908 2.683469 3.874332 4.314540 5.146292 7.403196 9.198030 8.841257 8.048080 7.937285 7.870739 33.650872
117 139 0.587004 1.400243 2.047075 2.425377 3.102944 5.009106 7.274807 8.364552 8.864834 9.581720 9.918533 41.423806
117 140 0.562608 1.141955 1.547926 2.069251 3.326957 6.140272 8.950447 9.696804 9.471106 9.722126 9.746164 37.624386
117 141 0.469114 1.555249 3.111372 3.901599 4.292032 5.109862 5.819248 5.868811 5.839494 5.928908 6.009764 52.094550
117 142 0.710424 1.083330 1.222598 1.547181 2.452658 4.092146 5.513156 6.133842 6.391666 6.775221 6.851477 57.226300
117 143 0.135088 0.374032 0.662363 0.902001 1.366244 2.376386 3.538644 4.415455 5.359477 6.554024 7.400913 66.915373
117 144 0.204969 0.582169 0.962187 1.186520 1.729672 3.145887 4.669876 5.201524 5.311345 5.891567 6.547830 64.566453
117 145 0.215741 0.692907 1.473887 2.067949 2.585972 3.521371 4.465831 4.908222 5.191736 5.626981 6.145147 63.104257
117 146 0.364937 0.483687 0.542276 0.765575 1.325216 2.209494 3.008457 3.681451 4.439450 5.360735 6.033660 71.785061
117 147 0.046877 0.100286 0.167996 0.284351 0.588302 1.203780 1.896193 2.501761 3.229659 4.225547 5.094537 80.660709
117 148 0.118004 0.350583 0.656849 0.872850 1.216329 2.015123 2.871676 3.279913 3.536181 4.122232 4.884989 76.075271
117 149 0.163829 0.498656 0.967453 1.256591 1.560509 2.261971 3.039385 3.451167 3.713308 4.182546 4.813294 74.091294
117 150 0.142442 0.348860 0.628442 0.899035 1.267319 1.974094 2.752802 3.248719 3.570525 4.075113 4.700118 76.392531
117 151 0.065865 0.193563 0.374601 0.525617 0.784253 1.379140 2.125432 2.697469 3.210132 3.928087 4.703439 80.012405
117 152 0.046277 0.085993 0.144345 0.262023 0.559379 1.186558 2.001465 2.764700 3.434683 4.183503 4.772786 80.558287
117 153 0.244052 0.620786 1.120372 1.637395 2.265636 3.004536 3.469425 3.628776 3.849330 4.189032 4.528758 71.441900
117 154 0.123600 0.291545 0.521972 0.808010 1.301485 2.138544 2.956398 3.454635 3.807334 4.263177 4.704402 75.628902
117 155 0.033078 0.063620 0.101466 0.179106 0.409750 0.940247 1.665358 2.447993 3.357439 4.367055 4.981190 81.453697
117 156 0.221422 0.496239 0.751835 1.040482 1.627703 2.608596 3.383155 3.638975 3.769038 4.073597 4.372453 74.016504
117 157 0.147550 0.645485 1.666743 2.268651 2.425497 2.915458 3.489121 3.600133 3.526366 3.618388 3.955503 71.741104
117 158 0.104784 0.179946 0.258938 0.427084 0.878287 1.763316 2.718352 3.420409 3.947267 4.474051 4.716109 77.111456
117 159 0.060508 0.112046 0.164349 0.275900 0.627374 1.397894 2.247070 2.865641 3.477259 4.263878 4.742519 79.765565
117 160 0.183481 0.646111 1.280058 1.573812 1.873101 2.581273 3.205313 3.311104 3.344724 3.631790 4.055921 74.313314
117 161 0.168699 0.458759 0.896753 1.278955 1.685862 2.363116 3.008373 3.282180 3.382459 3.651944 4.068245 75.754650
117 162 0.075010 0.167071 0.266108 0.382739 0.642375 1.176736 1.799798 2.325053 2.856426 3.518968 4.116129 82.673590
117 163 0.031225 0.068001 0.123726 0.220806 0.450399 0.896231 1.430477 1.944942 2.513574 3.228567 3.901829 85.190226
117 164 0.125651 0.180904 0.257007 0.474188 0.940995 1.469425 1.834524 2.231705 2.830472 3.475082 3.923788 82.256258
117 165 0.149876 0.235017 0.335162 0.578770 1.109149 1.755683 2.180579 2.525274 3.012325 3.570742 3.957073 80.590347
117 166 0.169929 0.421711 0.742025 1.060066 1.497404 2.080204 2.488061 2.678746 2.949308 3.373153 3.812333 78.727058
117 167 0.031877 0.071171 0.130502 0.225695 0.473792 1.102180 2.015323 2.755004 3.196260 3.702648 4.110876 82.184677
117 168 0.139724 0.469260 0.940354 1.188725 1.459886 2.078777 2.652509 2.816204 2.920258 3.273678 3.778040 78.282585
117 169 0.190962 0.578530 1.080954 1.321305 1.578817 2.248806 2.903390 3.090451 3.137191 3.441945 3.903131 76.524513
117 170 0.099886 0.191117 0.285127 0.431026 0.772888 1.402168 2.031590 2.466888 2.874593 3.438537 3.924635 82.081547
117 171 0.045358 0.088774 0.146507 0.257389 0.545306 1.096230 1.696850 2.206450 2.752666 3.444088 4.031074 83.689304
117 172 0.117334 0.220186 0.322814 0.491741 0.894720 1.524483 2.021805 2.354757 2.815553 3.465568 3.992432 81.778606
117 173 0.373283 0.624985 0.718705 0.901669 1.432525 2.218189 2.648112 2.761073 3.020112 3.529677 3.958786 77.812885
117 174 0.130787 0.494151 1.087740 1.366125 1.550288 2.097229 2.665558 2.851959 2.977776 3.345040 3.886830 77.546516
117 175 0.146369 0.228933 0.305731 0.489560 0.993763 1.901467 2.750522 3.319146 3.810573 4.360322 4.628284 77.065327
117 176 0.235398 0.502928 0.730887 0.955198 1.450797 2.353268 3.084586 3.345446 3.556442 3.966499 4.301798 75.516756
117 177 0.153269 0.566934 1.235161 1.541482 1.698336 2.252388 2.851081 3.032214 3.099728 3.391878 3.859271 76.318256
117 178 0.277169 0.411867 0.493778 0.715625 1.284609 2.210478 2.953398 3.379252 3.743689 4.207496 4.478948 75.843687
117 179 0.213116 0.477745 0.734728 1.008198 1.528680 2.330089 2.901108 3.177188 3.597130 4.184575 4.589910 75.257532
117 180 0.204087 0.419024 0.587243 0.753290 1.157682 2.036211 2.967397 3.466014 3.728689 4.155061 4.534563 75.990736
117 181 0.113264 0.395224 0.808798 1.005587 1.223456 1.890196 2.666683 2.985940 3.062786 3.393571 3.931553 78.522943
117 182 0.131787 0.460984 0.964425 1.202731 1.334493 1.841906 2.467522 2.760981 2.866393 3.203228 3.781266 78.984287
117 183 0.228484 0.476841 0.653126 0.814461 1.200127 1.921477 2.535096 2.843116 3.151035 3.664255 4.140287 78.371698
117 184 0.088570 0.151597 0.212095 0.336101 0.662859 1.267400 1.870372 2.339328 2.841183 3.473706 3.955691 82.801100
117 185 0.111134 0.250704 0.427148 0.632035 0.959394 1.428703 1.813142 2.075145 2.395418 2.832300 3.271731 83.803143
117 186 0.248010 0.380168 0.458953 0.632347 1.018971 1.520963 1.833715 2.038200 2.360003 2.838333 3.261813 83.408524
117 187 0.104776 0.238876 0.381461 0.546490 0.880886 1.375916 1.722609 1.921696 2.246633 2.757057 3.244132 84.579472
117 188 0.050853 0.088799 0.128689 0.212768 0.437258 0.850822 1.277832 1.649287 2.081629 2.653578 3.139809 87.428679
117 189 0.019512 0.042854 0.076059 0.134396 0.292254 0.636840 1.057244 1.428735 1.831897 2.377374 2.850404 89.252435
117 190 0.131122 0.403423 0.681880 0.820058 1.100674 1.682865 2.106692 2.160429 2.229007 2.552451 2.957381 83.174013
117 191 0.050831 0.208104 0.548864 0.840399 1.092027 1.574566 2.065673 2.229538 2.247428 2.424217 2.754686 83.963667
117 192 0.005839 0.013764 0.025963 0.048218 0.120396 0.339634 0.745175 1.228771 1.685377 2.194033 2.570651 91.022180
117 193 0.013499 0.029267 0.051716 0.102414 0.273788 0.663922 1.098129 1.423359 1.769504 2.245085 2.573213 89.756104
117 194 0.113610 0.403268 0.753583 0.885382 1.084670 1.580213 1.972049 1.984636 1.954427 2.144327 2.434218 84.689621
117 195 0.044557 0.179426 0.469016 0.688312 0.827465 1.156481 1.574351 1.793648 1.852643 2.003818 2.287281 87.123007
117 196 0.011306 0.022476 0.039753 0.075190 0.175990 0.425898 0.817156 1.239111 1.603384 1.989533 2.274450 91.325752
117 197 0.038768 0.126001 0.257734 0.372714 0.556319 0.881633 1.189061 1.360450 1.517251 1.782912 2.093551 89.823607
117 198 0.009408 0.019321 0.035019 0.062029 0.123244 0.263548 0.468499 0.678495 0.874626 1.170675 1.523564 94.771566
118 119 0.000000 0.000000 0.000000 0.000000 0.000000 0.000000 0.000000 0.000000 0.000000 0.000000 0.000000 0.000000
118 120 0.373879 4.842162 16.023865 57.361411 16.327031 1.932930 0.439689 0.163128 0.053124 0.017000 0.004906 2.460876
118 121 7.379921 31.952386 14.825318 16.438811 9.827030 8.645836 5.697419 2.309758 0.366042 0.047454 0.007854 2.502171
118 122 3.015116 16.111376 13.451879 20.874535 15.896870 10.885196 6.118184 4.262696 3.112258 2.057825 0.823708 3.390357
118 123 11.110653 18.558730 5.507769 9.132160 10.288858 13.053012 9.505287 6.804906 4.047441 2.870584 1.697509 7.423089
118 124 5.997028 8.386634 8.426756 11.083506 9.741638 8.230720 9.810294 6.575076 6.180427 4.750229 4.665833 16.151859
118 125 6.894402 6.664786 5.700014 8.380556 10.404177 10.614683 12.133258 7.054860 5.825810 4.277686 4.132965 17.916804
118 126 5.379855 7.423034 6.477192 7.686162 9.053147 10.117870 12.849549 7.566703 6.268970 4.473703 3.940216 18.763597
118 127 3.964934 5.043190 4.974936 6.595402 8.127011 9.490634 12.912340 7.909302 6.710736 5.089489 5.029580 24.152445
118 128 0.920343 1.521189 2.071868 3.543280 5.828356 8.500942 13.904875 9.451465 8.286503 6.222261 6.127873 33.621045
118 129 0.578418 0.927960 1.359766 2.520234 4.339205 7.033051 13.727058 10.625945 10.008517 7.718103 7.856699 33.305042
118 130 0.474398 1.060239 1.458270 1.892179 2.888243 5.021668 7.248661 8.280928 8.670301 9.016745 8.798221 45.190146
118 131 0.154758 0.311021 0.544729 0.999907 1.805585 3.077563 4.516671 5.800561 7.079394 8.462872 9.493395 57.753545
118 132 0.157453 0.247844 0.335435 0.530385 0.866227 1.391541 2.038200 2.806035 3.791526 5.113250 6.579172 76.142931
118 133 0.091714 0.143953 0.221902 0.437798 0.896925 1.579307 2.321928 3.170712 4.321963 5.813383 7.220130 73.780283
118 134 0.503271 0.975833 1.479376 2.242396 3.313913 4.747402 6.008179 6.801249 7.493191 8.178363 8.597988 49.658837
118 135 0.315085 0.532278 0.775900 1.251939 2.010522 3.120775 4.243323 5.125977 5.981842 7.112449 8.224002 61.305910
118 136 0.369305 0.421987 0.575060 1.146744 2.148575 3.313246 4.442503 5.652248 6.990485 8.432814 9.526426 56.980607
118 137 0.615037 1.072518 1.382715 2.047038 3.604405 6.231172 8.146436 8.419532 8.419871 8.934862 9.076772 42.049642
118 138 0.924726 1.666265 2.152580 2.943004 4.444689 6.841198 8.608173 8.711377 8.368757 8.553827 8.652605 38.132803
118 139 0.465892 0.795824 1.065638 1.533670 2.399593 4.062682 5.878108 6.968274 7.682198 8.880388 10.084331 50.183403
118 140 0.405624 0.613459 0.843552 1.375379 2.278765 3.656294 5.081055 6.197412 7.322056 9.015979 10.772695 52.437729
118 141 0.312843 0.661902 1.125913 1.863102 3.173207 5.675961 8.642698 10.218237 10.482017 10.522247 10.150014 37.171858
118 142 0.353524 0.401786 0.520540 0.948680 1.761521 2.676665 3.396959 4.113760 4.890840 5.830361 6.654150 68.451216
118 143 0.061766 0.124530 0.206293 0.341196 0.639892 1.217789 1.901215 2.539283 3.262418 4.358795 5.628921 79.717905
118 144 0.061044 0.113776 0.180098 0.304775 0.621381 1.292390 2.114235 2.839593 3.627509 4.877944 6.246311 77.720948
118 145 0.076823 0.150780 0.260747 0.463194 0.907728 1.767698 2.874378 3.907136 4.781034 5.678774 6.333939 72.797767
118 146 0.137545 0.156603 0.217160 0.452830 0.942668 1.448199 1.812542 2.250333 2.837024 3.609417 4.435818 81.699860
118 147 0.020029 0.033368 0.058813 0.122741 0.267550 0.515391 0.829355 1.242834 1.812146 2.588767 3.441582 89.067425
118 148 0.036470 0.071049 0.114383 0.192422 0.396990 0.847430 1.412306 1.915172 2.440592 3.231618 4.058712 85.282860
118 149 0.047104 0.093674 0.154210 0.255817 0.506444 1.069250 1.788518 2.358283 2.789129 3.413085 4.063865 83.460621
118 150 0.051222 0.084147 0.130582 0.231514 0.460865 0.891541 1.400300 1.888167 2.379662 3.069761 3.814744 85.597498
118 151 0.026083 0.053916 0.090905 0.146901 0.269128 0.544273 0.924064 1.308417 1.711990 2.334801 3.103798 89.485725
118 152 0.058426 0.090616 0.136665 0.233417 0.399835 0.637176 0.870380 1.142442 1.530632 2.147420 2.977361 89.775629
118 153 0.059633 0.111110 0.182776 0.318107 0.635745 1.260804 2.037632 2.763779 3.393947 4.055433 4.568424 80.612606
118 154 0.054328 0.094921 0.147499 0.248346 0.466602 0.860520 1.328317 1.828188 2.403279 3.134088 3.871598 85.562320
118 155 0.023307 0.038990 0.064223 0.123426 0.254309 0.479596 0.733336 1.015602 1.375786 1.932254 2.639101 91.320070
118 156 0.081652 0.151807 0.242100 0.384266 0.653516 1.103647 1.573655 1.999342 2.483532 3.211352 4.043919 84.071214
118 157 0.037191 0.093211 0.168419 0.266448 0.541329 1.306183 2.468590 3.368103 3.820099 4.316724 4.656341 78.957361
118 158 0.039221 0.051048 0.078652 0.167716 0.373523 0.680707 1.016786 1.457640 2.057272 2.860321 3.710555 87.506561
118 159 0.042169 0.060373 0.090051 0.175614 0.369134 0.648959 0.903523 1.189752 1.624601 2.316759 3.150184 89.428883
118 160 0.053770 0.132615 0.230047 0.333686 0.600066 1.247275 2.063247 2.614359 2.972422 3.515190 4.024382 82.212938
118 161 0.056003 0.101210 0.163818 0.277377 0.535019 1.061438 1.727611 2.314520 2.776033 3.331929 3.842975 83.812065
118 162 0.041826 0.075879 0.122519 0.206275 0.375064 0.662443 0.974473 1.274494 1.623802 2.148738 2.789797 89.704691
118 163 0.024893 0.044087 0.074780 0.140208 0.289643 0.553135 0.862114 1.197917 1.604702 2.158268 2.762371 90.287880
118 164 0.070911 0.094079 0.138334 0.269374 0.548098 0.892146 1.189729 1.544858 2.015859 2.550076 3.029050 87.657484
118 165 0.077939 0.097869 0.139842 0.280391 0.597730 0.991702 1.322623 1.718572 2.255457 2.855424 3.349458 86.312988
118 166 0.062737 0.113743 0.184611 0.316299 0.611576 1.147208 1.751882 2.269712 2.714934 3.215531 3.639731 83.972036
118 167 0.026833 0.044670 0.071869 0.133364 0.283178 0.563471 0.880806 1.204605 1.616315 2.286301 3.101867 89.786720
118 168 0.052835 0.108544 0.175114 0.268367 0.510331 1.081072 1.794233 2.275779 2.582003 3.078424 3.580301 84.492998
118 169 0.083925 0.146108 0.209306 0.331137 0.666018 1.352130 2.073609 2.501028 2.777893 3.225234 3.609130 83.024484
118 170 0.058250 0.089333 0.136521 0.244000 0.470498 0.825177 1.188543 1.547906 1.954652 2.515577 3.127750 87.841791
118 171 0.043106 0.071363 0.114434 0.205342 0.386889 0.652620 0.920588 1.220526 1.634691 2.226295 2.903300 89.620844
118 172 0.067512 0.110395 0.168594 0.289087 0.537361 0.898334 1.244875 1.596170 2.036107 2.594244 3.136445 87.320877
118 173 0.086701 0.111173 0.157515 0.317484 0.706667 1.240270 1.654225 2.008410 2.415342 2.949386 3.407874 84.944950
118 174 0.052302 0.119652 0.193337 0.277601 0.502315 1.058444 1.800628 2.363540 2.749730 3.239964 3.661331 83.981157
118 175 0.081827 0.099499 0.138262 0.261684 0.513657 0.853741 1.178104 1.562756 2.072617 2.793245 3.604691 86.839914
118 176 0.091254 0.154835 0.234171 0.383828 0.690905 1.193110 1.694750 2.131353 2.618184 3.313426 4.014907 83.479279
118 177 0.035478 0.080839 0.138413 0.218754 0.442567 1.042893 1.928758 2.608121 2.964194 3.418852 3.800003 83.321127
118 178 0.062134 0.072764 0.104802 0.226288 0.511974 0.896697 1.248558 1.666623 2.215847 2.954925 3.719665 86.319721
118 179 0.059393 0.101792 0.168607 0.307359 0.591077 1.051478 1.571102 2.111471 2.700651 3.396146 4.040157 83.900770
118 180 0.063686 0.106972 0.164806 0.283921 0.527369 0.927805 1.331759 1.704095 2.158861 2.885457 3.745604 86.099663
118 181 0.022978 0.052201 0.090140 0.143417 0.291744 0.689021 1.270820 1.765922 2.176559 2.826570 3.529421 87.141210
118 182 0.027504 0.056390 0.096502 0.166710 0.360364 0.839630 1.491222 1.984965 2.304338 2.797838 3.307266 86.567268
118 183 0.052118 0.079087 0.121551 0.231507 0.489510 0.905618 1.322844 1.714708 2.149138 2.754754 3.376849 86.802315
118 184 0.050007 0.070651 0.100898 0.185215 0.368013 0.623464 0.851509 1.109529 1.493483 2.066551 2.722551 90.358128
118 185 0.040365 0.072576 0.118925 0.205049 0.387288 0.696475 1.042650 1.383691 1.752614 2.210896 2.659306 89.430160
118 186 0.064098 0.081899 0.114446 0.224139 0.487888 0.844459 1.141585 1.436086 1.781303 2.202301 2.579162 89.042629
118 187 0.046149 0.077572 0.121844 0.213355 0.411281 0.727309 1.060941 1.395916 1.779952 2.238847 2.650611 89.276222
118 188 0.035182 0.047972 0.069964 0.133447 0.269167 0.452457 0.625669 0.839441 1.148187 1.592974 2.112620 92.672924
118 189 0.016383 0.028317 0.048259 0.092657 0.191092 0.354518 0.535052 0.747522 1.052700 1.511616 2.034620 93.387262
118 190 0.036234 0.068044 0.104622 0.181601 0.413472 0.900704 1.398492 1.709225 1.952309 2.341321 2.673105 88.220871
118 191 0.011715 0.025167 0.046269 0.087041 0.205712 0.520351 1.043382 1.619178 2.135034 2.687207 3.070882 88.548063
118 192 0.002993 0.005399 0.010525 0.024783 0.061777 0.136670 0.239033 0.382010 0.604181 1.011223 1.617571 95.903835
118 193 0.006844 0.011250 0.020773 0.049737 0.133167 0.290225 0.482646 0.734991 1.105733 1.645077 2.203689 93.315868
118 194 0.029622 0.062286 0.099992 0.172038 0.404982 0.955189 1.575397 1.916904 2.093596 2.380934 2.562534 87.746529
118 195 0.022365 0.049317 0.085945 0.135993 0.255647 0.557204 1.013566 1.431003 1.720870 2.073049 2.403755 90.251285
118 196 0.011451 0.016604 0.026762 0.056460 0.125309 0.237412 0.364206 0.528722 0.762583 1.136276 1.610638 95.123581
118 197 0.019661 0.041848 0.068945 0.109016 0.206834 0.416947 0.684922 0.929435 1.158996 1.467714 1.765726 93.129957
118 198 0.009524 0.015417 0.024690 0.047230 0.099851 0.197911 0.310682 0.433481 0.588498 0.842947 1.157617 96.272148
119 120 0.000000 0.000000 0.000000 0.000000 0.000000 0.000000 0.000000 0.000000 0.000000 0.000000 0.000000 0.000000
119 121 0.750851 9.162065 18.564354 48.124718 16.421859 2.252353 0.403965 0.111457 0.035890 0.012187 0.003136 4.157164
119 122 5.988888 18.763793 8.300852 13.516205 13.525212 14.989358 12.514206 6.027320 0.933667 0.085356 0.008528 5.346619
119 123 1.397377 7.848071 7.292453 13.819887 14.495228 14.067031 10.512030 9.309383 7.872499 5.363205 1.960020 6.062817
119 124 1.046507 3.289695 1.769123 4.237206 6.892349 13.342578 13.851685 13.771504 10.339009 8.973969 6.294642 16.191733
119 125 1.341213 2.144219 2.673822 4.736466 6.469614 8.188682 12.889733 9.915230 10.489781 8.861656 8.685736 23.603850
119 126 0.915731 1.572728 1.831812 3.034205 5.367115 9.265236 15.470047 10.115925 9.189480 7.728849 7.835456 27.673416
119 127 0.865876 1.120685 1.291377 2.282612 3.856246 5.879876 10.770655 9.014725 10.937532 9.995604 10.011841 33.972974
119 128 0.333118 0.555975 0.722772 1.166283 1.885728 3.119232 6.393992 5.770554 7.606541 8.088599 10.348297 54.008905
119 129 0.234303 0.358021 0.477927 0.850300 1.450070 2.484233 5.205478 4.594100 5.517876 5.638398 7.597377 65.591917
119 130 0.240098 0.420964 0.494036 0.699475 1.195138 2.467401 6.018594 5.425894 6.401429 6.504549 8.630772 61.501647
119 131 0.101392 0.174422 0.257117 0.419934 0.702198 1.185029 1.766780 2.387947 3.158574 4.269358 5.526475 80.050778
119 132 0.152611 0.213576 0.264142 0.398539 0.610850 0.916044 1.252598 1.612969 2.032304 2.630172 3.382874 86.533323
119 133 0.101187 0.146220 0.204552 0.367398 0.671374 1.075925 1.481833 1.947562 2.590173 3.483084 4.471294 83.459398
119 134 0.307642 0.513601 0.695125 1.040137 1.647731 2.612943 3.648735 4.566156 5.530463 6.603240 7.487195 65.347031
119 135 0.235681 0.375729 0.511512 0.783346 1.214205 1.829359 2.462687 3.083323 3.878406 4.998473 6.244575 74.382704
119 136 0.298944 0.347271 0.442484 0.808741 1.420961 2.073463 2.674592 3.425647 4.450494 5.753596 7.077542 71.226265
119 137 0.399781 0.654631 0.811827 1.197924 2.154609 3.841848 5.339802 6.121640 6.934405 8.152427 8.978403 55.412703
119 138 0.453605 0.742397 0.953798 1.401498 2.383329 4.137614 5.815195 6.790595 7.729450 8.976202 9.681325 50.934989
119 139 0.355603 0.554045 0.715136 1.055989 1.678608 2.728865 3.811932 4.640097 5.504721 6.792353 8.155948 64.006706
119 140 0.355942 0.497835 0.692409 1.197537 1.978066 2.951824 3.900793 4.775622 5.696716 6.916719 8.282921 62.753617
119 141 0.272721 0.478782 0.717257 1.228854 2.265353 3.918749 5.702867 7.197542 8.655219 9.951611 10.426802 49.184246
119 142 0.938253 0.884817 0.986311 1.729481 2.812429 3.712878 4.416707 5.244843 6.202454 7.296200 8.334337 57.441291
119 143 0.090626 0.154110 0.222083 0.357220 0.649346 1.089087 1.485803 1.863841 2.396651 3.158693 3.931348 84.601191
119 144 0.087445 0.137826 0.200621 0.356175 0.732325 1.341376 1.887340 2.330746 2.877041 3.704809 4.532450 81.811844
119 145 0.161095 0.250444 0.349906 0.588168 1.102427 1.795581 2.359626 2.877902 3.557040 4.342906 4.913953 77.700953
119 146 0.311180 0.261421 0.296727 0.569587 1.033267 1.358144 1.554484 1.925118 2.448145 3.018408 3.557212 83.666305
119 147 0.061463 0.093873 0.147632 0.281985 0.544856 0.842762 1.080137 1.374128 1.819903 2.390231 2.953101 88.409927
119 148 0.084776 0.146171 0.204426 0.319905 0.607769 1.090675 1.512785 1.824459 2.219215 2.829785 3.421648 85.738388
119 149 0.104421 0.182773 0.258732 0.394611 0.708183 1.237398 1.708689 2.034682 2.401913 2.965111 3.515699 84.487791
119 150 0.102120 0.150513 0.212077 0.354659 0.636731 1.042428 1.400775 1.729942 2.131706 2.719355 3.352609 86.167090
119 151 0.067874 0.125082 0.172706 0.245584 0.420637 0.750540 1.073285 1.332802 1.663462 2.203238 2.815181 89.129614
119 152 0.086597 0.126452 0.184429 0.303962 0.492331 0.747559 1.005519 1.302176 1.668942 2.177853 2.800727 89.103457
119 153 0.115719 0.184129 0.257277 0.418059 0.775361 1.303297 1.776170 2.245153 2.866760 3.597819 4.179475 82.280783
119 154 0.095001 0.153774 0.224438 0.360755 0.614270 0.981943 1.340391 1.719680 2.193249 2.795633 3.423790 86.097073
119 155 0.052460 0.084956 0.134557 0.232884 0.402088 0.627795 0.849073 1.113964 1.473632 1.974480 2.584183 90.469928
119 156 0.111735 0.174995 0.244312 0.390708 0.689790 1.138248 1.576423 2.025556 2.572867 3.232123 3.835004 84.008240
119 157 0.066974 0.132143 0.197912 0.317621 0.658656 1.337276 2.042420 2.590468 3.224604 4.033508 4.573967 80.824452
119 158 0.088227 0.097276 0.135214 0.275112 0.540012 0.814922 1.052030 1.426137 1.993079 2.714023 3.470913 87.393055
119 159 0.096929 0.109385 0.142077 0.259825 0.483529 0.738028 0.966505 1.291240 1.758209 2.368916 3.045776 88.739580
119 160 0.083386 0.155415 0.221387 0.339755 0.664690 1.276290 1.856587 2.274332 2.762526 3.396060 3.815612 83.153962
119 161 0.105236 0.160875 0.228353 0.382152 0.710605 1.205512 1.656181 2.056463 2.505837 3.066611 3.561602 84.360575
119 162 0.104761 0.160593 0.218757 0.333524 0.546847 0.838588 1.100324 1.368236 1.715300 2.190787 2.725934 88.696350
119 163 0.072757 0.113729 0.167233 0.279909 0.497339 0.781768 1.036250 1.321144 1.712933 2.207077 2.704827 89.105034
119 164 0.150700 0.163949 0.215639 0.407535 0.754317 1.054535 1.277953 1.633612 2.115435 2.557904 2.897955 86.770466
119 165 0.159386 0.175874 0.236608 0.456230 0.856188 1.204905 1.439350 1.793399 2.296878 2.790649 3.161989 85.428547
119 166 0.145986 0.226907 0.308430 0.484658 0.851063 1.331977 1.704669 2.047334 2.501604 3.014181 3.402854 83.980334
119 167 0.066123 0.100217 0.147881 0.255376 0.480785 0.816719 1.137853 1.474110 1.918111 2.530528 3.166507 87.905792
119 168 0.128973 0.217372 0.286321 0.421911 0.785113 1.398256 1.865855 2.123111 2.450160 2.952345 3.343020 84.027562
119 169 0.217091 0.327617 0.392627 0.555970 0.992499 1.653410 2.069361 2.249246 2.532041 3.026960 3.428871 82.554310
119 170 0.171203 0.206842 0.264430 0.440389 0.760003 1.108918 1.373191 1.679758 2.095053 2.609286 3.105457 86.185471
119 171 0.111354 0.152839 0.212635 0.360815 0.628342 0.931946 1.182273 1.484434 1.907300 2.418804 2.916616 87.692639
119 172 0.194000 0.258239 0.342028 0.551387 0.894981 1.215979 1.426759 1.689896 2.092973 2.553052 2.952602 85.828104
119 173 0.241319 0.240652 0.295405 0.562353 1.058587 1.454460 1.634392 1.893856 2.296565 2.755614 3.116651 84.450142
119 174 0.099188 0.186651 0.268533 0.404993 0.744131 1.319925 1.818605 2.143382 2.525723 3.045670 3.428063 84.015139
119 175 0.170466 0.166592 0.213118 0.409903 0.753758 1.067699 1.311475 1.689261 2.220960 2.834773 3.421335 85.740663
119 176 0.186645 0.273867 0.380163 0.607607 0.988059 1.412891 1.736920 2.078793 2.548010 3.114453 3.619221 83.053373
119 177 0.072891 0.143219 0.214161 0.340383 0.686933 1.333707 1.913675 2.249643 2.607767 3.137824 3.528070 83.771726
119 178 0.099427 0.097919 0.136947 0.305401 0.638189 0.965755 1.245732 1.690496 2.308917 2.988107 3.595253 85.927855
119 179 0.105413 0.157419 0.235432 0.419731 0.753527 1.148465 1.507822 1.942399 2.501008 3.097572 3.610886 84.520320
119 180 0.097832 0.149322 0.217148 0.370972 0.667073 1.056922 1.382574 1.704285 2.145296 2.773507 3.435229 85.999842
119 181 0.041446 0.079501 0.121514 0.200653 0.419618 0.847290 1.281047 1.619177 2.035631 2.664280 3.234723 87.455118
119 182 0.055318 0.098040 0.148391 0.257029 0.532391 0.998290 1.406621 1.693137 2.025104 2.535431 3.009039 87.241209
119 183 0.148375 0.180242 0.229929 0.396781 0.721168 1.067083 1.312638 1.610709 2.047779 2.588196 3.085625 86.611475
119 184 0.135568 0.155367 0.194960 0.330801 0.566431 0.803437 0.986416 1.241415 1.614477 2.082390 2.564427 89.324309
119 185 0.117157 0.174226 0.240941 0.382560 0.634621 0.923639 1.150352 1.394323 1.723028 2.094350 2.419135 88.745672
119 186 0.178864 0.181751 0.221672 0.400643 0.726456 1.014987 1.195763 1.437436 1.759588 2.109938 2.409015 88.363890
119 187 0.149127 0.203878 0.261717 0.410345 0.687593 0.985071 1.183233 1.403497 1.742017 2.147365 2.492545 88.333614
119 188 0.114618 0.124903 0.153548 0.265868 0.472419 0.679279 0.837718 1.063662 1.393683 1.797332 2.199959 90.897007
119 189 0.058957 0.089220 0.134107 0.238897 0.427784 0.634411 0.790022 0.977725 1.268039 1.655619 2.045356 91.679863
119 190 0.152666 0.215987 0.245158 0.363365 0.698435 1.174862 1.434416 1.552883 1.780446 2.160368 2.450913 87.770500
119 191 0.045234 0.085949 0.131186 0.228229 0.497805 0.966917 1.349273 1.587496 1.906896 2.390109 2.748497 88.062410
119 192 0.013622 0.021656 0.037070 0.078505 0.175828 0.333052 0.514883 0.753903 1.092605 1.563891 2.065536 93.349449
119 193 0.036483 0.054867 0.089149 0.186562 0.401145 0.654753 0.843726 1.064267 1.395550 1.811405 2.167675 91.294421
119 194 0.131664 0.237978 0.283019 0.384130 0.719436 1.250607 1.529636 1.587776 1.775310 2.130867 2.347573 87.622004
119 195 0.067380 0.133077 0.195463 0.286999 0.506431 0.892663 1.222035 1.403785 1.588461 1.898028 2.169933 89.635748
119 196 0.033742 0.045359 0.068028 0.134021 0.271001 0.444930 0.599850 0.791593 1.059194 1.419805 1.782630 93.349850
119 197 0.063706 0.118859 0.158194 0.215790 0.364941 0.621495 0.842178 0.991874 1.164722 1.427488 1.674675 92.356077
119 198 0.028115 0.043425 0.064126 0.109318 0.197410 0.329505 0.451126 0.571541 0.726356 0.973525 1.264910 95.240643
120 121 0.000000 0.000000 0.000000 0.000000 0.000000 0.000000 0.000000 0.000000 0.000000 0.000000 0.000000 0.000000
120 122 0.800967 10.476605 17.529319 42.146615 17.966641 2.624053 0.417721 0.103997 0.037027 0.015509 0.004372 7.877175
120 123 3.375194 10.288157 4.302319 8.497848 12.728777 21.019312 21.809193 10.217959 1.172204 0.074462 0.005599 6.508976
120 124 0.635345 3.623666 3.025216 5.851342 7.914713 10.878892 11.038092 13.673923 15.975940 13.302125 4.941820 9.138927
120 125 0.562751 1.745229 0.976297 2.807451 5.289446 11.512252 12.874859 13.051098 9.698724 9.671421 8.220585 23.589887
120 126 1.234885 2.279245 2.539902 3.671039 4.871995 7.288864 12.838281 9.819073 10.060619 8.674320 8.818969 27.902806
120 127 0.705190 1.214065 1.421791 2.266559 3.722212 6.214138 11.153700 8.182317 8.833803 9.029803 11.022031 36.234392
120 128 0.271412 0.384966 0.505299 1.023296 1.851225 2.972064 6.263591 6.344651 9.548792 10.247645 11.997122 48.589934
120 129 0.242308 0.408057 0.531891 0.871695 1.445252 2.400439 4.900863 4.476842 6.171956 6.959770 9.406375 62.184554
120 130 0.264065 0.523937 0.734545 1.078474 1.500092 2.395588 4.876491 4.037947 4.537035 4.634964 6.596933 68.819929
120 131 0.118057 0.195244 0.272241 0.490754 0.909452 1.696921 3.795391 3.366726 3.984661 4.108817 5.710617 75.351118
120 132 0.138716 0.208342 0.262593 0.379132 0.557212 0.818381 1.101598 1.414350 1.818436 2.373184 3.005185 87.922869
120 133 0.146669 0.209960 0.280735 0.473692 0.805342 1.215717 1.598189 2.014150 2.591444 3.355989 4.143308 83.164809
120 134 0.416193 0.738080 1.019346 1.447020 2.022482 2.819682 3.562879 4.112579 4.765085 5.650868 6.566176 66.879608
120 135 0.219537 0.348124 0.462765 0.725859 1.232363 1.985369 2.716568 3.345018 4.098727 5.071221 5.941429 73.853019
120 136 0.382391 0.503874 0.614150 1.007452 1.774874 2.698080 3.387316 3.958640 4.714172 5.641360 6.369792 68.947901
120 137 1.041311 2.021380 2.290208 2.430322 2.991103 4.127555 4.929784 5.064806 5.432698 6.357383 7.310363 56.003087
120 138 0.810366 1.573701 1.898483 2.183082 2.901761 4.385348 5.612897 5.908131 6.170052 7.032961 7.950186 53.573033
120 139 0.514549 0.944096 1.194908 1.514133 2.180748 3.414273 4.511223 4.999135 5.449622 6.266331 7.024663 61.986318
120 140 0.636534 1.045984 1.244335 1.634988 2.450200 3.786177 4.869234 5.291365 5.665993 6.413102 7.092004 59.870083
120 141 0.704246 1.618492 2.334039 2.876096 3.647192 4.991528 6.044341 6.266071 6.502819 7.119801 7.740665 50.154711
120 142 1.316788 1.680140 1.515867 1.806949 2.660347 3.927612 4.815247 5.215677 5.739345 6.587188 7.195651 57.539188
120 143 0.432196 0.978774 1.358038 1.667802 2.303528 3.509720 4.522204 4.850493 5.206767 5.960049 6.641248 62.569180
120 144 0.189696 0.432676 0.634853 0.804978 1.209703 1.984011 2.574766 2.696187 2.774138 3.174680 3.665706 79.858607
120 145 0.326014 0.743348 1.059458 1.245886 1.599320 2.213782 2.637357 2.767034 2.975910 3.433525 3.942468 77.055897
120 146 0.595451 0.634332 0.543393 0.691603 1.165041 1.755552 2.060379 2.289025 2.691779 3.227451 3.572881 80.773119
120 147 0.139827 0.262523 0.338590 0.467713 0.829700 1.407112 1.785242 1.952323 2.226769 2.686514 3.056221 84.847463
120 148 0.180206 0.456194 0.692478 0.805040 1.064527 1.655961 2.164074 2.302064 2.392971 2.760628 3.243749 82.282110
120 149 0.246868 0.603617 0.910834 1.018626 1.198106 1.681797 2.133739 2.331622 2.507872 2.897998 3.401003 81.067915
120 150 0.225097 0.462730 0.639641 0.776615 1.049997 1.585855 2.072346 2.333714 2.569276 3.000425 3.487632 81.796672
120 151 0.107762 0.289404 0.477999 0.580568 0.776879 1.236813 1.714661 1.995391 2.266907 2.746951 3.320817 84.485847
120 152 0.099433 0.165050 0.229462 0.350760 0.631974 1.130307 1.633363 2.026579 2.408708 2.920468 3.386990 85.016905
120 153 0.243365 0.490448 0.713789 0.959267 1.368274 1.950863 2.390402 2.682145 3.062215 3.569058 4.050664 78.519512
120 154 0.190517 0.354998 0.512082 0.718482 1.071287 1.590526 2.024345 2.347125 2.720912 3.245354 3.796898 81.427475
120 155 0.085314 0.142814 0.202017 0.315727 0.579742 1.033848 1.510680 1.961084 2.456069 3.029810 3.522231 85.160658
120 156 0.252651 0.450525 0.594774 0.813143 1.265134 1.900750 2.333823 2.592239 2.939847 3.431199 3.870108 79.555809
120 157 0.222971 0.607789 1.032844 1.265353 1.594172 2.252048 2.791585 2.973762 3.167889 3.598306 4.114427 76.378855
120 158 0.251024 0.300872 0.346952 0.558260 1.067625 1.736880 2.211266 2.610290 3.094126 3.621526 3.938069 80.263109
120 159 0.193196 0.256285 0.298163 0.465852 0.904294 1.529122 1.956570 2.256805 2.673786 3.219130 3.583023 82.663774
120 160 0.288775 0.669868 0.948362 1.092315 1.422063 2.030975 2.433344 2.520920 2.690472 3.089158 3.518882 79.294865
120 161 0.317725 0.576460 0.798003 1.033548 1.405650 1.941812 2.313291 2.474100 2.654491 2.996262 3.382862 80.105797
120 162 0.224713 0.364932 0.463926 0.620053 0.947049 1.439949 1.829846 2.081762 2.366895 2.766924 3.135304 83.758646
120 163 0.174754 0.270559 0.364767 0.558758 0.936458 1.390911 1.699205 1.944167 2.268019 2.655771 2.978257 84.758373
120 164 0.473108 0.470357 0.526309 0.845342 1.339012 1.662863 1.814754 2.100363 2.527991 2.901094 3.135757 82.203048
120 165 0.553355 0.571046 0.614115 0.939027 1.473478 1.856965 2.006713 2.239442 2.610561 2.968064 3.199462 80.967774
120 166 0.431027 0.731554 0.929244 1.165438 1.555765 2.026416 2.291864 2.436917 2.682006 3.031312 3.348820 79.369634
120 167 0.194593 0.319190 0.417643 0.611342 1.085682 1.824287 2.341273 2.536699 2.703383 3.020484 3.282220 81.663204
120 168 0.379402 0.837328 1.087365 1.152136 1.450482 2.081691 2.466652 2.464904 2.538716 2.889644 3.281147 79.370537
120 169 0.561716 1.150028 1.348882 1.292350 1.524961 2.158743 2.575919 2.584439 2.647165 2.995989 3.391990 77.767822
120 170 0.365216 0.527195 0.595671 0.777357 1.234764 1.883599 2.270809 2.423375 2.630403 2.980351 3.247635 81.063628
120 171 0.221487 0.346463 0.434126 0.618530 1.056463 1.647817 2.022743 2.224707 2.489657 2.861485 3.140400 82.936121
120 172 0.367952 0.544262 0.612049 0.781413 1.205158 1.720265 1.958604 2.070618 2.338252 2.736039 3.031404 82.633984
120 173 0.725298 0.854782 0.777103 0.923006 1.388531 1.958262 2.192100 2.272391 2.484005 2.840903 3.097862 80.485760
120 174 0.290482 0.734158 1.084563 1.186910 1.418597 1.926378 2.272890 2.331211 2.471262 2.836136 3.248532 80.198883
120 175 0.359941 0.422438 0.471202 0.722183 1.290152 1.969718 2.366256 2.618462 2.908106 3.245909 3.437085 80.188549
120 176 0.384096 0.654747 0.795813 0.996123 1.446436 2.073992 2.438260 2.577104 2.814796 3.206897 3.526016 79.085720
120 177 0.224725 0.592542 0.982716 1.179202 1.423961 1.946458 2.394011 2.549681 2.693145 3.039627 3.486047 79.487884
120 178 0.368192 0.406286 0.434499 0.679023 1.248869 1.917531 2.318895 2.644041 3.046116 3.475782 3.728150 79.732617
120 179 0.291276 0.512044 0.658754 0.878661 1.322471 1.886119 2.236262 2.487361 2.921520 3.466493 3.869480 79.469561
120 180 0.251363 0.442575 0.534294 0.661112 1.017797 1.643831 2.134812 2.388497 2.678012 3.163388 3.618018 81.466299
120 181 0.135068 0.367683 0.575350 0.670847 0.914967 1.476824 1.971772 2.139847 2.291330 2.697546 3.196313 83.562456
120 182 0.188611 0.464372 0.692253 0.795557 1.003732 1.480058 1.891168 2.041604 2.187634 2.571611 3.076739 83.606663
120 183 0.300005 0.450597 0.508319 0.655204 1.035451 1.575484 1.915513 2.112258 2.413680 2.861333 3.222979 82.949175
120 184 0.206988 0.264308 0.297056 0.444527 0.799572 1.247405 1.522167 1.733587 2.047611 2.450056 2.748684 86.238039
120 185 0.193721 0.339177 0.467365 0.632381 0.901944 1.218958 1.418985 1.566944 1.805840 2.139101 2.465984 86.849602
120 186 0.391480 0.459020 0.456897 0.598911 0.929407 1.301792 1.496658 1.651659 1.907875 2.252305 2.530526 86.023470
120 187 0.238941 0.400348 0.479317 0.598492 0.886060 1.264431 1.463260 1.573105 1.824160 2.222418 2.578130 86.471336
120 188 0.169418 0.222252 0.245936 0.350753 0.624410 1.015400 1.292106 1.492853 1.755185 2.100261 2.362330 88.369097
120 189 0.089995 0.162929 0.218463 0.319360 0.587366 0.997778 1.249627 1.347705 1.524847 1.846680 2.109794 89.545460
120 190 0.362128 0.772603 0.827815 0.762190 0.955503 1.419224 1.662691 1.635149 1.715437 2.048958 2.414556 85.423744
120 191 0.135705 0.425573 0.728417 0.833424 1.015471 1.446341 1.733462 1.708315 1.717019 1.989188 2.382420 85.884668
120 192 0.034999 0.067414 0.098085 0.159032 0.355534 0.790262 1.254377 1.523013 1.682154 1.908366 2.038727 90.088037
120 193 0.110030 0.187442 0.228368 0.330733 0.646559 1.121595 1.357714 1.393739 1.513118 1.767327 1.927248 89.416130
120 194 0.300117 0.753210 0.916758 0.824694 0.946866 1.342615 1.559992 1.492014 1.490354 1.721812 2.020387 86.631182
120 195 0.137460 0.386200 0.629946 0.700156 0.798234 1.106880 1.380636 1.430808 1.430292 1.595460 1.865473 88.538452
120 196 0.067672 0.107486 0.145940 0.235022 0.468640 0.858127 1.167765 1.317996 1.426161 1.612775 1.750190 90.842228
120 197 0.122105 0.311254 0.450396 0.488532 0.598332 0.852021 1.064023 1.157890 1.276866 1.517886 1.799840 90.360859
120 198 0.045161 0.084249 0.124187 0.178261 0.289432 0.498845 0.705912 0.840124 0.955354 1.176013 1.441630 93.660835
121 122 0.000000 0.000000 0.000000 0.000000 0.000000 0.000000 0.000000 0.000000 0.000000 0.000000 0.000000 0.000000
121 123 0.929746 13.645905 20.127575 40.551063 15.942402 2.128695 0.293061 0.062677 0.023486 0.010716 0.002743 6.281931
121 124 4.416722 10.400157 4.000657 8.089980 12.275855 19.924696 22.036235 10.978625 1.178944 0.060384 0.003531 6.634215
121 125 1.499412 7.583999 6.377242 11.000189 11.681958 11.785693 9.688523 10.354372 10.931642 8.669966 3.273932 7.153073
121 126 1.139343 3.410662 1.773632 4.685855 7.526172 13.955734 13.308011 11.791778 8.103685 7.655382 6.322577 20.327170
121 127 2.149217 3.140580 3.064765 4.529447 6.007670 8.602420 13.985144 9.899956 9.136892 7.162230 6.768392 25.553288
121 128 1.049413 1.714574 1.942295 3.082755 5.031355 8.147320 13.835532 9.489919 8.808379 7.565672 8.011881 31.320905
121 129 0.592053 0.922351 1.254306 2.176213 3.134781 4.392213 8.470364 7.552130 9.120472 8.321557 9.099675 44.963883
121 130 0.638603 1.267786 1.567509 1.914577 2.314919 3.318939 6.430759 5.518117 6.905961 7.274239 9.704899 53.143695
121 131 0.270143 0.462927 0.671062 1.148826 1.685212 2.444169 4.711216 3.966632 4.533101 4.505179 6.164929 69.436606
121 132 0.307857 0.438306 0.492741 0.703318 1.023515 1.660493 3.548071 3.142202 3.629739 3.531243 4.713155 76.809359
121 133 0.217473 0.312309 0.424970 0.700256 1.121393 1.607474 2.054705 2.522197 3.111861 3.836529 4.537785 79.553047
121 134 0.712060 1.230257 1.643412 2.250706 2.924170 3.682150 4.334094 4.871354 5.574681 6.381983 7.091019 59.304113
121 135 0.393575 0.633356 0.878215 1.346136 2.037135 2.943847 3.773347 4.382173 4.964501 5.697414 6.406927 66.543374
121 136 0.539524 0.687796 0.870508 1.444364 2.333776 3.269455 4.056707 4.821154 5.627366 6.362303 6.871249 63.115798
121 137 0.937502 1.712004 2.133558 2.609872 3.317233 4.420658 5.289204 5.600237 5.928769 6.549648 7.143778 54.357538
121 138 0.887820 1.619703 2.143559 2.741522 3.505541 4.718858 5.738650 6.107947 6.375654 6.959642 7.576332 51.624773
121 139 0.497235 0.884923 1.211729 1.658679 2.281264 3.329157 4.419195 5.141898 5.711155 6.455463 7.185008 61.224295
121 140 0.504930 0.811210 1.053518 1.499819 2.174167 3.218513 4.245449 4.933209 5.495380 6.235025 6.946983 62.881801
121 141 0.466514 1.018270 1.627791 2.321988 3.108444 4.246798 5.298205 5.851599 6.326176 6.981400 7.666944 55.085871
121 142 0.898398 1.285413 1.442142 1.828906 2.421837 3.320507 4.177111 4.770951 5.284402 5.980391 6.705870 61.884074
121 143 0.332227 0.752706 1.141182 1.461645 1.900902 2.764854 3.652741 4.115426 4.495177 5.193027 6.013087 68.177027
121 144 0.318152 0.716976 1.099029 1.432648 1.935208 3.034756 4.237094 4.752673 4.902264 5.448944 6.226443 65.895813
121 145 0.177200 0.395170 0.639026 0.855709 1.138873 1.593383 2.012072 2.298588 2.587346 3.005278 3.492728 81.804625
121 146 0.342465 0.431322 0.469998 0.633934 0.954112 1.350917 1.634892 1.882090 2.186034 2.584372 2.965768 84.564102
121 147 0.110639 0.205867 0.312671 0.458002 0.690725 1.019659 1.307024 1.546446 1.838630 2.240721 2.663219 87.606399
121 148 0.106283 0.244632 0.403159 0.539319 0.756667 1.197661 1.658391 1.934274 2.129868 2.500484 2.986870 85.542389
121 149 0.149423 0.327065 0.530224 0.697926 0.912762 1.335962 1.784626 2.087713 2.322666 2.701820 3.199150 83.950663
121 150 0.146940 0.271460 0.406548 0.569476 0.810499 1.208421 1.611063 1.931276 2.233781 2.668158 3.184547 84.957830
121 151 0.077613 0.178422 0.297583 0.406506 0.572819 0.907960 1.293335 1.604437 1.901791 2.346390 2.897313 87.515831
121 152 0.081054 0.136871 0.206543 0.324172 0.530407 0.860534 1.217246 1.566305 1.934374 2.414672 2.961971 87.765845
121 153 0.152355 0.295702 0.457005 0.675675 1.028783 1.519992 1.945471 2.300259 2.727019 3.261457 3.802055 81.834228
121 154 0.138018 0.247597 0.373369 0.560164 0.857712 1.275798 1.662697 2.011971 2.407287 2.914066 3.460912 84.090416
121 155 0.088091 0.147277 0.216038 0.339164 0.569742 0.919773 1.269565 1.616966 2.019248 2.523198 3.054646 87.236290
121 156 0.194925 0.345424 0.502216 0.724568 1.065076 1.514030 1.896921 2.227094 2.601365 3.058599 3.532387 82.337395
121 157 0.138182 0.332790 0.584436 0.838749 1.223101 1.851511 2.421238 2.715298 2.922645 3.284401 3.738027 79.949621
121 158 0.185542 0.238628 0.309001 0.507879 0.892294 1.364250 1.766418 2.197290 2.689621 3.195560 3.586579 83.066942
121 159 0.199935 0.260834 0.315039 0.484423 0.831529 1.268621 1.599697 1.905627 2.288537 2.744973 3.131612 84.969170
121 160 0.195632 0.453061 0.732437 0.941727 1.219119 1.697723 2.104106 2.276864 2.414607 2.713711 3.104340 82.146675
121 161 0.227382 0.408284 0.604090 0.837470 1.169776 1.651819 2.062700 2.306056 2.497517 2.794711 3.145074 82.295120
121 162 0.206192 0.331233 0.432767 0.588625 0.879385 1.306567 1.662682 1.922228 2.192651 2.539312 2.870033 85.068323
121 163 0.196768 0.335266 0.482157 0.687614 0.973150 1.295048 1.530054 1.721720 1.961166 2.262950 2.577925 85.976185
121 164 0.488623 0.531266 0.594698 0.869689 1.269947 1.561449 1.726851 1.979199 2.313003 2.604233 2.813399 83.247642
121 165 0.442415 0.529395 0.626570 0.926327 1.360704 1.687268 1.855398 2.086290 2.419091 2.734489 2.964863 82.367189
121 166 0.349575 0.576539 0.768705 1.036671 1.432217 1.880710 2.162173 2.345766 2.584008 2.877355 3.136627 80.849657
121 167 0.207172 0.359300 0.523261 0.732287 1.048789 1.532879 1.963731 2.237455 2.443724 2.748731 3.091636 83.111040
121 168 0.293627 0.621764 0.905797 1.077411 1.338345 1.844908 2.252245 2.388565 2.496227 2.781973 3.144637 80.854502
121 169 0.357860 0.688477 0.938022 1.097622 1.374200 1.905166 2.337840 2.492644 2.595390 2.867801 3.206383 80.138597
121 170 0.304947 0.451004 0.578301 0.792048 1.141584 1.585963 1.915071 2.158655 2.437112 2.801490 3.143576 82.690246
121 171 0.224426 0.360014 0.478928 0.660189 0.968557 1.368393 1.680798 1.928446 2.220948 2.585741 2.934003 84.589554
121 172 0.252928 0.387250 0.510478 0.719414 1.059935 1.450521 1.713123 1.919696 2.196528 2.544522 2.858842 84.386761
121 173 0.372417 0.481981 0.561096 0.786772 1.200794 1.652289 1.899731 2.075204 2.335166 2.690703 3.001840 82.942005
121 174 0.197423 0.436210 0.699786 0.919558 1.200243 1.637753 1.999061 2.179414 2.345879 2.637664 2.988380 82.758627
121 175 0.314421 0.370119 0.442276 0.677091 1.086250 1.529266 1.855807 2.189156 2.559497 2.948512 3.268875 82.758730
121 176 0.255592 0.429646 0.589484 0.817860 1.167566 1.603222 1.936065 2.211079 2.560417 2.989020 3.380772 82.059279
121 177 0.139615 0.322503 0.540677 0.741321 1.035964 1.550993 2.036064 2.305285 2.507094 2.850734 3.268602 82.701147
121 178 0.226123 0.266112 0.333162 0.557891 0.966249 1.408080 1.749054 2.129071 2.574733 3.037675 3.431805 83.320044
121 179 0.189135 0.319857 0.474735 0.737035 1.123886 1.539176 1.845361 2.145606 2.561097 3.043417 3.482313 82.538383
121 180 0.159367 0.266845 0.369902 0.533847 0.826378 1.259777 1.652066 1.974412 2.322649 2.793234 3.288944 84.552582
121 181 0.078058 0.187790 0.325024 0.454633 0.670216 1.083713 1.516517 1.805048 2.058255 2.476498 2.991018 86.353230
121 182 0.104574 0.232412 0.388402 0.543384 0.777645 1.187739 1.593013 1.849064 2.050971 2.394733 2.838081 86.039978
121 183 0.187972 0.274092 0.353195 0.522177 0.838561 1.232750 1.527930 1.788738 2.125610 2.551596 2.943430 85.653946
121 184 0.151381 0.206869 0.264538 0.397628 0.633161 0.917696 1.149143 1.393962 1.715231 2.106513 2.476653 88.587227
121 185 0.123235 0.218522 0.323775 0.467155 0.679171 0.940898 1.154518 1.344337 1.584503 1.891676 2.213114 89.059094
121 186 0.197894 0.269137 0.334342 0.482734 0.734735 1.012563 1.205464 1.392688 1.642554 1.956871 2.259583 88.511434
121 187 0.140057 0.236686 0.331619 0.468896 0.689644 0.957355 1.155490 1.329526 1.578625 1.911990 2.247920 88.952189
121 188 0.129195 0.180490 0.226677 0.327285 0.512279 0.754352 0.961176 1.168075 1.422909 1.740800 2.058663 90.518102
121 189 0.078763 0.138910 0.206880 0.310080 0.491852 0.752258 0.972321 1.144429 1.352208 1.654370 1.972099 90.925833
121 190 0.175241 0.377582 0.512010 0.579721 0.741074 1.076910 1.340069 1.441437 1.563509 1.852928 2.205532 88.133988
121 191 0.064536 0.175465 0.330225 0.460541 0.652747 1.029035 1.386853 1.538679 1.623960 1.871894 2.218744 88.647323
121 192 0.029257 0.060062 0.101418 0.160085 0.278800 0.524221 0.835008 1.099604 1.298439 1.558174 1.835299 92.219631
121 193 0.087705 0.166337 0.242272 0.339689 0.514591 0.777738 0.989643 1.130514 1.290736 1.536814 1.788212 91.135746
121 194 0.127588 0.329931 0.517736 0.589902 0.728722 1.075630 1.374144 1.436526 1.435693 1.586749 1.816743 88.980639
121 195 0.102650 0.254412 0.431555 0.529557 0.630254 0.890614 1.171908 1.313982 1.373728 1.541960 1.801424 89.957960
121 196 0.085120 0.132923 0.181142 0.267107 0.430122 0.678125 0.900079 1.060490 1.192928 1.385142 1.584064 92.102757
121 197 0.094649 0.218323 0.334130 0.398513 0.490845 0.685438 0.879280 1.001502 1.109969 1.292841 1.522598 91.971912
121 198 0.060621 0.108513 0.160211 0.219276 0.303113 0.451827 0.610777 0.740055 0.853834 1.038157 1.276829 94.176785
122 123 0.000000 0.000000 0.000000 0.000000 0.000000 0.000000 0.000000 0.000000 0.000000 0.000000 0.000000 0.000000
122 124 0.745263 12.676234 19.915214 41.057896 16.638786 2.202892 0.283959 0.060031 0.024708 0.011298 0.002569 6.381153
122 125 5.003829 11.627350 4.273352 7.998937 11.459468 18.484905 22.388350 11.744929 1.202082 0.054208 0.002595 5.759992
122 126 0.836008 5.378466 4.924875 8.994099 10.436421 12.332803 10.907109 12.073624 12.951574 10.080305 3.638745 7.445970
122 127 0.761380 2.276875 1.248979 3.805757 7.776769 15.201535 13.884745 11.684085 7.978700 7.594935 6.341216 21.445026
122 128 1.367611 1.969832 2.065762 3.778722 6.595938 10.409551 15.576274 9.680038 7.923753 6.154098 5.989508 28.488914
122 129 0.446035 0.717027 0.845292 1.539767 3.121642 6.042776 11.251537 8.152828 8.668889 8.708786 10.252353 40.253067
122 130 0.465143 0.611426 0.789734 1.405608 2.092196 3.109617 6.735596 6.841312 9.768831 9.793661 10.795858 47.591019
122 131 0.371214 0.587340 0.735372 1.132406 1.600270 2.245027 4.223861 3.844208 5.456641 6.344798 8.991221 64.467641
122 132 0.228470 0.299017 0.362764 0.598641 0.864920 1.255693 2.445061 2.160833 2.639606 2.789193 4.080946 82.274855
122 133 0.292189 0.334366 0.376541 0.652967 1.124206 1.839483 3.749475 3.289362 3.882886 3.870352 5.183769 75.404404
122 134 0.453960 0.667012 0.880849 1.362134 2.090642 3.031030 3.909680 4.662012 5.420245 6.245590 6.886859 64.389988
122 135 0.369338 0.509714 0.644990 1.009327 1.587271 2.287922 2.886228 3.431677 4.127406 5.066855 6.032406 72.046869
122 136 0.477112 0.538871 0.681210 1.171674 1.861467 2.502212 3.090345 3.850736 4.798790 5.802104 6.739008 68.486468
122 137 0.415696 0.640399 0.831035 1.306691 2.248665 3.572144 4.619839 5.242204 5.907343 6.824790 7.520341 60.870853
122 138 0.408307 0.609932 0.811346 1.320913 2.305694 3.698321 4.887830 5.689933 6.498919 7.486325 8.155080 58.127403
122 139 0.265864 0.389239 0.514184 0.830546 1.408385 2.245868 3.055962 3.749426 4.531514 5.602482 6.662518 70.744005
122 140 0.248328 0.342319 0.451330 0.765031 1.315453 2.026750 2.675829 3.278730 3.997729 4.995499 6.076214 73.826792
122 141 0.150478 0.256861 0.395643 0.691355 1.250343 2.121651 3.122598 4.133114 5.262779 6.511182 7.471748 68.632246
122 142 0.356799 0.378360 0.471106 0.900113 1.615687 2.276450 2.766139 3.307252 3.967420 4.759438 5.531509 73.669727
122 143 0.117885 0.198033 0.289176 0.491097 0.892898 1.517330 2.165314 2.721027 3.312469 4.089540 4.830732 79.374505
122 144 0.098829 0.157242 0.227401 0.400245 0.781996 1.439284 2.159905 2.776191 3.430547 4.363059 5.296177 78.869123
122 145 0.158203 0.246449 0.361969 0.648907 1.199941 1.970584 2.734566 3.394919 4.067546 4.850512 5.506993 74.859409
122 146 0.116518 0.110184 0.140369 0.289626 0.563304 0.778829 0.910942 1.127551 1.432348 1.780163 2.118107 90.632059
122 147 0.047113 0.067539 0.100486 0.182252 0.336543 0.534863 0.725919 0.954406 1.246125 1.607450 1.978760 92.218544
122 148 0.038205 0.063736 0.096051 0.165362 0.331613 0.629771 0.941922 1.217780 1.521851 1.959259 2.403956 90.630493
122 149 0.050209 0.079483 0.117382 0.202279 0.391897 0.709885 1.046771 1.374004 1.735009 2.185874 2.607191 89.500021
122 150 0.057616 0.078525 0.111096 0.199555 0.384857 0.666478 0.953466 1.259847 1.617350 2.083948 2.562946 90.024316
122 151 0.031996 0.054279 0.082502 0.138747 0.263396 0.488236 0.740177 0.986824 1.266722 1.675643 2.146035 92.125442
122 152 0.045757 0.058114 0.081299 0.150474 0.288655 0.475843 0.658165 0.886258 1.194682 1.621264 2.122405 92.417085
122 153 0.048180 0.073829 0.111652 0.202333 0.402492 0.723058 1.075003 1.470930 1.948614 2.524069 3.070851 88.348990
122 154 0.060866 0.086841 0.124283 0.220745 0.420117 0.701910 0.971682 1.273435 1.655466 2.140775 2.654829 89.689053
122 155 0.047013 0.066467 0.096179 0.171638 0.322427 0.530989 0.733403 0.974315 1.294453 1.719635 2.190519 91.852960
122 156 0.088176 0.127308 0.184565 0.326614 0.612028 0.986451 1.303581 1.613414 1.981220 2.432164 2.874265 87.470211
122 157 0.044904 0.079406 0.124178 0.214848 0.437346 0.859819 1.347772 1.811094 2.301718 2.904329 3.438476 86.436110
122 158 0.106483 0.108338 0.142959 0.281790 0.532546 0.765008 0.960148 1.285590 1.766776 2.323649 2.864727 88.861982
122 159 0.129195 0.132080 0.167236 0.313976 0.569946 0.803800 0.979978 1.242603 1.605365 2.032126 2.454571 89.569128
122 160 0.082261 0.142208 0.212193 0.345127 0.644017 1.129313 1.572844 1.886212 2.181716 2.563483 2.882780 86.357845
122 161 0.113706 0.156918 0.213378 0.353188 0.635225 1.031586 1.392463 1.729634 2.092534 2.525650 2.914686 86.841034
122 162 0.169273 0.215771 0.268442 0.415426 0.684086 1.014773 1.282329 1.542316 1.845439 2.230052 2.617891 87.714203
122 163 0.168989 0.237111 0.323522 0.510974 0.803108 1.094734 1.301114 1.514998 1.781289 2.078099 2.349259 87.836803
122 164 0.350145 0.341062 0.415010 0.708133 1.083641 1.274518 1.385940 1.634674 1.951742 2.211391 2.414287 86.229456
122 165 0.366054 0.337430 0.390352 0.672253 1.077148 1.315541 1.447400 1.718263 2.076064 2.367950 2.565617 85.665928
122 166 0.214020 0.288994 0.385764 0.610033 0.984386 1.404765 1.725786 2.012805 2.303631 2.611129 2.867439 84.591249
122 167 0.188693 0.242007 0.302009 0.469785 0.782298 1.153573 1.427678 1.687416 2.008126 2.414761 2.803993 86.519659
122 168 0.176511 0.276322 0.375648 0.553326 0.905122 1.421897 1.840482 2.098272 2.319918 2.645210 2.958901 84.428390
122 169 0.248768 0.337682 0.417507 0.615707 1.016861 1.538892 1.905803 2.148759 2.409317 2.760569 3.057975 83.542162
122 170 0.301414 0.320153 0.375486 0.593018 0.945069 1.275552 1.507065 1.788493 2.125697 2.489567 2.819459 85.459026
122 171 0.232006 0.282037 0.352698 0.547454 0.846405 1.127161 1.330407 1.571287 1.867568 2.195117 2.514711 87.133146
122 172 0.271041 0.307852 0.371171 0.579334 0.903714 1.192511 1.386780 1.628224 1.934100 2.250371 2.527131 86.647772
122 173 0.226674 0.237267 0.288597 0.502191 0.878011 1.230315 1.459723 1.728235 2.060148 2.421245 2.728942 86.238651
122 174 0.117981 0.192726 0.270678 0.414064 0.704438 1.119626 1.484754 1.797573 2.150800 2.560827 2.895876 86.290659
122 175 0.235882 0.220235 0.265364 0.481784 0.827897 1.095945 1.285755 1.605232 2.035781 2.478359 2.882481 86.585285
122 176 0.183499 0.241125 0.319615 0.521415 0.872761 1.260618 1.555082 1.854558 2.211837 2.617673 2.989002 85.372818
122 177 0.066936 0.115487 0.170341 0.275912 0.515163 0.909847 1.305242 1.660711 2.066434 2.580257 3.031541 87.302126
122 178 0.120082 0.108092 0.137909 0.285625 0.555327 0.797513 1.005439 1.359608 1.851399 2.382169 2.883827 88.513002
122 179 0.093842 0.126747 0.186591 0.346834 0.644697 0.989841 1.306552 1.686489 2.141312 2.606514 3.007866 86.862715
122 180 0.071857 0.097184 0.139083 0.258414 0.504779 0.825252 1.101031 1.389371 1.746506 2.204010 2.667210 88.995300
122 181 0.026301 0.046180 0.071025 0.123585 0.262606 0.537849 0.860170 1.175636 1.545304 2.057182 2.561235 90.732927
122 182 0.043228 0.067953 0.101137 0.182158 0.380766 0.709654 1.042126 1.358259 1.720699 2.186685 2.614483 89.592852
122 183 0.106391 0.122753 0.165255 0.309432 0.577628 0.842679 1.044300 1.316335 1.691310 2.128375 2.540874 89.154663
122 184 0.138914 0.141934 0.168747 0.290594 0.500826 0.695675 0.841440 1.052356 1.340392 1.675960 2.013425 91.139738
122 185 0.094923 0.134502 0.181724 0.287597 0.479274 0.709890 0.903137 1.109033 1.366940 1.670457 1.957711 91.104809
122 186 0.138493 0.150093 0.183085 0.308815 0.534552 0.765595 0.938847 1.147784 1.405706 1.700161 1.979482 90.747389
122 187 0.131380 0.162819 0.207195 0.328948 0.532662 0.741332 0.907302 1.115613 1.391524 1.698878 1.980508 90.801838
122 188 0.117105 0.122132 0.149018 0.254347 0.427684 0.586390 0.705502 0.877723 1.113764 1.400374 1.704106 92.541855
122 189 0.073724 0.096872 0.132255 0.220076 0.370639 0.541114 0.689186 0.873419 1.120208 1.421502 1.725359 92.735645
122 190 0.089241 0.126859 0.163614 0.267359 0.519209 0.895169 1.183344 1.366217 1.545686 1.809561 2.035447 89.998291
122 191 0.026978 0.044597 0.069150 0.126785 0.273336 0.544396 0.855330 1.171803 1.528732 1.963857 2.329474 91.065563
122 192 0.016338 0.023304 0.036526 0.074261 0.159643 0.291664 0.430490 0.603919 0.850302 1.215880 1.642619 94.655054
122 193 0.046258 0.064724 0.100596 0.195073 0.377059 0.593128 0.772809 0.965754 1.191783 1.466779 1.732007 92.494030
122 194 0.062404 0.107326 0.147508 0.232375 0.463894 0.875617 1.221274 1.395557 1.525504 1.730839 1.877426 90.360274
122 195 0.056452 0.092164 0.134546 0.213670 0.378953 0.644055 0.901569 1.117267 1.327121 1.593605 1.833820 91.706776
122 196 0.096487 0.096971 0.114058 0.193716 0.332400 0.473522 0.584997 0.738989 0.944658 1.199807 1.454155 93.770239
122 197 0.055799 0.095255 0.136238 0.199428 0.324416 0.526946 0.717680 0.857217 0.975526 1.152211 1.343383 93.615896
122 198 0.055877 0.070437 0.089491 0.141783 0.231212 0.343297 0.438944 0.543987 0.678547 0.875498 1.102402 95.428524
123 124 0.000000 0.000000 0.000000 0.000000 0.000000 0.000000 0.000000 0.000000 0.000000 0.000000 0.000000 0.000000
123 125 0.584227 11.340241 19.674558 42.384424 16.706157 2.110084 0.264898 0.053014 0.020289 0.008755 0.001907 6.851443
123 126 4.662771 11.721347 4.273136 7.917840 11.337807 18.564514 22.615194 11.541724 1.102748 0.045115 0.002113 6.215689
123 127 1.406119 9.252428 7.856570 12.114299 11.370697 11.468387 9.347130 9.513673 9.655927 7.550182 2.834042 7.630542
123 128 1.425049 3.796523 1.774971 4.813017 8.154373 14.530855 12.703614 10.197764 6.536223 6.139942 5.346892 24.580779
123 129 0.717287 1.232238 1.357730 2.172906 3.614294 7.671788 16.617384 12.054509 9.549517 7.004781 6.597322 31.410243
123 130 0.660190 1.312639 1.507651 2.117764 3.586889 7.489317 14.932721 9.744628 8.009828 7.017293 8.043928 35.577154
123 131 0.456628 0.724592 1.046490 1.903319 2.717634 3.635645 7.210863 6.970806 9.048944 8.097758 8.467986 49.719333
123 132 0.269261 0.510465 0.650202 0.894359 1.222871 1.827016 3.534612 3.082259 4.067641 4.675481 6.916596 72.349233
123 133 0.250184 0.386078 0.505818 0.827468 1.280763 1.999110 4.001208 3.417153 3.936932 3.925455 5.294857 74.174976
123 134 0.875596 1.406344 1.667247 2.337327 3.323117 4.978533 9.287640 7.194494 7.452696 6.629257 7.862624 46.985124
123 135 0.518176 0.823929 1.066366 1.479546 2.080923 2.947128 3.733473 4.272078 4.828014 5.599454 6.326032 66.324886
123 136 0.889560 1.118268 1.333976 2.098808 3.230534 4.276882 4.948234 5.480772 6.125409 6.793577 7.211778 56.492201
123 137 1.146156 1.950993 2.404278 3.001839 3.845261 5.057714 5.968309 6.280541 6.586279 7.091337 7.466354 49.200938
123 138 1.139711 1.982443 2.520008 3.218199 4.175353 5.515783 6.425785 6.582061 6.718084 7.116857 7.425356 47.180358
123 139 0.796124 1.276732 1.562120 2.067704 2.808667 3.854666 4.745668 5.275301 5.799802 6.467999 7.028163 58.317056
123 140 0.633040 0.982633 1.227315 1.701324 2.373494 3.309649 4.171174 4.767143 5.332904 6.048070 6.718689 62.734568
123 141 0.480962 0.945176 1.382060 1.975467 2.780033 3.818890 4.641300 5.093738 5.638861 6.404172 7.141942 59.697399
123 142 0.928951 1.172299 1.232087 1.647566 2.297849 3.035968 3.634354 4.165553 4.828789 5.585852 6.220132 65.250603
123 143 0.324050 0.636170 0.871681 1.163760 1.637049 2.317215 2.857177 3.168322 3.625459 4.352534 5.101871 73.944712
123 144 0.218690 0.457952 0.655631 0.904432 1.372096 2.194768 2.969371 3.359498 3.702623 4.337600 5.048116 74.779223
123 145 0.308060 0.632551 0.942672 1.299086 1.747558 2.357878 2.915751 3.314305 3.830658 4.567379 5.359423 72.724678
123 146 0.587967 0.689287 0.724753 1.043332 1.579857 2.106429 2.507076 2.944767 3.561063 4.243551 4.790694 75.221224
123 147 0.064323 0.113238 0.160401 0.243368 0.415000 0.654259 0.850309 1.040807 1.330294 1.721627 2.103749 91.302628
123 148 0.068193 0.153881 0.248826 0.347330 0.519948 0.822606 1.121484 1.353750 1.625653 2.043039 2.535234 89.160059
123 149 0.086294 0.192170 0.320534 0.447553 0.622826 0.914759 1.217611 1.485419 1.797399 2.236286 2.763720 87.915424
123 150 0.098387 0.190215 0.294760 0.424949 0.626499 0.934518 1.243528 1.533665 1.878238 2.342561 2.873129 87.559549
123 151 0.057439 0.130416 0.217143 0.307378 0.457137 0.716129 0.990028 1.247300 1.579531 2.054063 2.605517 89.637922
123 152 0.061264 0.098541 0.146343 0.236042 0.401375 0.662041 0.952050 1.267238 1.631950 2.093504 2.597865 89.851784
123 153 0.105693 0.208714 0.324943 0.479285 0.740495 1.112786 1.450273 1.765883 2.188270 2.743753 3.343268 85.536640
123 154 0.102339 0.186603 0.279319 0.411845 0.632282 0.957383 1.276276 1.590652 1.971851 2.460547 2.999647 87.131256
123 155 0.087080 0.140340 0.197066 0.300173 0.490698 0.763088 1.020241 1.285781 1.622655 2.048565 2.497762 89.546549
123 156 0.193630 0.331905 0.442193 0.595182 0.850891 1.197313 1.478635 1.733080 2.077836 2.527340 2.998214 85.573780
123 157 0.108402 0.253154 0.436063 0.631196 0.935624 1.400337 1.816105 2.103640 2.426224 2.906403 3.461456 83.521394
123 158 0.173808 0.215819 0.268541 0.445520 0.801549 1.196725 1.489940 1.839557 2.314453 2.813241 3.188681 85.252165
123 159 0.223448 0.265097 0.311342 0.482090 0.792942 1.119260 1.352526 1.623754 1.990097 2.400326 2.749588 86.689530
123 160 0.180132 0.376839 0.559309 0.725304 0.998860 1.420595 1.757200 1.964952 2.222398 2.610077 3.021129 84.163206
123 161 0.205160 0.367823 0.532691 0.721008 0.994410 1.389528 1.741075 2.006234 2.277908 2.638235 3.032018 84.093910
123 162 0.214237 0.340456 0.447911 0.612286 0.893032 1.273644 1.579488 1.816966 2.092369 2.448362 2.800200 85.481043
123 163 0.196939 0.326827 0.449434 0.617140 0.875900 1.204038 1.462734 1.671896 1.918357 2.225437 2.531702 86.519596
123 164 0.403198 0.443023 0.503523 0.765953 1.163502 1.428202 1.544784 1.746267 2.054290 2.336788 2.528733 85.081739
123 165 0.390963 0.477783 0.572356 0.850455 1.258147 1.566233 1.720557 1.926230 2.233460 2.532184 2.742729 83.728901
123 166 0.326460 0.523134 0.676968 0.907630 1.261391 1.645606 1.886681 2.080179 2.356656 2.676822 2.945684 82.712793
123 167 0.182676 0.300822 0.430096 0.626261 0.940452 1.372577 1.740192 2.004044 2.244374 2.556741 2.871607 84.730161
123 168 0.261301 0.521125 0.727282 0.876228 1.119000 1.536088 1.880160 2.077947 2.303336 2.659496 3.058163 82.979870
123 169 0.284768 0.524097 0.734161 0.923228 1.191743 1.604088 1.954304 2.188711 2.439936 2.792941 3.181036 82.180987
123 170 0.264740 0.381024 0.485845 0.684823 1.011050 1.380036 1.645964 1.891776 2.208308 2.579038 2.913625 84.553768
123 171 0.189310 0.298438 0.394027 0.551215 0.823493 1.154958 1.404741 1.629895 1.932749 2.301423 2.648750 86.671003
123 172 0.245123 0.351218 0.445262 0.630669 0.927725 1.239232 1.452843 1.671118 1.981746 2.340636 2.665220 86.049210
123 173 0.270258 0.373528 0.442642 0.610838 0.929830 1.306370 1.554097 1.772571 2.093426 2.505415 2.880848 85.260176
123 174 0.154223 0.315027 0.476780 0.639548 0.896369 1.270105 1.582850 1.819093 2.123561 2.546802 2.993739 85.181904
123 175 0.263176 0.312607 0.372812 0.581492 0.954260 1.319003 1.557091 1.844225 2.246002 2.675728 3.018390 84.855217
123 176 0.241217 0.397228 0.526079 0.715240 1.013432 1.369444 1.636051 1.885517 2.233982 2.664234 3.076867 84.240713
123 177 0.107269 0.232621 0.376725 0.536838 0.791133 1.176805 1.525991 1.792766 2.108781 2.553001 3.035861 85.762209
123 178 0.166114 0.196265 0.244872 0.418663 0.753185 1.119410 1.408240 1.761903 2.219577 2.695990 3.076252 85.939531
123 179 0.179835 0.296519 0.418008 0.624117 0.942986 1.287419 1.551798 1.846300 2.272479 2.762466 3.213135 84.604937
123 180 0.140270 0.233603 0.322300 0.467261 0.716140 1.049287 1.343926 1.627739 1.985067 2.432795 2.888731 86.792879
123 181 0.056798 0.130898 0.220544 0.323294 0.518743 0.861690 1.204681 1.468802 1.769799 2.219192 2.726990 88.498569
123 182 0.092680 0.195773 0.316335 0.453628 0.673766 1.007452 1.315585 1.563287 1.855622 2.284540 2.784327 87.457003
123 183 0.207169 0.280358 0.339336 0.492797 0.767741 1.069568 1.296174 1.565602 1.958812 2.417615 2.833609 86.771221
123 184 0.149232 0.200045 0.249124 0.370338 0.582773 0.821899 1.009180 1.224744 1.522458 1.881798 2.229698 89.758711
123 185 0.114767 0.198870 0.285198 0.402398 0.578204 0.797173 0.977674 1.150281 1.382634 1.690733 2.029526 90.392544
123 186 0.152359 0.217169 0.275507 0.394809 0.602560 0.849195 1.042933 1.244885 1.515122 1.846475 2.173090 89.685896
123 187 0.123331 0.196946 0.269726 0.389583 0.588124 0.823224 1.006120 1.196203 1.475971 1.835087 2.195315 89.900370
123 188 0.115191 0.156607 0.193714 0.287506 0.464886 0.676290 0.842283 1.026971 1.289837 1.616046 1.934816 91.395853
123 189 0.074455 0.120986 0.170357 0.257609 0.414811 0.624232 0.802715 0.975161 1.206617 1.513746 1.828393 92.010918
123 190 0.146709 0.297812 0.414725 0.513146 0.693018 0.979709 1.206735 1.360329 1.580139 1.915195 2.272469 88.620016
123 191 0.046523 0.117554 0.219389 0.335188 0.533212 0.860413 1.158663 1.342872 1.534039 1.855071 2.232633 89.764439
123 192 0.022528 0.039670 0.061804 0.107197 0.216357 0.422715 0.677975 0.953948 1.256092 1.594479 1.871013 92.776224
123 193 0.085283 0.138570 0.188435 0.285770 0.487751 0.751666 0.930441 1.062451 1.250110 1.501936 1.725608 91.591980
123 194 0.134348 0.345093 0.531167 0.586875 0.688150 0.940497 1.153181 1.240047 1.347797 1.591799 1.910504 89.530544
123 195 0.089516 0.201858 0.325413 0.425743 0.562389 0.796783 1.012694 1.150883 1.284571 1.498083 1.755182 90.896883
123 196 0.087050 0.130778 0.175403 0.260246 0.412389 0.611672 0.776991 0.925183 1.090621 1.297250 1.490531 92.741884
123 197 0.084001 0.182775 0.263246 0.319406 0.422049 0.597499 0.751438 0.868823 1.023017 1.248758 1.495032 92.743956
123 198 0.041291 0.073259 0.113390 0.168217 0.250673 0.383392 0.523642 0.650053 0.779094 0.974335 1.212749 94.829906
124 125 0.000000 0.000000 0.000000 0.000000 0.000000 0.000000 0.000000 0.000000 0.000000 0.000000 0.000000 0.000000
124 126 0.534632 10.773652 19.495801 41.953826 16.657486 2.176860 0.272510 0.055751 0.021706 0.009842 0.002257 8.045676
124 127 7.034993 15.672210 4.989875 8.903045 12.052215 16.806962 17.806318 8.820918 0.898997 0.043449 0.002247 6.968772
124 128 2.357033 12.720634 10.145751 14.974461 11.449274 9.123621 6.647526 6.779001 7.104548 5.936753 2.510249 10.251150
124 129 0.619237 2.012611 1.091076 3.319825 6.993098 15.340338 14.268854 11.227043 6.799594 6.246758 5.370478 26.711087
124 130 0.868049 1.374071 1.404062 2.350060 4.258566 9.140092 18.552677 12.193990 8.636026 5.931451 5.299110 29.991845
124 131 0.600539 0.895174 0.964710 1.649471 3.240905 6.731991 13.093151 8.909436 7.707464 6.813934 7.780950 41.612276
124 132 0.372473 0.466519 0.631322 1.202897 1.726875 2.316189 4.849149 5.088861 7.332834 7.135930 7.896082 60.980874
124 133 0.375955 0.490942 0.602747 1.044028 1.611101 2.277651 4.185706 3.673249 4.835960 5.277826 7.224867 68.399969
124 134 0.970250 1.205610 1.415828 2.338758 3.467821 4.760045 8.489591 6.876456 7.497085 6.640331 7.612785 48.725442
124 135 0.999784 1.100446 1.092384 1.663995 2.620345 3.980684 7.425124 5.971918 6.472098 5.938133 7.211168 55.523921
124 136 1.270343 1.137736 1.296362 2.197005 3.103667 3.530322 3.937218 4.750675 5.728575 6.499520 7.038843 59.509735
124 137 0.912572 1.134284 1.407422 2.294409 3.590453 4.823234 5.675835 6.360541 7.157754 7.916764 8.262637 50.464095
124 138 1.132468 1.315761 1.512554 2.385683 3.780041 5.256970 6.284561 6.981998 7.641304 8.218763 8.360641 47.129257
124 139 0.738003 0.844176 0.991416 1.591379 2.491306 3.449568 4.250214 5.036176 5.966015 6.985302 7.779560 59.876888
124 140 0.534138 0.617570 0.743448 1.205722 1.891258 2.641902 3.326509 4.072794 4.983958 6.061756 7.092987 66.827957
124 141 0.278147 0.379852 0.526212 0.942407 1.660212 2.522511 3.360998 4.264506 5.355520 6.511220 7.413406 66.785011
124 142 0.575032 0.519991 0.596010 1.101117 1.815908 2.346247 2.784011 3.422752 4.222454 5.075658 5.867334 71.673488
124 143 0.226158 0.296924 0.368095 0.597905 1.023157 1.546003 2.013587 2.505262 3.169106 3.995996 4.748986 79.508819
124 144 0.114293 0.160965 0.219037 0.392124 0.745835 1.245273 1.725091 2.199392 2.809710 3.657097 4.508955 82.222225
124 145 0.171852 0.218569 0.294585 0.528321 0.915457 1.346583 1.785457 2.325300 3.002608 3.756716 4.448824 81.205734
124 146 0.338650 0.270672 0.303110 0.588858 0.996256 1.246984 1.474383 1.916089 2.496023 3.051526 3.563427 83.754020
124 147 0.163055 0.202402 0.260294 0.441161 0.702763 0.959892 1.210591 1.561167 2.058007 2.648924 3.246641 86.545099
124 148 0.034642 0.050265 0.070379 0.120322 0.228445 0.395720 0.562659 0.748458 0.998608 1.352907 1.737713 93.699881
124 149 0.049588 0.068397 0.094855 0.162800 0.298086 0.500916 0.707911 0.940345 1.229310 1.616573 2.037630 92.293585
124 150 0.062613 0.072858 0.094927 0.170877 0.315351 0.502697 0.687572 0.931536 1.256771 1.675999 2.128753 92.100046
124 151 0.035877 0.054399 0.078448 0.133804 0.246239 0.418186 0.597654 0.813124 1.113483 1.526919 1.976422 93.005446
124 152 0.058132 0.064833 0.084391 0.154249 0.281618 0.436673 0.589691 0.808701 1.112484 1.507696 1.957466 92.944065
124 153 0.059609 0.082887 0.118453 0.211610 0.400852 0.668183 0.941425 1.283088 1.744289 2.308701 2.866204 89.314699
124 154 0.074491 0.098782 0.136635 0.238631 0.429388 0.672408 0.905747 1.201258 1.594146 2.072453 2.572412 90.003645
124 155 0.069016 0.087416 0.119153 0.208686 0.367023 0.554335 0.728333 0.963671 1.286444 1.686078 2.118772 91.811071
124 156 0.132070 0.168485 0.222330 0.372278 0.633432 0.925129 1.168404 1.469830 1.867409 2.324978 2.766157 87.949499
124 157 0.066338 0.103872 0.152614 0.263881 0.510797 0.886758 1.259214 1.650311 2.142240 2.744527 3.290866 86.928581
124 158 0.143647 0.131923 0.172439 0.356896 0.663236 0.880887 1.051946 1.396587 1.879785 2.350220 2.762160 88.210272
124 159 0.202886 0.178749 0.216197 0.410898 0.707197 0.899626 1.033015 1.312217 1.709212 2.102961 2.450404 88.776638
124 160 0.145197 0.216013 0.283933 0.436440 0.753243 1.177362 1.504088 1.782770 2.141523 2.573992 2.916358 86.069080
124 161 0.192503 0.248915 0.314949 0.484777 0.784332 1.147149 1.447053 1.748768 2.093142 2.493629 2.868872 86.175909
124 162 0.240682 0.288443 0.351437 0.536779 0.834282 1.135632 1.354068 1.600534 1.908307 2.259635 2.592926 86.897274
124 163 0.234910 0.298157 0.373691 0.571094 0.871512 1.117856 1.262320 1.453110 1.733166 2.033628 2.283669 87.766884
124 164 0.464021 0.383466 0.442619 0.762573 1.117628 1.226767 1.309495 1.592514 1.927382 2.143851 2.294236 86.335447
124 165 0.436014 0.376061 0.429662 0.752319 1.173281 1.340735 1.417348 1.684837 2.052975 2.327745 2.500777 85.508246
124 166 0.276532 0.338002 0.433550 0.687970 1.063503 1.386871 1.614174 1.901704 2.250424 2.566258 2.798193 84.682823
124 167 0.269959 0.313895 0.371454 0.566795 0.887058 1.203064 1.410398 1.643295 1.954297 2.329187 2.685711 86.364890
124 168 0.238911 0.332253 0.412458 0.585610 0.912524 1.334532 1.645724 1.891008 2.183883 2.566555 2.916994 84.979550
124 169 0.302963 0.355872 0.415131 0.613941 0.964014 1.352745 1.636799 1.919703 2.255395 2.640643 2.972850 84.569939
124 170 0.347506 0.324780 0.373885 0.611673 0.938879 1.166720 1.329759 1.614508 1.972713 2.316514 2.624484 86.378579
124 171 0.242894 0.275317 0.333692 0.522137 0.796972 1.012390 1.160972 1.395044 1.726378 2.069723 2.379955 88.084528
124 172 0.309095 0.313026 0.359025 0.565923 0.861273 1.075991 1.222467 1.473863 1.812293 2.137219 2.415731 87.454094
124 173 0.230232 0.232665 0.276085 0.472085 0.798432 1.076113 1.255067 1.512957 1.868066 2.254121 2.593513 87.430662
124 174 0.141615 0.199286 0.259601 0.398397 0.652655 0.961542 1.216391 1.489140 1.848328 2.269343 2.652640 87.911064
124 175 0.260216 0.220594 0.260274 0.477959 0.786038 0.981129 1.129751 1.438645 1.842393 2.222648 2.572462 87.807890
124 176 0.202526 0.242594 0.305976 0.498690 0.811021 1.092342 1.296948 1.587308 1.996197 2.417525 2.768728 86.780142
124 177 0.079799 0.120450 0.165276 0.266167 0.478007 0.779012 1.053435 1.337050 1.711411 2.188930 2.639371 89.181093
124 178 0.115688 0.105095 0.135106 0.279696 0.531462 0.736712 0.905515 1.218619 1.653811 2.101979 2.524080 89.692234
124 179 0.111649 0.142285 0.199984 0.363118 0.644038 0.921812 1.165262 1.516856 1.994339 2.477016 2.888372 87.575272
124 180 0.092057 0.115486 0.154139 0.273085 0.498551 0.766105 0.996989 1.280465 1.659257 2.117729 2.573213 89.472919
124 181 0.033658 0.053583 0.076630 0.131292 0.268049 0.503743 0.742302 0.987802 1.327693 1.827218 2.351685 91.696345
124 182 0.054925 0.078318 0.111423 0.199525 0.396283 0.678661 0.945782 1.237027 1.610031 2.081792 2.536649 90.069584
124 183 0.132856 0.133814 0.169473 0.318325 0.575257 0.796612 0.976357 1.273777 1.680124 2.097530 2.470487 89.375389
124 184 0.141017 0.143678 0.170348 0.290183 0.489136 0.658518 0.781621 0.981909 1.274969 1.611029 1.937050 91.520544
124 185 0.110381 0.141586 0.180271 0.283591 0.462212 0.655092 0.810151 1.002084 1.263158 1.569155 1.866408 91.655912
124 186 0.155115 0.161954 0.193474 0.323825 0.541887 0.741359 0.888722 1.100715 1.386076 1.705880 2.010701 90.790291
124 187 0.152844 0.170600 0.204708 0.326333 0.523673 0.700782 0.835443 1.039377 1.330112 1.649990 1.949782 91.116356
124 188 0.135789 0.129360 0.153038 0.266762 0.443794 0.580376 0.682788 0.868048 1.130887 1.414250 1.687729 92.507176
124 189 0.101473 0.118292 0.148664 0.243287 0.395022 0.535224 0.642677 0.806568 1.048213 1.330201 1.609530 93.020851
124 190 0.133808 0.161597 0.187384 0.295769 0.534455 0.830784 1.045242 1.253976 1.527379 1.850471 2.107544 90.071592
124 191 0.034234 0.051850 0.075966 0.138267 0.288154 0.526048 0.761514 1.013923 1.346375 1.784063 2.192561 91.787047
124 192 0.022329 0.029189 0.045405 0.096233 0.201635 0.329795 0.447222 0.608726 0.843030 1.163083 1.519940 94.693413
124 193 0.094817 0.104258 0.134965 0.242631 0.423454 0.587444 0.718481 0.921133 1.186729 1.438488 1.638442 92.509159
124 194 0.103917 0.156533 0.191268 0.277534 0.492460 0.826692 1.080946 1.239097 1.411718 1.642137 1.803343 90.774353
124 195 0.086458 0.121399 0.162538 0.246328 0.390548 0.580309 0.752956 0.932470 1.142623 1.407672 1.674241 92.502459
124 196 0.130732 0.112080 0.125948 0.219015 0.358542 0.455533 0.521731 0.652620 0.836481 1.038725 1.234628 94.313967
124 197 0.070344 0.104268 0.137965 0.203955 0.319531 0.460728 0.580178 0.711489 0.881153 1.086145 1.277834 94.166407
124 198 0.063144 0.075594 0.094416 0.150411 0.242663 0.348513 0.434942 0.536124 0.665786 0.845183 1.048041 95.495184
125 126 0.000000 0.000000 0.000000 0.000000 0.000000 0.000000 0.000000 0.000000 0.000000 0.000000 0.000000 0.000000
125 127 0.603564 11.502298 20.570580 42.853754 14.983320 1.681015 0.209368 0.050270 0.023943 0.011753 0.002675 7.507459
125 128 9.131650 20.366144 6.159619 9.194204 10.217085 13.239640 14.657694 7.690089 0.813403 0.040243 0.002241 8.487988
125 129 1.182203 9.820861 9.520983 13.619086 11.486967 10.885131 8.038230 7.769966 7.945048 6.587667 2.757660 10.386200
125 130 0.635739 1.957149 1.019558 3.184008 7.193545 18.218558 17.288747 12.789667 6.760306 5.543407 4.374493 21.034824
125 131 0.725206 1.201681 1.381110 2.370217 4.105612 8.675368 18.136632 11.995117 8.311160 5.926433 5.784709 31.386754
125 132 0.311416 0.552415 0.649352 1.016213 1.730592 3.773386 8.937001 7.289059 7.465207 7.510596 9.809093 50.955666
125 133 0.343973 0.427081 0.593400 1.160280 1.784933 2.488100 5.246352 5.610158 8.600969 8.879804 10.092992 54.771956
125 134 1.183394 1.608406 1.872852 3.126156 4.988068 6.964035 11.428546 8.558877 9.005455 7.553930 7.744645 35.965637
125 135 0.735294 0.967405 1.179383 1.960873 2.902738 3.946760 6.903326 5.570764 6.362032 6.082904 7.524288 55.864232
125 136 1.889711 1.363289 1.364962 2.508015 3.942655 5.162069 8.929776 7.358352 8.075361 7.095371 8.178539 44.131899
125 137 1.190992 1.435510 1.685847 2.635530 4.055420 5.432667 6.279055 6.811818 7.425165 7.988006 8.019251 47.040740
125 138 1.127608 1.483277 1.810772 2.843788 4.548786 6.412574 7.483618 7.833038 8.123886 8.428266 8.291697 41.612690
125 139 0.830012 1.035427 1.227531 1.875393 2.927473 4.162026 5.105347 5.822271 6.674403 7.725657 8.522049 54.092411
125 140 0.554431 0.688856 0.863982 1.476939 2.473495 3.503421 4.239895 4.895841 5.758845 6.895910 7.966415 60.681971
125 141 0.200611 0.325452 0.502760 0.929912 1.777894 3.019732 4.238158 5.282133 6.409572 7.638095 8.459018 61.216665
125 142 0.404587 0.416918 0.513158 0.984255 1.778249 2.489215 3.050530 3.782732 4.762180 5.843992 6.774128 69.200060
125 143 0.165291 0.252072 0.341653 0.574380 1.045032 1.706397 2.302644 2.832017 3.537729 4.514427 5.429996 77.298367
125 144 0.095902 0.152275 0.212047 0.368674 0.718768 1.285249 1.838309 2.319017 2.957231 3.942918 4.964528 81.145079
125 145 0.100997 0.152850 0.218104 0.394034 0.751135 1.253758 1.751336 2.279582 3.003655 3.929084 4.760560 81.404903
125 146 0.181184 0.178925 0.223404 0.435559 0.764173 1.025006 1.251153 1.635725 2.214110 2.887034 3.542298 85.661428
125 147 0.100080 0.139965 0.193295 0.339109 0.572922 0.824077 1.037694 1.295837 1.695016 2.254497 2.863193 88.684313
125 148 0.078520 0.126449 0.176438 0.295295 0.543871 0.937951 1.323421 1.658037 2.103158 2.803496 3.565573 86.387793
125 149 0.029875 0.045722 0.067729 0.120758 0.235794 0.413028 0.585299 0.775958 1.051470 1.451422 1.880361 93.342585
125 150 0.039734 0.052613 0.075353 0.139303 0.266374 0.442189 0.613591 0.828955 1.138330 1.576409 2.070985 92.756165
125 151 0.031002 0.050504 0.073766 0.126158 0.245713 0.438853 0.626564 0.823041 1.102132 1.519475 1.984760 92.978031
125 152 0.046327 0.057492 0.082422 0.156650 0.292399 0.454680 0.604289 0.814271 1.130148 1.571403 2.082148 92.707771
125 153 0.062795 0.085930 0.123017 0.228825 0.462421 0.780977 1.065917 1.393695 1.854686 2.433270 2.981161 88.527308
125 154 0.079354 0.106686 0.150794 0.268775 0.492806 0.764142 1.003337 1.303058 1.720229 2.229149 2.740180 89.141491
125 155 0.079588 0.097808 0.131443 0.227814 0.397547 0.591340 0.765330 1.005346 1.351460 1.792571 2.277179 91.282576
125 156 0.138610 0.173230 0.230316 0.397149 0.695588 1.022910 1.273427 1.567595 1.964106 2.429604 2.874532 87.232929
125 157 0.072527 0.115273 0.172372 0.310380 0.630005 1.092468 1.486371 1.850243 2.326455 2.914537 3.399189 85.630180
125 158 0.158667 0.142400 0.187949 0.395441 0.727792 0.939681 1.100010 1.461761 1.996018 2.510072 2.937395 87.442814
125 159 0.236187 0.198228 0.235249 0.449037 0.777979 0.983417 1.114170 1.398381 1.809515 2.215369 2.560815 88.021652
125 160 0.156086 0.241518 0.319080 0.496247 0.892181 1.419360 1.737266 1.910366 2.183816 2.588446 2.906817 85.148815
125 161 0.213359 0.277577 0.346840 0.536226 0.888792 1.297140 1.579277 1.839030 2.184276 2.614306 2.988091 85.235087
125 162 0.283884 0.331535 0.391297 0.586992 0.900722 1.211982 1.423601 1.661709 1.970278 2.328944 2.666113 86.242943
125 163 0.246942 0.319673 0.406286 0.626680 0.961767 1.230843 1.374246 1.548538 1.810608 2.095000 2.326651 87.052768
125 164 0.508262 0.386113 0.438774 0.784618 1.181052 1.283808 1.343688 1.624718 1.984944 2.228605 2.389769 85.845650
125 165 0.493671 0.395722 0.463788 0.836445 1.275224 1.412886 1.488279 1.786066 2.169787 2.432671 2.603956 84.641500
125 166 0.318428 0.386105 0.472403 0.738732 1.172095 1.546358 1.753444 1.981569 2.294659 2.614559 2.852177 83.869473
125 167 0.255366 0.317315 0.397236 0.608563 0.938887 1.272110 1.495531 1.727650 2.038875 2.421520 2.782541 85.744408
125 168 0.255064 0.360424 0.434810 0.608998 0.970676 1.444934 1.738903 1.907154 2.148541 2.533736 2.888986 84.707777
125 169 0.274210 0.368787 0.449056 0.651186 1.031106 1.463310 1.720830 1.929110 2.251051 2.688528 3.068899 84.103927
125 170 0.316785 0.313161 0.367463 0.601496 0.939851 1.186208 1.354406 1.636574 2.009773 2.379781 2.708002 86.186500
125 171 0.200969 0.247459 0.322725 0.522659 0.815570 1.057050 1.222110 1.456523 1.788994 2.154498 2.499269 87.712176
125 172 0.265376 0.291971 0.352325 0.566248 0.884701 1.117235 1.253736 1.482843 1.830340 2.194298 2.507493 87.253433
125 173 0.202237 0.215796 0.272134 0.482618 0.827911 1.100942 1.258250 1.502806 1.877638 2.296112 2.657145 87.306408
125 174 0.127482 0.192392 0.261397 0.412583 0.708996 1.061390 1.312405 1.553700 1.913102 2.353484 2.722369 87.380699
125 175 0.263735 0.216844 0.256580 0.481666 0.812588 1.009484 1.150063 1.471675 1.922365 2.343286 2.698249 87.373470
125 176 0.194179 0.246313 0.324282 0.541485 0.891830 1.192379 1.380432 1.636185 2.020214 2.443860 2.805476 86.323364
125 177 0.067155 0.110879 0.158516 0.262037 0.505009 0.863926 1.154449 1.405234 1.762538 2.258215 2.709091 88.742950
125 178 0.108670 0.100221 0.134472 0.287771 0.558233 0.773230 0.945599 1.279864 1.772300 2.276020 2.713184 89.050434
125 179 0.109366 0.146135 0.212380 0.397501 0.734453 1.062119 1.303396 1.623514 2.081781 2.574551 2.985394 86.769409
125 180 0.080708 0.107700 0.151978 0.279718 0.536111 0.839263 1.075724 1.349051 1.746449 2.258703 2.753164 88.821432
125 181 0.031644 0.053495 0.079437 0.138126 0.294786 0.574953 0.848916 1.105967 1.474735 2.041986 2.620228 90.735723
125 182 0.051439 0.081505 0.122644 0.225533 0.472885 0.831388 1.122204 1.385483 1.754530 2.270764 2.754150 88.927477
125 183 0.124454 0.140150 0.190474 0.364822 0.676449 0.949852 1.140630 1.432268 1.859726 2.337980 2.768691 88.014505
125 184 0.123697 0.135234 0.172434 0.301794 0.514670 0.702696 0.844156 1.065843 1.393040 1.774157 2.147161 90.825113
125 185 0.102043 0.141832 0.191105 0.307030 0.516126 0.744471 0.911205 1.103169 1.387875 1.740806 2.077804 90.776533
125 186 0.148076 0.166543 0.210927 0.362086 0.620840 0.848884 0.993735 1.199201 1.503615 1.855841 2.175038 89.915214
125 187 0.147382 0.180313 0.228237 0.368387 0.604933 0.820968 0.958805 1.153634 1.471457 1.855218 2.203784 90.006882
125 188 0.136402 0.136882 0.167069 0.292837 0.491331 0.641906 0.741454 0.924350 1.210601 1.548296 1.880791 91.828081
125 189 0.092130 0.117657 0.157731 0.268236 0.461278 0.642125 0.754314 0.914560 1.190993 1.537672 1.850770 92.012533
125 190 0.124159 0.165492 0.204041 0.341603 0.666759 1.056295 1.245138 1.345224 1.540963 1.859729 2.112273 89.338326
125 191 0.029399 0.048538 0.076354 0.147885 0.334210 0.637541 0.911745 1.174804 1.546647 2.044277 2.442745 90.605854
125 192 0.020705 0.028427 0.044929 0.094644 0.204736 0.349884 0.487126 0.675847 0.968216 1.372145 1.780665 93.972681
125 193 0.086174 0.109281 0.151562 0.284860 0.533386 0.741377 0.823763 0.932261 1.138365 1.403903 1.621063 92.174004
125 194 0.091633 0.152865 0.195070 0.292565 0.566980 0.977998 1.183555 1.209095 1.306456 1.550922 1.742444 90.730417
125 195 0.070433 0.107198 0.146860 0.229577 0.398741 0.629023 0.813743 0.985057 1.215586 1.524167 1.794558 92.085060
125 196 0.100830 0.097274 0.121944 0.217563 0.352042 0.454184 0.537452 0.686673 0.889421 1.116937 1.343159 94.082523
125 197 0.063482 0.096404 0.125578 0.189742 0.329935 0.520103 0.659508 0.768691 0.909889 1.113991 1.306836 93.915838
125 198 0.054390 0.071087 0.096092 0.157925 0.259755 0.377545 0.472764 0.581163 0.727766 0.933677 1.159504 95.108336
126 127 0.000000 0.000000 0.000000 0.000000 0.000000 0.000000 0.000000 0.000000 0.000000 0.000000 0.000000 0.000000
126 128 0.437706 9.135147 18.504213 43.131707 16.091722 1.859019 0.245037 0.063718 0.029362 0.012641 0.002702 10.487027
126 129 5.818479 15.623657 5.308025 7.890189 9.568060 15.408559 18.969473 10.072187 1.025891 0.049250 0.003113 10.263117
126 130 1.030310 8.909161 9.344293 13.214918 10.605936 10.572246 8.529279 8.425174 8.702684 7.103678 2.827052 10.735269
126 131 0.404234 1.319670 0.671598 2.026343 4.700252 13.828390 15.500676 13.172019 7.589182 6.760830 5.760740 28.266063
126 132 0.353779 0.683797 0.828674 1.286646 1.847525 3.672053 9.809646 9.889062 10.741664 9.226895 9.798119 41.862141
126 133 0.309076 0.515112 0.639672 1.072600 1.830234 3.512617 7.722689 6.768710 8.167292 8.805154 11.511959 49.144883
126 134 1.505602 2.360986 2.861268 4.550832 6.591288 8.713456 13.512548 9.477600 8.973332 6.714851 6.099381 28.638859
126 135 0.513453 0.895258 1.135680 1.750115 2.850964 4.671445 8.902884 7.169652 8.300711 7.887579 8.880686 47.041573
126 136 1.309401 1.603912 1.787338 2.934034 4.549602 6.264681 10.368924 7.645213 7.766934 6.644944 7.257530 41.867485
126 137 1.746732 3.119860 3.334397 3.882226 5.112408 7.784536 13.641024 9.148353 8.052385 6.490822 6.961444 30.725816
126 138 1.816626 3.412653 4.097728 4.522061 5.232921 6.731940 7.592023 7.230190 6.804338 6.804282 6.701710 39.053529
126 139 1.106686 2.063897 2.517356 2.992571 3.953947 5.739775 7.023966 7.135174 7.192385 7.641998 7.823198 44.809050
126 140 0.946406 1.693589 2.034353 2.484020 3.421820 5.175012 6.675351 7.108702 7.251762 7.680975 7.881578 47.646431
126 141 0.557595 1.443493 2.286759 2.931692 3.834564 5.380974 6.512656 6.592386 6.654172 7.106497 7.508749 49.190464
126 142 0.793105 1.237671 1.306991 1.602181 2.453061 3.970357 5.219899 5.720410 6.174627 6.959808 7.433408 57.128481
126 143 0.365232 0.875176 1.232479 1.465321 1.945252 2.970433 3.893674 4.245239 4.656694 5.508016 6.364020 66.478464
126 144 0.267711 0.714909 1.089695 1.274838 1.611020 2.508554 3.452396 3.819740 4.053793 4.716729 5.563282 70.927328
126 145 0.228242 0.568422 0.869153 1.087479 1.452838 2.215061 2.981621 3.348024 3.680332 4.340957 5.109986 74.117887
126 146 0.285940 0.413597 0.425056 0.557577 0.948281 1.575140 2.063786 2.377608 2.857378 3.610248 4.244033 80.641357
126 147 0.177626 0.328435 0.376383 0.447829 0.676443 1.129523 1.529509 1.744003 2.039039 2.613841 3.244641 85.692726
126 148 0.170858 0.440464 0.653689 0.738970 0.887267 1.320087 1.797354 2.052348 2.314588 2.884398 3.650785 83.089195
126 149 0.203237 0.496285 0.743041 0.862322 1.041666 1.554473 2.141410 2.469172 2.766134 3.382437 4.213225 80.126602
126 150 0.071620 0.146459 0.205414 0.265200 0.407094 0.699378 0.999100 1.210396 1.441297 1.836792 2.303659 90.413588
126 151 0.059129 0.150915 0.246008 0.310771 0.433592 0.701492 0.982975 1.193825 1.460125 1.923505 2.512525 90.025133
126 152 0.071033 0.116958 0.155181 0.230048 0.412497 0.749867 1.095230 1.384284 1.705669 2.184059 2.685467 89.209705
126 153 0.145737 0.289950 0.417895 0.575913 0.893894 1.376410 1.741575 1.980267 2.326500 2.845292 3.374796 84.031773
126 154 0.152172 0.271463 0.379172 0.536733 0.841058 1.294318 1.667482 1.951298 2.301625 2.788741 3.288187 84.527750
126 155 0.107161 0.170482 0.224503 0.335741 0.586488 0.977432 1.328828 1.647665 2.055779 2.573388 3.041687 86.950848
126 156 0.238812 0.410880 0.522546 0.689354 1.029601 1.493545 1.799908 1.992927 2.279779 2.694274 3.090261 83.758108
126 157 0.160938 0.403431 0.661087 0.860213 1.182205 1.729217 2.155852 2.311942 2.478463 2.829084 3.252417 81.975151
126 158 0.226011 0.284829 0.328917 0.519822 0.970751 1.516802 1.842653 2.108262 2.482643 2.891227 3.122743 83.705337
126 159 0.281230 0.363559 0.384805 0.533491 0.929165 1.447046 1.729507 1.889856 2.164750 2.559902 2.838365 84.878327
126 160 0.276292 0.655652 0.911496 0.977115 1.189135 1.667453 2.005031 2.069814 2.194537 2.529711 2.911233 82.612530
126 161 0.292228 0.555444 0.754191 0.918646 1.209307 1.707364 2.057336 2.155171 2.247816 2.509674 2.822572 82.770248
126 162 0.310742 0.492574 0.578610 0.714389 1.036485 1.518952 1.834853 1.979753 2.178203 2.504157 2.793049 84.058233
126 163 0.229185 0.373328 0.477922 0.639985 0.944369 1.328636 1.573291 1.722993 1.936603 2.234442 2.489041 86.050203
126 164 0.459932 0.477270 0.517037 0.784682 1.216808 1.508383 1.618261 1.813551 2.132784 2.431923 2.607611 84.431757
126 165 0.484688 0.552906 0.610924 0.895237 1.372925 1.732107 1.842130 1.978358 2.253749 2.564161 2.768960 82.943855
126 166 0.375265 0.640542 0.804402 0.996837 1.339257 1.768395 2.020511 2.155459 2.380462 2.691103 2.953507 81.874262
126 167 0.222985 0.379221 0.481068 0.626029 0.968975 1.547824 1.973832 2.122973 2.253106 2.567374 2.882960 83.973658
126 168 0.305921 0.673284 0.896183 0.934902 1.102337 1.570609 1.954612 2.062634 2.183897 2.534634 2.970940 82.810049
126 169 0.323215 0.688767 0.895650 0.937032 1.125536 1.618076 2.011554 2.113004 2.222190 2.576586 3.023491 82.464897
126 170 0.290059 0.420266 0.469259 0.601038 0.939176 1.430185 1.749539 1.912746 2.139393 2.508142 2.832317 84.707878
126 171 0.161592 0.263743 0.342387 0.482966 0.790155 1.210020 1.503890 1.700986 1.983581 2.394614 2.770092 86.395973
126 172 0.272442 0.389229 0.440450 0.565274 0.850805 1.221287 1.460972 1.645856 1.948139 2.371563 2.755879 86.078104
126 173 0.296494 0.395513 0.420459 0.542643 0.853086 1.273560 1.538051 1.712577 1.990556 2.407961 2.779820 85.789282
126 174 0.153440 0.356867 0.549670 0.671303 0.873095 1.243742 1.561903 1.743608 1.982716 2.389835 2.855058 85.618765
126 175 0.272328 0.327629 0.362449 0.533869 0.909678 1.352726 1.626098 1.850394 2.169559 2.580542 2.909019 85.105705
126 176 0.280621 0.478970 0.591445 0.737550 1.039503 1.451478 1.712619 1.879822 2.165947 2.593030 2.994601 84.074413
126 177 0.118998 0.293259 0.473511 0.597534 0.800971 1.192543 1.553007 1.751534 1.964805 2.352637 2.826385 86.074818
126 178 0.189977 0.240393 0.274520 0.424486 0.794412 1.290687 1.631902 1.889158 2.216972 2.638898 2.961245 85.447353
126 179 0.231385 0.417110 0.536441 0.691379 1.013448 1.446514 1.724949 1.916575 2.255422 2.741172 3.182415 83.843191
126 180 0.179897 0.328916 0.414142 0.512027 0.769033 1.222794 1.592134 1.794159 2.038635 2.467693 2.913944 85.766628
126 181 0.080545 0.211157 0.333642 0.407206 0.594776 1.025574 1.447930 1.641707 1.818989 2.212714 2.690409 87.535353
126 182 0.137688 0.331851 0.507223 0.607761 0.792870 1.173033 1.512035 1.681945 1.870028 2.253913 2.744823 86.386829
126 183 0.276116 0.411913 0.450170 0.559937 0.867680 1.325446 1.631645 1.823631 2.119998 2.570658 2.979649 84.983154
126 184 0.163841 0.221090 0.257850 0.375899 0.648466 1.004870 1.249319 1.446041 1.729405 2.120131 2.466676 88.316414
126 185 0.160694 0.264655 0.350819 0.477119 0.694810 0.972813 1.179883 1.352270 1.592549 1.923554 2.267021 88.763813
126 186 0.273961 0.333592 0.355128 0.486842 0.769033 1.089935 1.274557 1.429470 1.671720 2.002016 2.297788 88.015959
126 187 0.192829 0.317082 0.385460 0.494448 0.746554 1.090326 1.302849 1.436007 1.678077 2.058467 2.420357 87.877540
126 188 0.173181 0.221675 0.235530 0.322387 0.558851 0.898153 1.136498 1.312033 1.556777 1.885250 2.143670 89.555994
126 189 0.117753 0.210133 0.257975 0.333344 0.557749 0.923048 1.141294 1.203386 1.340163 1.639881 1.916295 90.358982
126 190 0.344946 0.736401 0.787526 0.702738 0.848215 1.260529 1.488579 1.452988 1.512444 1.812301 2.149085 86.904247
126 191 0.084898 0.268197 0.487797 0.611670 0.826667 1.270640 1.564560 1.516487 1.460063 1.631600 1.891123 88.386300
126 192 0.038935 0.076120 0.097446 0.147218 0.358365 0.851301 1.264071 1.354295 1.403376 1.595790 1.681743 91.131336
126 193 0.250368 0.425323 0.380451 0.382208 0.607265 1.006171 1.154581 1.084446 1.123141 1.337405 1.498290 90.750347
126 194 0.267494 0.763997 0.941427 0.757696 0.763271 1.061515 1.256559 1.191315 1.166130 1.360212 1.638829 88.831554
126 195 0.103240 0.293783 0.476167 0.533619 0.644736 0.957987 1.214859 1.225307 1.188519 1.312493 1.513749 90.535542
126 196 0.091371 0.152235 0.188344 0.261933 0.465565 0.804441 1.036561 1.107996 1.169090 1.318772 1.428494 91.975197
126 197 0.091094 0.246867 0.374030 0.407373 0.495393 0.710321 0.897309 0.981967 1.088472 1.297880 1.535263 91.874033
126 198 0.055257 0.103072 0.145223 0.194539 0.297343 0.500585 0.699151 0.812875 0.900657 1.089341 1.320585 93.881372
127 128 0.000000 0.000000 0.000000 0.000000 0.000000 0.000000 0.000000 0.000000 0.000000 0.000000 0.000000 0.000000
127 129 0.457151 9.448056 19.194025 43.370242 15.062457 1.730896 0.234152 0.060753 0.028639 0.012747 0.002755 10.398127
127 130 7.144568 19.327884 6.766633 9.514412 9.964918 13.598639 15.679917 8.088485 0.835746 0.042217 0.002742 9.033836
127 131 1.330780 9.239708 8.504957 12.813510 10.976179 10.801424 8.669615 8.679766 8.548938 6.730741 2.696026 11.008357
127 132 0.444445 1.476328 0.809737 2.341314 4.574225 11.875923 14.047435 13.620929 8.935299 8.024470 6.607329 27.242566
127 133 0.709614 1.185770 1.548282 2.902628 4.543362 7.338000 13.862647 10.793890 10.048739 7.714288 7.325203 32.027579
127 134 4.296130 6.241888 5.778986 7.291280 8.552557 10.117599 12.917898 7.404746 5.975340 4.647817 4.739491 22.036268
127 135 1.426383 2.135308 2.694204 4.312569 5.732802 7.130628 11.447555 8.621996 8.930321 7.193357 6.946711 33.428168
127 136 2.564293 2.551278 2.562701 4.081753 5.760229 7.227062 11.335601 8.408495 8.566432 6.934965 6.974484 33.032705
127 137 2.279034 3.428795 3.603140 4.497674 5.580974 7.454720 12.057541 8.091905 7.152256 5.742695 6.249050 33.862213
127 138 2.605725 3.960836 4.110149 4.956797 6.129255 8.257214 13.481576 8.985746 7.707261 5.934429 6.245005 27.626007
127 139 1.146938 1.890892 2.424377 3.156182 4.139349 5.838737 7.248195 7.523483 7.282052 7.302852 7.256579 44.790363
127 140 1.025443 1.486801 1.728185 2.368863 3.451609 5.086959 6.476122 7.135669 7.535728 7.997964 8.102454 47.604203
127 141 0.402815 0.890658 1.538417 2.437106 3.684349 5.495878 6.971711 7.357888 7.388283 7.672168 7.931641 48.229088
127 142 0.680861 0.973907 1.163480 1.698282 2.610328 3.858730 4.938441 5.662152 6.338018 7.174487 7.810036 57.091275
127 143 0.241765 0.534996 0.836434 1.171579 1.680360 2.620449 3.596655 4.203796 4.813030 5.842760 6.952969 67.505207
127 144 0.130716 0.283661 0.466423 0.716852 1.146250 1.998988 2.986018 3.615372 4.050982 4.835770 5.785724 73.983245
127 145 0.129355 0.293543 0.489566 0.721490 1.050557 1.641791 2.347231 2.957096 3.605674 4.507394 5.503544 76.752760
127 146 0.166137 0.223519 0.274532 0.432031 0.711184 1.103886 1.501954 1.927338 2.495075 3.290660 4.137484 83.736198
127 147 0.087235 0.147214 0.200770 0.300264 0.467929 0.728850 0.991269 1.244444 1.604970 2.175064 2.841248 89.210745
127 148 0.059064 0.125896 0.201668 0.300295 0.461700 0.788227 1.177690 1.469656 1.738470 2.244295 2.935908 88.497129
127 149 0.087972 0.184611 0.284941 0.405324 0.583605 0.931656 1.351800 1.701097 2.053385 2.623542 3.352076 86.439989
127 150 0.108023 0.200201 0.296917 0.444214 0.661689 1.041124 1.492917 1.913543 2.379895 3.094814 3.977241 84.389418
127 151 0.027204 0.060265 0.101144 0.151300 0.243353 0.419931 0.624086 0.816145 1.037615 1.387247 1.832333 93.299376
127 152 0.045026 0.073319 0.109545 0.182525 0.320268 0.531531 0.750562 0.992570 1.300449 1.725993 2.209679 91.758535
127 153 0.082393 0.159372 0.255680 0.402321 0.665538 1.055792 1.410509 1.707962 2.061449 2.539127 3.045083 86.614775
127 154 0.105467 0.181201 0.274328 0.433317 0.689962 1.031999 1.344980 1.650856 2.013816 2.474630 2.968713 86.830728
127 155 0.080237 0.129586 0.187458 0.302313 0.517360 0.819404 1.100360 1.397527 1.780251 2.258513 2.731650 88.695341
127 156 0.154182 0.257933 0.362843 0.542369 0.844099 1.221798 1.510551 1.759555 2.069632 2.470740 2.877027 85.929273
127 157 0.095794 0.226929 0.395062 0.583384 0.900006 1.412359 1.882353 2.153147 2.371874 2.719633 3.125829 84.133629
127 158 0.153297 0.188757 0.248220 0.440729 0.818334 1.232051 1.537295 1.883816 2.317612 2.755086 3.075839 85.348963
127 159 0.236056 0.273958 0.312368 0.487991 0.833699 1.205513 1.432243 1.671055 2.029394 2.470707 2.829820 86.217196
127 160 0.184426 0.402006 0.602642 0.760327 1.046955 1.572085 1.978819 2.099569 2.185320 2.476136 2.848698 83.843019
127 161 0.265144 0.428314 0.579178 0.795525 1.129928 1.597163 1.947297 2.135838 2.301252 2.584495 2.900031 83.335833
127 162 0.277507 0.405009 0.505331 0.691546 1.011953 1.428543 1.717280 1.904687 2.120446 2.430894 2.738478 84.768328
127 163 0.239115 0.357608 0.455449 0.640629 0.947208 1.295034 1.523197 1.707582 1.952231 2.252850 2.521453 86.107643
127 164 0.415091 0.400325 0.455283 0.741856 1.157771 1.437975 1.593763 1.851813 2.174905 2.455191 2.665919 84.650103
127 165 0.444232 0.460388 0.510756 0.798919 1.261306 1.593581 1.737313 1.967170 2.325261 2.664505 2.892425 83.344145
127 166 0.307558 0.480896 0.651126 0.903778 1.246031 1.646466 1.927571 2.118150 2.322267 2.610498 2.918725 82.866934
127 167 0.249629 0.369233 0.467355 0.646347 0.957847 1.397266 1.732464 1.950250 2.176362 2.527302 2.895271 84.630676
127 168 0.236180 0.432567 0.598195 0.751158 1.003680 1.468155 1.867451 2.054379 2.193403 2.517076 2.930444 83.947306
127 169 0.272462 0.475152 0.615574 0.760948 1.032791 1.497615 1.873678 2.066808 2.253769 2.616030 3.038872 83.496302
127 170 0.260069 0.327031 0.391728 0.571707 0.872814 1.218120 1.474768 1.719161 2.020903 2.413121 2.802513 85.928062
127 171 0.129745 0.195599 0.274191 0.427312 0.691094 1.019547 1.287998 1.545535 1.873866 2.295045 2.718064 87.542006
127 172 0.199474 0.272134 0.338874 0.495250 0.769916 1.091990 1.330589 1.559608 1.862565 2.247781 2.625744 87.206072
127 173 0.192504 0.241225 0.294245 0.454578 0.745225 1.071539 1.297985 1.527681 1.854034 2.290363 2.715048 87.315573
127 174 0.107545 0.225210 0.349722 0.473650 0.677267 1.016260 1.331594 1.557095 1.812587 2.215731 2.681171 87.552170
127 175 0.176687 0.204221 0.253977 0.425511 0.735933 1.073903 1.333303 1.632572 2.005401 2.435342 2.830924 86.892224
127 176 0.189024 0.296201 0.397119 0.578807 0.868190 1.194462 1.426209 1.649186 1.967914 2.385593 2.803988 86.243307
127 177 0.071137 0.162923 0.273562 0.386161 0.581085 0.940104 1.307980 1.563109 1.804532 2.197661 2.671025 88.040722
127 178 0.100394 0.121857 0.161925 0.295979 0.570982 0.914480 1.223109 1.584491 2.020853 2.494198 2.898368 87.613367
127 179 0.114218 0.197868 0.303326 0.492495 0.808217 1.170857 1.445955 1.713404 2.082917 2.551249 3.008435 86.111057
127 180 0.110078 0.178471 0.252332 0.388920 0.633192 0.967617 1.254613 1.511034 1.824577 2.264954 2.739571 87.874641
127 181 0.043161 0.098317 0.168035 0.251140 0.411819 0.724709 1.076806 1.355343 1.626479 2.050006 2.546939 89.647247
127 182 0.068599 0.149245 0.252556 0.380576 0.592380 0.932648 1.260779 1.500599 1.743467 2.130406 2.598294 88.390450
127 183 0.132185 0.198070 0.263153 0.407687 0.693780 1.059829 1.338400 1.594354 1.941865 2.412670 2.876085 87.081920
127 184 0.110450 0.150163 0.192702 0.303279 0.517519 0.785030 1.003194 1.238230 1.562119 1.977196 2.382826 89.777292
127 185 0.096150 0.162190 0.237748 0.356324 0.543844 0.778304 0.976433 1.168114 1.414921 1.742570 2.100633 90.422772
127 186 0.153944 0.198263 0.245896 0.381966 0.627461 0.897148 1.089914 1.293917 1.570348 1.915969 2.248896 89.376278
127 187 0.108849 0.176423 0.248760 0.378926 0.612842 0.899529 1.113168 1.307622 1.582739 1.951286 2.315257 89.304596
127 188 0.101418 0.133362 0.170912 0.267117 0.446915 0.676400 0.872201 1.078879 1.343349 1.688982 2.042995 91.177465
127 189 0.077748 0.121161 0.169356 0.265991 0.451407 0.699886 0.888594 1.046300 1.260458 1.571821 1.877005 91.570272
127 190 0.177841 0.350120 0.460285 0.561900 0.794347 1.179368 1.409092 1.432478 1.480209 1.708581 1.982404 88.463373
127 191 0.049275 0.122585 0.227720 0.345212 0.549090 0.936951 1.317261 1.498674 1.582549 1.806083 2.096061 89.468540
127 192 0.030760 0.051840 0.080472 0.139848 0.267772 0.484559 0.721159 0.962137 1.232489 1.573212 1.863023 92.592730
127 193 0.122700 0.189827 0.236369 0.347225 0.595447 0.917422 1.076156 1.127616 1.233042 1.454181 1.647806 91.052208
127 194 0.124416 0.313258 0.474322 0.548442 0.710933 1.091529 1.373889 1.348454 1.258383 1.371886 1.580328 89.804161
127 195 0.090963 0.201880 0.313413 0.383467 0.484481 0.726459 0.991581 1.148035 1.236411 1.424115 1.679808 91.319382
127 196 0.093998 0.122258 0.146124 0.218747 0.362112 0.556906 0.713104 0.854783 1.023663 1.260714 1.489807 93.157784
127 197 0.067848 0.148775 0.226013 0.282581 0.386540 0.601784 0.812786 0.930015 1.014281 1.186946 1.400911 92.941517
127 198 0.073756 0.112022 0.147343 0.206203 0.300113 0.439841 0.568030 0.681144 0.806131 1.001426 1.234715 94.429275
128 129 0.000000 0.000000 0.000000 0.000000 0.000000 0.000000 0.000000 0.000000 0.000000 0.000000 0.000000 0.000000
128 130 0.442808 9.597431 19.168074 42.177875 14.971934 1.816164 0.253329 0.062067 0.029021 0.013143 0.002790 11.465364
128 131 5.699465 15.648976 5.766646 8.817988 9.919073 14.374130 18.520418 10.598363 1.097526 0.047404 0.002512 9.507498
128 132 0.690257 5.194773 5.173099 9.068089 8.666721 9.428777 8.929673 10.350282 11.534844 10.232978 4.613177 16.117328
128 133 0.442541 1.351335 0.791790 2.424297 4.597563 10.356285 11.487753 12.115097 9.810865 10.073113 8.554063 27.995302
128 134 3.142450 4.744073 4.558971 6.131724 7.551106 10.456841 16.731359 10.947319 7.918464 4.911236 4.059204 18.847255
128 135 1.196228 2.179235 2.512036 3.424811 4.338615 6.377769 11.082238 8.110087 8.280664 7.813387 9.267732 35.417197
128 136 1.946317 1.692913 1.759906 3.096710 4.278694 5.250182 9.140792 8.116120 10.024224 8.997001 9.515372 36.181767
128 137 0.874618 1.450418 1.657576 2.341024 3.525203 5.539004 10.225945 8.043578 9.141830 8.591505 9.581020 39.028281
128 138 0.684339 1.094270 1.417928 2.245514 3.462557 5.664095 11.033528 8.461256 8.352551 7.196567 8.103282 42.284111
128 139 0.454036 0.695461 0.830396 1.302027 2.191064 4.036154 8.705066 7.144168 7.518199 6.982447 8.699397 51.441587
128 140 0.292641 0.441589 0.606551 0.965197 1.501401 2.288050 3.176759 4.001863 4.778229 5.723087 6.676527 69.548105
128 141 0.062350 0.120822 0.200599 0.375735 0.785692 1.627384 2.781310 4.046923 5.536768 7.293644 8.625023 68.543750
128 142 0.119036 0.170751 0.243320 0.466536 0.907285 1.552142 2.237659 2.990952 3.932486 5.176760 6.471051 75.732021
128 143 0.067240 0.133797 0.199887 0.310820 0.542976 1.012864 1.619887 2.226228 2.930538 3.905935 4.912716 82.137110
128 144 0.028220 0.053357 0.083425 0.143945 0.285856 0.609394 1.082780 1.599071 2.196911 3.078563 4.046800 86.791679
128 145 0.019887 0.037185 0.059857 0.108983 0.217080 0.444237 0.770782 1.163852 1.675676 2.445877 3.338772 89.717813
128 146 0.034361 0.047022 0.064542 0.121210 0.228304 0.380140 0.553563 0.789667 1.131645 1.620156 2.192144 92.837246
128 147 0.021569 0.036308 0.056033 0.100399 0.178603 0.302752 0.457837 0.642186 0.863918 1.167056 1.516733 94.656605
128 148 0.011899 0.021811 0.033252 0.057867 0.112799 0.227069 0.384953 0.567283 0.798247 1.149114 1.553959 95.081745
128 149 0.012367 0.022909 0.037073 0.066410 0.124468 0.243149 0.409762 0.601040 0.828739 1.181369 1.616850 94.855861
128 150 0.017446 0.028207 0.042191 0.077225 0.147673 0.272763 0.431385 0.620250 0.867945 1.255354 1.739756 94.499807
128 151 0.016240 0.031306 0.049471 0.085033 0.160627 0.318325 0.534308 0.770518 1.058185 1.506922 2.052111 93.416954
128 152 0.008790 0.013918 0.022080 0.041985 0.084027 0.153308 0.234198 0.340150 0.489531 0.717916 1.012503 96.881594
128 153 0.011964 0.019737 0.031949 0.061624 0.134064 0.272583 0.455295 0.689663 1.005168 1.431335 1.877640 94.008984
128 154 0.018568 0.029504 0.046626 0.088859 0.184299 0.341436 0.520311 0.738132 1.027368 1.415545 1.830122 93.759232
128 155 0.017947 0.028344 0.044895 0.084380 0.166594 0.295598 0.437302 0.609063 0.840583 1.173409 1.572883 94.728998
128 156 0.025571 0.040129 0.062846 0.119306 0.252591 0.476607 0.725534 0.999732 1.331762 1.737549 2.124035 92.104339
128 157 0.013247 0.027342 0.046477 0.082924 0.184346 0.414599 0.733247 1.083490 1.505086 2.058603 2.566034 91.284603
128 158 0.028279 0.037233 0.055958 0.116376 0.250499 0.425863 0.601562 0.858219 1.245358 1.733006 2.222543 92.425108
128 159 0.057974 0.074442 0.102918 0.193155 0.383789 0.615260 0.802932 1.021610 1.322732 1.709769 2.097121 91.618298
128 160 0.040133 0.082143 0.125409 0.192946 0.385797 0.805630 1.256298 1.555082 1.841261 2.264268 2.606372 88.844662
128 161 0.066948 0.105366 0.155365 0.256266 0.461734 0.802207 1.161304 1.495616 1.845215 2.287934 2.707627 88.654423
128 162 0.102115 0.155285 0.206775 0.316980 0.547644 0.880590 1.152637 1.373587 1.645217 2.020307 2.386823 89.212038
128 163 0.091087 0.152500 0.233090 0.372459 0.603159 0.905607 1.169227 1.387361 1.603971 1.865612 2.126425 89.489504
128 164 0.168043 0.188969 0.240195 0.421620 0.727721 0.988388 1.166275 1.421937 1.773886 2.120644 2.401838 88.380480
128 165 0.154436 0.182895 0.243250 0.424612 0.732361 1.030863 1.255771 1.544135 1.918644 2.295165 2.612452 87.605413
128 166 0.114825 0.175686 0.238802 0.374616 0.656925 1.053256 1.379458 1.653367 1.982949 2.376275 2.693695 87.300148
128 167 0.108726 0.170023 0.246891 0.380405 0.589797 0.882304 1.152493 1.393373 1.651064 2.014827 2.429338 88.980761
128 168 0.089351 0.157459 0.211288 0.292553 0.496801 0.890896 1.267262 1.516112 1.779219 2.204015 2.617805 88.477238
128 169 0.087879 0.145520 0.204850 0.312162 0.549360 0.947466 1.317659 1.597079 1.895685 2.322636 2.721756 87.897947
128 170 0.119130 0.153665 0.204922 0.339757 0.574339 0.842141 1.057569 1.291341 1.581701 1.948617 2.326698 89.560120
128 171 0.075505 0.113689 0.164224 0.266741 0.440910 0.656702 0.851967 1.071696 1.362914 1.734260 2.129041 91.132347
128 172 0.090262 0.135487 0.192866 0.310529 0.514143 0.761915 0.970538 1.184203 1.455510 1.794223 2.139370 90.450951
128 173 0.064247 0.082787 0.112947 0.201774 0.384409 0.623117 0.832396 1.059673 1.353489 1.736510 2.125884 91.422768
128 174 0.030540 0.062030 0.097694 0.150324 0.272381 0.502105 0.755702 0.989273 1.278117 1.696356 2.129812 92.035666
128 175 0.048661 0.061595 0.086743 0.163405 0.316958 0.511006 0.691192 0.920602 1.231290 1.632404 2.061801 92.274346
128 176 0.048194 0.076368 0.115052 0.199882 0.371999 0.625519 0.883231 1.151667 1.455754 1.813570 2.151637 91.107130
128 177 0.014775 0.031675 0.053097 0.087016 0.172000 0.356096 0.591508 0.828347 1.115442 1.543491 2.008658 93.197895
128 178 0.017066 0.022696 0.034635 0.072632 0.162962 0.300679 0.451981 0.659514 0.962789 1.391787 1.879469 94.043789
128 179 0.021403 0.034958 0.056796 0.110059 0.233282 0.438412 0.686868 0.993884 1.373708 1.810216 2.206135 92.034279
128 180 0.020082 0.034567 0.056185 0.104068 0.209077 0.389319 0.596956 0.827330 1.102225 1.469829 1.871660 93.318703
128 181 0.007600 0.015560 0.026114 0.045674 0.099918 0.224382 0.391721 0.573838 0.809946 1.185917 1.628261 94.991070
128 182 0.010438 0.020568 0.034995 0.062854 0.137486 0.303888 0.532878 0.781284 1.065484 1.464249 1.883799 93.702078
128 183 0.025976 0.038286 0.057225 0.108244 0.228398 0.423511 0.634531 0.877491 1.189949 1.601433 2.025298 92.789658
128 184 0.032078 0.047205 0.068718 0.121922 0.231036 0.383642 0.528707 0.695662 0.923631 1.243030 1.607225 94.117144
128 185 0.031831 0.053490 0.080651 0.132417 0.238567 0.406211 0.583335 0.770334 0.998668 1.295719 1.608228 93.800545
128 186 0.043422 0.056477 0.078528 0.143685 0.283077 0.477729 0.668362 0.884828 1.142844 1.452273 1.756849 93.011925
128 187 0.043121 0.068350 0.100519 0.165826 0.293498 0.480181 0.671874 0.890571 1.171188 1.513845 1.849500 92.751528
128 188 0.041054 0.056094 0.077075 0.134391 0.248323 0.390166 0.509317 0.650595 0.855017 1.138847 1.454014 94.445102
128 189 0.037624 0.061659 0.094415 0.158897 0.279058 0.445683 0.597082 0.751117 0.947799 1.207929 1.465483 93.953255
128 190 0.037672 0.066647 0.091408 0.150488 0.342793 0.712843 1.008452 1.146918 1.297839 1.556881 1.732966 91.855091
128 191 0.009767 0.018385 0.029900 0.053775 0.118642 0.262134 0.460268 0.707110 1.054849 1.537881 1.970170 93.777119
128 192 0.008003 0.013280 0.023683 0.050324 0.104095 0.186430 0.277388 0.396015 0.567560 0.843787 1.202565 96.326870
128 193 0.027166 0.043093 0.070400 0.133619 0.261545 0.467232 0.709086 0.961939 1.163495 1.328400 1.443879 93.390145
128 194 0.019613 0.039570 0.060771 0.100416 0.228328 0.537875 0.912721 1.188601 1.399639 1.634576 1.727358 92.150531
128 195 0.018715 0.036595 0.059232 0.095972 0.178048 0.341767 0.534305 0.710564 0.896005 1.176217 1.476987 94.475592
128 196 0.027568 0.038212 0.054026 0.093442 0.169609 0.277931 0.381263 0.499788 0.657529 0.898205 1.181213 95.721214
128 197 0.022658 0.044131 0.063187 0.092849 0.169043 0.315843 0.470663 0.607487 0.771330 1.004072 1.220517 95.218222
128 198 0.028096 0.045364 0.069683 0.111924 0.180073 0.289190 0.405950 0.515164 0.620492 0.785181 0.991160 95.957722
129 130 0.000000 0.000000 0.000000 0.000000 0.000000 0.000000 0.000000 0.000000 0.000000 0.000000 0.000000 0.000000
129 131 0.438886 9.271539 18.660339 41.865462 15.511002 1.943987 0.272455 0.065073 0.027803 0.011884 0.002481 11.929089
129 132 2.702498 7.606393 3.115624 5.788787 8.489067 16.698917 25.854186 15.994073 1.693534 0.071531 0.003440 11.981951
129 133 0.420829 2.813855 2.733136 5.026861 6.342441 8.834527 9.745864 13.465545 17.422096 14.852853 5.502749 12.839246
129 134 0.759319 2.223032 1.272226 4.587027 9.789225 19.273772 16.123385 11.542346 6.518951 5.391890 4.155754 18.363072
129 135 0.773601 1.290437 1.492234 2.400884 3.435284 5.407985 10.507474 9.155649 10.833868 9.919991 10.416571 34.366024
129 136 0.831008 1.076356 1.265505 2.404571 4.118067 6.233824 10.278842 7.888012 9.381134 9.812158 11.868077 34.842446
129 137 0.673400 0.996184 1.280050 2.339168 3.901280 6.009844 11.263873 9.573899 11.420041 10.040486 9.722951 32.778820
129 138 0.594440 0.961448 1.173288 1.790548 2.871637 4.835999 9.802207 8.390130 10.108407 9.518807 10.362031 39.591060
129 139 0.293754 0.445775 0.616036 1.119801 1.812476 2.882170 5.663518 4.799542 5.727263 6.040520 8.490829 62.108313
129 140 0.384844 0.485285 0.589035 1.081319 1.952864 3.252474 6.356599 5.115358 5.464590 5.232906 6.924334 63.160390
129 141 0.061013 0.110634 0.186863 0.377417 0.813986 1.593906 2.547734 3.575145 4.839612 6.397916 7.641957 71.853817
129 142 0.095457 0.129566 0.185050 0.373080 0.759213 1.297544 1.858253 2.557295 3.585879 5.017659 6.495332 77.645674
129 143 0.092282 0.193987 0.301158 0.460287 0.741365 1.202368 1.680692 2.089500 2.626068 3.505323 4.538759 82.568209
129 144 0.055241 0.111328 0.175681 0.291905 0.527048 0.934634 1.359030 1.696263 2.094947 2.768781 3.573054 86.412088
129 145 0.026215 0.048313 0.076992 0.138258 0.270500 0.530835 0.884752 1.282627 1.768825 2.469667 3.241512 89.261501
129 146 0.044509 0.062507 0.087016 0.160401 0.294984 0.474384 0.665601 0.904095 1.233709 1.696913 2.221527 92.154354
129 147 0.051341 0.094126 0.145284 0.236573 0.355107 0.479883 0.591257 0.716736 0.905269 1.189498 1.532576 93.702348
129 148 0.022534 0.045314 0.069479 0.110615 0.190051 0.329131 0.482493 0.628570 0.817969 1.129645 1.510121 94.664078
129 149 0.017867 0.033521 0.050322 0.082151 0.146305 0.267456 0.416644 0.572478 0.771107 1.092771 1.485973 95.063408
129 150 0.022403 0.035181 0.050138 0.086144 0.152906 0.262255 0.394655 0.553158 0.765385 1.095208 1.507209 95.075355
129 151 0.022221 0.043945 0.066318 0.104515 0.183408 0.334732 0.514824 0.690645 0.912768 1.278269 1.730382 94.117974
129 152 0.040237 0.061172 0.088553 0.156141 0.274374 0.447473 0.647146 0.891567 1.222691 1.693468 2.247147 92.230030
129 153 0.018646 0.029543 0.044633 0.080577 0.161602 0.291203 0.430678 0.599182 0.840272 1.176850 1.536542 94.790274
129 154 0.023828 0.037049 0.057248 0.106348 0.208234 0.353327 0.499105 0.683545 0.951310 1.314379 1.704570 94.061056
129 155 0.024119 0.036915 0.056319 0.102922 0.199193 0.333680 0.466997 0.637456 0.886942 1.226386 1.599290 94.429781
129 156 0.037454 0.059479 0.094619 0.180963 0.361130 0.598659 0.799395 1.011237 1.296974 1.662446 2.021028 91.876614
129 157 0.022988 0.047517 0.078729 0.137970 0.294398 0.585920 0.886162 1.142080 1.454720 1.907860 2.340724 91.100933
129 158 0.036322 0.045449 0.069656 0.150037 0.321089 0.519569 0.701454 0.966385 1.360011 1.840198 2.285356 91.704476
129 159 0.108562 0.122579 0.160114 0.288765 0.522278 0.749026 0.887792 1.060040 1.332223 1.700541 2.073663 90.994417
129 160 0.088707 0.178196 0.240332 0.321419 0.553230 0.962673 1.285169 1.448567 1.656943 2.028416 2.379863 88.856483
129 161 0.080064 0.121103 0.173383 0.294341 0.556429 0.940688 1.264330 1.524498 1.822002 2.222477 2.575235 88.425450
129 162 0.127788 0.188543 0.265386 0.414328 0.655778 0.967116 1.235917 1.473002 1.713217 2.013552 2.320054 88.625315
129 163 0.178089 0.286041 0.404157 0.587866 0.807833 1.000806 1.118861 1.245386 1.438780 1.686837 1.951254 89.294090
129 164 0.186955 0.208029 0.277291 0.487756 0.793902 1.039971 1.227548 1.490703 1.792869 2.059052 2.277433 88.158493
129 165 0.186943 0.202927 0.255806 0.455485 0.801882 1.108990 1.311091 1.589894 1.972342 2.345977 2.621069 87.147595
129 166 0.130709 0.200956 0.285258 0.446273 0.725260 1.092073 1.403171 1.669134 1.950801 2.298641 2.637605 87.160120
129 167 0.166521 0.259873 0.356010 0.517668 0.746856 1.004265 1.189904 1.371501 1.639078 2.019791 2.439227 88.289303
129 168 0.118117 0.208663 0.285452 0.391049 0.614992 1.005491 1.355526 1.569145 1.777186 2.146158 2.554105 87.974119
129 169 0.130089 0.206630 0.267246 0.382825 0.647703 1.066606 1.399639 1.610578 1.857255 2.258922 2.654401 87.518104
129 170 0.178015 0.215038 0.267729 0.418623 0.663065 0.927479 1.133983 1.367526 1.659028 2.017537 2.386856 88.765124
129 171 0.103028 0.146108 0.199124 0.312859 0.504048 0.732026 0.922742 1.129825 1.406145 1.767009 2.153660 90.623429
129 172 0.142932 0.195033 0.249992 0.372247 0.572131 0.795651 0.968772 1.164121 1.439250 1.784496 2.135677 90.179695
129 173 0.089166 0.106177 0.140680 0.248764 0.449119 0.675062 0.849083 1.050542 1.336560 1.723713 2.128652 91.202482
129 174 0.038028 0.073614 0.112668 0.171513 0.302983 0.543530 0.801674 1.024700 1.277935 1.651204 2.054846 91.947300
129 175 0.055737 0.064772 0.088562 0.167264 0.322656 0.509875 0.674839 0.893221 1.213057 1.636382 2.072728 92.300905
129 176 0.064128 0.097738 0.144742 0.248273 0.443095 0.680891 0.867801 1.056612 1.322515 1.690786 2.079266 91.304148
129 177 0.018593 0.039600 0.065757 0.107136 0.209065 0.412850 0.643914 0.845095 1.078482 1.443641 1.852324 93.283542
129 178 0.022991 0.028108 0.041649 0.089104 0.195953 0.338220 0.480893 0.688685 1.008765 1.442294 1.900628 93.762711
129 179 0.029242 0.046654 0.075258 0.146500 0.303062 0.518440 0.721339 0.963074 1.302145 1.734919 2.160600 91.998770
129 180 0.028998 0.048789 0.078616 0.145570 0.283343 0.471558 0.639762 0.822537 1.086166 1.465359 1.884858 93.044441
129 181 0.010822 0.021366 0.035401 0.062841 0.134905 0.279941 0.449505 0.619974 0.850831 1.225886 1.654705 94.653816
129 182 0.018823 0.035630 0.057349 0.100037 0.206808 0.402621 0.612198 0.807870 1.050803 1.420034 1.820122 93.467703
129 183 0.034245 0.048210 0.071970 0.138665 0.287471 0.494113 0.683627 0.904563 1.219852 1.654314 2.105606 92.357364
129 184 0.050070 0.067216 0.094489 0.168651 0.311403 0.478852 0.618065 0.795668 1.064848 1.427409 1.811646 93.111683
129 185 0.045644 0.073547 0.109726 0.183757 0.327434 0.518080 0.685473 0.861248 1.095315 1.397505 1.700694 93.001576
129 186 0.080444 0.097258 0.130447 0.233653 0.427224 0.640833 0.801417 0.985711 1.231586 1.545549 1.859727 91.966151
129 187 0.089169 0.129528 0.176814 0.284660 0.482754 0.709445 0.876387 1.058808 1.324530 1.660579 1.985543 91.221787
129 188 0.090271 0.110996 0.144011 0.239480 0.405215 0.586234 0.733521 0.910453 1.136162 1.404906 1.669758 92.568991
129 189 0.134301 0.195024 0.250700 0.369096 0.551489 0.712734 0.782640 0.852636 0.997200 1.213413 1.425706 92.515062
129 190 0.200424 0.311468 0.316146 0.375318 0.596091 0.925340 1.074987 1.087568 1.171141 1.401964 1.613840 90.925709
129 191 0.022272 0.042587 0.072159 0.139231 0.322776 0.661036 0.965362 1.156313 1.344297 1.641690 1.879846 91.752432
129 192 0.029343 0.048115 0.080788 0.159002 0.310061 0.518895 0.730904 0.951407 1.160516 1.370210 1.537294 93.103466
129 193 0.095569 0.186045 0.333110 0.581755 0.834951 0.941659 0.934247 0.949341 1.042768 1.186956 1.331166 91.582432
129 194 0.074671 0.149854 0.202575 0.287473 0.532262 0.938331 1.189964 1.232321 1.279828 1.436714 1.544812 91.131193
129 195 0.040999 0.081973 0.127812 0.190327 0.318965 0.557269 0.813821 1.020896 1.206076 1.459973 1.703139 92.478752
129 196 0.050476 0.062796 0.085036 0.156666 0.302712 0.477662 0.615096 0.771450 0.979158 1.240204 1.470372 93.788370
129 197 0.041546 0.083312 0.123122 0.171943 0.271682 0.452981 0.639969 0.781800 0.913086 1.116809 1.344337 94.059410
129 198 0.068140 0.104388 0.142780 0.211761 0.306996 0.412255 0.489169 0.572433 0.698335 0.893684 1.125322 94.974737
130 131 0.000000 0.000000 0.000000 0.000000 0.000000 0.000000 0.000000 0.000000 0.000000 0.000000 0.000000 0.000000
130 132 0.474528 9.523197 17.606234 40.067204 16.982989 2.307564 0.298680 0.060268 0.023292 0.010449 0.002197 12.643399
130 133 3.707388 9.154300 3.548483 7.988359 14.045310 20.807673 20.139347 9.185503 0.931509 0.046572 0.002362 10.443193
130 134 4.231497 16.684413 10.781449 14.882690 12.546713 9.480673 6.660638 6.394307 5.886332 3.997795 1.313688 7.139805
130 135 1.146292 3.444683 1.681866 4.441294 7.597390 14.651357 13.673065 11.714459 7.799158 7.027927 5.538359 21.284150
130 136 2.821499 3.668943 3.391745 5.618307 8.981783 12.651091 17.254349 10.232100 7.942081 5.327989 4.314183 17.795930
130 137 2.916804 5.728011 5.677141 6.416137 7.919018 11.098413 15.380191 8.429130 6.459168 5.035301 4.974520 19.966164
130 138 1.804429 3.700607 5.472738 7.590611 7.768711 8.398672 12.768220 8.943969 8.140875 5.848984 5.241409 24.320776
130 139 0.672301 1.599403 2.220155 2.827519 3.834368 6.127253 11.762508 9.078912 9.892454 8.940182 9.518040 33.526908
130 140 0.871259 1.432732 1.555616 1.968037 2.541689 4.022595 8.385378 7.094903 7.929956 7.438926 8.942271 47.816637
130 141 0.205777 0.508898 0.865170 1.468661 2.545414 4.882220 10.896674 8.723250 8.485922 7.298906 8.623836 45.495272
130 142 0.228582 0.411860 0.496326 0.655486 1.091992 2.106949 3.481317 4.779698 6.076213 7.563702 8.529104 64.578771
130 143 0.127985 0.356593 0.598473 0.777954 1.038621 1.644200 2.408896 3.045209 3.786157 5.036138 6.655623 74.524153
130 144 0.079375 0.238606 0.463588 0.650400 0.839655 1.283116 1.907128 2.424396 2.878716 3.644364 4.766667 80.823990
130 145 0.049827 0.134946 0.249988 0.364579 0.513942 0.837701 1.301129 1.763355 2.258686 3.002728 3.979532 85.543587
130 146 0.057742 0.100194 0.125689 0.177152 0.300445 0.549470 0.852726 1.170410 1.606618 2.286214 3.048546 89.724792
130 147 0.048395 0.096427 0.130765 0.176611 0.265401 0.440817 0.643476 0.824499 1.043406 1.418187 1.896527 93.015490
130 148 0.035647 0.093633 0.159670 0.215124 0.281496 0.431697 0.633180 0.820749 1.027154 1.381188 1.889674 93.030788
130 149 0.035566 0.093087 0.159093 0.210433 0.268555 0.408752 0.606448 0.792658 0.988824 1.325832 1.823183 93.287569
130 150 0.040323 0.090788 0.139019 0.187599 0.261085 0.417221 0.622302 0.816855 1.032917 1.396209 1.894934 93.100748
130 151 0.039025 0.101199 0.170261 0.225795 0.294823 0.451728 0.658335 0.847002 1.064293 1.434498 1.952592 92.760448
130 152 0.061734 0.112153 0.153624 0.222824 0.360509 0.626398 0.934792 1.191970 1.446676 1.833168 2.272177 90.783968
130 153 0.151213 0.331135 0.488869 0.634547 0.850450 1.244312 1.652766 1.937215 2.260415 2.795039 3.456575 84.197462
130 154 0.057631 0.114403 0.166729 0.225420 0.338781 0.533761 0.724330 0.886930 1.080402 1.368878 1.708678 92.794058
130 155 0.039444 0.074127 0.103324 0.148586 0.262679 0.473547 0.684307 0.860975 1.068148 1.365118 1.660446 93.259300
130 156 0.096958 0.204914 0.284136 0.353792 0.504645 0.769605 0.992277 1.130651 1.298044 1.578029 1.901601 90.885347
130 157 0.057593 0.188627 0.390595 0.517904 0.647273 0.918553 1.197053 1.354236 1.501291 1.796377 2.237130 89.193371
130 158 0.083881 0.130384 0.162278 0.243973 0.472419 0.847609 1.149297 1.366428 1.636112 2.007971 2.303057 89.596592
130 159 0.136141 0.204273 0.218743 0.279103 0.484508 0.851109 1.147638 1.327486 1.540885 1.871577 2.152621 89.785917
130 160 0.101113 0.308965 0.568861 0.667698 0.770145 1.074253 1.373676 1.498167 1.609423 1.891101 2.301952 87.834644
130 161 0.149176 0.328412 0.494887 0.602613 0.781116 1.145598 1.480142 1.638596 1.745408 1.998933 2.353346 87.281774
130 162 0.180365 0.351828 0.436761 0.494542 0.688607 1.062342 1.359079 1.511623 1.699068 2.015759 2.333778 87.866248
130 163 0.135391 0.248243 0.345339 0.454382 0.663847 1.014034 1.309793 1.475540 1.633782 1.898611 2.180303 88.640730
130 164 0.259224 0.312251 0.337935 0.486180 0.811433 1.179334 1.379403 1.552339 1.831033 2.178611 2.450242 87.222011
130 165 0.247294 0.343651 0.401254 0.547500 0.840308 1.212396 1.456868 1.640694 1.895078 2.249503 2.586558 86.578897
130 166 0.206942 0.407782 0.548804 0.660515 0.884525 1.257794 1.532662 1.689857 1.925196 2.323279 2.770395 85.792248
130 167 0.106303 0.212317 0.313074 0.417388 0.621679 1.041219 1.482695 1.745014 1.908493 2.195018 2.524474 87.432326
130 168 0.132353 0.353124 0.584137 0.669765 0.784092 1.136389 1.516995 1.717949 1.877812 2.215590 2.692847 86.318951
130 169 0.149546 0.394588 0.661729 0.755951 0.854307 1.192867 1.572723 1.776119 1.918846 2.245658 2.738514 85.739153
130 170 0.183729 0.304723 0.360784 0.437683 0.652176 1.041179 1.370607 1.572834 1.794843 2.153439 2.516558 87.611446
130 171 0.093064 0.173358 0.237919 0.322826 0.524717 0.870682 1.163275 1.356299 1.600177 1.991651 2.395661 89.270372
130 172 0.160704 0.283666 0.358751 0.444527 0.646365 0.982440 1.248693 1.422985 1.654875 2.025713 2.421365 88.349914
130 173 0.152100 0.266121 0.321968 0.391226 0.589966 0.951029 1.242249 1.407574 1.618035 2.005608 2.436629 88.617499
130 174 0.069265 0.198373 0.369752 0.474871 0.593297 0.845967 1.116009 1.305404 1.508938 1.862693 2.350285 89.305145
130 175 0.113478 0.165189 0.202348 0.293812 0.526617 0.905819 1.224244 1.457502 1.712402 2.076269 2.413520 88.908796
130 176 0.176255 0.349214 0.443347 0.509138 0.682010 1.002638 1.267950 1.438951 1.665405 2.034755 2.446144 87.984190
130 177 0.051875 0.159456 0.318504 0.423104 0.535433 0.773559 1.032141 1.202225 1.371830 1.694370 2.166032 90.271471
130 178 0.076938 0.115759 0.145838 0.222290 0.423438 0.764427 1.083806 1.345512 1.624178 1.992797 2.320742 89.884275
130 179 0.123937 0.244783 0.333521 0.434488 0.648845 0.968344 1.208332 1.390951 1.680897 2.113241 2.550983 88.301676
130 180 0.106948 0.218608 0.293903 0.355777 0.506991 0.805138 1.095066 1.298572 1.521745 1.880243 2.291731 89.625275
130 181 0.035953 0.105380 0.198429 0.264976 0.373801 0.627996 0.932457 1.144661 1.315049 1.611917 2.012720 91.376660
130 182 0.058943 0.168266 0.310951 0.401130 0.503953 0.735535 1.003781 1.199523 1.379078 1.687512 2.129358 90.421972
130 183 0.113044 0.211918 0.279359 0.359839 0.556001 0.889811 1.179170 1.389046 1.648775 2.046260 2.462670 88.864109
130 184 0.097566 0.155951 0.189520 0.253358 0.418178 0.698591 0.952915 1.155934 1.395883 1.736154 2.065049 90.880905
130 185 0.095237 0.196829 0.291958 0.377266 0.510569 0.717615 0.892391 1.029952 1.220688 1.515109 1.864478 91.287908
130 186 0.159275 0.264819 0.317679 0.386867 0.562741 0.850257 1.068801 1.210459 1.398406 1.712211 2.059276 90.009209
130 187 0.111201 0.233610 0.330982 0.406748 0.567759 0.858487 1.094064 1.230223 1.414346 1.749962 2.143532 89.859087
130 188 0.094592 0.158067 0.185897 0.233701 0.389130 0.695111 0.976019 1.160203 1.356503 1.650508 1.913347 91.186918
130 189 0.080519 0.174465 0.243958 0.308140 0.470905 0.772877 0.994599 1.057198 1.127812 1.332885 1.558494 91.878147
130 190 0.175624 0.538984 0.816278 0.746330 0.716218 0.943711 1.161430 1.198920 1.232559 1.451271 1.804621 89.214052
130 191 0.040878 0.141490 0.297956 0.408786 0.574586 0.955186 1.323711 1.403493 1.364486 1.503238 1.763614 90.222576
130 192 0.024774 0.054814 0.081711 0.116825 0.235427 0.556270 0.978222 1.267410 1.430232 1.627294 1.719717 91.907301
130 193 0.126496 0.271888 0.326376 0.365775 0.564400 0.973452 1.262632 1.289702 1.285408 1.394601 1.479031 90.660236
130 194 0.098599 0.376056 0.763495 0.841256 0.818175 1.016657 1.239519 1.274652 1.252244 1.377208 1.638021 89.304121
130 195 0.061264 0.196606 0.378923 0.447647 0.501758 0.732596 1.032777 1.192369 1.236251 1.379123 1.634356 91.206329
130 196 0.050415 0.097137 0.137220 0.188179 0.316878 0.590217 0.888045 1.080789 1.205599 1.399981 1.581749 92.463791
130 197 0.055716 0.156305 0.267835 0.320370 0.397298 0.580655 0.775292 0.902256 1.032529 1.261082 1.553306 92.697355
130 198 0.039381 0.081492 0.129754 0.173412 0.241493 0.398537 0.594466 0.744230 0.846109 1.033842 1.293424 94.423859
131 132 0.000000 0.000000 0.000000 0.000000 0.000000 0.000000 0.000000 0.000000 0.000000 0.000000 0.000000 0.000000
131 133 0.777500 12.899610 20.322455 40.004939 14.577317 1.731244 0.209372 0.047393 0.020869 0.009324 0.001921 9.398056
131 134 11.781566 24.501524 7.363607 10.646301 10.898401 11.315963 10.816884 5.409821 0.602841 0.032736 0.001663 6.628695
131 135 1.410160 9.055681 8.201391 14.492418 14.607882 12.851580 8.806588 8.002590 7.093115 4.856523 1.776477 8.845593
131 136 1.434474 3.299453 1.623681 5.326233 10.134600 19.120779 16.256386 12.218033 7.175374 5.396694 3.607997 14.406292
131 137 1.708309 2.995399 2.900263 4.436917 7.795294 13.817146 19.344784 9.986198 6.740148 4.775173 4.388997 21.111373
131 138 0.666439 1.308298 1.624179 2.748949 5.765555 12.780465 21.961498 11.804416 8.092977 6.240419 6.137754 20.869052
131 139 0.336315 0.512927 0.829821 1.795814 2.894757 4.285545 9.740410 10.864733 15.832500 13.264637 10.861279 28.781261
131 140 0.346011 0.790427 1.089911 1.468137 1.998880 2.901517 5.417096 4.928124 7.996725 10.728462 15.933373 46.401339
131 141 0.045596 0.092076 0.167336 0.380404 0.769308 1.561437 3.959794 4.143286 6.049298 7.389312 11.678770 63.763381
131 142 0.057680 0.088728 0.131988 0.287589 0.607555 1.308273 3.317503 3.246893 4.148040 4.778928 7.690928 74.335895
131 143 0.026484 0.054990 0.095352 0.175554 0.343487 0.683838 1.158751 1.711105 2.427942 3.534686 4.823713 84.964098
131 144 0.012602 0.026473 0.047504 0.089112 0.178293 0.386151 0.730328 1.160432 1.664790 2.430572 3.407517 89.866224
131 145 0.008316 0.017072 0.030940 0.059672 0.113308 0.220352 0.389524 0.632927 0.987016 1.561762 2.357172 93.621940
131 146 0.012896 0.021051 0.032486 0.060640 0.109743 0.184476 0.277913 0.410320 0.616967 0.960892 1.443822 95.868790
131 147 0.010194 0.018203 0.028809 0.051210 0.089350 0.148942 0.221326 0.313067 0.444217 0.659050 0.948619 97.067013
131 148 0.005515 0.010417 0.016774 0.029997 0.056752 0.109557 0.183099 0.272767 0.387574 0.580761 0.846386 97.500397
131 149 0.006692 0.012598 0.020368 0.036521 0.067171 0.123604 0.197307 0.284034 0.395788 0.582806 0.835751 97.437359
131 150 0.009600 0.016645 0.025309 0.044432 0.080967 0.143470 0.220500 0.310778 0.429624 0.627997 0.892090 97.198586
131 151 0.008437 0.016961 0.027809 0.047350 0.084557 0.156931 0.251356 0.349957 0.465131 0.660001 0.919137 97.012371
131 152 0.024843 0.041409 0.060739 0.101506 0.172518 0.276343 0.383521 0.496343 0.648325 0.890900 1.190328 95.713226
131 153 0.031615 0.060524 0.093005 0.147557 0.250198 0.430608 0.642104 0.844473 1.088890 1.478133 1.937514 92.995384
131 154 0.055255 0.099832 0.152984 0.251423 0.422626 0.676491 0.938398 1.173412 1.447677 1.861288 2.331435 90.589176
131 155 0.013019 0.022649 0.036588 0.065872 0.128963 0.226524 0.320487 0.418595 0.553303 0.758632 0.994564 96.460802
131 156 0.021254 0.038698 0.063696 0.112374 0.215823 0.377523 0.526642 0.655313 0.813913 1.066465 1.358085 94.750216
131 157 0.012101 0.026853 0.049506 0.087007 0.173684 0.353080 0.586797 0.819969 1.066553 1.410217 1.776515 93.637714
131 158 0.026753 0.039482 0.063605 0.129055 0.265236 0.429428 0.565883 0.741846 1.009937 1.368438 1.733984 93.626356
131 159 0.051275 0.070804 0.099744 0.181527 0.346211 0.524949 0.637737 0.771707 1.008343 1.362276 1.736370 93.209057
131 160 0.023871 0.052687 0.091536 0.146536 0.271891 0.537270 0.857873 1.107017 1.316814 1.643777 2.002425 91.948303
131 161 0.044274 0.078445 0.128755 0.224172 0.412703 0.697490 0.962274 1.191453 1.443640 1.792350 2.150434 90.874016
131 162 0.068000 0.122004 0.197533 0.321549 0.535570 0.825086 1.059977 1.235062 1.427195 1.712223 2.023550 90.472254
131 163 0.086945 0.148505 0.220688 0.339255 0.534890 0.776645 0.967601 1.142790 1.372918 1.670068 1.959842 90.779852
```
