## Supplementary material for "A unified evolutionary origin for the ubiquitous protein transporters SecY and YidC": Figure 8-Source data 1. Structure and contact prediction for archaeal and human EMC6-like proteins: 600283A_600283B.epad_intra_B (part 3 of 3)

```
131 164 0.126103 0.166909 0.236479 0.396874 0.629993 0.842350 1.007630 1.230843 1.530870 1.856591 2.153643 89.821720
131 165 0.129203 0.160337 0.212633 0.365986 0.630574 0.875999 1.033553 1.243015 1.559667 1.929677 2.260010 89.599346
131 166 0.064741 0.114687 0.188557 0.318142 0.541772 0.849329 1.128661 1.366431 1.620215 1.966751 2.336044 89.504669
131 167 0.067705 0.110494 0.166931 0.276413 0.480522 0.765977 1.011216 1.227870 1.494057 1.879651 2.295852 90.223309
131 168 0.048870 0.096921 0.157677 0.240735 0.404769 0.713922 1.053615 1.312618 1.543448 1.921294 2.369752 90.136377
131 169 0.063265 0.115672 0.178793 0.277993 0.478014 0.806196 1.119577 1.358158 1.602491 1.975124 2.382188 89.642534
131 170 0.108932 0.156415 0.219815 0.357449 0.584946 0.827613 0.997309 1.166812 1.395491 1.709855 2.044273 90.431091
131 171 0.074777 0.123355 0.185256 0.294713 0.479201 0.703551 0.884673 1.061778 1.299503 1.614129 1.935824 91.343241
131 172 0.098183 0.154051 0.221082 0.348618 0.571554 0.829775 1.007904 1.167331 1.393127 1.700998 2.006455 90.500921
131 173 0.059487 0.088591 0.128558 0.221006 0.403378 0.643028 0.841294 1.038425 1.309012 1.693737 2.086370 91.487112
131 174 0.028455 0.059974 0.105069 0.170780 0.297383 0.519762 0.771655 1.002410 1.242601 1.577789 1.948197 92.275928
131 175 0.061075 0.078855 0.112679 0.214391 0.413517 0.622800 0.770607 0.963153 1.255419 1.632209 2.001425 91.873871
131 176 0.056368 0.102473 0.164943 0.277782 0.489825 0.778586 1.009366 1.184163 1.396494 1.721349 2.069972 90.748680
131 177 0.015411 0.035158 0.065440 0.109919 0.201968 0.389514 0.633650 0.870998 1.115145 1.471411 1.884001 93.207388
131 178 0.023477 0.032330 0.049529 0.099396 0.204989 0.346567 0.489806 0.694147 1.008956 1.429360 1.868309 93.753134
131 179 0.026756 0.049683 0.087139 0.167994 0.341529 0.583506 0.791479 0.994591 1.276057 1.672806 2.083538 91.924923
131 180 0.021630 0.040440 0.070224 0.131223 0.258254 0.457625 0.654463 0.840062 1.068519 1.413455 1.813057 93.231045
131 181 0.007172 0.015373 0.028191 0.051159 0.106651 0.228241 0.397102 0.585044 0.813663 1.170549 1.596793 95.000057
131 182 0.011162 0.023911 0.045269 0.084248 0.172436 0.342824 0.553789 0.767449 1.005482 1.353526 1.757130 93.882775
131 183 0.025316 0.042583 0.070693 0.135455 0.274202 0.476682 0.670191 0.877590 1.153885 1.540100 1.957854 92.775452
131 184 0.042601 0.064202 0.092660 0.160409 0.295658 0.458635 0.577757 0.709305 0.922112 1.233541 1.572130 93.870989
131 185 0.030015 0.055897 0.093229 0.155817 0.270303 0.441150 0.609853 0.767513 0.949021 1.202525 1.485316 93.939356
131 186 0.051424 0.077831 0.114398 0.194333 0.344924 0.539481 0.703479 0.870524 1.086990 1.379518 1.685395 92.951702
131 187 0.059995 0.099979 0.149396 0.238295 0.394393 0.595787 0.764981 0.932281 1.155494 1.457640 1.775319 92.376440
131 188 0.055994 0.081656 0.117020 0.192573 0.317561 0.463552 0.580557 0.709915 0.894591 1.163466 1.469763 93.953350
131 189 0.049967 0.081359 0.123875 0.203971 0.342309 0.519816 0.668479 0.806818 0.976775 1.209574 1.444987 93.572071
131 190 0.039948 0.083345 0.136201 0.217611 0.399618 0.719402 0.991990 1.109838 1.184044 1.383355 1.614478 92.120171
131 191 0.010118 0.021812 0.042084 0.077709 0.154329 0.316617 0.548084 0.808344 1.095055 1.486406 1.901153 93.538288
131 192 0.011231 0.020428 0.036070 0.070411 0.143250 0.263523 0.399320 0.557987 0.773052 1.098723 1.477703 95.148302
131 193 0.029414 0.056407 0.100549 0.186574 0.353525 0.580874 0.764786 0.917230 1.110135 1.395813 1.681757 92.822935
131 194 0.022943 0.054553 0.095678 0.150639 0.285787 0.579392 0.916179 1.129278 1.257748 1.488152 1.732930 92.286720
131 195 0.019498 0.041847 0.076908 0.128235 0.223177 0.401139 0.612186 0.791079 0.939885 1.167107 1.449327 94.149614
131 196 0.043563 0.057161 0.076905 0.134067 0.244055 0.372937 0.472004 0.593848 0.775018 1.028709 1.296435 94.905300
131 197 0.018250 0.039854 0.070477 0.110625 0.184111 0.322736 0.487712 0.633401 0.768869 0.979038 1.236359 95.148569
131 198 0.037028 0.056602 0.079336 0.123871 0.203173 0.313800 0.410072 0.505557 0.629940 0.820442 1.043179 95.777000
132 133 0.000000 0.000000 0.000000 0.000000 0.000000 0.000000 0.000000 0.000000 0.000000 0.000000 0.000000 0.000000
132 134 0.640603 10.763389 18.922217 41.680705 15.789672 1.859107 0.229120 0.048235 0.018659 0.007653 0.001580 10.039061
132 135 5.144041 13.537583 5.121256 8.660188 11.043357 16.395495 18.531202 9.601050 1.018480 0.050269 0.002617 10.894465
132 136 1.206888 8.813759 8.356575 12.519580 10.867244 10.600608 8.652473 8.985157 9.079956 6.903614 2.746952 11.267195
132 137 0.595419 2.086041 1.205264 3.549045 6.562683 15.864227 16.143366 12.380151 6.979919 6.065299 4.952176 23.616409
132 138 0.737437 1.226270 1.194124 1.718497 2.992796 8.110052 22.289309 16.456053 11.072241 6.775750 5.340060 22.087410
132 139 0.332796 0.593355 0.685426 1.125439 2.533657 7.758661 19.470062 12.879441 9.373945 7.575851 8.016178 29.655190
132 140 0.313054 0.455104 0.787080 1.665320 2.227684 3.005507 7.366714 9.166483 13.949795 11.562486 10.151407 39.349366
132 141 0.061393 0.196912 0.317367 0.410560 0.573788 0.968174 2.023628 2.068846 4.432535 8.640949 18.810231 61.495619
132 142 0.063896 0.098639 0.128794 0.229333 0.333126 0.583752 1.436968 1.578998 2.435726 3.471868 7.294112 82.344786
132 143 0.043096 0.067967 0.088510 0.155877 0.269368 0.592869 1.648138 1.700149 2.205803 2.756163 5.152458 85.319603
132 144 0.019894 0.034549 0.051685 0.090357 0.161436 0.300982 0.515670 0.834677 1.311663 2.065116 3.018663 91.595312
132 145 0.014630 0.024933 0.036524 0.061262 0.102888 0.179256 0.292309 0.459945 0.715497 1.150531 1.785012 95.177214
132 146 0.018722 0.025887 0.034066 0.058650 0.098927 0.154723 0.224097 0.329955 0.489293 0.742897 1.103148 96.719631
132 147 0.016116 0.024309 0.032383 0.052138 0.082592 0.125324 0.177452 0.252013 0.359436 0.522509 0.739706 97.616020
132 148 0.009783 0.016338 0.022892 0.037390 0.063489 0.105017 0.154224 0.219051 0.315386 0.471798 0.679797 97.904833
132 149 0.012334 0.019752 0.027107 0.044142 0.074175 0.119674 0.172689 0.241995 0.342163 0.498985 0.703516 97.743465
132 150 0.016892 0.025896 0.035160 0.057245 0.094780 0.148454 0.210701 0.292393 0.406195 0.578690 0.797675 97.335918
132 151 0.019048 0.032262 0.044017 0.067920 0.111661 0.177096 0.246301 0.325932 0.439314 0.614076 0.825072 97.097299
132 152 0.046862 0.062542 0.077962 0.120788 0.183310 0.261856 0.348095 0.455869 0.586546 0.759504 0.962270 96.134395
132 153 0.047094 0.072594 0.095655 0.150070 0.251246 0.392992 0.533579 0.682839 0.882773 1.168207 1.483661 94.239288
132 154 0.119311 0.173455 0.213130 0.294430 0.410726 0.565402 0.727378 0.900096 1.109646 1.391796 1.714556 92.380070
132 155 0.137428 0.194150 0.228464 0.319970 0.466213 0.644723 0.796399 0.937654 1.117159 1.382786 1.687679 92.087379
132 156 0.053476 0.079032 0.097796 0.134465 0.201815 0.296702 0.387203 0.491279 0.631759 0.821253 1.031874 95.773350
132 157 0.025434 0.042556 0.062679 0.105199 0.197091 0.328871 0.453343 0.594692 0.797513 1.077712 1.373691 94.941219
132 158 0.076898 0.076754 0.094172 0.169655 0.291138 0.389300 0.471142 0.621841 0.838633 1.080706 1.323406 94.566353
132 159 0.121322 0.114064 0.123160 0.201758 0.333913 0.448639 0.539428 0.693890 0.906981 1.141323 1.369393 94.006130
132 160 0.052392 0.090244 0.124306 0.188558 0.335014 0.550365 0.725920 0.887145 1.128598 1.465235 1.782685 92.669537
132 161 0.107077 0.139448 0.172776 0.259595 0.417710 0.622583 0.801120 0.991486 1.222153 1.520899 1.839124 91.906027
132 162 0.199048 0.269947 0.296796 0.370041 0.517993 0.718867 0.873206 1.021637 1.222074 1.494124 1.783967 91.232300
132 163 0.141881 0.202588 0.263614 0.375643 0.545741 0.740157 0.894173 1.048203 1.233016 1.464741 1.704310 91.385933
132 164 0.232324 0.219353 0.241787 0.387028 0.604392 0.761707 0.868355 1.062733 1.325690 1.579112 1.795503 90.922022
132 165 0.197558 0.192755 0.234357 0.397642 0.614772 0.762568 0.882186 1.105211 1.388802 1.649383 1.883548 90.691221
132 166 0.137704 0.178911 0.216435 0.323822 0.526071 0.757835 0.933341 1.135444 1.418201 1.744375 2.031899 90.595965
132 167 0.121927 0.161716 0.204016 0.305041 0.470099 0.668071 0.838951 1.030431 1.267861 1.565358 1.883166 91.483364
132 168 0.103650 0.156052 0.192727 0.270315 0.444711 0.701534 0.910132 1.089630 1.334510 1.684262 2.038808 91.073671
132 169 0.134827 0.184448 0.224786 0.318748 0.493792 0.717465 0.906108 1.107569 1.373279 1.705240 2.036538 90.797195
132 170 0.239744 0.235012 0.252588 0.379971 0.579805 0.749990 0.873832 1.060822 1.299525 1.546156 1.772188 91.010370
132 171 0.176201 0.210265 0.248889 0.369307 0.558162 0.721750 0.822124 0.958075 1.159467 1.397301 1.625545 91.752911
132 172 0.241372 0.264679 0.283326 0.399262 0.590414 0.771651 0.899982 1.072071 1.302758 1.545664 1.761605 90.867218
132 173 0.133712 0.146676 0.176470 0.296947 0.511258 0.711696 0.847292 1.027767 1.276340 1.559652 1.815539 91.496652
132 174 0.088729 0.131651 0.172124 0.254929 0.405967 0.590854 0.745863 0.919026 1.158771 1.452884 1.733969 92.345234
132 175 0.190675 0.162870 0.179969 0.308561 0.498918 0.628091 0.717796 0.894562 1.139011 1.399451 1.652170 92.227926
132 176 0.172588 0.235672 0.274955 0.369056 0.527694 0.706944 0.847660 1.019653 1.266374 1.573267 1.881878 91.124258
132 177 0.053660 0.092899 0.129970 0.195255 0.333647 0.528969 0.688934 0.838983 1.051253 1.348953 1.654516 93.082964
132 178 0.082929 0.078384 0.097130 0.187270 0.343950 0.477824 0.582303 0.757669 0.991952 1.246312 1.497641 93.656641
132 179 0.107016 0.142176 0.173391 0.256167 0.395585 0.547682 0.681181 0.865451 1.125831 1.434805 1.752080 92.518635
132 180 0.071040 0.109318 0.138935 0.198283 0.311255 0.466580 0.607016 0.761562 0.972169 1.262059 1.586538 93.515248
132 181 0.021076 0.037184 0.054634 0.088965 0.170394 0.309242 0.447875 0.585309 0.770616 1.047051 1.353148 95.114509
132 182 0.034162 0.054215 0.077124 0.126034 0.228758 0.376160 0.515892 0.672605 0.887398 1.182224 1.502634 94.342792
132 183 0.082450 0.094269 0.111324 0.181040 0.310770 0.448609 0.562905 0.729253 0.973749 1.280336 1.605740 93.619553
132 184 0.102894 0.108243 0.121097 0.186048 0.294982 0.405055 0.497382 0.632058 0.817317 1.041094 1.281439 94.512390
132 185 0.070658 0.097766 0.123659 0.184578 0.292025 0.414677 0.513547 0.634541 0.807522 1.023710 1.250647 94.586672
132 186 0.095823 0.107936 0.129076 0.206146 0.335684 0.475948 0.593252 0.743929 0.931113 1.151718 1.383421 93.845953
132 187 0.104637 0.133144 0.160177 0.234566 0.356795 0.489147 0.598650 0.746290 0.956419 1.209899 1.470545 93.539732
132 188 0.105479 0.108814 0.118632 0.183535 0.297396 0.409007 0.489997 0.603779 0.762060 0.956423 1.159117 94.805757
132 189 0.091753 0.116860 0.142076 0.210842 0.319804 0.433258 0.522499 0.637887 0.797194 0.990102 1.187574 94.550158
132 190 0.083965 0.122664 0.141200 0.194695 0.328406 0.527843 0.697728 0.868248 1.103605 1.385822 1.607827 92.938000
132 191 0.022381 0.036297 0.051646 0.086902 0.170254 0.303226 0.432377 0.579476 0.799311 1.119769 1.460911 94.937449
132 192 0.026251 0.040182 0.057931 0.098967 0.176509 0.276449 0.366233 0.470780 0.612904 0.819156 1.068537 95.986101
132 193 0.073348 0.093514 0.111638 0.167646 0.271781 0.405561 0.536598 0.701802 0.904387 1.134167 1.353098 94.246462
132 194 0.046683 0.082637 0.109052 0.152552 0.262875 0.452914 0.642133 0.831727 1.091079 1.426050 1.712242 93.190055
132 195 0.051047 0.081402 0.105503 0.146938 0.228612 0.350495 0.469141 0.602261 0.784306 1.035152 1.314110 94.831030
132 196 0.080144 0.085087 0.102011 0.165079 0.258773 0.344011 0.412065 0.512939 0.644776 0.810452 0.996996 95.587669
132 197 0.047148 0.079864 0.101008 0.133561 0.209268 0.325047 0.424924 0.519881 0.652879 0.843701 1.047037 95.615679
132 198 0.050717 0.071538 0.095390 0.139435 0.202153 0.286702 0.368622 0.456918 0.556677 0.703469 0.889405 96.178976
133 134 0.000000 0.000000 0.000000 0.000000 0.000000 0.000000 0.000000 0.000000 0.000000 0.000000 0.000000 0.000000
133 135 0.677043 11.134298 18.729218 39.949440 15.851000 2.132557 0.291121 0.061145 0.021702 0.008793 0.001912 11.141770
133 136 6.891751 16.377321 5.704076 8.791572 10.953796 15.669935 16.744810 8.540426 1.001769 0.061782 0.003729 9.259033
133 137 1.244571 10.333513 10.533694 13.596552 10.345701 9.578617 7.737298 7.804629 7.952847 6.475572 2.636624 11.760384
133 138 0.450134 1.602941 0.901375 3.208148 9.215120 23.307352 17.696016 9.423758 4.545661 4.079368 3.405732 22.164393
133 139 0.367723 0.581585 0.645981 1.414255 4.380168 13.067563 26.284186 14.630366 8.393836 4.963030 3.745492 21.525817
133 140 0.175945 0.357476 0.450969 0.867620 2.803265 10.417085 24.240625 13.670158 9.255402 7.655515 7.685010 22.420930
133 141 0.053556 0.074677 0.150216 0.453855 0.874677 1.498006 5.332566 10.140524 22.685440 18.811371 12.519622 27.405490
133 142 0.048080 0.147929 0.220747 0.283662 0.452817 0.756378 1.587750 1.780741 5.149940 12.400297 27.053144 50.118515
133 143 0.020643 0.039179 0.056446 0.108726 0.176328 0.339698 0.882043 1.075618 2.102769 3.874517 10.003299 81.320734
133 144 0.011097 0.018173 0.026827 0.055287 0.101447 0.233926 0.676238 0.753019 1.090603 1.649716 3.963852 91.419817
133 145 0.008070 0.012626 0.018117 0.034019 0.064543 0.118656 0.196443 0.325052 0.551401 0.965804 1.555544 96.149727
133 146 0.011972 0.016209 0.021883 0.039682 0.068788 0.112276 0.169683 0.260325 0.400598 0.635168 0.967970 97.295450
133 147 0.010076 0.015307 0.022004 0.039064 0.064177 0.096962 0.134476 0.188910 0.268676 0.399180 0.583715 98.177452
133 148 0.006698 0.010696 0.015220 0.027104 0.050291 0.086178 0.126251 0.178780 0.257850 0.388532 0.557314 98.295084
133 149 0.008415 0.013176 0.018717 0.033229 0.061429 0.103449 0.148955 0.207678 0.295730 0.435711 0.610267 98.063244
133 150 0.011950 0.017880 0.024596 0.043409 0.080620 0.134971 0.193716 0.269049 0.378972 0.550084 0.756044 97.538710
133 151 0.010985 0.018285 0.026886 0.047737 0.089267 0.153615 0.222808 0.303141 0.416765 0.594234 0.803381 97.312897
133 152 0.032304 0.043763 0.057329 0.097976 0.166467 0.248345 0.326068 0.425184 0.564723 0.758814 0.975214 96.303812
133 153 0.027306 0.042803 0.061281 0.104774 0.187436 0.312438 0.451268 0.617564 0.851190 1.178176 1.520576 94.645188
133 154 0.057668 0.086363 0.118334 0.197117 0.338853 0.523243 0.691570 0.860378 1.081767 1.387902 1.704133 92.952673
133 155 0.064008 0.095829 0.129422 0.210769 0.353762 0.538151 0.704760 0.867048 1.081288 1.386767 1.711375 92.856821
133 156 0.097838 0.147420 0.200615 0.324342 0.531738 0.798393 1.044407 1.275965 1.564593 1.972370 2.407106 89.635214
133 157 0.013512 0.022154 0.034973 0.067090 0.145837 0.272055 0.402209 0.557801 0.785092 1.093583 1.397029 95.208670
133 158 0.042521 0.049483 0.071165 0.142340 0.271475 0.390755 0.487291 0.651696 0.902999 1.190064 1.457871 94.342339
133 159 0.074835 0.083914 0.106867 0.193020 0.344994 0.477346 0.570933 0.728530 0.975330 1.262442 1.534100 93.647690
133 160 0.036273 0.063639 0.095565 0.158830 0.306324 0.542660 0.760939 0.967705 1.253756 1.656020 2.036920 92.121370
133 161 0.071660 0.095582 0.130791 0.234376 0.457236 0.728454 0.924253 1.132398 1.428417 1.794521 2.111076 90.891235
133 162 0.115348 0.169519 0.228866 0.352943 0.581204 0.855260 1.044881 1.206310 1.422509 1.713693 1.993771 90.315693
133 163 0.137349 0.191737 0.245446 0.368596 0.584128 0.812075 0.961479 1.117846 1.345341 1.624395 1.876377 90.735228
133 164 0.204945 0.218692 0.277004 0.462812 0.708554 0.865210 0.972015 1.178156 1.456682 1.705272 1.905995 90.044666
133 165 0.218180 0.209067 0.248953 0.431287 0.702842 0.880382 0.987961 1.203055 1.509157 1.787455 2.001541 89.820120
133 166 0.110768 0.159146 0.224023 0.366738 0.611361 0.881771 1.086100 1.303566 1.591010 1.926867 2.227308 89.511345
133 167 0.110651 0.151401 0.200536 0.322811 0.548331 0.804802 0.990192 1.187995 1.468167 1.825135 2.171554 90.218428
133 168 0.084835 0.131733 0.183113 0.286769 0.504589 0.813636 1.067020 1.281819 1.553683 1.933355 2.305739 89.853712
133 169 0.127079 0.179122 0.236278 0.371984 0.634008 0.933013 1.133048 1.328380 1.617689 1.987221 2.324107 89.128071
133 170 0.221835 0.246566 0.297400 0.466680 0.723966 0.940862 1.081856 1.275281 1.524695 1.784195 2.017388 89.419271
133 171 0.180422 0.230689 0.286246 0.431591 0.663450 0.872694 1.002181 1.163426 1.390231 1.629704 1.828811 90.320555
133 172 0.222758 0.273261 0.338743 0.516074 0.773657 0.981245 1.104671 1.275341 1.508193 1.733291 1.913579 89.359188
133 173 0.153734 0.175278 0.215814 0.358762 0.613688 0.865165 1.034410 1.238575 1.516933 1.823079 2.069470 89.935091
133 174 0.084035 0.131030 0.182592 0.288977 0.493674 0.740497 0.919078 1.095031 1.353770 1.684960 1.984523 91.041834
133 175 0.184034 0.175179 0.207020 0.363460 0.608284 0.783008 0.897434 1.116146 1.431158 1.744431 2.004220 90.485626
133 176 0.114515 0.165777 0.229445 0.377420 0.642551 0.925143 1.112031 1.304552 1.582985 1.922045 2.218829 89.404707
133 177 0.040064 0.067944 0.100176 0.169798 0.332483 0.583576 0.807947 1.009502 1.265060 1.616192 1.952283 92.054975
133 178 0.065719 0.074328 0.102978 0.201990 0.383274 0.549976 0.680797 0.896189 1.216965 1.573190 1.900116 92.354477
133 179 0.062405 0.091806 0.134837 0.244198 0.461859 0.703804 0.883226 1.094827 1.404382 1.772873 2.102047 91.043732
133 180 0.044200 0.065658 0.094937 0.170969 0.334592 0.549982 0.728645 0.923070 1.200465 1.569275 1.934225 92.383980
133 181 0.013881 0.024468 0.038652 0.071782 0.159502 0.316630 0.481794 0.658177 0.912635 1.296506 1.701357 94.324617
133 182 0.025098 0.040023 0.061319 0.116421 0.250822 0.446160 0.616417 0.801737 1.080569 1.464434 1.832479 93.264521
133 183 0.058676 0.077136 0.108818 0.202326 0.385408 0.579119 0.723269 0.916082 1.211898 1.582300 1.940130 92.214836
133 184 0.094381 0.109391 0.134358 0.225467 0.388103 0.535871 0.633324 0.776877 1.003137 1.278923 1.547458 93.272711
133 185 0.066723 0.096313 0.132461 0.214666 0.363841 0.528742 0.653080 0.797295 1.005966 1.260987 1.502777 93.377151
133 186 0.104030 0.125550 0.159945 0.261419 0.435156 0.605823 0.726016 0.883903 1.110840 1.383114 1.645985 92.558218
133 187 0.118859 0.149755 0.186574 0.292743 0.475842 0.653492 0.771091 0.925603 1.162672 1.443951 1.701902 92.117512
133 188 0.110724 0.122799 0.152224 0.251886 0.406811 0.540826 0.637183 0.783116 0.987815 1.220323 1.446531 93.339760
133 189 0.091650 0.117643 0.153949 0.256653 0.430779 0.587477 0.685153 0.818439 1.023099 1.257287 1.461475 93.116400
133 190 0.081727 0.115618 0.152482 0.257396 0.486064 0.760925 0.932846 1.083120 1.304683 1.590703 1.819558 91.414875
133 191 0.016039 0.025593 0.040318 0.081488 0.192730 0.377725 0.560319 0.768920 1.082075 1.513362 1.905160 93.436266
133 192 0.014847 0.022525 0.036586 0.076107 0.169242 0.303506 0.434068 0.598957 0.840306 1.160524 1.476957 94.866371
133 193 0.050154 0.070737 0.105858 0.200409 0.379587 0.566440 0.700350 0.866757 1.108912 1.399809 1.661353 92.889635
133 194 0.047062 0.077684 0.106429 0.176211 0.362910 0.654587 0.872927 1.029111 1.248736 1.571366 1.840761 92.012213
133 195 0.039066 0.062096 0.091573 0.154760 0.283556 0.460824 0.615421 0.775452 0.991018 1.279110 1.563796 93.683331
133 196 0.082019 0.086862 0.106212 0.182009 0.307213 0.417465 0.499339 0.632927 0.826854 1.051510 1.267208 94.540386
133 197 0.034763 0.060363 0.089443 0.135705 0.223806 0.354239 0.473495 0.585484 0.725365 0.931526 1.161574 95.224236
133 198 0.052873 0.068146 0.085124 0.131654 0.214929 0.315339 0.393202 0.480388 0.601438 0.773034 0.960890 95.922985
134 135 0.000000 0.000000 0.000000 0.000000 0.000000 0.000000 0.000000 0.000000 0.000000 0.000000 0.000000 0.000000
134 136 0.689913 11.024205 20.056732 42.917918 14.995911 1.824069 0.247378 0.051738 0.017091 0.006754 0.001512 8.166779
134 137 10.352128 24.880396 7.402756 8.956252 8.980815 11.948248 11.929610 5.918233 0.748082 0.055031 0.003819 8.824631
134 138 1.996149 16.488328 17.429032 19.704659 10.355661 6.964910 5.224361 4.985691 4.417476 3.223225 1.285272 7.925238
134 139 1.046071 3.489544 1.582332 4.325991 11.134756 28.134347 19.384525 8.091480 2.947367 2.250204 1.794148 15.819234
134 140 0.551676 0.841354 0.875075 1.508901 3.675080 13.443886 35.597791 17.325053 5.592031 2.447903 1.753305 16.387946
134 141 0.111052 0.272084 0.370110 0.653869 2.333648 12.502361 36.415227 17.380297 6.674157 4.218724 4.197032 14.871437
134 142 0.160375 0.190352 0.405378 1.177973 1.632844 2.090822 7.133397 13.832726 27.778918 18.471717 9.733609 17.391892
134 143 0.053298 0.250705 0.368979 0.300949 0.375246 0.617916 1.307893 1.382243 4.233574 12.426632 32.601247 46.081317
134 144 0.029054 0.062705 0.093143 0.163451 0.204944 0.385715 1.116777 1.448945 2.691907 4.883708 13.666381 75.253271
134 145 0.025520 0.045648 0.069790 0.128297 0.182839 0.372628 1.072948 1.196842 1.656233 2.486697 6.409796 86.352762
134 146 0.027628 0.041509 0.055507 0.092734 0.150050 0.247016 0.396365 0.654261 1.099641 1.870728 2.938009 92.426554
134 147 0.017821 0.030401 0.044019 0.069263 0.101729 0.161402 0.249099 0.372191 0.540305 0.832667 1.286494 96.294609
134 148 0.016338 0.031411 0.048613 0.078579 0.122338 0.196290 0.290852 0.409859 0.573991 0.854670 1.264644 96.112414
134 149 0.025224 0.046852 0.069093 0.106006 0.162513 0.250618 0.355272 0.481350 0.663072 0.959483 1.355436 95.525082
134 150 0.035883 0.066491 0.097241 0.148303 0.224802 0.338628 0.463231 0.607094 0.816520 1.154069 1.588196 94.459540
134 151 0.031365 0.060938 0.091808 0.139950 0.218668 0.346833 0.490080 0.640024 0.844416 1.174285 1.593116 94.368517
134 152 0.062356 0.093030 0.126528 0.202229 0.317029 0.474668 0.645107 0.834450 1.060365 1.364895 1.702616 93.116730
134 153 0.090284 0.158274 0.222238 0.332244 0.505226 0.759339 1.012920 1.254513 1.567046 2.015427 2.516495 89.565993
134 154 0.158741 0.262037 0.352468 0.496547 0.674089 0.913137 1.149107 1.369903 1.641362 2.027148 2.478852 88.476610
134 155 0.122364 0.203688 0.279716 0.400888 0.561500 0.800219 1.047627 1.270374 1.524543 1.890458 2.312076 89.586550
134 156 0.251825 0.388968 0.487304 0.675840 0.939794 1.282588 1.597610 1.873857 2.203034 2.632357 3.081167 84.585657
134 157 0.190282 0.370486 0.571558 0.864666 1.253802 1.764840 2.237442 2.589638 2.975708 3.518712 4.125312 79.537554
134 158 0.131082 0.154112 0.189494 0.312214 0.530023 0.741500 0.890436 1.102189 1.414776 1.765247 2.068992 90.699934
134 159 0.145495 0.180350 0.221235 0.349642 0.578854 0.832484 1.028654 1.261842 1.569209 1.923324 2.246366 89.662546
134 160 0.127017 0.254981 0.384698 0.543643 0.815065 1.193832 1.481896 1.682559 1.950038 2.336596 2.738481 86.491190
134 161 0.242142 0.379385 0.515000 0.724990 1.022555 1.368780 1.630672 1.852369 2.098506 2.413433 2.751387 85.000782
134 162 0.253587 0.402897 0.511643 0.680181 0.966346 1.319672 1.547092 1.710268 1.941180 2.261982 2.571483 85.833666
134 163 0.179545 0.297036 0.424472 0.601703 0.852127 1.172037 1.433736 1.644339 1.877649 2.179377 2.480189 86.857788
134 164 0.394721 0.430691 0.487313 0.749383 1.151685 1.435015 1.564481 1.775885 2.094760 2.395428 2.602278 84.918358
134 165 0.392381 0.460243 0.545947 0.814813 1.187647 1.470075 1.619925 1.826634 2.114509 2.404400 2.641522 84.521902
134 166 0.272611 0.435990 0.565593 0.772305 1.103920 1.475896 1.703794 1.885418 2.162253 2.524979 2.863339 84.233902
134 167 0.174747 0.279914 0.395038 0.576898 0.864788 1.267810 1.622143 1.895533 2.151134 2.487141 2.840167 85.444691
134 168 0.211844 0.384350 0.525123 0.684585 0.974028 1.406963 1.730013 1.925565 2.176944 2.580398 3.014856 84.385332
134 169 0.261259 0.441728 0.586804 0.764530 1.056717 1.468475 1.772915 1.973328 2.227830 2.618082 3.031430 83.796904
134 170 0.294555 0.398685 0.470876 0.644051 0.949281 1.301589 1.526392 1.717963 1.988342 2.359440 2.720382 85.628443
134 171 0.192877 0.307711 0.419087 0.597357 0.881629 1.214729 1.440115 1.619662 1.862007 2.183996 2.490169 86.790663
134 172 0.270070 0.380489 0.483127 0.701888 1.050617 1.396097 1.574259 1.723381 1.963842 2.280630 2.564928 85.610672
134 173 0.273821 0.382106 0.457133 0.629077 0.944291 1.329385 1.579313 1.775528 2.059784 2.454167 2.811099 85.304296
134 174 0.148406 0.298545 0.452060 0.616475 0.859002 1.203444 1.486946 1.699032 1.961674 2.340908 2.751263 86.182241
134 175 0.283280 0.334353 0.403349 0.629095 0.997690 1.336365 1.541359 1.781207 2.100180 2.445247 2.728088 85.419784
134 176 0.241137 0.410656 0.555905 0.764860 1.091329 1.478203 1.742467 1.948710 2.231439 2.597543 2.944685 83.993065
134 177 0.101203 0.219597 0.364292 0.523070 0.760968 1.124285 1.445744 1.678388 1.945520 2.352264 2.812983 86.671686
134 178 0.190626 0.231734 0.284156 0.457516 0.773778 1.112380 1.367881 1.673351 2.068560 2.493845 2.845902 86.500269
134 179 0.195989 0.330128 0.455246 0.655385 0.968254 1.313631 1.568053 1.825620 2.180811 2.602209 3.010768 84.893905
134 180 0.131465 0.224497 0.327352 0.493072 0.754033 1.093030 1.398646 1.685955 2.015378 2.422575 2.847954 86.606048
134 181 0.050980 0.111102 0.188896 0.293318 0.482986 0.801092 1.126233 1.400191 1.708767 2.148085 2.635425 89.052925
134 182 0.091406 0.180721 0.287762 0.427871 0.647926 0.962012 1.252795 1.509791 1.818889 2.253660 2.746792 87.820381
134 183 0.217013 0.295985 0.359599 0.526083 0.826423 1.158011 1.397595 1.672412 2.079986 2.570338 3.018129 85.878428
134 184 0.168296 0.228527 0.289643 0.430545 0.663184 0.928505 1.144858 1.383100 1.689217 2.058395 2.425861 88.589869
134 185 0.136051 0.227828 0.322892 0.461705 0.664727 0.903080 1.091835 1.276077 1.525015 1.849878 2.198425 89.342489
134 186 0.208542 0.282100 0.342607 0.492559 0.748638 1.027423 1.218533 1.418196 1.699596 2.049682 2.383168 88.128956
134 187 0.170881 0.272255 0.370239 0.526447 0.768883 1.055691 1.261724 1.445975 1.705943 2.063711 2.426623 87.931629
134 188 0.187769 0.244120 0.282326 0.400414 0.619968 0.870515 1.049240 1.240993 1.511947 1.840404 2.142546 89.609760
134 189 0.113027 0.183083 0.268016 0.413769 0.635559 0.891099 1.077925 1.240798 1.447407 1.716838 1.981220 90.031257
134 190 0.255194 0.454051 0.577592 0.734517 1.001064 1.303196 1.454790 1.557783 1.774424 2.091713 2.392880 86.402794
134 191 0.064164 0.145285 0.258912 0.423993 0.714856 1.118014 1.411663 1.578529 1.782191 2.121731 2.480478 87.900187
134 192 0.036408 0.065943 0.103302 0.171884 0.319332 0.581071 0.888696 1.211619 1.551317 1.909085 2.192545 90.968795
134 193 0.125433 0.195360 0.262224 0.403910 0.670505 0.988630 1.208792 1.400581 1.651543 1.944762 2.181498 88.966761
134 194 0.161508 0.391276 0.576238 0.685921 0.883356 1.213910 1.442797 1.535505 1.685724 1.981504 2.325266 87.116999
134 195 0.095346 0.209360 0.338495 0.461487 0.633181 0.890626 1.115273 1.280839 1.475118 1.761882 2.088526 89.649868
134 196 0.099699 0.147015 0.195046 0.287946 0.449064 0.670555 0.876798 1.073411 1.271192 1.503417 1.728981 91.696874
134 197 0.077973 0.161762 0.232768 0.298998 0.420686 0.614349 0.782028 0.920557 1.111502 1.394872 1.705812 92.278694
134 198 0.052260 0.092906 0.142449 0.202059 0.275156 0.398309 0.538761 0.672784 0.804378 1.005305 1.273542 94.542095
135 136 0.000000 0.000000 0.000000 0.000000 0.000000 0.000000 0.000000 0.000000 0.000000 0.000000 0.000000 0.000000
135 137 0.555083 9.025165 18.128303 42.109570 15.581293 2.207350 0.345653 0.077395 0.023386 0.008743 0.002165 11.935894
135 138 11.034337 28.921109 8.222991 8.414892 7.563437 9.992300 9.976344 5.011414 0.720743 0.080280 0.008607 10.053546
135 139 1.425310 17.036354 22.260213 20.704591 7.772825 4.836556 3.807510 3.778766 3.683515 3.279858 1.627307 9.787193
135 140 0.603030 2.284678 1.008463 2.759611 9.613888 31.359194 20.050936 6.430436 1.952700 1.584697 1.442412 20.909955
135 141 0.057481 0.108415 0.164775 0.332608 0.930876 6.654552 37.560288 26.110485 8.422487 3.166231 1.921704 14.570097
135 142 0.054777 0.131394 0.158542 0.267518 1.154375 9.107486 36.929816 19.917176 7.557078 4.910543 4.960529 14.850766
135 143 0.037498 0.043801 0.109506 0.360267 0.503323 0.751781 4.021498 12.048477 33.082464 22.253962 10.100913 16.686512
135 144 0.016658 0.088623 0.117231 0.084401 0.108985 0.185956 0.386149 0.409766 1.672267 7.739267 31.512296 57.678401
135 145 0.011842 0.024519 0.035975 0.062710 0.069053 0.126282 0.360052 0.464190 0.885330 2.024167 8.322536 87.613342
135 146 0.016767 0.024390 0.034220 0.067240 0.091692 0.184647 0.532340 0.590284 0.771539 1.186507 3.428898 93.071478
135 147 0.013294 0.021421 0.029860 0.047612 0.068957 0.108856 0.170902 0.273657 0.438195 0.742176 1.224463 96.860601
135 148 0.009938 0.017871 0.026982 0.044078 0.070222 0.122745 0.199920 0.307219 0.457561 0.726277 1.134559 96.882631
135 149 0.014069 0.025467 0.038415 0.062858 0.106443 0.190529 0.298527 0.421001 0.579275 0.857037 1.240188 96.166187
135 150 0.021406 0.036996 0.053994 0.089552 0.158246 0.283970 0.433253 0.588718 0.780676 1.097185 1.491650 94.964354
135 151 0.021451 0.040029 0.058711 0.092333 0.158891 0.289004 0.438044 0.578920 0.757601 1.063876 1.441320 95.059822
135 152 0.075602 0.114409 0.145622 0.212651 0.311186 0.457107 0.597552 0.735583 0.915238 1.210726 1.586494 93.637831
135 153 0.060745 0.106684 0.156105 0.244474 0.394134 0.639495 0.893806 1.134330 1.445648 1.914309 2.433397 90.576872
135 154 0.132834 0.215447 0.284544 0.400547 0.567167 0.829133 1.091468 1.311953 1.557108 1.932235 2.379191 89.298374
135 155 0.129096 0.208197 0.260279 0.353963 0.499550 0.727127 0.931438 1.096089 1.315984 1.680950 2.118976 90.678352
135 156 0.133780 0.214378 0.288926 0.431516 0.646838 0.952745 1.246334 1.509396 1.830525 2.296688 2.811496 87.637377
135 157 0.103932 0.184952 0.261155 0.407602 0.703009 1.182778 1.658275 2.031806 2.451141 3.046971 3.631670 84.336710
135 158 0.325562 0.377696 0.462930 0.747258 1.138294 1.503461 1.802579 2.158362 2.629184 3.196759 3.743687 81.914228
135 159 0.118685 0.150921 0.183091 0.290127 0.491933 0.700584 0.825872 0.980464 1.244782 1.602138 1.941071 91.470330
135 160 0.072352 0.130484 0.191960 0.298194 0.531743 0.904779 1.224272 1.459387 1.741088 2.154017 2.543686 88.748037
135 161 0.225042 0.299617 0.368014 0.540946 0.854716 1.232144 1.487134 1.702672 1.988552 2.380457 2.751469 86.169237
135 162 0.273319 0.420928 0.538878 0.704411 0.942601 1.266903 1.511487 1.689487 1.895587 2.213856 2.576097 85.966452
135 163 0.221476 0.353638 0.459491 0.618671 0.871363 1.179246 1.390210 1.557525 1.784784 2.097351 2.416160 87.050085
135 164 0.385613 0.425725 0.509128 0.773331 1.101425 1.319122 1.456773 1.695968 2.014310 2.317337 2.564906 85.436359
135 165 0.412295 0.447514 0.501698 0.757423 1.155772 1.458562 1.594950 1.795853 2.117347 2.457732 2.705414 84.595439
135 166 0.216170 0.341391 0.473505 0.692139 1.038290 1.464723 1.775672 2.010949 2.288345 2.656582 2.999480 84.042751
135 167 0.236083 0.360241 0.456327 0.621270 0.913036 1.312335 1.589639 1.773056 2.012061 2.410007 2.848070 85.467878
135 168 0.219072 0.360540 0.459447 0.594012 0.884467 1.367494 1.752747 1.958953 2.170291 2.570312 3.000946 84.661718
135 169 0.285423 0.442566 0.538753 0.700795 1.055972 1.571940 1.895684 2.037014 2.235917 2.611835 2.971813 83.652290
135 170 0.404153 0.512253 0.588191 0.788384 1.096278 1.433938 1.646846 1.839253 2.089592 2.421500 2.747130 84.432479
135 171 0.364632 0.487233 0.563566 0.736193 1.002345 1.281007 1.442203 1.587438 1.808539 2.114518 2.426601 86.185726
135 172 0.526416 0.589357 0.632534 0.839780 1.130630 1.388760 1.532512 1.707657 1.964240 2.261180 2.527381 84.899555
135 173 0.291924 0.358249 0.436722 0.690976 1.126726 1.513999 1.673472 1.821655 2.074019 2.407291 2.674864 84.930101
135 174 0.140485 0.248769 0.357702 0.519715 0.811496 1.214236 1.544560 1.785715 2.046904 2.400408 2.723135 86.206877
135 175 0.369549 0.347917 0.402544 0.659931 1.024136 1.281637 1.428478 1.675894 2.022971 2.390241 2.700127 85.696577
135 176 0.235279 0.352010 0.477065 0.722506 1.109337 1.507473 1.763604 2.008621 2.351469 2.763857 3.113415 83.595361
135 177 0.088693 0.161305 0.231843 0.342493 0.586100 1.000011 1.395990 1.705072 2.036410 2.507595 2.968303 86.976187
135 178 0.159551 0.168533 0.216950 0.391634 0.688047 0.972706 1.199837 1.530192 1.978841 2.476430 2.924104 87.293173
135 179 0.134323 0.197874 0.284878 0.483737 0.837100 1.233820 1.544341 1.880620 2.312533 2.796442 3.220888 85.073438
135 180 0.096809 0.152180 0.220843 0.368526 0.654412 1.049818 1.393182 1.719040 2.122382 2.642072 3.150595 86.430138
135 181 0.031510 0.058316 0.091234 0.153886 0.311877 0.622842 0.977294 1.312180 1.711262 2.304685 2.928409 89.496504
135 182 0.057817 0.097240 0.144192 0.238279 0.451047 0.808106 1.160897 1.474134 1.840752 2.367024 2.917600 88.442913
135 183 0.146531 0.194539 0.256644 0.421314 0.720837 1.058814 1.310554 1.596252 2.006920 2.534753 3.048335 86.704510
135 184 0.196314 0.250293 0.293936 0.422175 0.652684 0.915781 1.101417 1.302396 1.602377 2.007344 2.421178 88.834110
135 185 0.121700 0.188686 0.257409 0.379328 0.584210 0.844993 1.062302 1.268045 1.524868 1.864306 2.219945 89.684206
135 186 0.190408 0.244246 0.309038 0.463571 0.707953 0.981302 1.187998 1.399024 1.658723 2.001036 2.356168 88.500534
135 187 0.238287 0.329795 0.387871 0.527831 0.773984 1.045596 1.217293 1.399369 1.693112 2.079673 2.447405 87.859785
135 188 0.203983 0.247798 0.299312 0.434534 0.624274 0.816029 0.956804 1.137693 1.395822 1.729958 2.086970 90.066828
135 189 0.166175 0.221768 0.270101 0.385648 0.579972 0.795282 0.942028 1.105633 1.359691 1.700633 2.043656 90.429413
135 190 0.141770 0.221661 0.296978 0.458945 0.797000 1.234768 1.517178 1.693887 1.935369 2.294649 2.584239 86.823557
135 191 0.035185 0.062967 0.097796 0.174609 0.378256 0.752990 1.123352 1.433136 1.798134 2.309413 2.753618 89.080544
135 192 0.023678 0.040344 0.064885 0.119474 0.235768 0.420069 0.606608 0.806577 1.071247 1.463493 1.914075 93.233784
135 193 0.079072 0.115795 0.164546 0.276910 0.474464 0.699815 0.881674 1.099260 1.411990 1.801899 2.176865 90.817713
135 194 0.069449 0.137281 0.195498 0.281062 0.510547 0.941997 1.330950 1.556601 1.777530 2.111524 2.385095 88.702461
135 195 0.053596 0.101342 0.155982 0.230212 0.371034 0.620847 0.881826 1.106113 1.348497 1.708801 2.111489 91.310257
135 196 0.085637 0.105783 0.128171 0.200351 0.332440 0.484753 0.599814 0.742972 0.961139 1.266787 1.594886 93.497266
135 197 0.040400 0.077052 0.118596 0.172416 0.268331 0.433874 0.606611 0.762312 0.937702 1.207056 1.524474 93.851175
135 198 0.060266 0.091085 0.118612 0.166114 0.239712 0.351726 0.455491 0.557208 0.683575 0.887151 1.147672 95.241388
136 137 0.000000 0.000000 0.000000 0.000000 0.000000 0.000000 0.000000 0.000000 0.000000 0.000000 0.000000 0.000000
136 138 0.584477 9.320649 20.328947 44.753526 12.492982 1.551087 0.289800 0.078609 0.023770 0.008829 0.002434 10.564890
136 139 15.174284 40.325910 9.495687 7.133155 4.732323 5.414433 5.215853 2.959738 0.603003 0.106231 0.015540 8.823845
136 140 1.829312 23.793196 30.462441 21.768884 5.375542 2.649819 2.133090 2.205460 2.106514 1.756805 0.863428 5.055509
136 141 0.535612 2.058585 0.791894 2.068546 10.958580 41.771476 22.179387 4.994931 1.155400 0.901468 0.785276 11.798846
136 142 0.159143 0.248789 0.339690 0.795636 2.793960 15.250595 45.637419 17.865227 3.356857 1.161032 0.815151 11.576503
136 143 0.057425 0.151187 0.200808 0.381879 2.012284 16.247678 48.207142 16.599495 3.575480 1.867076 1.893615 8.805934
136 144 0.039128 0.036215 0.099712 0.421322 0.600151 0.888623 5.139976 16.554359 41.568084 20.926432 6.382896 7.343103
136 145 0.023754 0.142883 0.190050 0.137984 0.202749 0.323288 0.701688 0.828082 3.835005 15.377769 40.589810 37.646940
136 146 0.021540 0.035176 0.048947 0.093987 0.122374 0.210954 0.597952 0.851162 1.836522 4.012512 13.638618 78.530255
136 147 0.013529 0.020925 0.030602 0.059309 0.081527 0.158692 0.446602 0.513645 0.753292 1.263916 3.819518 92.838444
136 148 0.016557 0.027012 0.036911 0.061171 0.103365 0.187242 0.304289 0.491526 0.839567 1.531972 2.560938 93.839449
136 149 0.025302 0.041017 0.059154 0.099522 0.173961 0.322000 0.527277 0.785324 1.133200 1.714960 2.467753 92.650528
136 150 0.051179 0.074781 0.102898 0.176936 0.314520 0.530327 0.761810 1.015747 1.348013 1.862139 2.466013 91.295633
136 151 0.053109 0.088370 0.118398 0.183368 0.312148 0.538089 0.760468 0.952308 1.213778 1.683404 2.254570 91.841986
136 152 0.150586 0.177420 0.207076 0.324724 0.493648 0.688073 0.850553 1.056628 1.371014 1.840670 2.379952 90.459658
136 153 0.168824 0.234541 0.303143 0.476413 0.744557 1.107439 1.464997 1.841378 2.296225 2.880087 3.471252 85.011143
136 154 0.272168 0.330252 0.380794 0.568192 0.865936 1.231344 1.546586 1.864780 2.267108 2.779221 3.271776 84.621838
136 155 0.193107 0.244887 0.298453 0.446393 0.642084 0.883391 1.113304 1.362672 1.689545 2.157628 2.697005 88.271530
136 156 0.297747 0.359624 0.407922 0.615823 0.931480 1.283259 1.555095 1.832301 2.214632 2.759073 3.342184 84.400860
136 157 0.165309 0.250634 0.348691 0.595132 1.059065 1.647475 2.133932 2.548634 3.063234 3.692270 4.174720 80.320904
136 158 0.512741 0.389850 0.455482 0.900582 1.432133 1.665739 1.894683 2.416856 3.049464 3.566727 3.974578 79.741165
136 159 0.579003 0.503307 0.561737 1.004888 1.563235 1.881422 2.128540 2.588329 3.183203 3.780887 4.301631 77.923821
136 160 0.128894 0.194146 0.245958 0.377985 0.688385 1.105571 1.359964 1.533722 1.827465 2.280533 2.669219 87.588160
136 161 0.296218 0.335002 0.408560 0.647093 1.018816 1.377348 1.626201 1.914293 2.270415 2.673594 3.022063 84.410398
136 162 0.421396 0.484931 0.520828 0.715221 1.050718 1.398970 1.606149 1.823682 2.136649 2.538868 2.911357 84.391231
136 163 0.236868 0.323070 0.426064 0.653753 0.975510 1.256487 1.422288 1.618061 1.915782 2.298305 2.670296 86.203521
136 164 0.501897 0.389575 0.442716 0.813508 1.277289 1.437958 1.516961 1.828345 2.229570 2.535686 2.767511 84.258982
136 165 0.631726 0.461403 0.512189 0.917058 1.389384 1.555128 1.668950 2.033335 2.455261 2.741728 2.938343 82.695495
136 166 0.473140 0.538479 0.604056 0.887912 1.377605 1.863649 2.139518 2.400889 2.738527 3.124198 3.413138 80.438886
136 167 0.294641 0.380308 0.478008 0.717676 1.103752 1.523760 1.766780 1.961805 2.252911 2.713830 3.175620 83.630901
136 168 0.378808 0.511980 0.577909 0.746556 1.126883 1.697919 2.051792 2.192722 2.378095 2.791177 3.200434 82.345728
136 169 0.564449 0.677120 0.692506 0.900147 1.389513 2.001305 2.276360 2.376167 2.603592 3.034761 3.382537 80.101543
136 170 0.520031 0.504916 0.580168 0.885986 1.281585 1.594305 1.795114 2.082991 2.431707 2.820984 3.186241 82.315972
136 171 0.344706 0.390248 0.487828 0.790683 1.183007 1.447509 1.589483 1.820213 2.156462 2.547119 2.907787 84.334955
136 172 0.588626 0.516611 0.577608 0.927917 1.389342 1.665526 1.800536 2.068815 2.437591 2.780490 3.030344 82.216595
136 173 0.495832 0.413544 0.487191 0.909516 1.501595 1.778840 1.828982 2.039250 2.373076 2.713037 2.963996 82.495142
136 174 0.283418 0.392220 0.483295 0.707898 1.130307 1.577751 1.829168 2.042923 2.378123 2.782737 3.058497 83.333666
136 175 0.658933 0.382466 0.416727 0.779427 1.209320 1.371568 1.523717 1.954867 2.447163 2.803801 3.090739 83.361271
136 176 0.475286 0.494335 0.590699 0.980030 1.537661 1.890658 2.045325 2.334286 2.770465 3.204743 3.503176 80.173336
136 177 0.172270 0.261191 0.340290 0.532187 0.969371 1.534453 1.898442 2.152618 2.508249 3.004907 3.392706 83.233318
136 178 0.356159 0.228548 0.275171 0.599070 1.068378 1.307614 1.492203 1.957923 2.528692 2.995423 3.379258 83.811560
136 179 0.332651 0.349319 0.445066 0.796741 1.336103 1.731004 1.995484 2.431039 3.001700 3.495783 3.838288 80.246823
136 180 0.227770 0.270549 0.342722 0.590684 1.061465 1.563918 1.906513 2.285763 2.790895 3.366179 3.834877 81.758668
136 181 0.087418 0.133621 0.179531 0.295772 0.601976 1.107896 1.528860 1.862361 2.329740 3.037067 3.679942 85.155813
136 182 0.143496 0.198637 0.263420 0.443123 0.844057 1.364385 1.734187 2.061453 2.520410 3.134689 3.667526 83.624615
136 183 0.386233 0.344582 0.401256 0.726614 1.249319 1.618962 1.838132 2.235586 2.784223 3.326164 3.769063 81.319868
136 184 0.324242 0.318740 0.367274 0.606994 0.963560 1.231386 1.404897 1.701562 2.128650 2.602957 3.042463 85.307274
136 185 0.235249 0.304641 0.385492 0.575310 0.878406 1.197209 1.423249 1.675630 2.026753 2.459892 2.865339 85.972832
136 186 0.389402 0.353079 0.386655 0.643622 1.053417 1.353564 1.512093 1.778968 2.157483 2.567626 2.920166 84.883926
136 187 0.338973 0.386064 0.471186 0.710088 1.048627 1.339688 1.532595 1.812324 2.222253 2.674970 3.051212 84.412024
136 188 0.318764 0.280182 0.306648 0.521987 0.846660 1.065581 1.190146 1.434797 1.796477 2.204958 2.591789 87.442011
136 189 0.185968 0.210711 0.286451 0.500622 0.778169 0.977330 1.107208 1.340390 1.711873 2.151455 2.551596 88.198225
136 190 0.364698 0.381935 0.389935 0.593785 1.102432 1.689674 1.896377 1.975381 2.232329 2.665125 2.952173 83.756161
136 191 0.074780 0.107373 0.150639 0.285529 0.641995 1.177472 1.595012 1.935729 2.372757 2.936227 3.300818 85.421675
136 192 0.027911 0.036624 0.059382 0.134961 0.302046 0.514513 0.713632 0.985545 1.384170 1.914093 2.447986 91.479135
136 193 0.112805 0.117965 0.169718 0.350875 0.645534 0.871050 1.018915 1.272877 1.655331 2.080509 2.434833 89.269582
136 194 0.160805 0.242701 0.280253 0.416898 0.849969 1.495442 1.787759 1.818605 1.993450 2.362964 2.579012 86.012139
136 195 0.101907 0.148425 0.186150 0.280658 0.504748 0.857120 1.157602 1.409740 1.725373 2.162744 2.526959 88.938574
136 196 0.101906 0.096681 0.124093 0.225959 0.370193 0.500703 0.627106 0.841614 1.135551 1.497060 1.891037 92.588103
136 197 0.085354 0.123223 0.145759 0.209383 0.369318 0.612511 0.802419 0.961299 1.187637 1.532726 1.866228 92.104143
136 198 0.054771 0.073734 0.099958 0.157981 0.248224 0.369783 0.481855 0.608203 0.775830 1.036565 1.356682 94.736416
137 138 0.000000 0.000000 0.000000 0.000000 0.000000 0.000000 0.000000 0.000000 0.000000 0.000000 0.000000 0.000000
137 139 0.453424 7.116752 19.245304 47.537823 11.639958 1.467087 0.384886 0.142400 0.037859 0.012190 0.004018 11.958299
137 140 11.727722 43.922405 11.988506 7.509483 3.982049 4.683091 4.426159 2.301208 0.530018 0.167967 0.042444 8.718947
137 141 1.165760 23.046353 35.851247 21.815992 3.806784 1.740542 1.567291 1.759677 1.828874 1.715442 0.933085 4.768953
137 142 0.865348 3.039451 0.857872 1.727034 8.197457 38.968462 24.409685 5.744214 1.206546 0.912861 0.791713 13.279358
137 143 0.066670 0.154141 0.261789 0.383068 0.658894 6.187608 48.302037 28.483608 4.359763 1.195548 0.815950 9.130923
137 144 0.037357 0.122678 0.175826 0.235062 0.824801 10.360537 50.917534 20.742742 3.644016 1.639536 1.756527 9.543386
137 145 0.045226 0.043475 0.111377 0.409146 0.518520 0.745059 4.491288 15.179540 40.510495 21.918875 7.274882 8.752121
137 146 0.036125 0.157789 0.200313 0.148174 0.171597 0.243117 0.443329 0.432719 1.757636 8.377053 33.050197 54.981950
137 147 0.022273 0.037868 0.051279 0.083541 0.091506 0.164957 0.470475 0.581320 0.937699 1.813133 6.874181 88.871771
137 148 0.038049 0.063191 0.084186 0.141163 0.198188 0.431786 1.263632 1.313446 1.594577 2.187602 5.378982 87.305197
137 149 0.061186 0.128098 0.185863 0.249967 0.339095 0.573848 0.909267 1.288529 1.823986 2.842719 4.275838 87.321604
137 150 0.116573 0.215451 0.294712 0.384629 0.510594 0.843401 1.294369 1.694376 2.071680 2.780945 3.787017 86.006256
137 151 0.112133 0.249847 0.353410 0.435929 0.559165 0.873810 1.220975 1.459489 1.741350 2.330005 3.151568 87.512312
137 152 0.148569 0.246822 0.331467 0.458552 0.638783 1.022490 1.449478 1.752331 2.024725 2.565028 3.260733 86.101018
137 153 0.402271 0.692076 0.824934 1.014300 1.360747 1.931943 2.397076 2.685882 3.106349 3.780056 4.442108 77.362255
137 154 0.287687 0.521583 0.718016 0.948182 1.254008 1.820537 2.364127 2.667860 2.939696 3.460054 4.063476 78.954775
137 155 0.169350 0.280972 0.360163 0.517833 0.812226 1.285036 1.713420 2.026395 2.421870 3.041024 3.662318 83.709390
137 156 0.343343 0.595394 0.749135 0.940204 1.228997 1.758968 2.246607 2.527285 2.837808 3.405060 4.039282 79.327915
137 157 0.325974 0.741404 1.053994 1.272563 1.614577 2.310433 2.916965 3.089711 3.236517 3.677595 4.194215 75.566052
137 158 0.406542 0.496901 0.573303 0.895386 1.462357 2.071649 2.487083 2.823719 3.274498 3.844991 4.251246 77.412321
137 159 0.421518 0.613414 0.658689 0.858607 1.318830 2.002223 2.489641 2.737818 3.120892 3.799902 4.402609 77.575859
137 160 0.488772 1.124938 1.560313 1.697574 1.920304 2.684289 3.433200 3.651366 3.814786 4.399145 5.123888 70.101427
137 161 0.260804 0.431913 0.554797 0.704253 0.984554 1.437974 1.776570 1.943877 2.123618 2.475785 2.855066 84.450787
137 162 0.220075 0.385330 0.511576 0.656694 0.914723 1.340683 1.678606 1.887599 2.140255 2.556558 2.984128 84.723766
137 163 0.152932 0.268367 0.363050 0.491655 0.737818 1.128929 1.458883 1.701811 2.008666 2.479729 2.959922 86.248238
137 164 0.325829 0.368412 0.441579 0.728303 1.202438 1.554255 1.724166 2.004525 2.460972 2.910258 3.202261 83.077004
137 165 0.408929 0.498032 0.587574 0.893278 1.415986 1.872711 2.075484 2.278224 2.620357 3.046473 3.380356 80.922596
137 166 0.382317 0.681888 0.876007 1.082395 1.471541 2.061465 2.441996 2.610335 2.874575 3.326669 3.733143 78.457670
137 167 0.193938 0.357131 0.495961 0.626012 0.902426 1.545755 2.156941 2.372671 2.446835 2.866868 3.428681 82.606781
137 168 0.342535 0.739276 0.960381 0.993632 1.191077 1.806409 2.321084 2.417583 2.488081 2.903485 3.425359 80.411095
137 169 0.421411 0.903487 1.167823 1.163721 1.301434 1.931047 2.491346 2.582015 2.598268 2.992593 3.529316 78.917538
137 170 0.355028 0.538565 0.608141 0.751289 1.114694 1.700512 2.072553 2.212833 2.443339 2.967941 3.510109 81.724995
137 171 0.186707 0.307083 0.411484 0.592815 0.955118 1.480756 1.874757 2.134433 2.459115 2.936461 3.355503 83.305765
137 172 0.323492 0.471268 0.591506 0.864994 1.387255 1.936943 2.183380 2.349039 2.697826 3.177390 3.515253 80.501652
137 173 0.624409 0.651615 0.634151 0.877981 1.419485 1.981922 2.195287 2.316120 2.584913 2.996733 3.293080 80.424303
137 174 0.237272 0.559836 0.830180 0.965742 1.241998 1.828429 2.309342 2.481619 2.667844 3.075962 3.507853 80.293922
137 175 0.432704 0.489216 0.561078 0.851450 1.383959 1.909308 2.168960 2.398707 2.773400 3.283632 3.667019 80.080565
137 176 0.405792 0.669266 0.841378 1.097687 1.586829 2.256065 2.661647 2.833973 3.081889 3.494952 3.830187 77.240337
137 177 0.218954 0.543831 0.838108 0.996306 1.304761 1.988412 2.571891 2.751856 2.900101 3.336116 3.846610 78.703054
137 178 0.377937 0.434675 0.509243 0.817355 1.417279 2.052407 2.423231 2.756282 3.206103 3.750896 4.136451 78.118143
137 179 0.419040 0.665022 0.833747 1.116485 1.634194 2.275252 2.695828 2.995562 3.412104 3.906792 4.263522 75.782450
137 180 0.340012 0.564751 0.691342 0.879022 1.318685 2.050301 2.597469 2.849934 3.136134 3.681456 4.217353 77.673540
137 181 0.174404 0.416382 0.618175 0.738909 1.041326 1.737246 2.364678 2.586913 2.791569 3.347963 4.014639 80.167794
137 182 0.261549 0.549316 0.785321 0.947882 1.268561 1.951207 2.556687 2.786860 2.953718 3.429252 4.023918 78.485727
137 183 0.579794 0.758068 0.796467 1.018237 1.546537 2.219148 2.601829 2.850980 3.261274 3.838662 4.286201 76.242805
137 184 0.313550 0.443983 0.537117 0.741730 1.140048 1.677738 2.058775 2.332454 2.696063 3.238380 3.753305 81.066862
137 185 0.294067 0.484130 0.625673 0.821306 1.150217 1.590540 1.910480 2.151087 2.486677 2.955569 3.413962 82.116295
137 186 0.493320 0.584530 0.651046 0.891327 1.308499 1.771985 2.027229 2.230862 2.551198 3.016330 3.430428 81.043242
137 187 0.342939 0.591247 0.714473 0.871444 1.248411 1.795835 2.115414 2.261951 2.560799 3.082850 3.564619 80.850016
137 188 0.269911 0.361021 0.410304 0.568863 0.927198 1.430700 1.798566 2.073234 2.420956 2.882181 3.242668 83.614397
137 189 0.128168 0.239277 0.329694 0.480784 0.862850 1.446363 1.779324 1.868776 2.075766 2.544060 2.968674 85.276263
137 190 0.525933 1.171227 1.214748 1.042352 1.276025 1.996183 2.403695 2.299380 2.330532 2.761591 3.227545 79.750792
137 191 0.151821 0.456520 0.779361 0.928842 1.240814 1.959395 2.444230 2.373960 2.302240 2.620418 3.073843 81.668556
137 192 0.027007 0.052427 0.082002 0.147144 0.371976 0.934164 1.583862 1.965334 2.196951 2.569389 2.791162 87.278585
137 193 0.160898 0.272020 0.315822 0.434046 0.833592 1.446778 1.724303 1.728263 1.887055 2.283353 2.573271 86.340597
137 194 0.431111 1.146711 1.306648 1.052694 1.176750 1.814982 2.211422 2.058408 1.985537 2.294050 2.688032 81.833654
137 195 0.127616 0.380547 0.648555 0.733247 0.888963 1.378304 1.840711 1.918406 1.883794 2.112076 2.485969 85.601815
137 196 0.066276 0.113375 0.158348 0.245149 0.467444 0.892672 1.299047 1.543198 1.739230 2.067174 2.336895 89.071194
137 197 0.104968 0.269092 0.408235 0.463295 0.593747 0.911253 1.210964 1.367887 1.551747 1.917829 2.341046 88.859939
137 198 0.039486 0.075967 0.112202 0.158554 0.255180 0.470005 0.705178 0.865374 1.013675 1.331489 1.749269 93.223619
138 139 0.000000 0.000000 0.000000 0.000000 0.000000 0.000000 0.000000 0.000000 0.000000 0.000000 0.000000 0.000000
138 140 0.341974 5.181999 17.516963 50.728950 11.309034 1.454929 0.501924 0.237548 0.062271 0.020097 0.008662 12.635647
138 141 10.157467 48.529234 14.409828 7.931327 3.498329 3.556898 3.129043 1.687915 0.464865 0.202834 0.079300 6.352959
138 142 1.116499 22.584065 37.899923 22.145652 3.501587 1.482943 1.406267 1.670919 1.699180 1.571261 0.927065 3.994638
138 143 0.797587 2.854758 0.912363 1.860688 8.247010 41.635707 25.701762 5.454913 1.050671 0.772791 0.653133 10.058619
138 144 0.056347 0.130294 0.229934 0.349512 0.516546 5.079117 47.494877 30.960411 4.733378 1.194617 0.789419 8.465549
138 145 0.035603 0.123712 0.195160 0.262225 0.807112 9.558778 49.229169 21.824373 4.060393 1.869602 2.076542 9.957333
138 146 0.052522 0.044179 0.106902 0.430663 0.648404 1.010232 5.228147 15.165736 37.147773 21.067313 7.807570 11.290556
138 147 0.034087 0.153347 0.219193 0.183343 0.195566 0.267151 0.525404 0.526144 1.700710 6.754791 27.438434 62.001829
138 148 0.045210 0.084894 0.130560 0.222433 0.260141 0.449616 1.179509 1.332896 1.998877 3.257161 9.488134 81.550570
138 149 0.099971 0.167799 0.226549 0.361761 0.486900 0.969558 2.643328 2.572083 2.927299 3.540767 7.237235 78.766749
138 150 0.195574 0.328605 0.431397 0.594683 0.791222 1.198989 1.696329 2.215100 2.908280 4.128187 5.686197 79.825435
138 151 0.140967 0.307980 0.475682 0.592457 0.709995 1.176956 1.857331 2.355577 2.674237 3.398691 4.535183 81.774940
138 152 0.270320 0.387417 0.446467 0.640049 0.993104 1.550309 2.034289 2.387965 2.816523 3.553509 4.373255 80.546791
138 153 0.529748 0.892401 1.185099 1.562463 1.967070 2.662687 3.305898 3.644702 3.895150 4.391892 4.994082 70.968807
138 154 0.670822 1.090343 1.293131 1.566977 1.937409 2.580379 3.115101 3.358441 3.587317 4.061722 4.624807 72.113551
138 155 0.231523 0.388054 0.541668 0.804190 1.203599 1.849489 2.483424 2.918774 3.319330 3.911936 4.515958 77.832054
138 156 0.399444 0.654141 0.822852 1.128999 1.653596 2.448678 3.056837 3.303436 3.547899 4.068881 4.607354 74.307886
138 157 0.493465 1.107947 1.595697 1.828797 2.026161 2.676925 3.391040 3.650642 3.728205 4.077498 4.599471 70.824154
138 158 0.794715 0.823580 0.849660 1.262096 1.906095 2.544104 2.952067 3.251296 3.594055 4.080737 4.493555 73.448038
138 159 0.404311 0.553047 0.644649 0.949778 1.530233 2.261748 2.735802 2.984827 3.355743 4.001081 4.559355 76.019424
138 160 0.536102 1.092336 1.454157 1.646110 1.932361 2.756805 3.542634 3.728537 3.745576 4.181146 4.798406 70.585827
138 161 1.048111 1.526898 1.799935 2.203245 2.575300 3.248533 3.883898 4.167430 4.302612 4.684701 5.195711 65.363629
138 162 0.254220 0.410277 0.524553 0.686186 0.959376 1.372654 1.679253 1.856702 2.061848 2.424341 2.819365 84.951221
138 163 0.133504 0.220185 0.305880 0.458702 0.748251 1.165617 1.513222 1.785520 2.104792 2.551681 2.982347 86.030302
138 164 0.349446 0.371938 0.436808 0.710122 1.163924 1.569831 1.822025 2.131267 2.543467 2.986218 3.344315 82.570637
138 165 0.531919 0.564875 0.601629 0.916198 1.489183 1.983809 2.183375 2.406228 2.804636 3.269504 3.581362 79.667280
138 166 0.365842 0.653365 0.954872 1.238297 1.544451 2.118126 2.639159 2.876144 2.976515 3.297305 3.750756 77.585169
138 167 0.285647 0.426673 0.496428 0.651813 1.026176 1.701906 2.204613 2.381563 2.540834 3.018800 3.547579 81.717968
138 168 0.320108 0.688586 1.079141 1.236605 1.293281 1.784062 2.350190 2.571018 2.595251 2.938542 3.520273 79.622938
138 169 0.594549 1.102849 1.275398 1.246418 1.410089 2.079919 2.651430 2.721959 2.688643 3.033225 3.547190 77.648333
138 170 0.355583 0.473915 0.581823 0.831668 1.249988 1.850232 2.285077 2.513366 2.736262 3.183601 3.637670 80.300818
138 171 0.190825 0.291709 0.398978 0.630978 1.105296 1.743394 2.186875 2.439953 2.704907 3.137863 3.535999 81.633227
138 172 0.435479 0.594272 0.692820 0.980796 1.560384 2.178510 2.416024 2.514800 2.786851 3.255034 3.641419 78.943611
138 173 0.916849 0.888599 0.794028 1.024414 1.550003 2.139631 2.389674 2.529462 2.822403 3.322818 3.719059 77.903061
138 174 0.282295 0.665949 0.993026 1.146812 1.425269 2.086068 2.639690 2.787365 2.884626 3.247894 3.693313 78.147697
138 175 0.454190 0.524018 0.611243 0.957288 1.647253 2.419948 2.807154 2.964145 3.127797 3.477596 3.776246 77.233124
138 176 0.574900 0.920555 1.098184 1.340204 1.825275 2.555114 3.005645 3.161071 3.371938 3.778066 4.124974 74.244076
138 177 0.293643 0.724151 1.091359 1.210948 1.462573 2.236224 3.009502 3.248424 3.286603 3.635596 4.125549 75.675428
138 178 0.473414 0.503501 0.561813 0.915981 1.666873 2.535404 3.032733 3.342526 3.671814 4.126808 4.432353 74.736778
138 179 0.505193 0.810909 1.045022 1.410165 2.040930 2.843166 3.323946 3.541169 3.817380 4.239706 4.573010 71.849405
138 180 0.504103 0.802678 0.956570 1.180183 1.686268 2.519259 3.095370 3.304915 3.552628 4.093218 4.626321 73.678488
138 181 0.202700 0.485435 0.762180 0.895001 1.165365 1.956900 2.817242 3.162350 3.298152 3.816780 4.510264 76.927633
138 182 0.337616 0.677120 0.928898 1.101745 1.460297 2.260910 2.988967 3.268409 3.438632 3.925838 4.515592 75.095974
138 183 0.658757 0.868228 0.948990 1.220884 1.808639 2.630546 3.105578 3.292184 3.573754 4.145186 4.676622 73.070631
138 184 0.434029 0.552366 0.609236 0.854498 1.399418 2.102720 2.525560 2.790070 3.180833 3.786612 4.313417 77.451242
138 185 0.292623 0.490107 0.703182 0.973889 1.324297 1.827459 2.253069 2.566796 2.910001 3.402290 3.920403 79.335886
138 186 0.651570 0.674686 0.665143 0.918380 1.431468 1.997399 2.297248 2.532936 2.887313 3.399551 3.851162 78.693144
138 187 0.351278 0.601297 0.784346 1.013243 1.412721 1.983279 2.367298 2.593900 2.948532 3.519989 4.065613 78.358503
138 188 0.280482 0.358772 0.415101 0.600602 0.990408 1.520749 1.897649 2.170866 2.526431 3.101393 3.670589 82.466955
138 189 0.108654 0.181406 0.261297 0.411944 0.736613 1.264066 1.707235 2.007592 2.370449 2.970308 3.542560 84.437882
138 190 0.304257 0.709564 0.929068 0.991004 1.336304 2.196907 2.799106 2.737433 2.637086 2.981409 3.450719 78.927143
138 191 0.146826 0.426694 0.782668 0.953651 1.137960 1.748103 2.446017 2.712052 2.741116 3.052987 3.556735 80.295189
138 192 0.025267 0.047995 0.078015 0.136285 0.296503 0.671574 1.153059 1.556418 1.931060 2.528252 3.108750 88.466823
138 193 0.074841 0.125918 0.171026 0.278043 0.592654 1.164875 1.580925 1.759351 2.032541 2.585878 3.043172 86.590775
138 194 0.254047 0.707979 0.986729 0.953418 1.147595 1.861592 2.456742 2.417937 2.275717 2.519209 2.889425 81.529610
138 195 0.106526 0.297919 0.549796 0.666377 0.778128 1.237787 1.847036 2.117847 2.083481 2.264513 2.651815 85.398777
138 196 0.047090 0.071382 0.100632 0.171740 0.342797 0.658829 0.989812 1.270213 1.572773 2.032665 2.459969 90.282093
138 197 0.073586 0.181612 0.293982 0.362419 0.498729 0.858430 1.271084 1.497949 1.632935 1.961107 2.393756 88.974413
138 198 0.043455 0.071086 0.094786 0.138615 0.234767 0.424270 0.612885 0.766581 0.958441 1.323717 1.780509 93.550888
139 140 0.000000 0.000000 0.000000 0.000000 0.000000 0.000000 0.000000 0.000000 0.000000 0.000000 0.000000 0.000000
139 141 0.264614 4.072419 16.244340 55.245169 11.493780 1.453296 0.592739 0.342048 0.093211 0.031202 0.016804 10.150377
139 142 9.739401 50.568903 14.438546 7.266940 3.327646 3.433125 2.808606 1.481737 0.462954 0.219027 0.103544 6.149570
139 143 1.066343 23.178827 40.092425 22.963731 3.162894 1.173563 1.050037 1.208707 1.221407 1.118084 0.702210 3.061774
139 144 0.690136 2.443845 0.777774 1.773377 8.894899 44.402760 25.211069 4.930132 0.909131 0.675378 0.581656 8.709843
139 145 0.055719 0.125679 0.233484 0.347428 0.503583 5.117384 47.599404 31.197903 4.919064 1.247569 0.824067 7.828713
139 146 0.042712 0.115443 0.151737 0.209019 0.717578 8.661420 46.375611 22.562606 5.014139 2.467629 2.669015 11.013095
139 147 0.038507 0.049533 0.135357 0.422364 0.538993 0.796612 3.798960 10.389436 27.944628 20.796405 11.379228 23.709978
139 148 0.077131 0.346564 0.517698 0.440919 0.467196 0.736301 1.497794 1.340733 2.951983 7.982870 24.769181 58.871627
139 149 0.107481 0.213437 0.332807 0.544455 0.605473 0.948788 2.346810 2.412862 3.162126 4.161792 9.390531 75.773439
139 150 0.240325 0.367609 0.491537 0.766360 0.962725 1.670885 4.073177 3.736984 4.035867 4.348839 7.607841 71.697850
139 151 0.217005 0.448491 0.605186 0.717943 0.866658 1.332950 1.942323 2.446432 2.979777 3.969623 5.315369 79.158245
139 152 0.211515 0.353778 0.523893 0.752743 0.966575 1.469908 2.153026 2.738990 3.192928 3.951177 4.969288 78.716179
139 153 0.601975 0.979027 1.144601 1.456224 1.990339 2.777192 3.397205 3.764730 4.215911 4.863103 5.439045 69.370649
139 154 0.489870 0.865503 1.198641 1.604572 2.032907 2.720422 3.356503 3.685995 3.935954 4.412970 4.980968 70.715697
139 155 0.299843 0.491876 0.632396 0.876582 1.282366 1.945798 2.570843 2.986216 3.400393 4.037569 4.706472 76.769648
139 156 0.383755 0.617785 0.786281 1.074491 1.522091 2.210832 2.822324 3.206826 3.594131 4.181184 4.765416 74.834887
139 157 0.364233 0.834157 1.244699 1.534363 1.864209 2.538402 3.187763 3.451831 3.674197 4.154268 4.713394 72.438484
139 158 0.750718 0.778350 0.810432 1.189647 1.735512 2.258078 2.660914 3.067300 3.534072 4.063179 4.486638 74.665161
139 159 0.417215 0.548178 0.621741 0.896904 1.362601 1.922536 2.326829 2.614427 2.999072 3.566887 4.059936 78.663679
139 160 0.355143 0.738331 0.979609 1.152820 1.489613 2.216988 2.862706 3.071652 3.257969 3.760524 4.294006 75.820641
139 161 0.665128 1.024960 1.269998 1.605557 1.959738 2.547562 3.113990 3.415425 3.628482 4.055374 4.579384 72.134399
139 162 0.556768 0.947569 1.174136 1.438025 1.790854 2.407842 2.969270 3.265535 3.565907 4.101094 4.689527 73.093470
139 163 0.083201 0.144573 0.212251 0.320655 0.522456 0.834369 1.108646 1.322218 1.564470 1.918096 2.289936 89.679125
139 164 0.239205 0.266639 0.310925 0.514400 0.892853 1.235480 1.429649 1.693552 2.102182 2.521898 2.811918 85.981299
139 165 0.379701 0.458169 0.542715 0.795339 1.214086 1.655330 1.930787 2.175588 2.485260 2.878528 3.225100 82.259394
139 166 0.435774 0.719168 0.876623 1.088129 1.466865 1.991203 2.306390 2.457379 2.708698 3.114104 3.479667 79.355997
139 167 0.165976 0.306047 0.512001 0.699853 0.878457 1.366367 1.950690 2.305376 2.430928 2.786924 3.316604 83.280778
139 168 0.414289 0.810100 0.965741 0.982612 1.175496 1.737611 2.194304 2.307257 2.409249 2.794354 3.263207 80.945780
139 169 0.383782 0.851947 1.212725 1.282998 1.392872 1.965311 2.533396 2.681719 2.694205 3.030734 3.542589 78.427721
139 170 0.279241 0.398939 0.492028 0.696348 1.105589 1.719811 2.172013 2.404878 2.630750 3.064511 3.499983 81.535914
139 171 0.162023 0.244120 0.337959 0.537880 0.934428 1.478253 1.915166 2.235905 2.555708 2.987827 3.393310 83.217420
139 172 0.401761 0.562359 0.672870 0.925942 1.414254 1.976282 2.269462 2.451276 2.770602 3.230174 3.608080 79.716937
139 173 0.754452 0.785277 0.744324 1.000697 1.575439 2.185881 2.419851 2.546601 2.807348 3.205786 3.496395 78.477949
139 174 0.253689 0.603848 0.920155 1.080856 1.349233 1.924972 2.408313 2.597512 2.806638 3.246633 3.721846 79.086308
139 175 0.496638 0.540919 0.601599 0.905767 1.470051 2.122575 2.560276 2.883443 3.188708 3.576546 3.894377 77.759100
139 176 0.537789 0.852236 1.067140 1.366889 1.867116 2.536454 2.952719 3.141183 3.381124 3.763601 4.090431 74.443312
139 177 0.245035 0.602285 0.939641 1.124594 1.479137 2.299966 3.055859 3.302851 3.417082 3.807223 4.257920 75.468409
139 178 0.492422 0.488324 0.544010 0.894257 1.587151 2.342901 2.830110 3.260083 3.716018 4.207042 4.540729 75.096956
139 179 0.578407 0.904458 1.119620 1.467752 2.051047 2.746123 3.155551 3.410700 3.791496 4.264269 4.605217 71.905361
139 180 0.441214 0.708268 0.898384 1.179045 1.721323 2.605576 3.268616 3.532618 3.736246 4.173176 4.599663 73.135870
139 181 0.204112 0.454841 0.645715 0.770921 1.113700 1.930903 2.745170 3.109199 3.379698 3.960395 4.560393 77.124956
139 182 0.296536 0.620192 0.909454 1.107249 1.414727 2.093914 2.735480 3.043772 3.276281 3.805441 4.466092 76.230863
139 183 0.690396 0.897327 0.937868 1.191909 1.762534 2.511540 2.946403 3.184503 3.528910 4.054542 4.506267 73.787802
139 184 0.332804 0.459378 0.585647 0.856397 1.343882 1.969098 2.422520 2.771083 3.185954 3.744298 4.247726 78.081211
139 185 0.306713 0.472558 0.615560 0.860989 1.254309 1.750413 2.140161 2.476540 2.891232 3.390169 3.845924 79.995436
139 186 0.547435 0.565789 0.617945 0.924933 1.422065 1.909138 2.223104 2.569914 2.999118 3.485200 3.900764 78.834595
139 187 0.294407 0.482473 0.633166 0.863483 1.271199 1.811752 2.197360 2.490381 2.919765 3.515144 4.052127 79.468746
139 188 0.252544 0.305847 0.352535 0.533585 0.905376 1.366256 1.702092 2.015621 2.425998 2.959838 3.452868 83.727440
139 189 0.099757 0.167441 0.249285 0.400047 0.692142 1.114175 1.468851 1.758148 2.128661 2.686043 3.252981 85.982472
139 190 0.282289 0.563266 0.666729 0.730483 1.078310 1.862551 2.466443 2.600242 2.737570 3.173428 3.572191 80.266500
139 191 0.107773 0.293853 0.521728 0.664491 0.881583 1.410290 1.997047 2.345719 2.621786 3.108526 3.651360 82.395845
139 192 0.018794 0.033354 0.054766 0.102557 0.226024 0.497683 0.842065 1.154046 1.451146 1.929703 2.481586 91.208277
139 193 0.056854 0.090953 0.130070 0.221583 0.440377 0.797515 1.123483 1.401538 1.751537 2.256334 2.699330 89.030422
139 194 0.187326 0.443925 0.580304 0.628010 0.910634 1.629585 2.252293 2.379504 2.427630 2.714771 2.951109 82.894907
139 195 0.084168 0.235448 0.433722 0.551675 0.696533 1.084788 1.550267 1.821213 1.965178 2.271100 2.690084 86.615822
139 196 0.033284 0.054003 0.083923 0.146623 0.281836 0.534277 0.828831 1.102721 1.366255 1.761818 2.197029 91.609404
139 197 0.080320 0.192486 0.295617 0.365438 0.510395 0.807346 1.096273 1.289527 1.516033 1.890159 2.301859 89.654546
139 198 0.024300 0.044727 0.073913 0.120566 0.204049 0.381584 0.601454 0.789055 0.951330 1.254609 1.667835 93.886576
140 141 0.000000 0.000000 0.000000 0.000000 0.000000 0.000000 0.000000 0.000000 0.000000 0.000000 0.000000 0.000000
140 142 0.246990 3.553019 15.517618 57.079045 11.897237 1.524007 0.680512 0.434702 0.126256 0.044649 0.028516 8.867448
140 143 9.002236 52.111207 15.913618 7.574699 3.006295 2.773958 2.296180 1.292729 0.434286 0.212982 0.114930 5.266880
140 144 0.996329 22.575373 39.614204 23.461839 3.352684 1.314749 1.144132 1.246090 1.213972 1.157634 0.773417 3.149576
140 145 0.696735 2.347967 0.691114 1.597182 8.249455 43.368270 26.173230 5.558470 1.091890 0.812627 0.689611 8.723448
140 146 0.086360 0.153154 0.272273 0.446999 0.706102 5.645027 44.724373 30.468830 5.972158 1.688073 1.117308 8.719345
140 147 0.048924 0.126813 0.184110 0.255321 0.656172 6.193613 34.973755 20.861158 6.473892 4.004543 5.172277 21.049419
140 148 0.086181 0.119804 0.258438 0.688701 0.924900 1.442694 5.605208 11.419110 24.635837 18.509946 11.547776 24.761406
140 149 0.150240 0.522053 0.805984 0.843055 0.968396 1.472910 2.994703 2.739237 4.978313 9.448488 22.068614 53.008010
140 150 0.302869 0.402162 0.513524 0.922256 1.244271 1.912792 4.106410 3.796354 4.544014 5.191183 9.361871 67.702294
140 151 0.207969 0.360461 0.493048 0.747833 0.996250 1.851949 4.530408 3.997452 4.211718 4.401498 7.083975 71.117434
140 152 0.324881 0.442090 0.491753 0.672163 0.953573 1.417673 1.890470 2.326436 2.883511 3.880127 5.196630 79.520694
140 153 0.456579 0.666036 0.883231 1.313014 1.883412 2.737465 3.629281 4.278686 4.739189 5.342740 5.971643 68.098722
140 154 0.386720 0.556422 0.710383 1.098030 1.724147 2.580326 3.334588 3.837897 4.267943 4.853885 5.396262 71.253399
140 155 0.240814 0.366781 0.500235 0.779854 1.198719 1.781670 2.340994 2.805694 3.315296 4.067842 4.920041 77.682062
140 156 0.464816 0.657988 0.781848 1.105266 1.615498 2.292006 2.821855 3.165076 3.579918 4.300329 5.093305 74.122093
140 157 0.273258 0.545880 0.746237 0.997738 1.553795 2.698001 3.802837 4.198271 4.316038 4.715009 5.054887 71.098051
140 158 0.433067 0.423768 0.488116 0.891095 1.535653 2.071542 2.445918 2.901853 3.471465 4.138148 4.729307 76.470068
140 159 0.370923 0.473419 0.543998 0.804488 1.197921 1.638447 1.956138 2.229370 2.635956 3.296875 4.027054 80.825411
140 160 0.279527 0.542455 0.697045 0.843544 1.136971 1.807126 2.458264 2.726739 2.938413 3.483016 4.081509 79.005392
140 161 0.358036 0.506441 0.619867 0.895678 1.331859 1.960256 2.518523 2.863617 3.146387 3.604408 4.060718 78.134212
140 162 0.336843 0.503252 0.625275 0.845723 1.155200 1.654752 2.162878 2.508496 2.784450 3.224272 3.744185 80.454676
140 163 0.240500 0.405671 0.542581 0.754981 1.044407 1.459331 1.839863 2.122419 2.458506 2.998001 3.645068 82.488675
140 164 0.130629 0.156127 0.205699 0.340526 0.549056 0.761918 0.942164 1.176165 1.466118 1.782952 2.083306 90.405341
140 165 0.283682 0.287386 0.315880 0.527958 0.922345 1.255758 1.416705 1.637912 1.983511 2.369182 2.674015 86.325666
140 166 0.234654 0.390668 0.590485 0.812907 1.046519 1.463758 1.904201 2.241808 2.491803 2.844873 3.255382 82.722938
140 167 0.238268 0.305554 0.326958 0.443672 0.707012 1.106647 1.387158 1.574353 1.852960 2.380841 2.990716 86.685863
140 168 0.206717 0.377146 0.573717 0.791060 1.033262 1.524552 2.026997 2.283457 2.413061 2.757693 3.222893 82.789444
140 169 0.369603 0.624252 0.696456 0.792202 1.165871 1.939788 2.494755 2.566759 2.597312 2.969934 3.399603 80.383465
140 170 0.236754 0.297662 0.386971 0.606541 0.950954 1.379985 1.750597 2.093578 2.438304 2.904308 3.406266 83.548080
140 171 0.149335 0.208719 0.293391 0.491721 0.832038 1.232486 1.546858 1.849132 2.217543 2.714536 3.247404 85.216837
140 172 0.305304 0.406309 0.514529 0.774549 1.213270 1.692068 2.015045 2.303214 2.665575 3.112864 3.512330 81.484945
140 173 0.565679 0.529815 0.572704 0.944620 1.592340 2.118849 2.310008 2.490022 2.765482 3.169771 3.539997 79.400715
140 174 0.215303 0.434179 0.615519 0.783236 1.140027 1.837619 2.492130 2.823690 3.064053 3.483467 3.895587 79.215187
140 175 0.368707 0.352584 0.431515 0.775027 1.353647 1.870656 2.203115 2.604712 3.105800 3.717531 4.282911 78.933790
140 176 0.469225 0.603104 0.746664 1.123258 1.757810 2.512271 3.035521 3.339276 3.560233 3.886010 4.190411 74.776219
140 177 0.244475 0.503680 0.699484 0.862278 1.287854 2.233518 3.149046 3.513659 3.663542 4.092591 4.537032 75.212841
140 178 0.411306 0.356420 0.418579 0.805947 1.489676 2.075037 2.434791 2.923958 3.550239 4.278009 4.921858 76.334180
140 179 0.422578 0.561893 0.754048 1.202965 1.919731 2.725915 3.347220 3.827319 4.211322 4.587416 4.882826 71.556768
140 180 0.457600 0.592856 0.714434 1.063603 1.730932 2.605171 3.198474 3.529270 3.875922 4.455615 4.981666 72.794455
140 181 0.171258 0.336124 0.477369 0.637354 1.034463 1.901773 2.759122 3.158126 3.445195 4.139180 4.905054 77.034983
140 182 0.273975 0.465349 0.608541 0.824206 1.321984 2.243281 3.043760 3.406086 3.659458 4.232104 4.843455 75.077799
140 183 0.537507 0.623940 0.750812 1.169762 1.890717 2.706661 3.235115 3.594437 3.934416 4.434991 4.904295 72.217346
140 184 0.415363 0.492113 0.566692 0.868895 1.434350 2.066447 2.472275 2.826204 3.292855 3.937608 4.560068 77.067129
140 185 0.295704 0.439040 0.617331 0.936033 1.379109 1.902685 2.360586 2.801259 3.274471 3.783155 4.246056 77.964573
140 186 0.543912 0.541765 0.611708 0.996171 1.642155 2.222413 2.536194 2.849188 3.232980 3.713914 4.145071 76.964527
140 187 0.312567 0.472257 0.620737 0.902434 1.403028 2.043157 2.531050 2.917145 3.355944 3.869067 4.295529 77.277082
140 188 0.259443 0.301656 0.374364 0.623035 1.068154 1.554234 1.917362 2.303461 2.770468 3.338704 3.892911 81.596209
140 189 0.134084 0.211342 0.310344 0.505605 0.856089 1.291045 1.608162 1.878712 2.267274 2.863446 3.503255 84.570641
140 190 0.463420 0.767617 0.794569 0.870163 1.308204 2.192653 2.777663 2.830227 2.884177 3.291032 3.702819 78.117454
140 191 0.149687 0.327498 0.478939 0.632049 1.027038 1.864996 2.623115 2.881631 2.982873 3.353180 3.732165 79.946831
140 192 0.025013 0.041309 0.070141 0.143002 0.314996 0.640916 1.031850 1.411992 1.774447 2.289611 2.868978 89.387743
140 193 0.086848 0.133470 0.214165 0.407636 0.747236 1.093338 1.297099 1.485990 1.794118 2.270914 2.769635 87.699549
140 194 0.311099 0.615837 0.693026 0.754352 1.153230 1.978352 2.485889 2.413620 2.355310 2.628535 2.886643 81.724113
140 195 0.125211 0.293432 0.445471 0.535595 0.717883 1.185097 1.715671 2.010461 2.152883 2.445930 2.805826 85.566540
140 196 0.046941 0.064415 0.093688 0.178469 0.363656 0.645188 0.906530 1.156440 1.441353 1.858859 2.309288 90.935169
140 197 0.088083 0.193008 0.289937 0.364860 0.508699 0.828059 1.180496 1.416095 1.597388 1.918489 2.316085 89.298799
140 198 0.042006 0.066241 0.093711 0.151224 0.262874 0.444661 0.610654 0.750359 0.920151 1.226934 1.619206 93.811977
141 142 0.000000 0.000000 0.000000 0.000000 0.000000 0.000000 0.000000 0.000000 0.000000 0.000000 0.000000 0.000000
141 143 0.216994 3.512548 16.066261 59.137349 11.756922 1.431544 0.632381 0.402641 0.112658 0.037956 0.023177 6.669570
141 144 8.286613 51.053993 16.861659 8.469908 3.438704 3.135375 2.585443 1.419536 0.418577 0.174620 0.080845 4.074726
141 145 0.979667 21.494700 38.234637 24.478143 4.057357 1.722832 1.405740 1.388710 1.280515 1.187811 0.759320 3.010572
141 146 0.737737 2.540205 0.846708 2.036092 8.723774 40.474990 26.359575 6.841183 1.554800 1.085969 0.833048 7.965921
141 147 0.083770 0.166503 0.324285 0.519863 0.701222 4.396936 35.681057 31.252605 9.624391 3.387184 2.333993 11.528193
141 148 0.133730 0.353594 0.508336 0.633338 1.209831 7.529071 33.153061 19.688162 7.208051 4.435315 5.326336 19.821173
141 149 0.215452 0.378666 0.736666 1.642853 2.358237 3.393086 9.064343 12.429319 19.959218 14.658403 10.058415 25.105343
141 150 0.393629 1.010863 1.631872 2.198063 2.709750 3.552861 6.078123 4.983379 7.459545 10.620537 18.160796 41.200586
141 151 0.218298 0.468266 0.713767 1.118547 1.514050 2.490559 5.452896 4.786539 5.592830 6.085735 9.589810 61.968703
141 152 0.187960 0.301748 0.455573 0.868962 1.480458 2.713020 6.202951 5.465313 6.023136 5.869800 7.953623 62.477454
141 153 0.828830 1.404742 1.832479 2.466560 3.065157 3.642786 4.028005 4.288419 4.787317 5.509008 6.213537 61.933160
141 154 0.455239 0.762497 1.104240 1.743288 2.604289 3.495486 4.106166 4.430619 4.794567 5.305152 5.779294 65.419166
141 155 0.154863 0.254054 0.367526 0.643063 1.212411 2.094260 3.041448 3.951332 4.946561 5.862101 6.297375 71.175003
141 156 0.415114 0.730838 1.035399 1.552380 2.326963 3.290825 3.982546 4.295256 4.608513 5.083677 5.470860 67.207630
141 157 0.433951 1.207265 2.049618 2.535805 2.847794 3.478515 3.967952 3.966580 4.006490 4.363849 4.845347 66.296831
141 158 0.349333 0.434165 0.559898 1.012307 1.779473 2.467656 2.941361 3.456940 4.127128 4.738504 5.035666 73.097572
141 159 0.147723 0.234151 0.326689 0.547769 0.986106 1.611903 2.224265 2.802781 3.509045 4.267648 4.705081 78.636839
141 160 0.230881 0.569188 0.921428 1.200886 1.542420 2.172947 2.738660 2.937260 3.123877 3.588643 4.117495 76.856316
141 161 0.282637 0.528035 0.796792 1.134262 1.501270 2.017715 2.509646 2.802044 3.054360 3.478024 3.964725 77.930487
141 162 0.149466 0.282915 0.407608 0.587406 0.892062 1.391657 1.880539 2.219346 2.590002 3.137228 3.668306 82.793463
141 163 0.070169 0.135824 0.217898 0.345967 0.555761 0.924940 1.372585 1.775891 2.193121 2.786177 3.440137 86.181530
141 164 0.231468 0.318433 0.404168 0.665761 1.129594 1.606566 1.959042 2.339009 2.916707 3.594937 4.146200 80.688116
141 165 0.107862 0.159787 0.241796 0.403475 0.652089 0.922022 1.137426 1.389110 1.735771 2.141492 2.503907 88.605263
141 166 0.184183 0.334980 0.457754 0.629614 0.946121 1.370102 1.668737 1.883379 2.208978 2.654204 3.059300 84.602650
141 167 0.045604 0.087220 0.168598 0.301670 0.482457 0.812524 1.260070 1.705181 2.097276 2.609916 3.172118 87.257364
141 168 0.152147 0.354337 0.550933 0.712498 1.025661 1.622573 2.107220 2.279562 2.466090 2.918276 3.432203 82.378505
141 169 0.162189 0.394088 0.669729 0.876745 1.198958 1.848993 2.413926 2.611997 2.748243 3.194957 3.765516 80.114658
141 170 0.120559 0.200923 0.289681 0.449405 0.769021 1.252397 1.681552 2.025785 2.436163 3.038537 3.628661 84.107323
141 171 0.061399 0.110973 0.178714 0.303384 0.569393 1.001299 1.446196 1.863463 2.352815 2.996201 3.617745 85.498420
141 172 0.154235 0.267685 0.393157 0.619576 1.067905 1.621974 2.001120 2.308185 2.778340 3.379619 3.851932 81.556276
141 173 0.431245 0.583620 0.692070 0.984487 1.544567 2.161402 2.504170 2.718243 3.040263 3.496805 3.866328 77.976797
141 174 0.148543 0.423781 0.801600 1.080801 1.435994 2.083730 2.663569 2.920392 3.165407 3.611104 4.097622 77.567461
141 175 0.216491 0.288823 0.401796 0.716632 1.359596 2.134347 2.743719 3.301042 3.885708 4.404989 4.633205 75.913649
141 176 0.371177 0.667895 0.943381 1.356641 2.068141 2.901960 3.369581 3.544240 3.780095 4.110834 4.320205 72.565847
141 177 0.248648 0.731325 1.331569 1.651306 1.980457 2.667728 3.248314 3.415202 3.584515 4.003450 4.488519 72.648968
141 178 0.389608 0.467155 0.613919 1.079991 1.928567 2.820722 3.462033 4.062853 4.617813 5.007303 5.106715 70.443319
141 179 0.468067 0.787181 1.081084 1.597109 2.461344 3.319489 3.750765 4.043978 4.536112 4.958006 5.052443 67.944424
141 180 0.490017 0.847105 1.119441 1.499373 2.185682 3.134352 3.767921 4.027256 4.298415 4.728117 5.051109 68.851212
141 181 0.214727 0.599875 1.075360 1.363146 1.765575 2.639582 3.451915 3.741763 3.943074 4.448866 5.035009 71.721109
141 182 0.276954 0.683947 1.190918 1.580876 2.034360 2.884188 3.687355 4.038996 4.227644 4.608047 5.043013 69.743700
141 183 0.638338 0.938529 1.164050 1.635558 2.456509 3.342085 3.808398 4.084040 4.492742 4.940730 5.160779 67.338240
141 184 0.299854 0.447329 0.626172 1.020871 1.723797 2.548763 3.171279 3.695390 4.278088 4.862051 5.216298 72.110104
141 185 0.271032 0.515823 0.816791 1.241359 1.833176 2.487337 2.949060 3.301294 3.749347 4.255345 4.670276 73.909160
141 186 0.583166 0.778543 0.905883 1.261714 1.898269 2.575020 2.967322 3.285388 3.728428 4.220328 4.566123 73.229816
141 187 0.270439 0.564929 0.859757 1.192841 1.760361 2.487614 2.942467 3.186839 3.594603 4.165573 4.642666 74.331913
141 188 0.172674 0.267620 0.369730 0.592217 1.059887 1.737404 2.340553 2.843405 3.380234 3.982381 4.437620 78.816272
141 189 0.061919 0.125932 0.211788 0.363627 0.727043 1.388755 2.062315 2.574994 3.087716 3.717031 4.181707 81.497170
141 190 0.326012 0.927889 1.461340 1.662255 2.068328 2.901662 3.386383 3.283468 3.246168 3.561492 3.956778 73.218225
141 191 0.121977 0.451529 1.086530 1.564212 1.899954 2.568350 3.196485 3.310859 3.259368 3.447417 3.821951 75.271364
141 192 0.011353 0.025113 0.048251 0.094890 0.237677 0.638921 1.332457 2.101539 2.762814 3.401987 3.757234 85.587767
141 193 0.033393 0.066221 0.115149 0.226097 0.545062 1.173312 1.827769 2.293391 2.697492 3.156992 3.387808 84.477316
141 194 0.215867 0.730397 1.356003 1.605597 1.896512 2.524033 2.903745 2.790430 2.693147 2.861362 3.121548 77.301355
141 195 0.068003 0.257314 0.649773 0.955967 1.189492 1.704735 2.297196 2.533559 2.517922 2.652293 2.970301 82.203441
141 196 0.013632 0.027523 0.051609 0.100783 0.232223 0.548590 1.051310 1.618365 2.140183 2.681324 3.053962 88.480492
141 197 0.046677 0.146442 0.305076 0.454109 0.687486 1.095552 1.495586 1.743969 1.988660 2.366560 2.784078 86.885805
141 198 0.012741 0.026259 0.048622 0.085728 0.161218 0.330198 0.579322 0.851976 1.132097 1.546928 2.039604 93.185305
142 143 0.000000 0.000000 0.000000 0.000000 0.000000 0.000000 0.000000 0.000000 0.000000 0.000000 0.000000 0.000000
142 144 0.245726 3.717210 15.439228 57.406466 12.961684 1.548501 0.562597 0.329912 0.098000 0.032058 0.015789 7.642829
142 145 8.464211 47.295265 15.962153 8.933461 4.174321 4.088955 3.514655 1.938349 0.516837 0.174495 0.066267 4.871029
142 146 1.545022 22.064066 31.235586 23.250672 5.682752 2.880579 2.231704 2.187477 2.080294 1.857039 1.047771 3.937041
142 147 0.929198 2.782288 1.024325 2.597664 8.727083 33.399640 23.978009 8.303499 2.485797 1.815537 1.400373 12.556587
142 148 0.455627 0.792266 1.084866 1.634267 2.255894 7.995760 34.109650 24.286258 8.548981 3.593774 2.733832 12.508828
142 149 0.529641 0.960371 1.032693 1.297445 2.344683 9.062029 29.294533 17.491706 7.742568 5.060519 5.789302 19.394509
142 150 1.179071 1.153563 1.328140 2.615624 3.852507 5.129573 10.677703 11.311844 15.509730 12.085363 9.330630 25.826251
142 151 0.553276 1.254771 1.548730 1.821587 2.359885 3.691170 6.844511 5.377592 7.169612 9.339843 14.933183 45.105840
142 152 0.521644 0.585293 0.661725 1.232917 1.981214 2.993801 5.618634 4.646790 5.209977 5.326521 7.805303 63.416182
142 153 1.589075 1.516477 1.355344 1.982493 3.036109 4.553349 8.303121 6.462749 6.625237 5.990277 7.388237 51.197532
142 154 1.593476 1.623918 1.554784 2.054314 2.722070 3.310969 3.672100 4.034965 4.558743 5.265829 5.942237 63.666594
142 155 0.618062 0.696637 0.844214 1.476098 2.417019 3.206340 3.697792 4.141027 4.671552 5.271879 5.756616 67.202761
142 156 0.940299 1.003045 1.080109 1.683972 2.611186 3.402926 3.813903 4.144291 4.600246 5.207061 5.730278 65.782683
142 157 1.079484 1.602167 1.613698 1.833582 2.434208 3.394246 4.101263 4.411456 4.780270 5.339623 5.717579 63.692422
142 158 1.303855 0.840846 0.856194 1.613988 2.473049 2.758951 2.967336 3.519254 4.089856 4.546565 4.918454 70.111650
142 159 0.483936 0.441106 0.492302 0.946067 1.679545 2.158761 2.391406 2.755984 3.306607 3.924769 4.391096 77.028423
142 160 0.375222 0.573228 0.660782 0.900024 1.415552 2.171889 2.703885 2.910538 3.177428 3.744084 4.267444 77.099922
142 161 0.737862 0.791999 0.785413 1.059467 1.469572 1.946128 2.328088 2.630463 2.950139 3.398100 3.851863 78.050903
142 162 0.420406 0.549331 0.593330 0.786514 1.101024 1.514103 1.845473 2.080343 2.357340 2.792155 3.266539 82.693445
142 163 0.157940 0.214131 0.273166 0.453278 0.762703 1.111247 1.383457 1.636220 1.976847 2.449933 2.922278 86.658799
142 164 0.395824 0.364753 0.428919 0.747690 1.112384 1.345732 1.588166 1.999369 2.493178 2.959613 3.393820 83.170553
142 165 0.989278 0.675441 0.632056 1.074810 1.680168 2.007428 2.235065 2.704861 3.335399 3.887523 4.296309 76.481667
142 166 0.237388 0.300033 0.381424 0.580538 0.844964 1.122602 1.358434 1.633776 1.972946 2.355497 2.712932 86.499462
142 167 0.110433 0.138143 0.179259 0.323400 0.638767 1.034233 1.279490 1.454427 1.704161 2.146889 2.630569 88.360227
142 168 0.294496 0.417118 0.480660 0.610596 0.909076 1.435109 1.892481 2.161087 2.405658 2.853893 3.341827 83.197996
142 169 0.568603 0.680017 0.619406 0.724550 1.139306 1.848410 2.334933 2.537939 2.804663 3.346661 3.837562 79.557945
142 170 0.327399 0.305957 0.350096 0.602768 1.035309 1.458779 1.766719 2.126856 2.533475 3.020323 3.492338 82.979981
142 171 0.203952 0.228642 0.302215 0.559485 1.008430 1.407156 1.660125 1.982525 2.421678 2.951247 3.458026 83.816519
142 172 0.484152 0.479121 0.549895 0.895271 1.428361 1.841182 2.085043 2.439448 2.905268 3.373034 3.746972 79.772257
142 173 1.029541 0.634730 0.579373 1.025038 1.773922 2.230179 2.379986 2.702798 3.123186 3.553410 3.878006 77.089834
142 174 0.495888 0.757544 0.832362 1.016250 1.516244 2.257013 2.759065 3.032557 3.381481 3.862786 4.205122 75.883690
142 175 0.790883 0.524065 0.594287 1.225221 2.185611 2.641417 2.750476 3.086210 3.490181 3.872004 4.183181 74.656462
142 176 1.359637 1.280246 1.218618 1.643614 2.328996 2.885281 3.095343 3.318569 3.654127 4.080107 4.417569 70.717898
142 177 0.709898 1.067937 1.101243 1.294568 2.007786 3.138498 3.782771 3.879551 4.006599 4.372414 4.581876 70.056862
142 178 1.052501 0.560246 0.599525 1.357230 2.558426 3.049769 3.155081 3.622112 4.088629 4.398680 4.594320 70.963482
142 179 1.486187 1.321764 1.335093 1.967982 2.789332 3.260165 3.452649 3.824318 4.265960 4.607881 4.818060 66.870607
142 180 1.297061 1.242807 1.191299 1.669689 2.550388 3.369511 3.665017 3.827739 4.109574 4.572929 4.939611 67.564371
142 181 0.500749 0.705982 0.771910 1.017053 1.769571 3.062692 3.915040 4.069810 4.187965 4.734544 5.210769 70.053919
142 182 0.803177 0.903039 0.936980 1.327354 2.204225 3.281195 3.845794 4.050453 4.300264 4.789101 5.162333 68.396082
142 183 1.580082 1.106615 1.030566 1.670314 2.701576 3.398034 3.658803 4.033773 4.427389 4.767517 4.953634 66.671704
142 184 0.969808 0.687381 0.704060 1.298245 2.268483 2.867075 3.074568 3.479613 4.008950 4.524920 4.888888 71.228008
142 185 0.613430 0.672404 0.798799 1.257722 1.921710 2.471509 2.856132 3.368550 3.958286 4.436222 4.739618 72.905616
142 186 1.040881 0.680870 0.660095 1.188048 2.067683 2.632928 2.865543 3.286065 3.753130 4.155004 4.445722 73.224031
142 187 0.655207 0.726396 0.797625 1.171441 1.830537 2.470142 2.855902 3.269712 3.809008 4.329403 4.646516 73.438112
142 188 0.461908 0.366680 0.395868 0.732630 1.316683 1.765020 2.039736 2.486696 3.054588 3.663252 4.230604 79.486332
142 189 0.159037 0.196145 0.273777 0.515231 0.952081 1.367625 1.642535 1.993509 2.526988 3.228708 3.908385 83.235977
142 190 0.601219 0.729197 0.656640 0.784841 1.350290 2.424595 3.210488 3.447634 3.621952 4.094918 4.429787 74.648435
142 191 0.302368 0.516237 0.587037 0.695295 1.089221 1.981807 2.893883 3.399438 3.734494 4.270398 4.677450 75.852372
142 192 0.031351 0.043092 0.068833 0.155774 0.369006 0.675851 0.941378 1.219841 1.585162 2.196087 2.972732 89.740894
142 193 0.067218 0.074167 0.111100 0.256873 0.547030 0.814331 1.018131 1.345745 1.855568 2.535296 3.239069 88.135469
142 194 0.344452 0.480319 0.449016 0.531110 0.939786 1.809586 2.579031 2.903587 3.116267 3.525931 3.751555 79.569357
142 195 0.173114 0.311674 0.372802 0.431054 0.642571 1.184618 1.827085 2.250419 2.519278 2.946806 3.368096 83.972483
142 196 0.045485 0.047513 0.067271 0.151343 0.327700 0.522107 0.666038 0.858807 1.146949 1.608529 2.179052 92.379202
142 197 0.109098 0.178958 0.216294 0.271004 0.426452 0.752173 1.130026 1.460115 1.783935 2.221095 2.643940 88.806912
142 198 0.036052 0.045833 0.064056 0.122284 0.243018 0.407677 0.549858 0.703736 0.914593 1.268867 1.709827 93.934198
143 144 0.000000 0.000000 0.000000 0.000000 0.000000 0.000000 0.000000 0.000000 0.000000 0.000000 0.000000 0.000000
143 145 0.286542 4.320763 15.334468 54.644647 13.905250 1.600389 0.459078 0.226006 0.070781 0.022951 0.009189 9.119937
143 146 8.070514 40.782907 14.347092 9.986676 5.776203 6.086889 5.185427 2.624579 0.569244 0.143122 0.041670 6.385679
143 147 1.373178 17.566869 23.077781 21.656296 7.495361 4.525702 3.791943 3.863104 3.697398 3.254568 1.767675 7.930125
143 148 1.323186 3.924793 1.525630 3.325389 8.116305 26.753233 22.097755 10.316577 3.984958 3.050965 2.307252 13.273961
143 149 0.709659 1.457586 1.977169 2.544357 2.933715 7.574745 26.883741 21.231933 10.603095 5.273388 4.203561 14.607048
143 150 0.586696 1.200319 1.518458 2.018976 3.040334 8.561098 23.926345 15.605855 8.555808 5.814149 6.530037 22.641925
143 151 0.298428 0.615825 1.040680 1.830392 2.433602 3.815460 9.539483 10.255168 13.500094 11.252088 10.375112 35.043670
143 152 0.266284 0.625050 0.866133 1.128101 1.508626 2.385972 4.849626 4.323445 6.413003 8.648986 14.210497 54.774278
143 153 0.427984 0.763983 0.998303 1.504153 2.086146 3.175024 6.359087 5.423491 6.298417 6.317795 8.629780 58.015839
143 154 0.383860 0.619163 0.789642 1.280426 2.119215 3.562693 7.164585 5.683389 5.862307 5.480835 7.111684 59.942205
143 155 0.253991 0.432403 0.583665 0.842461 1.271756 1.942032 2.623286 3.232517 4.000228 5.059122 6.080781 73.677757
143 156 0.332461 0.590572 0.782251 1.075879 1.571782 2.369911 3.118599 3.624877 4.181964 5.033622 5.892820 71.425264
143 157 0.217681 0.557312 0.888228 1.168621 1.657488 2.605220 3.490457 3.870409 4.226213 4.893776 5.548869 70.875725
143 158 0.401617 0.491590 0.550529 0.868947 1.450543 2.055424 2.486607 2.930603 3.583550 4.399815 5.039953 75.740824
143 159 0.220295 0.367455 0.469816 0.669446 1.035479 1.547535 1.963594 2.280875 2.755334 3.480268 4.155901 81.054001
143 160 0.157488 0.386665 0.577309 0.712532 0.962868 1.522008 2.081303 2.362759 2.660707 3.235495 3.841495 81.499370
143 161 0.201586 0.382415 0.536709 0.731293 1.021020 1.492869 1.930095 2.190043 2.444577 2.900899 3.421057 82.747433
143 162 0.166025 0.338716 0.468905 0.597953 0.799574 1.162360 1.500303 1.690755 1.900373 2.292360 2.755133 86.327541
143 163 0.071059 0.143487 0.216421 0.308263 0.455358 0.719828 1.016462 1.260124 1.521729 1.919963 2.369319 89.997986
143 164 0.149277 0.204594 0.244520 0.377821 0.633415 0.929218 1.159514 1.406076 1.786667 2.272357 2.702500 88.134043
143 165 0.243173 0.340989 0.425764 0.653952 1.018997 1.406509 1.694400 1.973890 2.389113 2.930478 3.424269 83.498471
143 166 0.284029 0.566347 0.801006 1.076796 1.470069 2.041871 2.509265 2.767613 3.119932 3.698155 4.302532 77.362381
143 167 0.031928 0.064258 0.107408 0.168510 0.294500 0.556475 0.881459 1.152185 1.379475 1.711147 2.071324 91.581331
143 168 0.109565 0.288472 0.466013 0.548582 0.704770 1.079666 1.439358 1.614888 1.797373 2.183872 2.666659 87.100783
143 169 0.177933 0.435881 0.664035 0.758285 0.949352 1.438225 1.889895 2.056189 2.189000 2.605362 3.169547 83.666294
143 170 0.159884 0.265159 0.339663 0.461452 0.754110 1.232570 1.610094 1.842923 2.143893 2.653503 3.155142 85.381605
143 171 0.094219 0.172711 0.250381 0.372789 0.653477 1.118467 1.524902 1.799046 2.110476 2.602050 3.097231 86.204254
143 172 0.230457 0.409064 0.537469 0.722797 1.114771 1.618207 1.905339 2.075733 2.428643 2.980068 3.469156 82.508295
143 173 0.528881 0.657997 0.659244 0.844190 1.318486 1.919797 2.248556 2.445066 2.784890 3.299433 3.711907 79.581556
143 174 0.153968 0.434491 0.752590 0.943750 1.278912 1.948562 2.503820 2.699821 2.943875 3.476092 4.051374 78.812744
143 175 0.311598 0.396205 0.481275 0.756485 1.350671 2.104538 2.627382 3.029075 3.516228 4.103509 4.498126 76.824907
143 176 0.395400 0.740565 0.998262 1.316992 1.924470 2.731785 3.160302 3.268415 3.533001 4.035941 4.445207 73.449663
143 177 0.182098 0.510621 0.863048 1.085727 1.533357 2.486969 3.333497 3.590132 3.759305 4.200437 4.609452 73.845356
143 178 0.355089 0.401204 0.479728 0.808549 1.482672 2.243900 2.786021 3.347567 4.050585 4.756418 5.142716 74.145550
143 179 0.390509 0.707647 0.994795 1.425652 2.172570 3.017502 3.476660 3.723486 4.159174 4.675034 4.968264 70.288709
143 180 0.385238 0.725467 0.988127 1.300771 1.921633 2.916470 3.634694 3.877972 4.122744 4.616209 5.029719 70.480959
143 181 0.155798 0.402568 0.646427 0.807961 1.202312 2.146328 3.146982 3.619597 3.969814 4.644694 5.281897 73.975624
143 182 0.224585 0.529277 0.848285 1.106875 1.574140 2.495407 3.341744 3.719966 4.004200 4.573542 5.156705 72.425276
143 183 0.662919 1.036857 1.170963 1.443714 2.131783 3.061978 3.547919 3.716000 4.064273 4.654601 5.086795 69.422197
143 184 0.426381 0.599442 0.721134 1.045002 1.729004 2.576580 3.079635 3.382805 3.831314 4.444721 4.890385 73.273598
143 185 0.267696 0.494946 0.722272 1.043671 1.587252 2.260914 2.735240 3.073053 3.536772 4.088626 4.503924 75.685635
143 186 0.599587 0.711452 0.757581 1.061962 1.708703 2.425467 2.824024 3.129374 3.550032 4.044427 4.377459 74.809931
143 187 0.343433 0.629905 0.824429 1.059330 1.562650 2.274541 2.731640 2.983000 3.406802 4.019194 4.503365 75.661711
143 188 0.234589 0.332947 0.407917 0.607814 1.047736 1.637217 2.072797 2.426398 2.897082 3.525593 4.073747 80.736166
143 189 0.083469 0.164581 0.262790 0.422926 0.768979 1.315110 1.769807 2.078175 2.485874 3.126677 3.745627 83.775984
143 190 0.274664 0.670488 0.899221 0.979001 1.375058 2.293033 3.010624 3.153115 3.318618 3.832976 4.305121 75.888081
143 191 0.113408 0.350689 0.669654 0.875555 1.203250 1.937604 2.667035 2.986215 3.233914 3.755638 4.325093 77.881943
143 192 0.015661 0.033305 0.060949 0.113037 0.252172 0.591934 1.073500 1.524833 1.943389 2.549315 3.181159 88.660742
143 193 0.040411 0.074038 0.118017 0.211374 0.450697 0.870210 1.288760 1.660935 2.143077 2.806770 3.367196 86.968514
143 194 0.156173 0.423119 0.640381 0.761741 1.133602 1.918393 2.533639 2.666246 2.822538 3.257411 3.625481 80.061274
143 195 0.078486 0.246422 0.484087 0.629946 0.815253 1.275488 1.792085 2.056500 2.216385 2.571565 3.057006 84.776774
143 196 0.020221 0.037077 0.063099 0.116513 0.249475 0.524178 0.867142 1.189889 1.506082 1.950938 2.385700 91.089688
143 197 0.058672 0.170836 0.304578 0.392130 0.549918 0.868094 1.179895 1.367873 1.580766 1.958460 2.407540 89.161238
143 198 0.017731 0.034768 0.058449 0.098526 0.186670 0.373889 0.605419 0.809109 1.007041 1.337194 1.737405 93.733799
144 145 0.000000 0.000000 0.000000 0.000000 0.000000 0.000000 0.000000 0.000000 0.000000 0.000000 0.000000 0.000000
144 146 0.300682 4.752553 14.767922 51.027753 15.774126 1.784695 0.396310 0.158699 0.054713 0.018471 0.005441 10.958635
144 147 6.366053 28.944750 11.704443 11.303516 8.077319 9.602673 9.604055 5.185905 0.867688 0.125594 0.022686 8.195315
144 148 1.479189 14.418386 16.248965 18.569454 9.451899 6.937564 6.076482 6.437178 6.213651 4.891996 2.137533 7.137702
144 149 1.449641 4.188656 1.713986 3.933021 8.718917 22.826237 19.599846 10.939173 4.777696 3.743541 2.942495 15.166791
144 150 0.855111 1.542709 2.022790 3.270954 4.483701 8.507042 21.798209 16.009571 9.706495 5.892129 5.316673 20.594615
144 151 0.335743 0.809395 1.065660 1.360158 2.101769 5.971977 17.089232 12.250950 8.731865 7.341104 9.202391 33.739756
144 152 0.271598 0.391607 0.575463 1.071497 1.566458 2.512798 6.612240 7.899564 12.186373 11.947332 12.473647 42.491420
144 153 0.411717 0.901585 1.219114 1.645333 2.303789 3.671305 7.280010 6.121034 7.913388 8.947799 12.346212 47.238713
144 154 0.174849 0.299341 0.444979 0.840700 1.443766 2.393352 4.761427 3.937886 4.453417 4.717482 7.155467 69.377336
144 155 0.140284 0.205379 0.256489 0.452093 0.857551 1.746533 4.153679 3.754752 4.417871 4.640752 6.635223 72.739395
144 156 0.309449 0.508630 0.639540 0.867810 1.239542 1.887038 2.550219 3.061255 3.634080 4.603460 5.730521 74.968452
144 157 0.160671 0.416754 0.697021 0.940361 1.355136 2.356004 3.515520 4.027659 4.189507 4.755360 5.497678 72.088329
144 158 0.167358 0.201084 0.252846 0.481383 0.976345 1.644818 2.200997 2.678115 3.259682 4.134474 4.965912 79.036987
144 159 0.132250 0.205749 0.254213 0.387299 0.695454 1.206252 1.645803 1.945055 2.369231 3.151478 4.003102 84.004116
144 160 0.131378 0.342911 0.562202 0.686148 0.836867 1.292076 1.847600 2.158695 2.382868 2.912374 3.636607 83.210274
144 161 0.136471 0.252063 0.357918 0.522530 0.816836 1.328777 1.831950 2.112300 2.300738 2.702451 3.183878 84.454088
144 162 0.088077 0.163856 0.235327 0.340692 0.530383 0.897352 1.319032 1.618269 1.847965 2.229195 2.671405 88.058453
144 163 0.049758 0.092922 0.132672 0.196110 0.315657 0.533715 0.767050 0.959592 1.191617 1.596224 2.103377 92.061308
144 164 0.085498 0.112141 0.143427 0.242224 0.419787 0.640732 0.841465 1.058070 1.349985 1.757121 2.183498 91.166058
144 165 0.128172 0.161267 0.197274 0.339266 0.622277 0.956870 1.205682 1.424601 1.731273 2.194525 2.665341 88.373455
144 166 0.136527 0.261175 0.383741 0.541146 0.790265 1.243941 1.740443 2.081872 2.377529 2.867044 3.439758 84.136557
144 167 0.070309 0.129573 0.181244 0.267004 0.456010 0.866030 1.336249 1.668831 2.008334 2.682947 3.551925 86.781546
144 168 0.053081 0.128609 0.220105 0.287999 0.403475 0.691508 1.042903 1.265722 1.404060 1.703616 2.128053 90.670870
144 169 0.104231 0.235954 0.354512 0.436389 0.622902 1.067471 1.524820 1.727459 1.835288 2.181913 2.665527 87.243536
144 170 0.092791 0.144870 0.193527 0.292404 0.519032 0.906752 1.255104 1.491457 1.740718 2.201978 2.736096 88.425272
144 171 0.056467 0.096366 0.141657 0.230538 0.445986 0.824059 1.181828 1.458236 1.788193 2.335555 2.935371 88.505743
144 172 0.143613 0.237922 0.322509 0.475517 0.819896 1.332124 1.711453 1.950300 2.277204 2.824743 3.366645 84.538077
144 173 0.369017 0.449959 0.482023 0.703677 1.244469 1.912100 2.190390 2.252996 2.472173 3.018665 3.571203 81.333328
144 174 0.119162 0.316289 0.547571 0.701520 0.973308 1.647983 2.418694 2.780364 2.926820 3.343824 3.907102 80.317364
144 175 0.189475 0.234183 0.298315 0.518536 1.033397 1.771004 2.339992 2.762509 3.232683 3.966931 4.659030 78.993943
144 176 0.318714 0.537632 0.694532 0.955897 1.556385 2.546940 3.264831 3.470212 3.617070 4.098642 4.588382 74.350757
144 177 0.191817 0.539324 0.916527 1.078980 1.375314 2.275136 3.271350 3.594956 3.578657 3.930230 4.488044 74.759666
144 178 0.285618 0.317006 0.388190 0.714259 1.455198 2.345827 2.873042 3.246587 3.730191 4.503424 5.192775 74.947882
144 179 0.288291 0.474363 0.647074 0.978573 1.703193 2.800517 3.617536 3.996352 4.331119 4.875369 5.287103 71.000513
144 180 0.343950 0.582016 0.749139 1.013983 1.646261 2.741527 3.552236 3.798294 3.993505 4.611061 5.248598 71.719425
144 181 0.172502 0.433460 0.675088 0.815148 1.187307 2.193370 3.249430 3.585064 3.674202 4.293175 5.131118 74.590136
144 182 0.228934 0.514455 0.797930 1.041001 1.525813 2.571485 3.561775 3.877957 3.942185 4.446825 5.128194 72.363451
144 183 0.541822 0.764865 0.878559 1.222391 2.048574 3.207365 3.842163 3.955419 4.111178 4.645052 5.143103 69.639507
144 184 0.347026 0.449290 0.544049 0.866677 1.607670 2.564332 3.132299 3.430431 3.836136 4.522450 5.108336 73.591305
144 185 0.266724 0.474519 0.696214 1.019656 1.563573 2.316249 2.910043 3.271642 3.621642 4.111694 4.566026 75.182018
144 186 0.676974 0.745161 0.758811 1.086672 1.838223 2.652473 2.959061 3.055695 3.314500 3.843514 4.296479 74.772438
144 187 0.315528 0.598691 0.808488 1.063100 1.630126 2.494617 3.043893 3.204994 3.441430 3.953565 4.425988 75.019581
144 188 0.207775 0.288876 0.355967 0.555293 1.048052 1.794191 2.351339 2.693011 3.082784 3.731841 4.342870 79.548002
144 189 0.096203 0.181354 0.274443 0.426667 0.780056 1.402651 1.968911 2.326761 2.714742 3.357417 3.978894 82.491897
144 190 0.344766 0.837246 1.139045 1.208799 1.578658 2.560337 3.341594 3.339101 3.193422 3.509534 3.988042 74.959457
144 191 0.138534 0.452993 0.887235 1.122902 1.418729 2.258584 3.176564 3.418916 3.293377 3.507713 3.971891 76.352562
144 192 0.017844 0.036475 0.062388 0.114654 0.280516 0.724180 1.354370 1.881547 2.317103 2.991299 3.642540 86.577084
144 193 0.052529 0.095344 0.141801 0.243941 0.543824 1.125641 1.647007 1.946373 2.302581 2.935397 3.476881 85.488678
144 194 0.255810 0.721038 1.069675 1.127257 1.398169 2.188064 2.842916 2.855169 2.745529 2.986707 3.352782 78.456883
144 195 0.089660 0.316906 0.671731 0.825923 0.930062 1.402715 2.047527 2.331987 2.296877 2.460037 2.861022 83.765558
144 196 0.023245 0.039564 0.062626 0.117136 0.269829 0.611298 1.043492 1.402220 1.680726 2.093768 2.495385 90.160709
144 197 0.065237 0.194502 0.351056 0.437526 0.584916 0.939457 1.336264 1.563285 1.723729 2.049018 2.478651 88.276358
144 198 0.022451 0.040830 0.064356 0.106249 0.198103 0.391671 0.623621 0.818123 0.999647 1.325367 1.748545 93.661036
145 146 0.000000 0.000000 0.000000 0.000000 0.000000 0.000000 0.000000 0.000000 0.000000 0.000000 0.000000 0.000000
145 147 0.356698 6.010158 15.849869 47.452476 16.006032 1.942565 0.388471 0.132484 0.046349 0.016072 0.004122 11.794705
145 148 6.103003 24.176426 10.271761 12.315454 10.119368 11.700387 11.480099 5.777745 0.784930 0.071345 0.007608 7.191876
145 149 1.750372 13.586799 13.321500 18.194431 12.115799 8.790386 6.600511 5.987303 5.256425 4.195047 1.840138 8.361288
145 150 3.951725 6.500592 2.137882 4.977122 8.809124 18.332659 15.281452 9.973896 5.368299 4.475945 3.510535 16.680769
145 151 1.085481 2.239869 2.527579 3.327364 3.954119 7.218680 17.582712 13.374538 9.665443 6.766339 6.521243 25.736632
145 152 0.374992 0.657598 0.824373 1.473423 3.181745 7.707444 16.962923 11.165057 8.189495 6.778441 7.851274 34.833235
145 153 1.107496 1.814165 2.492451 4.000182 4.881823 5.788600 10.524242 9.413054 10.959015 8.656416 7.802988 32.559567
145 154 0.755893 1.177850 1.428258 1.877096 2.451031 3.384057 6.150571 5.300097 7.455639 8.742858 12.209504 49.067145
145 155 0.185874 0.281350 0.388423 0.738892 1.286065 2.124048 4.397374 4.052681 5.288679 5.818281 8.528074 66.910260
145 156 0.332414 0.516687 0.637749 1.032025 1.768997 3.243768 6.893422 5.570026 5.712824 5.404624 7.261876 61.625588
145 157 0.320240 0.832986 1.416393 1.808813 2.049461 2.593358 3.294964 3.879511 4.489014 5.309963 6.257474 67.747822
145 158 0.370580 0.371447 0.457259 0.844852 1.440253 1.958497 2.438925 3.085462 3.882691 4.705140 5.404290 75.040605
145 159 0.148109 0.210181 0.278348 0.490509 0.909378 1.435849 1.905019 2.423631 3.186985 4.127088 4.830852 80.054054
145 160 0.173687 0.400925 0.614832 0.807740 1.094251 1.659806 2.238797 2.547598 2.783664 3.284237 3.906426 80.488033
145 161 0.259047 0.474928 0.702213 0.964977 1.165843 1.478112 1.850305 2.169382 2.477014 2.905043 3.430166 82.122971
145 162 0.152253 0.279299 0.377433 0.522297 0.741249 1.061548 1.354985 1.588741 1.885379 2.338846 2.830586 86.867382
145 163 0.049021 0.089155 0.136477 0.217302 0.352009 0.565931 0.807557 1.040479 1.307108 1.695796 2.143949 91.595217
145 164 0.113339 0.138200 0.174379 0.294259 0.485838 0.681400 0.856572 1.080443 1.394073 1.783950 2.174998 90.822548
145 165 0.142267 0.182066 0.235830 0.389595 0.620389 0.860485 1.080218 1.347114 1.709785 2.152354 2.578096 88.701803
145 166 0.161123 0.292189 0.408641 0.569657 0.808357 1.155478 1.482876 1.743504 2.074533 2.566776 3.109427 85.627439
145 167 0.066876 0.120447 0.179391 0.281439 0.484507 0.879842 1.356854 1.728583 2.051424 2.572730 3.170257 87.107649
145 168 0.226141 0.533961 0.828840 1.011597 1.226297 1.747469 2.327502 2.641963 2.913138 3.473934 4.218770 78.850388
145 169 0.113949 0.244605 0.377547 0.483685 0.644713 0.942866 1.235954 1.444190 1.670028 2.050747 2.520769 88.270947
145 170 0.107979 0.167792 0.231067 0.350215 0.575080 0.888290 1.160254 1.407470 1.717012 2.152064 2.599408 88.643368
145 171 0.072447 0.121224 0.183911 0.303366 0.546204 0.900505 1.229601 1.537359 1.908873 2.397562 2.881984 87.916962
145 172 0.180486 0.290079 0.401775 0.606302 0.978653 1.412204 1.706304 1.969623 2.370589 2.901187 3.380446 83.802347
145 173 0.499681 0.599676 0.646336 0.890824 1.377080 1.913064 2.223144 2.476942 2.844234 3.315186 3.684902 79.528929
145 174 0.178207 0.504624 0.899297 1.111766 1.377583 1.927209 2.425128 2.654279 2.906007 3.390632 3.964221 78.661049
145 175 0.309381 0.365280 0.476426 0.841400 1.529352 2.241620 2.737185 3.234310 3.772385 4.259754 4.532514 75.700395
145 176 0.465577 0.764079 0.995030 1.374252 2.050615 2.899733 3.413416 3.648664 3.944729 4.358445 4.649858 71.435601
145 177 0.294036 0.851462 1.463068 1.697912 1.957120 2.633036 3.234614 3.424765 3.600447 4.044277 4.580410 72.218857
145 178 0.573794 0.597519 0.689985 1.150510 2.005891 2.870517 3.449689 4.006314 4.497712 4.853236 4.982734 70.322098
145 179 0.510311 0.844619 1.135163 1.638304 2.480176 3.340088 3.763264 4.042862 4.563349 5.097757 5.309568 67.274537
145 180 0.576419 0.902379 1.101996 1.465863 2.201420 3.266730 3.990073 4.255063 4.463101 4.828599 5.080579 67.867779
145 181 0.280066 0.761271 1.278425 1.496990 1.828754 2.722111 3.615665 3.922166 4.019037 4.421927 4.959411 70.694174
145 182 0.361164 0.884263 1.451271 1.794174 2.155976 2.902763 3.617862 3.947065 4.142896 4.521235 4.985193 69.236136
145 183 0.827512 1.131496 1.319621 1.782214 2.564134 3.362739 3.801579 4.130734 4.585830 5.024502 5.232663 66.236976
145 184 0.507854 0.633271 0.786671 1.268235 2.147025 3.039615 3.552960 3.929716 4.359077 4.783936 5.000694 69.990950
145 185 0.366354 0.681806 1.033126 1.493928 2.096627 2.731898 3.143389 3.427847 3.790605 4.203280 4.548382 72.482758
145 186 0.839429 1.005778 1.041640 1.356682 1.980117 2.641551 2.978337 3.234931 3.637208 4.133381 4.484317 72.666631
145 187 0.387369 0.722830 0.984458 1.320915 1.941621 2.674468 3.025024 3.159120 3.499404 4.025909 4.437438 73.821441
145 188 0.231876 0.315269 0.415880 0.678544 1.204012 1.895100 2.470304 2.949502 3.429633 3.958144 4.348182 78.103554
145 189 0.095309 0.172790 0.266492 0.446639 0.859958 1.536275 2.140874 2.554406 2.971138 3.522777 3.957875 81.475466
145 190 0.334700 0.873008 1.310305 1.473225 1.843713 2.704393 3.322624 3.323041 3.286228 3.611522 4.044567 73.872673
145 191 0.134337 0.468403 1.057683 1.468781 1.751748 2.393701 3.098248 3.391608 3.488470 3.770071 4.226128 74.750824
145 192 0.016285 0.034367 0.064573 0.124589 0.289007 0.705522 1.374932 2.088375 2.693858 3.361946 3.906317 85.340231
145 193 0.046280 0.083613 0.132386 0.246244 0.560234 1.128175 1.668082 2.087740 2.588863 3.268365 3.773378 84.416637
145 194 0.227376 0.681644 1.134754 1.276787 1.523917 2.204194 2.781923 2.868736 2.876676 3.169555 3.584714 77.669725
145 195 0.079312 0.269942 0.622483 0.873001 1.054873 1.513086 2.101136 2.427073 2.517316 2.739323 3.158307 82.644146
145 196 0.023926 0.040517 0.066556 0.126137 0.275788 0.584387 1.006851 1.460205 1.893761 2.396286 2.820252 89.305332
145 197 0.061402 0.179065 0.345512 0.474313 0.662532 1.023577 1.398516 1.635977 1.850310 2.216609 2.673859 87.478325
145 198 0.021980 0.040877 0.067375 0.112526 0.202823 0.379077 0.599269 0.819979 1.055254 1.418369 1.863170 93.419298
146 147 0.000000 0.000000 0.000000 0.000000 0.000000 0.000000 0.000000 0.000000 0.000000 0.000000 0.000000 0.000000
146 148 0.448458 8.357352 18.158979 44.712967 15.402770 1.843947 0.318595 0.094021 0.036607 0.014721 0.003738 10.607844
146 149 7.611937 23.107869 8.200871 10.717410 10.123952 12.353000 12.439384 6.162534 0.745269 0.060413 0.005719 8.471645
146 150 1.836297 12.393947 11.013155 16.297024 12.504716 9.836000 7.377241 6.939134 6.396768 5.087610 2.137721 8.180386
146 151 1.275902 3.793172 1.573489 3.687814 7.614004 17.406855 15.400593 10.483095 5.980573 5.540591 4.792841 22.451069
146 152 1.128694 1.739291 1.903633 3.086323 4.663701 8.668143 17.291522 11.654128 8.487557 6.161512 6.129523 29.085972
146 153 1.061740 1.558389 1.522888 2.411311 4.977074 10.953878 18.963665 10.307939 7.065528 5.751556 6.314635 29.111398
146 154 1.123840 1.086596 1.272481 2.575750 3.814133 4.775103 9.154196 9.491612 12.819908 9.955333 8.172936 35.758111
146 155 0.557780 0.832456 0.957341 1.377664 2.015658 2.782081 4.762879 4.215636 7.051265 10.004498 15.738734 49.704008
146 156 0.465018 0.504352 0.530830 0.914129 1.391916 2.132473 4.274234 3.939646 5.138401 5.951311 9.537449 65.220239
146 157 0.352788 0.476135 0.547510 0.912285 1.631861 2.894618 5.994972 5.024712 5.705866 5.939777 8.549639 61.969834
146 158 0.645610 0.340931 0.364647 0.826248 1.430943 1.674769 1.980373 2.776930 3.815274 4.734028 5.492049 75.918198
146 159 0.358976 0.304757 0.341441 0.658834 1.128719 1.443412 1.687477 2.135987 2.804843 3.611849 4.410700 81.113003
146 160 0.185855 0.271674 0.326632 0.499774 0.885437 1.443183 1.857584 2.123029 2.543890 3.300542 4.048890 82.513510
146 161 0.409854 0.424673 0.438571 0.651428 0.983124 1.341211 1.632324 1.934865 2.325777 2.857336 3.397349 83.603487
146 162 0.313796 0.388336 0.409757 0.549962 0.772997 1.046248 1.259923 1.461314 1.755432 2.194382 2.670649 87.177204
146 163 0.104081 0.141576 0.175405 0.281884 0.466537 0.666582 0.815457 0.971281 1.210692 1.571621 1.966876 91.628008
146 164 0.165658 0.143018 0.170979 0.326056 0.521026 0.642128 0.770905 1.016215 1.336650 1.671984 2.005387 91.229988
146 165 0.257136 0.203210 0.226970 0.412450 0.670688 0.842386 0.992373 1.262048 1.636142 2.038097 2.419113 89.039389
146 166 0.241492 0.296040 0.343814 0.516388 0.789643 1.099882 1.367265 1.641792 2.001675 2.476083 2.957782 86.268145
146 167 0.132699 0.176690 0.225315 0.368428 0.626038 0.965186 1.254316 1.496849 1.803649 2.308413 2.890413 87.752001
146 168 0.312501 0.460552 0.519410 0.679436 1.045804 1.636795 2.118489 2.379608 2.713490 3.338545 3.992968 80.802401
146 169 0.689870 0.795389 0.791788 1.044722 1.559657 2.245142 2.762663 3.112734 3.556656 4.229916 4.850752 74.360710
146 170 0.244757 0.211962 0.229606 0.385705 0.649006 0.880247 1.045665 1.291494 1.612145 1.968521 2.299034 89.181856
146 171 0.197490 0.209246 0.258080 0.453802 0.782895 1.047326 1.201062 1.434651 1.784868 2.198768 2.583010 87.848804
146 172 0.438524 0.420007 0.462479 0.734683 1.154572 1.465705 1.649495 1.948744 2.366435 2.792394 3.138362 83.428602
146 173 0.777397 0.519091 0.497951 0.889809 1.538817 1.929888 2.066938 2.379352 2.804328 3.234507 3.565536 79.796387
146 174 0.416843 0.592171 0.656622 0.854167 1.349551 2.001713 2.388688 2.630379 3.040692 3.618010 4.035148 78.416016
146 175 0.770973 0.473766 0.525513 1.072440 1.851925 2.201740 2.374193 2.854759 3.387445 3.806588 4.141040 76.539616
146 176 1.093087 0.936832 0.939713 1.454618 2.243677 2.779142 2.991495 3.327860 3.782863 4.249381 4.592549 71.608784
146 177 0.554413 0.814189 0.906961 1.161078 1.843751 2.793725 3.345644 3.574631 3.940780 4.497837 4.846672 71.720316
146 178 0.823682 0.438245 0.495742 1.154024 2.158219 2.588080 2.813744 3.461026 4.090675 4.482202 4.758252 72.736101
146 179 0.988112 0.847865 0.953863 1.648834 2.598245 3.114594 3.346987 3.831848 4.416654 4.852192 5.113843 68.286965
146 180 1.077088 0.963620 0.972419 1.485522 2.356612 3.125638 3.498728 3.846725 4.233099 4.689487 5.047317 68.703749
146 181 0.422276 0.577770 0.649281 0.918862 1.653399 2.773050 3.490438 3.757423 4.096522 4.769141 5.298301 71.593533
146 182 0.546219 0.644742 0.769912 1.242454 2.138294 3.076310 3.580567 3.893492 4.266298 4.803274 5.231105 69.807334
146 183 1.505461 0.989058 0.927730 1.574516 2.604050 3.214406 3.450810 3.937174 4.483121 4.885826 5.100466 67.327384
146 184 1.239472 0.784465 0.768990 1.378071 2.275847 2.742288 2.940817 3.434957 4.007916 4.455831 4.750108 71.221235
146 185 0.624060 0.684803 0.826078 1.317626 2.019016 2.546382 2.858662 3.290291 3.822715 4.275028 4.559590 73.175753
146 186 1.017285 0.657832 0.653246 1.218655 2.141667 2.662694 2.826467 3.201836 3.630120 3.978562 4.210921 73.800713
146 187 0.749520 0.715771 0.769786 1.188410 1.837546 2.351040 2.657136 3.108479 3.702629 4.207939 4.476892 74.234848
146 188 0.587393 0.383079 0.386757 0.741524 1.344913 1.714463 1.907037 2.336009 2.897280 3.427233 3.874979 80.399334
146 189 0.231625 0.262680 0.340236 0.595826 0.997008 1.330820 1.555589 1.892481 2.389906 2.987304 3.549043 83.867485
146 190 0.503401 0.580360 0.544904 0.720112 1.283920 2.149248 2.727931 3.045176 3.432013 3.998854 4.350313 76.663771
146 191 0.187680 0.294888 0.371033 0.539330 0.972604 1.728687 2.426515 2.956751 3.525002 4.252757 4.778650 77.966105
146 192 0.033787 0.044132 0.070258 0.161664 0.373036 0.652744 0.914204 1.240369 1.677793 2.291746 3.013072 89.527193
146 193 0.080656 0.089149 0.129863 0.275000 0.550544 0.826500 1.051820 1.386087 1.872592 2.490428 3.139245 88.108114
146 194 0.243881 0.334728 0.354118 0.481534 0.896196 1.611033 2.184730 2.552199 2.978362 3.523007 3.833504 81.006704
146 195 0.141002 0.233623 0.287838 0.373112 0.607158 1.066606 1.544776 1.920727 2.306506 2.845397 3.335488 85.337761
146 196 0.061321 0.061383 0.082356 0.172580 0.348985 0.534687 0.681906 0.890435 1.187606 1.610869 2.111066 92.256811
146 197 0.124451 0.183489 0.205502 0.269739 0.455357 0.759918 1.031460 1.276676 1.611581 2.068286 2.468576 89.544966
146 198 0.047986 0.060791 0.084399 0.150179 0.270226 0.427338 0.565215 0.712680 0.901266 1.201758 1.575761 94.002403
147 148 0.000000 0.000000 0.000000 0.000000 0.000000 0.000000 0.000000 0.000000 0.000000 0.000000 0.000000 0.000000
147 149 0.414218 8.603502 18.079980 43.173159 15.650411 1.893833 0.318633 0.095102 0.041952 0.017441 0.004091 11.707677
147 150 5.858483 16.573895 5.991200 9.236689 10.261715 14.546455 17.346982 9.418081 1.073810 0.073424 0.006016 9.613253
147 151 0.999353 8.292458 7.640377 10.669482 8.763770 9.150818 8.429487 9.178731 10.093333 9.453981 4.454015 12.874194
147 152 0.513562 1.939868 1.117377 2.974460 5.561212 13.447810 13.815196 10.900249 6.633589 6.566518 6.341016 30.189143
147 153 0.505740 0.878440 1.079533 1.842815 3.208859 8.249440 21.071815 14.513848 9.255611 5.988962 5.389612 28.015324
147 154 0.305630 0.577971 0.732409 1.240343 2.706926 7.543643 17.457033 10.558911 7.151963 6.097244 7.328776 38.299152
147 155 0.263452 0.367785 0.589052 1.308224 1.989941 2.759052 6.737702 9.068542 15.517498 12.736562 10.258147 38.404044
147 156 0.257185 0.618403 0.777511 0.887317 1.150133 1.728736 3.165645 2.868055 5.370128 9.302845 18.150549 55.723492
147 157 0.077300 0.151350 0.224035 0.389640 0.625241 1.175491 2.801165 2.778085 3.881696 5.055570 9.368552 73.471874
147 158 0.194078 0.191093 0.228246 0.476973 0.838998 1.279021 2.536919 2.364921 3.064748 3.528537 5.802773 79.493692
147 159 0.130437 0.199378 0.271488 0.430785 0.643671 0.897784 1.146716 1.463793 1.972557 2.774461 3.721219 86.347712
147 160 0.067000 0.135526 0.188128 0.269498 0.452160 0.831072 1.226280 1.499897 1.842183 2.509713 3.299015 87.679525
147 161 0.079188 0.136114 0.216020 0.348728 0.527552 0.830780 1.153633 1.416506 1.682818 2.152770 2.744486 88.711409
147 162 0.148209 0.231770 0.289593 0.398071 0.550620 0.764162 0.950724 1.107890 1.322020 1.674707 2.106493 90.455740
147 163 0.048455 0.084454 0.129899 0.207513 0.311072 0.459042 0.619894 0.782364 0.977886 1.270369 1.617398 93.491653
147 164 0.083193 0.105683 0.135396 0.224665 0.357175 0.490046 0.613662 0.782195 1.021240 1.324562 1.645267 93.216917
147 165 0.099813 0.128730 0.168130 0.283050 0.454585 0.626179 0.782630 0.984972 1.267947 1.631382 2.013883 91.558697
147 166 0.106578 0.178621 0.243462 0.360522 0.557831 0.842418 1.102770 1.319583 1.610480 2.058437 2.542298 89.077004
147 167 0.073211 0.121896 0.171488 0.262238 0.420124 0.686222 0.951761 1.156139 1.399571 1.840378 2.385896 90.531076
147 168 0.145804 0.279521 0.368216 0.470905 0.698153 1.170142 1.630280 1.859381 2.095080 2.609173 3.206163 85.467182
147 169 0.289337 0.475301 0.580809 0.750860 1.083729 1.660535 2.151463 2.386929 2.662041 3.250818 3.911419 80.796757
147 170 0.365162 0.512449 0.637825 0.909098 1.270167 1.702499 2.087192 2.410664 2.788562 3.328728 3.924874 80.062781
147 171 0.094437 0.147046 0.214840 0.336539 0.520906 0.725354 0.893649 1.083271 1.347248 1.691380 2.060120 90.885206
147 172 0.176575 0.267336 0.367983 0.558346 0.849043 1.134058 1.321448 1.529577 1.859872 2.272296 2.652763 87.010704
147 173 0.309688 0.346305 0.412256 0.669658 1.101239 1.486930 1.709083 1.964758 2.326521 2.748746 3.101878 83.822935
147 174 0.134688 0.275786 0.400466 0.543635 0.876914 1.466692 1.969344 2.255937 2.609311 3.167607 3.648516 82.651106
147 175 0.266522 0.296133 0.391228 0.700636 1.202233 1.619178 1.898501 2.297511 2.873912 3.528681 4.069260 80.856205
147 176 0.324283 0.516756 0.720300 1.084686 1.646174 2.239305 2.615340 2.928988 3.387199 3.946397 4.383214 76.207361
147 177 0.167357 0.366694 0.522992 0.690419 1.156828 2.061439 2.820816 3.131330 3.451362 4.038341 4.498522 77.093901
147 178 0.243617 0.247155 0.333117 0.673558 1.254435 1.741924 2.120097 2.713545 3.499695 4.268915 4.836233 78.067707
147 179 0.233923 0.364144 0.543415 0.935490 1.616414 2.336682 2.870162 3.428816 4.149091 4.818908 5.223865 73.479087
147 180 0.289160 0.485799 0.714076 1.102459 1.711500 2.397846 2.844194 3.176914 3.662956 4.331422 4.942399 74.341270
147 181 0.110207 0.228175 0.342348 0.493958 0.900232 1.764312 2.662478 3.194731 3.679097 4.480793 5.195624 76.948046
147 182 0.140228 0.249900 0.363439 0.568137 1.065801 1.974001 2.853304 3.436992 4.005966 4.798016 5.403684 75.140532
147 183 0.385484 0.488424 0.632555 1.069872 1.886033 2.684700 3.105504 3.491162 4.092935 4.794436 5.269456 72.099442
147 184 0.419699 0.516103 0.676385 1.115347 1.745177 2.234846 2.514965 2.900441 3.485792 4.143093 4.709859 75.538294
147 185 0.259963 0.406702 0.569674 0.887538 1.443712 2.080837 2.541597 2.955392 3.491951 4.043038 4.411305 76.908289
147 186 0.398498 0.450892 0.584393 1.011775 1.686240 2.238739 2.568638 2.954401 3.406565 3.846769 4.174224 76.678869
147 187 0.368701 0.541225 0.685062 0.985578 1.520931 2.110907 2.477708 2.800892 3.288706 3.838410 4.217215 77.164664
147 188 0.278430 0.331990 0.432827 0.716439 1.132626 1.491348 1.759433 2.142733 2.673814 3.271661 3.834532 81.934168
147 189 0.147162 0.232070 0.338020 0.542906 0.881539 1.255967 1.528428 1.815709 2.254181 2.830875 3.384995 84.788149
147 190 0.265587 0.448299 0.546964 0.719177 1.196068 2.015572 2.594256 2.800260 3.064291 3.611199 4.073283 78.665042
147 191 0.083027 0.165730 0.249814 0.396044 0.795705 1.558962 2.241762 2.645620 3.123870 3.900030 4.555550 80.283886
147 192 0.014612 0.024470 0.045326 0.104036 0.255461 0.524159 0.846273 1.233716 1.734535 2.418071 3.128098 89.671242
147 193 0.050235 0.072259 0.120323 0.256069 0.539685 0.874646 1.149199 1.483700 1.973390 2.573917 3.121351 87.785225
147 194 0.151724 0.277097 0.360622 0.505989 0.927981 1.641440 2.140818 2.340054 2.635930 3.157719 3.541855 82.318769
147 195 0.109092 0.212691 0.295925 0.393743 0.624359 1.079045 1.530898 1.822404 2.113769 2.603956 3.125056 86.089064
147 196 0.046288 0.064228 0.097150 0.184486 0.353747 0.566809 0.751227 0.965938 1.271819 1.721879 2.218736 91.757691
147 197 0.088043 0.178272 0.240404 0.302573 0.470353 0.794866 1.093901 1.283641 1.506531 1.895784 2.315892 89.829735
147 198 0.034947 0.055171 0.081983 0.138807 0.252885 0.433094 0.596679 0.738739 0.916529 1.219087 1.579547 93.952532
148 149 0.000000 0.000000 0.000000 0.000000 0.000000 0.000000 0.000000 0.000000 0.000000 0.000000 0.000000 0.000000
148 150 0.442452 9.401811 19.429138 43.712588 15.485379 1.817815 0.285824 0.075654 0.030569 0.012222 0.002768 9.303779
148 151 5.076735 14.196879 4.969482 7.540688 9.329848 15.959423 20.662691 11.515898 1.253418 0.069806 0.004637 9.420495
148 152 0.856217 7.606997 7.421252 9.923075 7.326428 7.656129 7.925808 9.769244 11.578025 11.412428 5.471602 13.052793
148 153 0.668837 2.283453 1.194599 3.327493 7.884387 19.706814 17.043351 10.538795 5.494429 5.109783 4.578558 22.169504
148 154 0.475781 0.755368 0.926151 1.582119 2.753985 7.879821 22.638261 15.544833 8.701177 5.383702 4.998776 28.360026
148 155 0.270922 0.503788 0.601057 0.957154 2.220070 7.970356 22.236753 13.373797 8.011662 6.442577 7.422692 29.989171
148 156 0.413823 0.579650 0.884185 1.789253 2.312722 2.975748 7.505985 10.563944 17.798094 13.412688 10.155506 31.608401
148 157 0.204865 0.820639 1.379342 1.347432 1.315653 1.876793 3.692997 3.313492 5.891330 10.526287 21.452146 48.179024
148 158 0.251640 0.281749 0.340834 0.654911 0.888060 1.359025 2.788356 2.578150 3.368519 4.501952 9.293887 73.692915
148 159 0.237131 0.305679 0.304533 0.450928 0.721666 1.383567 3.091954 2.636199 2.915833 3.324818 5.784342 78.843350
148 160 0.107821 0.278010 0.495439 0.592787 0.619426 0.921214 1.389334 1.782657 2.147720 2.904091 4.044993 84.716505
148 161 0.186990 0.351398 0.413133 0.466102 0.582720 0.896966 1.279400 1.573647 1.855614 2.413901 3.222675 86.757452
148 162 0.103496 0.211780 0.324258 0.426309 0.514680 0.736138 1.021944 1.255317 1.476702 1.879470 2.448620 89.601286
148 163 0.057811 0.106568 0.141814 0.195686 0.295189 0.477069 0.666068 0.817453 0.999130 1.331684 1.769217 93.142309
148 164 0.082897 0.111761 0.142149 0.228423 0.372385 0.546341 0.705426 0.883049 1.129637 1.481279 1.871935 92.444721
148 165 0.109953 0.151830 0.189420 0.299730 0.500775 0.749526 0.950078 1.141920 1.422013 1.844937 2.289712 90.350104
148 166 0.158432 0.286540 0.390235 0.513630 0.688629 1.013313 1.347668 1.575489 1.811601 2.244700 2.790249 87.179514
148 167 0.088094 0.167621 0.230494 0.312177 0.473511 0.817939 1.166945 1.363282 1.569675 2.044454 2.649393 89.116413
148 168 0.189790 0.431245 0.645042 0.740520 0.842019 1.267353 1.808887 2.072448 2.177309 2.581103 3.225897 84.018387
148 169 0.319595 0.635969 0.840354 0.963695 1.156800 1.695325 2.249869 2.467594 2.606372 3.101873 3.813082 80.149471
148 170 0.286557 0.477633 0.614332 0.804531 1.110766 1.657043 2.160848 2.425499 2.678571 3.238763 3.929870 80.615591
148 171 0.236961 0.401240 0.527861 0.734540 1.122896 1.796911 2.428604 2.785811 3.122911 3.778896 4.530879 78.532488
148 172 0.150509 0.247562 0.324321 0.453198 0.721382 1.102480 1.365995 1.542475 1.818911 2.269543 2.721379 87.282244
148 173 0.395125 0.499610 0.528046 0.688455 1.055897 1.554438 1.845344 1.995349 2.234080 2.689455 3.150829 83.363371
148 174 0.179443 0.455747 0.729652 0.851728 1.057238 1.614679 2.193814 2.446233 2.600041 3.015122 3.578078 81.278225
148 175 0.263687 0.340177 0.417028 0.654696 1.175314 1.874065 2.364149 2.694705 3.069253 3.655586 4.201156 79.290182
148 176 0.345949 0.607439 0.800999 1.060997 1.594136 2.450302 3.072654 3.328124 3.603588 4.147769 4.659446 74.328596
148 177 0.257698 0.674617 1.055917 1.191462 1.449154 2.211669 2.997686 3.300843 3.461735 3.944604 4.569363 74.885252
148 178 0.412822 0.439601 0.503191 0.850040 1.579466 2.415873 2.941402 3.348226 3.798266 4.426785 4.962813 74.321516
148 179 0.359956 0.610203 0.824835 1.178464 1.871801 2.835175 3.540941 3.966293 4.441540 5.035597 5.445026 69.890169
148 180 0.403581 0.696854 0.892737 1.132440 1.664121 2.628081 3.428971 3.806491 4.122325 4.749618 5.389360 71.085423
148 181 0.241723 0.606502 0.910226 1.042468 1.410864 2.382653 3.305707 3.557456 3.672118 4.289290 5.103986 73.477005
148 182 0.303059 0.695589 1.038170 1.228996 1.627974 2.609765 3.555929 3.865191 3.977149 4.532004 5.268247 71.297928
148 183 0.630738 0.919507 1.015546 1.277861 1.986877 3.091211 3.794501 4.019408 4.291108 4.879577 5.379648 68.714016
148 184 0.404031 0.551931 0.646047 0.931643 1.595764 2.507450 3.079419 3.374270 3.771891 4.426585 4.980036 73.730934
148 185 0.337256 0.602607 0.845848 1.152075 1.663922 2.379230 2.902319 3.198987 3.544716 4.062947 4.547346 74.762749
148 186 0.710025 0.817148 0.831453 1.105658 1.721802 2.464316 2.839275 3.016637 3.309448 3.830226 4.289910 75.064100
148 187 0.345958 0.675903 0.942940 1.176277 1.617563 2.354625 2.889754 3.095517 3.333528 3.831736 4.352497 75.383706
148 188 0.316253 0.423942 0.466249 0.647879 1.121246 1.837514 2.335244 2.606633 2.933541 3.489907 3.995029 79.826565
148 189 0.134861 0.261347 0.391094 0.570035 0.937456 1.559364 2.064938 2.312284 2.577703 3.106856 3.664730 82.419333
148 190 0.422712 0.965082 1.241561 1.265322 1.546594 2.364023 3.030202 3.132949 3.176764 3.599645 4.124833 75.130310
148 191 0.169606 0.500859 0.915077 1.124809 1.375988 2.099676 2.876537 3.152253 3.193483 3.553718 4.139487 76.898506
148 192 0.026101 0.055627 0.093450 0.162720 0.373725 0.886839 1.523970 1.992153 2.390844 3.010374 3.563283 85.920914
148 193 0.075469 0.138085 0.197186 0.319338 0.668610 1.283312 1.754201 1.984282 2.302428 2.853260 3.289152 85.134676
148 194 0.255171 0.713469 1.077303 1.135276 1.359155 2.029277 2.577344 2.626789 2.629867 2.947725 3.380329 79.268297
148 195 0.099444 0.326417 0.680787 0.863218 0.995420 1.471739 2.088071 2.384954 2.437223 2.693623 3.171832 82.787277
148 196 0.031178 0.057521 0.090197 0.153374 0.327893 0.721269 1.192298 1.531716 1.799052 2.249255 2.695531 89.150711
148 197 0.087309 0.253907 0.442486 0.527190 0.681376 1.072779 1.484371 1.691139 1.849936 2.201129 2.656451 87.051928
148 198 0.029496 0.058875 0.094901 0.142447 0.238987 0.458825 0.725052 0.925660 1.097883 1.443334 1.910521 92.874016
149 150 0.000000 0.000000 0.000000 0.000000 0.000000 0.000000 0.000000 0.000000 0.000000 0.000000 0.000000 0.000000
149 151 0.399908 9.310180 19.263503 43.255272 15.429444 1.931025 0.298670 0.068930 0.024287 0.010216 0.002455 10.006111
149 152 5.179277 14.998238 4.993842 7.113425 8.613629 15.368604 21.064451 11.913081 1.288017 0.071884 0.004421 9.391130
149 153 1.347025 13.604883 14.547627 16.452788 9.096632 7.254738 6.082401 6.458396 7.094995 6.533991 2.910929 8.615595
149 154 0.847052 3.428217 1.448551 3.219952 8.290322 21.837514 16.583163 8.386247 4.177384 4.249917 4.229701 23.301979
149 155 0.454283 0.769754 0.917138 1.529387 2.850783 9.463558 30.237585 19.306052 8.816631 4.412966 3.257358 17.984506
149 156 0.367778 0.752495 0.899005 1.307634 2.839879 10.824074 29.661612 15.339195 7.363036 5.253928 5.540811 19.850551
149 157 0.270904 0.498862 1.061395 2.343624 2.669795 3.140559 9.038197 14.306037 23.462843 14.422059 8.356173 20.429554
149 158 0.347779 0.718144 0.870517 1.030560 1.327558 1.806465 3.062164 2.785278 6.123488 13.065506 27.205326 41.657217
149 159 0.238567 0.357759 0.494134 0.844180 0.917976 1.310452 2.702685 2.581834 3.509585 4.946748 10.991663 71.104412
149 160 0.230113 0.381229 0.453262 0.635444 0.774783 1.354898 3.195685 2.807960 2.905756 3.227652 6.178728 77.854488
149 161 0.140431 0.254790 0.431354 0.655960 0.728738 0.932947 1.322277 1.797751 2.325763 3.141637 4.248124 84.020231
149 162 0.144104 0.239883 0.298821 0.389433 0.520864 0.772143 1.061157 1.324044 1.621508 2.137740 2.841395 88.648909
149 163 0.040313 0.076717 0.125212 0.197640 0.288994 0.445006 0.646358 0.854354 1.081896 1.450130 1.956775 92.836609
149 164 0.082778 0.111182 0.140978 0.232056 0.389840 0.588253 0.770775 0.974032 1.258210 1.672179 2.131886 91.647829
149 165 0.131002 0.177907 0.218551 0.334245 0.536640 0.811399 1.056906 1.290717 1.607123 2.088000 2.612557 89.134953
149 166 0.206479 0.365515 0.489764 0.647370 0.867546 1.248236 1.623193 1.877471 2.156414 2.626825 3.152062 84.739123
149 167 0.106308 0.191687 0.280243 0.382965 0.536266 0.927453 1.421853 1.712411 1.847246 2.241637 2.817286 87.534643
149 168 0.298760 0.639333 0.879462 0.969665 1.054042 1.449519 1.921914 2.167780 2.348028 2.792164 3.429959 82.049372
149 169 0.367173 0.749008 1.107432 1.312138 1.398049 1.843413 2.393858 2.662285 2.814396 3.293516 4.020934 78.037800
149 170 0.396895 0.624636 0.731359 0.903420 1.207519 1.769180 2.288263 2.569620 2.846089 3.403235 4.058120 79.201664
149 171 0.270107 0.469293 0.618544 0.835859 1.219002 1.878184 2.490760 2.842795 3.216891 3.897840 4.651330 77.609400
149 172 0.482225 0.823020 1.073656 1.402027 1.914478 2.744743 3.431494 3.752421 4.125969 4.848615 5.604606 69.796745
149 173 0.421175 0.568970 0.595461 0.720200 1.066461 1.601730 1.947067 2.116446 2.369922 2.832568 3.276487 82.483511
149 174 0.204904 0.527289 0.897255 1.085525 1.285940 1.794294 2.296912 2.540613 2.751309 3.191700 3.753276 79.670982
149 175 0.355527 0.462543 0.568679 0.842983 1.384746 2.152426 2.759886 3.169324 3.518494 4.016314 4.466920 76.302158
149 176 0.448461 0.806935 1.075077 1.359744 1.873935 2.730777 3.381926 3.644448 3.884497 4.355602 4.811362 71.627236
149 177 0.267359 0.757060 1.308742 1.518702 1.782123 2.600317 3.444707 3.728459 3.836582 4.304178 4.955394 71.496380
149 178 0.586674 0.669398 0.728651 1.069721 1.818726 2.810593 3.523599 4.013485 4.448207 4.991713 5.394231 69.945003
149 179 0.548516 0.923204 1.239342 1.684765 2.441479 3.398646 3.975205 4.242658 4.626885 5.159471 5.532145 66.227684
149 180 0.483355 0.819648 1.062880 1.360631 1.949191 3.024414 3.961277 4.355872 4.539995 4.981255 5.426205 68.035278
149 181 0.273495 0.715388 1.188146 1.378802 1.679138 2.595818 3.597702 4.006963 4.159162 4.675423 5.367065 70.362900
149 182 0.385451 0.895195 1.434412 1.739553 2.094929 2.984097 3.879238 4.211202 4.284895 4.672804 5.239703 68.178522
149 183 0.749385 1.167047 1.383017 1.679318 2.313217 3.307762 4.006159 4.299246 4.596317 5.097195 5.504760 65.896575
149 184 0.436803 0.622595 0.768844 1.084221 1.727359 2.683354 3.425071 3.853087 4.243110 4.805369 5.269580 71.080610
149 185 0.426514 0.782844 1.111207 1.451494 1.915496 2.574742 3.073446 3.360826 3.683699 4.154550 4.626725 72.838459
149 186 0.730417 0.976687 1.097855 1.366343 1.857678 2.561725 3.051087 3.313550 3.584603 4.051809 4.518213 72.890032
149 187 0.433545 0.811249 1.053643 1.254594 1.679058 2.405514 2.932372 3.170799 3.483868 4.014815 4.516647 74.243899
149 188 0.297480 0.438806 0.555706 0.765521 1.167440 1.819072 2.398852 2.798596 3.170160 3.723048 4.260323 78.604994
149 189 0.136582 0.266266 0.394595 0.554719 0.892273 1.528071 2.122378 2.463483 2.777333 3.337782 3.922989 81.603527
149 190 0.339650 0.861966 1.289259 1.390115 1.624964 2.423957 3.156437 3.299456 3.291671 3.635920 4.127750 74.558857
149 191 0.153300 0.462503 0.940983 1.261388 1.530170 2.217734 2.996284 3.328348 3.383853 3.669509 4.169585 75.886341
149 192 0.026471 0.055863 0.096544 0.166401 0.359853 0.841297 1.504047 2.056716 2.490090 3.098728 3.655878 85.648113
149 193 0.077611 0.150203 0.219029 0.332131 0.629931 1.198393 1.714138 2.005004 2.319471 2.870170 3.372352 85.111565
149 194 0.237882 0.685047 1.109101 1.190613 1.357778 1.987847 2.600464 2.740318 2.730053 2.990543 3.389037 78.981317
149 195 0.102363 0.321985 0.681306 0.897265 1.057369 1.566916 2.244520 2.592712 2.610213 2.781664 3.165840 81.977854
149 196 0.030364 0.053983 0.087107 0.153817 0.321755 0.695117 1.195197 1.639429 1.982857 2.426007 2.834253 88.580114
149 197 0.081845 0.239004 0.457030 0.596614 0.766110 1.149437 1.582887 1.852179 2.043141 2.377916 2.818884 86.034951
149 198 0.037698 0.070674 0.107777 0.159054 0.262053 0.497367 0.793084 1.032669 1.229748 1.587740 2.060593 92.161547
150 151 0.000000 0.000000 0.000000 0.000000 0.000000 0.000000 0.000000 0.000000 0.000000 0.000000 0.000000 0.000000
150 152 0.422261 8.797837 19.174846 44.099896 15.482971 2.063377 0.339087 0.077759 0.024367 0.009755 0.002358 9.505486
150 153 9.830239 27.804948 7.700384 8.303226 7.844492 11.344402 12.502712 6.346342 0.726291 0.049662 0.003694 7.543608
150 154 1.304543 14.711952 17.619471 19.131142 8.526819 6.434484 5.675313 6.066531 6.117657 5.121673 2.155028 7.135385
150 155 0.858637 3.038715 1.280208 3.560413 10.595578 29.624926 20.119232 7.949679 2.919213 2.324894 1.901886 15.826619
150 156 0.588557 0.833274 0.921911 1.627051 3.143473 11.353549 35.634563 19.869359 6.656478 2.832063 2.048380 14.491342
150 157 0.237782 0.579116 0.722963 0.989225 2.317022 11.547639 35.832744 16.717236 6.307177 4.340751 4.749014 15.659332
150 158 0.562167 0.368765 0.525812 1.365695 1.794306 2.104818 6.840027 13.973645 28.534725 18.034445 9.322660 16.572934
150 159 0.547401 1.086964 1.042738 0.997681 1.103165 1.398681 2.088998 1.726845 4.218869 11.335096 29.242579 45.210982
150 160 0.144407 0.279003 0.472259 0.907836 0.881178 1.216918 2.499435 2.356412 3.015640 4.326066 10.899589 73.001259
150 161 0.257398 0.346441 0.356538 0.534543 0.709990 1.241049 2.761035 2.381437 2.469340 2.853727 5.888205 80.200298
150 162 0.099817 0.176975 0.272190 0.400942 0.496536 0.672229 0.954172 1.319105 1.765910 2.456371 3.379021 88.006731
150 163 0.043521 0.073755 0.104673 0.163091 0.258863 0.432072 0.643115 0.858859 1.109612 1.539405 2.114352 92.658682
150 164 0.073199 0.096031 0.126825 0.214516 0.354554 0.544376 0.751966 0.992834 1.286468 1.722982 2.263231 91.573019
150 165 0.152783 0.195127 0.229967 0.360026 0.599472 0.902573 1.138216 1.368536 1.733904 2.312489 2.927992 88.078913
150 166 0.220590 0.392135 0.571650 0.765981 0.954677 1.375477 1.882418 2.202734 2.396867 2.861397 3.541293 82.834779
150 167 0.202036 0.300332 0.353693 0.492078 0.755613 1.195891 1.543546 1.712957 1.933274 2.463318 3.097576 85.949690
150 168 0.287926 0.589986 0.927291 1.121023 1.158733 1.577970 2.184511 2.544343 2.699526 3.166926 3.916760 79.825005
150 169 0.759624 1.029557 1.053573 1.209192 1.495023 2.095353 2.647019 2.931617 3.189409 3.769161 4.477893 75.342580
150 170 0.466695 0.629930 0.772697 1.085712 1.434859 1.906025 2.350109 2.684268 3.023015 3.603782 4.309478 77.733433
150 171 0.338728 0.496336 0.648177 0.948732 1.374305 1.988129 2.547916 2.918989 3.263960 3.873090 4.603666 76.997973
150 172 0.623447 0.857447 1.017514 1.405644 1.973370 2.692261 3.260139 3.616906 4.015378 4.649120 5.298270 70.590504
150 173 1.224994 1.374143 1.388418 1.839635 2.530656 3.410451 4.041245 4.365295 4.690064 5.331200 5.985413 63.818488
150 174 0.240733 0.489501 0.713950 0.882408 1.164828 1.730511 2.269636 2.571887 2.844899 3.315011 3.824828 79.951809
150 175 0.487672 0.493704 0.567683 0.930654 1.568474 2.228924 2.659071 3.051413 3.463531 3.974727 4.439691 76.134451
150 176 0.654645 0.965226 1.230496 1.642059 2.199365 2.924133 3.469125 3.798437 4.082526 4.508219 4.950794 69.574978
150 177 0.319352 0.709655 1.070323 1.301701 1.726903 2.742631 3.816545 4.287667 4.423137 4.826936 5.307018 69.468132
150 178 0.605966 0.564441 0.626104 1.088166 1.971779 2.881149 3.470555 4.025702 4.597861 5.240421 5.738463 69.189394
150 179 0.751958 1.079906 1.411453 1.970050 2.705289 3.525268 4.095384 4.476933 4.841298 5.295423 5.690075 64.156966
150 180 0.620501 0.915980 1.152825 1.568920 2.232124 3.176072 3.911424 4.305027 4.604277 5.151306 5.731558 66.629986
150 181 0.277776 0.580098 0.855392 1.080829 1.543176 2.626673 3.833820 4.455056 4.702074 5.237592 5.835321 68.972191
150 182 0.455292 0.839744 1.178286 1.534733 2.119684 3.174220 4.105718 4.505282 4.710214 5.202053 5.756342 66.418432
150 183 0.951744 1.157597 1.322411 1.787494 2.521310 3.424685 4.036690 4.384895 4.668836 5.130084 5.591373 65.022883
150 184 0.538442 0.625071 0.742749 1.166883 1.922858 2.754134 3.279751 3.676692 4.127407 4.741036 5.293747 71.131230
150 185 0.424347 0.683335 0.976680 1.367739 1.852264 2.495263 3.075734 3.542148 3.972732 4.474325 4.975116 72.160315
150 186 0.866872 0.915435 0.947643 1.304261 1.943922 2.654880 3.078377 3.385089 3.744217 4.268516 4.758106 72.132681
150 187 0.463104 0.736904 0.966648 1.290074 1.796047 2.487919 2.990890 3.303804 3.673355 4.216300 4.722419 73.352537
150 188 0.398767 0.460842 0.535068 0.803953 1.278277 1.855011 2.294446 2.681877 3.103309 3.673998 4.248909 78.665546
150 189 0.154825 0.242219 0.351032 0.552059 0.910736 1.461686 1.974869 2.371399 2.756195 3.323328 3.924441 81.977213
150 190 0.413177 0.780616 0.989608 1.154242 1.551019 2.397952 3.113703 3.327465 3.405546 3.774751 4.219797 74.872125
150 191 0.176281 0.413650 0.718839 0.994226 1.333700 2.014311 2.757441 3.189375 3.406211 3.789150 4.285641 76.921175
150 192 0.034617 0.057047 0.093508 0.181743 0.397629 0.817282 1.317498 1.782264 2.217096 2.830443 3.461036 86.809839
150 193 0.086918 0.127083 0.182844 0.326684 0.640784 1.105015 1.493323 1.809678 2.187316 2.741040 3.269728 86.029589
150 194 0.254700 0.536219 0.730177 0.863094 1.176268 1.860088 2.477406 2.682330 2.755381 3.061513 3.425578 80.177242
150 195 0.114324 0.281666 0.506173 0.687221 0.906039 1.389244 1.976128 2.349195 2.513330 2.793210 3.197230 83.286236
150 196 0.045134 0.060865 0.087654 0.167458 0.352365 0.666049 1.000582 1.325441 1.662611 2.145992 2.656208 89.829644
150 197 0.107712 0.242629 0.391628 0.504982 0.689628 1.098419 1.570339 1.883427 2.080854 2.409188 2.820991 86.200203
150 198 0.054985 0.082532 0.114114 0.181381 0.319254 0.566523 0.814926 1.015715 1.225692 1.604296 2.072451 91.948126
151 152 0.000000 0.000000 0.000000 0.000000 0.000000 0.000000 0.000000 0.000000 0.000000 0.000000 0.000000 0.000000
151 153 0.475595 9.111222 19.830486 45.080810 14.177148 1.885641 0.348558 0.082937 0.022446 0.008099 0.001982 8.975073
151 154 9.787528 28.668412 7.996441 8.365906 7.718447 10.849080 11.280126 5.599432 0.727967 0.069048 0.006663 8.930948
151 155 1.438307 17.987860 23.934425 22.372661 7.800823 4.654273 3.574363 3.568871 3.328476 2.756993 1.315592 7.267358
151 156 0.970479 3.577394 1.431164 3.435256 10.426180 33.711238 20.894959 6.545793 2.126874 1.750496 1.492696 13.637472
151 157 0.278774 0.594461 0.818971 1.156853 1.855278 8.477066 40.180870 25.275404 7.548821 2.776596 1.676044 9.360859
151 158 0.364416 0.562774 0.481339 0.667317 1.976543 11.401000 39.588441 19.415441 7.044606 4.354327 3.954398 10.189399
151 159 0.244195 0.335010 0.740619 1.701398 1.875948 2.040885 6.486889 13.680986 29.907447 18.442201 8.635378 15.909041
151 160 0.213394 0.928430 1.323178 1.015703 0.973105 1.318766 2.255037 1.775692 3.662690 9.411272 27.036686 50.086044
151 161 0.100171 0.198944 0.339744 0.609256 0.628929 0.898425 2.161920 2.372378 3.349225 4.764292 11.797612 72.779102
151 162 0.094212 0.153630 0.211006 0.356729 0.492835 0.921507 2.308657 2.211297 2.550364 3.169866 6.813528 80.716370
151 163 0.037279 0.071093 0.106667 0.157140 0.227090 0.379657 0.617128 0.926640 1.344010 2.035211 2.963404 91.134681
151 164 0.068223 0.099844 0.127079 0.199706 0.336791 0.553822 0.795011 1.072153 1.467467 2.099363 2.869320 90.311224
151 165 0.113482 0.186106 0.261920 0.395183 0.608155 0.982403 1.394305 1.721550 2.045578 2.646119 3.430588 86.214613
151 166 0.288185 0.560684 0.728926 0.893843 1.147718 1.631130 2.075954 2.336905 2.672838 3.328682 4.129103 80.206032
151 167 0.167420 0.351281 0.591905 0.749086 0.808214 1.187454 1.774918 2.189352 2.396164 2.909158 3.720112 83.154936
151 168 0.378576 0.884863 1.136200 1.152643 1.282208 1.862386 2.474109 2.715841 2.938893 3.565802 4.423551 77.184933
151 169 0.361676 0.802536 1.264477 1.516705 1.599348 2.098087 2.787417 3.214694 3.500227 4.117850 5.016211 73.720770
151 170 0.322292 0.568426 0.726461 0.917045 1.243165 1.887811 2.503254 2.805447 3.070768 3.677500 4.421780 77.856056
151 171 0.226066 0.415548 0.550844 0.727453 1.065169 1.686282 2.285348 2.646476 3.038826 3.725025 4.473246 79.159717
151 172 0.402564 0.722855 0.945390 1.205339 1.615446 2.300386 2.862573 3.137687 3.509121 4.221314 5.009539 74.067785
151 173 0.727342 1.175314 1.287087 1.469855 1.952345 2.877561 3.625330 3.901000 4.226257 4.954194 5.704960 68.098755
151 174 0.398463 1.031490 1.662935 1.959904 2.260833 3.217429 4.305329 4.741685 5.006785 5.697031 6.562542 63.155574
151 175 0.268888 0.383822 0.468676 0.669823 1.126952 1.813727 2.343400 2.695100 3.102529 3.700848 4.212959 79.213278
151 176 0.359857 0.728943 1.021838 1.268309 1.740495 2.595100 3.293463 3.599462 3.895313 4.410304 4.881397 72.205518
151 177 0.180900 0.525610 0.962832 1.193188 1.515237 2.354119 3.278196 3.718326 3.981912 4.543498 5.223335 72.522848
151 178 0.374139 0.482600 0.571855 0.887709 1.631762 2.664271 3.424735 3.953718 4.527186 5.261239 5.770947 70.449842
151 179 0.456439 0.885194 1.226955 1.584313 2.259571 3.312362 4.099766 4.473411 4.904630 5.521224 5.968209 65.307924
151 180 0.354713 0.714115 0.995813 1.233489 1.735729 2.792373 3.798280 4.274780 4.592429 5.245711 5.937244 68.325321
151 181 0.174516 0.479988 0.806785 0.976238 1.348156 2.335035 3.453569 4.005300 4.344931 5.049502 5.848179 71.177801
151 182 0.223132 0.601353 1.039107 1.292601 1.705804 2.737849 3.851510 4.346278 4.562856 5.121225 5.811269 68.707017
151 183 0.585656 1.037461 1.234279 1.436806 2.029954 3.089510 3.870125 4.199615 4.574006 5.207211 5.726764 67.008612
151 184 0.328862 0.537470 0.683939 0.915582 1.437902 2.291779 2.981432 3.401461 3.886713 4.661959 5.395915 73.476988
151 185 0.268192 0.535509 0.773275 1.019038 1.490325 2.268843 2.916498 3.300115 3.735942 4.379199 4.992662 74.320398
151 186 0.522151 0.778482 0.902662 1.143482 1.681219 2.495427 3.080888 3.394372 3.739885 4.285338 4.780062 73.196033
151 187 0.315230 0.659692 0.923463 1.107532 1.471688 2.144149 2.683113 2.960056 3.329692 3.970514 4.628746 75.806121
151 188 0.255900 0.387925 0.466940 0.630760 1.013910 1.619225 2.104290 2.432202 2.824600 3.427764 4.005301 80.831181
151 189 0.108126 0.219763 0.332475 0.478954 0.800179 1.381165 1.898183 2.195436 2.512143 3.059628 3.613767 83.400187
151 190 0.281499 0.731392 1.082974 1.157917 1.395463 2.113984 2.788658 3.011141 3.174613 3.649812 4.229308 76.383236
151 191 0.108246 0.337477 0.678230 0.903886 1.177974 1.834505 2.574358 2.950364 3.149132 3.566862 4.124033 78.594932
151 192 0.023535 0.050685 0.085920 0.144825 0.305751 0.689907 1.193287 1.621846 2.018089 2.598396 3.153955 88.113806
151 193 0.064859 0.123322 0.178018 0.266587 0.497179 0.948272 1.391236 1.694644 2.025715 2.545602 3.030306 87.234261
151 194 0.156746 0.457761 0.748289 0.847672 1.074736 1.698626 2.311941 2.522980 2.633147 2.973999 3.392997 81.181106
151 195 0.077876 0.243874 0.508429 0.677601 0.828803 1.225144 1.736351 2.080060 2.287653 2.624461 3.108636 84.601114
151 196 0.026306 0.052372 0.088398 0.148641 0.293462 0.610523 1.008546 1.331596 1.596405 2.012694 2.463338 90.367718
151 197 0.081655 0.221261 0.378126 0.483643 0.654881 0.992951 1.335156 1.570117 1.829642 2.233309 2.692652 87.526606
151 198 0.033528 0.069004 0.116966 0.175052 0.273841 0.499760 0.788755 1.020131 1.201091 1.531598 1.970885 92.319391
152 153 0.000000 0.000000 0.000000 0.000000 0.000000 0.000000 0.000000 0.000000 0.000000 0.000000 0.000000 0.000000
152 154 0.467066 8.217272 19.946415 47.412576 13.022659 1.549147 0.349700 0.113694 0.031148 0.010961 0.003403 8.875962
152 155 14.879011 40.824033 10.183124 8.297365 5.156491 5.352444 4.865483 2.549877 0.485947 0.088561 0.016438 7.301226
152 156 1.348915 19.163986 29.603262 24.971377 6.814513 3.490671 2.714497 2.737140 2.472659 1.918943 0.890648 3.873389
152 157 0.748587 2.465236 0.821733 2.086212 9.697227 40.436136 24.357623 6.243532 1.616617 1.217595 0.933704 9.375798
152 158 0.419227 0.513942 0.568102 1.234054 3.335252 13.356503 44.285728 21.107108 4.296932 1.461198 0.970163 8.451786
152 159 0.182707 0.338007 0.339618 0.539146 2.015862 13.770039 43.798286 17.731066 4.836191 2.921117 3.106401 10.421560
152 160 0.087229 0.090971 0.210005 0.661607 0.801626 0.972949 4.578169 13.415341 35.836066 22.284855 8.994554 12.066633
152 161 0.094197 0.351576 0.487014 0.417542 0.476347 0.671244 1.292109 1.234943 3.610204 11.558565 33.251655 46.554605
152 162 0.081756 0.137124 0.202187 0.355654 0.402006 0.618366 1.480575 1.669124 2.546375 3.995326 10.852387 77.659121
152 163 0.061369 0.088655 0.114528 0.192153 0.257666 0.459093 1.122751 1.109158 1.375354 1.831927 4.226765 89.160576
152 164 0.065188 0.082869 0.111554 0.186750 0.273229 0.390900 0.566801 0.855758 1.278575 1.945218 2.868560 91.374596
152 165 0.150371 0.176097 0.211899 0.359906 0.597023 0.880293 1.154499 1.508196 2.032273 2.873577 3.949924 86.105944
152 166 0.155004 0.284832 0.490151 0.746068 0.954253 1.394484 2.027062 2.602028 3.056250 3.807645 4.839681 79.642542
152 167 0.473617 0.546082 0.526733 0.669455 0.918357 1.302709 1.630077 1.888241 2.236144 2.894326 3.755608 83.158651
152 168 0.230806 0.405831 0.645437 0.981300 1.296764 1.859942 2.570433 3.125472 3.545214 4.245550 5.130572 75.962675
152 169 0.449436 0.678113 0.811656 1.106686 1.628094 2.473140 3.203459 3.603692 4.008569 4.759967 5.536305 71.740879
152 170 0.460042 0.590230 0.695607 0.990224 1.396732 1.940845 2.465612 2.906755 3.336420 3.940900 4.620247 76.656385
152 171 0.382169 0.534969 0.677454 0.983265 1.363208 1.814053 2.216879 2.579240 3.023337 3.664273 4.408850 78.352299
152 172 0.607870 0.782182 0.913757 1.267323 1.692469 2.171499 2.607846 3.021933 3.503374 4.113990 4.768966 74.548794
152 173 0.611064 0.698971 0.816613 1.299256 2.023516 2.764019 3.272283 3.662536 4.127883 4.805439 5.473442 70.444977
152 174 0.392077 0.678185 0.921309 1.273116 1.861076 2.878963 3.925639 4.576716 5.086568 5.820602 6.513555 66.072192
152 175 0.855090 0.815989 0.944447 1.601857 2.467583 3.246931 3.965635 4.777605 5.557604 6.381208 7.198620 62.187433
152 176 0.320705 0.439882 0.597060 0.954946 1.565205 2.290608 2.834121 3.277039 3.748139 4.305444 4.781589 74.885260
152 177 0.164824 0.292440 0.428027 0.650137 1.139882 2.051057 2.990626 3.616494 4.082152 4.744514 5.359811 74.480037
152 178 0.311306 0.288340 0.385220 0.802770 1.533867 2.185205 2.694528 3.404465 4.212999 5.031223 5.771537 73.378544
152 179 0.292913 0.415736 0.631822 1.138449 2.006735 3.042607 3.963580 4.803914 5.506819 6.036455 6.339750 65.821221
152 180 0.252042 0.380225 0.555292 0.927451 1.596256 2.519612 3.318424 3.944540 4.574568 5.443299 6.315143 70.173149
152 181 0.112308 0.205209 0.315605 0.507969 0.974316 1.916147 2.940467 3.662226 4.312065 5.355522 6.394472 73.303697
152 182 0.156093 0.251959 0.380291 0.669592 1.363339 2.569729 3.732867 4.483075 5.029284 5.758480 6.325487 69.279806
152 183 0.346056 0.448703 0.634107 1.125045 1.997580 2.991870 3.714832 4.282125 4.799930 5.423425 5.987023 68.249303
152 184 0.459218 0.503016 0.575625 0.892280 1.444676 2.035394 2.467442 2.967140 3.648052 4.525168 5.422409 75.059580
152 185 0.261193 0.376704 0.543123 0.894797 1.465336 2.154237 2.752946 3.339859 3.980444 4.643069 5.189999 74.398292
152 186 0.462264 0.483572 0.601946 1.064098 1.841317 2.543068 2.958083 3.376738 3.828051 4.316717 4.727209 73.796936
152 187 0.392874 0.526157 0.664045 0.981965 1.497472 2.096213 2.569391 3.023752 3.537884 4.086189 4.541169 76.082886
152 188 0.425173 0.405975 0.449376 0.719491 1.141126 1.523903 1.805668 2.188199 2.676240 3.254327 3.860639 81.549883
152 189 0.193545 0.264456 0.356377 0.565743 0.896286 1.261464 1.544874 1.852476 2.273986 2.838566 3.427485 84.524740
152 190 0.268850 0.392103 0.479341 0.678709 1.150829 1.970861 2.672182 3.032835 3.260860 3.668797 4.049943 78.374689
152 191 0.085720 0.150529 0.230030 0.383094 0.736557 1.426624 2.203843 2.817735 3.319040 3.940032 4.447611 80.259182
152 192 0.044253 0.071961 0.119105 0.222232 0.410589 0.687918 0.972335 1.276550 1.648807 2.209230 2.910796 89.426220
152 193 0.076564 0.124377 0.205945 0.371878 0.620029 0.891808 1.119379 1.375133 1.721353 2.207796 2.769150 88.516587
152 194 0.107438 0.187157 0.262075 0.399550 0.746714 1.376828 1.949344 2.291350 2.579345 3.003095 3.328638 83.768465
152 195 0.071825 0.133240 0.203513 0.303786 0.513371 0.957604 1.517891 1.977607 2.308290 2.735490 3.159251 86.118135
152 196 0.059067 0.067599 0.086578 0.158390 0.309521 0.517731 0.708307 0.936965 1.254138 1.724770 2.264196 91.912741
152 197 0.074891 0.134586 0.205256 0.297341 0.453277 0.746127 1.095087 1.404422 1.673599 2.052671 2.492495 89.370243
152 198 0.081791 0.110340 0.141665 0.223549 0.360542 0.535203 0.669142 0.802172 0.990759 1.307524 1.708720 93.068590
153 154 0.000000 0.000000 0.000000 0.000000 0.000000 0.000000 0.000000 0.000000 0.000000 0.000000 0.000000 0.000000
153 155 0.371634 6.624191 18.550347 50.224566 13.117220 1.587312 0.470827 0.203513 0.051681 0.016779 0.007083 8.774846
153 156 11.710802 43.992573 11.688479 8.000165 4.989439 5.718397 4.983633 2.410682 0.499597 0.130935 0.037223 5.838071
153 157 1.139046 20.969340 35.207520 24.488422 5.026382 2.227323 1.812395 1.877265 1.752209 1.474549 0.749320 3.276230
153 158 1.290885 3.680852 1.125679 2.818571 11.025954 40.259713 22.650443 5.340663 1.267996 0.895658 0.674027 8.969564
153 159 0.189775 0.352427 0.431411 0.625128 1.122893 7.454231 45.273103 26.539155 5.077898 1.625695 1.076090 10.232195
153 160 0.096255 0.282613 0.344726 0.405915 1.152962 10.659886 45.620205 19.611966 4.496179 2.436630 2.717306 12.175358
153 161 0.152607 0.154791 0.382301 1.169710 1.225019 1.328591 5.902956 15.771806 35.362324 19.143913 7.372883 12.033100
153 162 0.137725 0.550670 0.686523 0.510458 0.528760 0.647402 1.120839 1.026190 3.032621 10.008638 30.841949 50.908222
153 163 0.050709 0.096596 0.146260 0.242023 0.269704 0.416294 0.989426 1.074952 1.585445 2.545415 7.392695 85.190479
153 164 0.123697 0.127061 0.131874 0.236713 0.389978 0.703252 1.660313 1.651343 2.113886 2.684175 5.510587 84.667122
153 165 0.156357 0.224246 0.313335 0.504342 0.739133 1.061215 1.509045 2.216477 3.385988 5.177516 7.244215 77.468130
153 166 0.370802 0.651852 0.786449 1.023899 1.504385 2.345136 3.193143 3.890624 4.755160 6.007493 7.287667 68.183392
153 167 0.142866 0.242230 0.400699 0.686191 1.033563 1.578876 2.287376 2.999293 3.713441 4.762264 6.008352 76.144853
153 168 0.411933 0.776133 1.028647 1.343187 1.922484 3.025597 4.061344 4.578921 5.051883 5.936866 6.865372 64.997631
153 169 0.528580 1.004062 1.397461 1.807838 2.364888 3.378798 4.370366 4.904872 5.330765 6.016871 6.742919 62.152580
153 170 0.370737 0.556323 0.699508 1.029532 1.616940 2.436433 3.118072 3.604480 4.214447 5.103209 5.958050 71.292269
153 171 0.239694 0.383200 0.524718 0.806065 1.281767 1.978741 2.663995 3.250447 3.917431 4.780741 5.634968 74.538233
153 172 0.462614 0.661448 0.836730 1.243419 1.848983 2.554226 3.121959 3.595198 4.202734 4.948539 5.608011 70.916141
153 173 0.803406 1.088769 1.241439 1.692049 2.398072 3.251318 3.856893 4.224958 4.688195 5.347474 5.915452 65.491974
153 174 0.565424 1.154326 1.606696 2.035830 2.699135 3.770885 4.599762 4.877801 5.215586 5.836741 6.390709 61.247105
153 175 0.867005 0.990942 1.169973 1.894679 3.035914 4.134206 4.926802 5.592235 6.252364 6.843382 7.160974 57.131523
153 176 1.346058 2.031251 2.366442 3.048110 4.049057 5.296084 6.148501 6.453980 6.743623 7.159725 7.401151 47.956016
153 177 0.412693 0.858795 1.232831 1.566145 2.126281 2.939858 3.492823 3.733937 4.096602 4.650919 5.124606 69.764511
153 178 0.832428 0.762840 0.844766 1.445624 2.507276 3.434714 3.984488 4.604535 5.230087 5.655895 5.785557 64.911789
153 179 0.878819 1.291422 1.663356 2.383283 3.414292 4.355640 4.813788 5.112427 5.484352 5.746583 5.764125 59.091909
153 180 0.614536 0.925988 1.174722 1.673846 2.631924 3.885773 4.743997 5.185315 5.565590 5.991366 6.188853 61.418090
153 181 0.474828 0.961416 1.315599 1.647407 2.410645 3.720290 4.683061 4.976905 5.247025 5.768529 6.148105 62.646188
153 182 0.709047 1.385509 1.887605 2.331812 3.101678 4.234893 4.885323 4.959563 5.093011 5.459118 5.736203 60.216237
153 183 1.172900 1.472141 1.578215 2.086158 3.091215 4.197826 4.749554 5.035520 5.408266 5.769024 5.864996 59.574183
153 184 0.482228 0.599716 0.761695 1.261624 2.191256 3.231852 3.979830 4.627985 5.265745 5.775198 5.998386 65.824485
153 185 0.522198 0.818881 1.171000 1.772479 2.540920 3.237903 3.673457 4.047401 4.505733 4.958014 5.310403 67.441610
153 186 1.041478 1.116955 1.179119 1.618859 2.344913 3.062797 3.496032 3.884142 4.326042 4.754652 5.041307 68.133705
153 187 0.430824 0.699615 0.928726 1.324174 2.004627 2.767450 3.218017 3.543957 4.044470 4.607058 4.999492 71.431595
153 188 0.327624 0.413963 0.512876 0.821388 1.405930 2.079958 2.582296 3.074221 3.643143 4.197614 4.590316 76.350676
153 189 0.163448 0.267453 0.383653 0.613870 1.061233 1.671400 2.174923 2.593570 3.082136 3.639420 4.071826 80.277067
153 190 0.519408 1.025826 1.327202 1.569208 2.047199 2.760377 3.150152 3.231061 3.438939 3.837221 4.185944 72.907463
153 191 0.215763 0.529613 0.897548 1.239197 1.729883 2.481571 3.016376 3.182594 3.360303 3.749971 4.181456 75.415726
153 192 0.033440 0.062192 0.101947 0.186921 0.420055 0.930762 1.577265 2.162442 2.682463 3.271470 3.699676 84.871367
153 193 0.067851 0.114051 0.179003 0.332966 0.689986 1.241424 1.732728 2.122593 2.511966 2.953359 3.265413 84.788658
153 194 0.297610 0.644669 0.899175 1.108700 1.507078 2.102537 2.441127 2.493757 2.622052 2.921095 3.202454 79.759744
153 195 0.122941 0.324834 0.592109 0.825473 1.119049 1.564397 1.920719 2.095889 2.283280 2.608824 2.986688 83.555799
153 196 0.031991 0.054909 0.091570 0.168017 0.344818 0.685842 1.104175 1.512352 1.899729 2.361709 2.759707 88.985182
153 197 0.098502 0.228916 0.352778 0.472901 0.717651 1.123277 1.470100 1.699829 1.984053 2.396428 2.803354 86.652212
153 198 0.027949 0.050957 0.086067 0.145344 0.253723 0.461208 0.727677 0.998586 1.271570 1.664906 2.116133 92.195873
154 155 0.000000 0.000000 0.000000 0.000000 0.000000 0.000000 0.000000 0.000000 0.000000 0.000000 0.000000 0.000000
154 156 0.338097 5.703353 18.449158 53.934814 12.224221 1.402575 0.486610 0.248986 0.063089 0.021305 0.012193 7.115602
154 157 11.367216 48.092861 13.852755 8.441624 4.121562 3.922031 3.276334 1.635230 0.391613 0.138356 0.057207 4.703209
154 158 1.531856 25.090190 37.397364 22.479962 4.110755 1.609535 1.331749 1.442700 1.329589 1.054170 0.518922 2.103206
154 159 0.976423 3.043600 0.909259 2.125722 10.469433 42.484480 23.066987 4.907174 1.062353 0.790357 0.644131 9.520081
154 160 0.102096 0.193708 0.304343 0.507424 0.883232 6.634701 45.591595 27.712050 5.035540 1.443699 0.929433 10.662178
154 161 0.099917 0.254528 0.325589 0.444628 1.319762 11.322460 45.849649 19.434017 4.321824 2.231970 2.412606 11.983051
154 162 0.148273 0.152651 0.333641 1.009980 1.211019 1.437508 6.176962 15.541806 33.180010 17.948291 7.210553 15.649306
154 163 0.095157 0.360202 0.514939 0.471432 0.493731 0.624400 1.109055 1.040735 2.696465 7.718714 24.310144 60.565022
154 164 0.124061 0.178340 0.237227 0.411555 0.496561 0.691986 1.493525 1.560341 2.266883 3.232929 7.599999 81.706591
154 165 0.421243 0.372087 0.350897 0.605441 0.976091 1.585029 3.433838 3.259522 4.161640 4.902634 8.425846 71.505733
154 166 0.424783 0.646400 0.889656 1.285662 1.678135 2.268879 3.088473 4.097712 5.391831 7.055589 8.771939 64.400945
154 167 0.326700 0.482530 0.626293 0.960323 1.471672 2.198445 2.893895 3.446176 4.080423 5.163410 6.490851 71.859285
154 168 0.455446 0.772634 1.091804 1.549318 2.153979 3.154508 4.228596 4.980811 5.607734 6.513463 7.490530 62.001179
154 169 0.787873 1.250385 1.568105 2.092826 2.820676 3.906623 4.870565 5.370387 5.754580 6.357132 6.989745 58.231104
154 170 0.647585 0.852851 1.025198 1.466342 2.061297 2.823376 3.530970 4.098644 4.662324 5.401781 6.178813 67.250816
154 171 0.438066 0.634080 0.799064 1.171591 1.733022 2.428872 3.029177 3.533195 4.143172 4.906644 5.638672 71.544441
154 172 0.525831 0.721567 0.899295 1.341516 1.997458 2.756112 3.373632 3.860985 4.401566 5.040404 5.602203 69.479431
154 173 0.816149 1.036859 1.167885 1.675793 2.492014 3.419619 4.039770 4.399573 4.814003 5.403793 5.921963 64.812578
154 174 0.707354 1.327347 1.763888 2.173303 2.739198 3.720240 4.576310 4.914730 5.209818 5.777279 6.359763 60.730770
154 175 1.285438 1.329440 1.427304 2.168346 3.221924 4.158793 4.806534 5.363354 5.913007 6.450254 6.828725 57.046881
154 176 1.383558 1.968831 2.316044 3.047417 3.973667 5.030035 5.773092 6.089034 6.382649 6.817649 7.167699 50.050328
154 177 0.846130 1.557639 2.111324 2.789474 3.814564 5.430811 6.747567 7.059688 7.067722 7.355994 7.619075 47.600012
154 178 0.843016 0.772646 0.857539 1.445438 2.442224 3.277945 3.748014 4.284165 4.847015 5.297042 5.520070 66.664881
154 179 1.036746 1.376921 1.723633 2.472582 3.421732 4.186618 4.535700 4.768271 5.064884 5.353301 5.512335 60.547277
154 180 0.599424 0.871214 1.149362 1.744924 2.725964 3.851234 4.612575 5.066607 5.418459 5.760856 5.964745 62.234635
154 181 0.359637 0.667211 0.969813 1.408481 2.284287 3.667786 4.770706 5.248377 5.540894 5.996494 6.318840 62.767475
154 182 0.734728 1.263890 1.690474 2.217563 3.071094 4.188305 4.849089 4.994499 5.107198 5.423436 5.714093 60.745633
154 183 1.309293 1.488831 1.621017 2.247424 3.235724 4.176179 4.655437 4.973745 5.304755 5.634774 5.807899 59.544918
154 184 0.533843 0.647772 0.798138 1.307433 2.220561 3.154253 3.773534 4.381305 5.077628 5.696194 6.040505 66.368834
154 185 0.456906 0.688289 0.976358 1.523933 2.294594 3.069831 3.642739 4.163738 4.682664 5.114276 5.417952 67.968722
154 186 0.865335 0.953756 1.087869 1.627996 2.421407 3.085443 3.421811 3.749939 4.153429 4.590147 4.946641 69.096229
154 187 0.521116 0.736066 0.917939 1.310121 1.934562 2.586159 2.989523 3.347380 3.835076 4.363643 4.778402 72.680012
154 188 0.352690 0.419991 0.506239 0.805106 1.332567 1.900263 2.326775 2.805616 3.384289 3.962417 4.424696 77.779352
154 189 0.142014 0.222386 0.328539 0.561511 1.001642 1.565565 2.031362 2.457488 2.949721 3.507320 3.986797 81.245655
154 190 0.407081 0.719484 0.952949 1.250001 1.760435 2.478927 2.954006 3.158957 3.378010 3.761969 4.154678 75.023508
154 191 0.177617 0.383288 0.634135 0.942974 1.428762 2.165433 2.773235 3.093427 3.355432 3.754086 4.171929 77.119684
154 192 0.043840 0.078394 0.127497 0.226699 0.449836 0.852261 1.321487 1.798275 2.305733 2.901624 3.441241 86.453112
154 193 0.080706 0.131933 0.193164 0.323087 0.594085 0.992710 1.348118 1.689013 2.122895 2.674072 3.181177 86.669042
154 194 0.213041 0.440542 0.616326 0.771405 1.067947 1.583706 1.999444 2.201554 2.397619 2.744730 3.121259 82.842425
154 195 0.130758 0.289117 0.463644 0.615569 0.834370 1.236414 1.634862 1.890604 2.098361 2.429811 2.833914 85.542576
154 196 0.064787 0.089876 0.123454 0.212496 0.394782 0.654415 0.904002 1.172947 1.494234 1.896670 2.296577 90.695762
154 197 0.103745 0.205393 0.313580 0.430050 0.610700 0.906146 1.202353 1.453670 1.719576 2.078068 2.469519 88.507198
154 198 0.052127 0.086065 0.125161 0.199015 0.340270 0.563798 0.779234 0.969413 1.181037 1.498939 1.861392 92.343546
155 156 0.000000 0.000000 0.000000 0.000000 0.000000 0.000000 0.000000 0.000000 0.000000 0.000000 0.000000 0.000000
155 157 0.284129 4.719798 17.442628 55.537596 11.751352 1.286105 0.509364 0.300747 0.079962 0.029230 0.021487 8.037601
155 158 12.040837 51.008631 13.621488 7.465218 3.487106 3.270244 2.656774 1.415719 0.423506 0.176385 0.083206 4.350887
155 159 1.254069 23.636298 38.324631 22.966278 3.762387 1.404323 1.178590 1.331485 1.366626 1.235908 0.672480 2.866925
155 160 0.564848 2.049047 0.692817 1.654378 8.272691 41.161493 25.865534 5.849774 1.169783 0.824886 0.671372 11.223377
155 161 0.103081 0.194896 0.324871 0.510975 0.859157 6.342273 44.409990 28.347475 5.515358 1.596892 1.039261 10.755771
155 162 0.087950 0.236691 0.315088 0.413165 1.118016 9.513798 42.350291 19.532977 4.461741 2.271582 2.607862 17.090837
155 163 0.069360 0.093516 0.188920 0.527415 0.810459 1.259459 4.962109 10.576394 23.443795 17.179282 10.050229 30.839060
155 164 0.160059 0.360162 0.462962 0.550852 0.742118 1.083078 1.966462 1.812781 3.876822 8.390205 20.743848 59.850658
155 165 0.285432 0.334892 0.392953 0.706402 1.024171 1.489603 3.027226 2.964800 4.263184 5.448995 9.731975 70.330370
155 166 0.407035 0.559675 0.652016 1.050904 1.698479 2.910823 6.306867 5.604854 6.643097 6.896832 9.703775 57.565644
155 167 0.309831 0.450539 0.592219 0.878471 1.266022 1.853426 2.509109 3.146934 3.874075 4.967045 6.286054 73.866274
155 168 0.477977 0.740873 0.901918 1.256531 1.920246 2.951130 3.871807 4.516423 5.312125 6.505690 7.644868 63.900413
155 169 0.567512 0.875615 1.101316 1.546245 2.329190 3.573258 4.758288 5.509557 6.174405 7.026519 7.644656 58.893439
155 170 0.714527 0.905522 0.995638 1.393116 2.028290 2.800989 3.411660 3.893965 4.490194 5.313346 6.128711 67.924045
155 171 0.477934 0.718090 0.933571 1.332907 1.818107 2.385044 2.874989 3.291883 3.813344 4.539196 5.346823 72.468115
155 172 0.618111 0.850131 0.994346 1.382827 1.964451 2.622300 3.106114 3.490499 4.019622 4.704985 5.346027 70.900591
155 173 0.532971 0.685978 0.824043 1.271544 2.028169 2.901647 3.553854 4.053991 4.632956 5.316143 5.838832 68.359873
155 174 0.387598 0.700613 0.945094 1.320338 2.002958 3.063085 4.003099 4.548459 5.108605 5.841619 6.370346 65.708183
155 175 0.904036 0.921544 1.024182 1.607727 2.408879 3.114953 3.667357 4.280156 5.011105 5.778186 6.396675 64.885201
155 176 0.768423 1.145942 1.467235 2.132786 3.034178 4.005624 4.712393 5.152266 5.649828 6.251922 6.710987 58.968411
155 177 0.328417 0.612760 0.868208 1.301864 2.200902 3.734681 5.202269 5.979425 6.530420 7.242905 7.673977 58.324169
155 178 0.766753 0.766079 0.930015 1.739281 3.021183 4.089747 4.977165 6.075737 7.243237 8.112460 8.563309 53.715034
155 179 0.405488 0.576126 0.787037 1.283017 2.111565 2.989902 3.634708 4.246246 4.903544 5.383713 5.557522 68.121128
155 180 0.280418 0.443988 0.631289 1.002072 1.666465 2.522345 3.197389 3.758249 4.421790 5.249784 5.988100 70.838114
155 181 0.126238 0.223031 0.324873 0.518926 1.026957 2.024473 3.106274 3.955837 4.800047 5.840036 6.585787 71.467520
155 182 0.178534 0.293815 0.425817 0.725664 1.460321 2.720927 3.934534 4.775394 5.466511 6.150193 6.430119 67.438169
155 183 0.475178 0.583027 0.733324 1.204738 2.037422 2.913943 3.492433 4.030412 4.674145 5.371173 5.904978 68.579226
155 184 0.411383 0.489484 0.569599 0.868346 1.379924 1.910843 2.285974 2.732130 3.369339 4.173788 5.003770 76.805418
155 185 0.225265 0.331159 0.473340 0.786566 1.322500 1.978275 2.572352 3.206790 3.937485 4.623944 5.124287 75.418042
155 186 0.332730 0.369088 0.463504 0.825167 1.494820 2.201735 2.736808 3.317978 3.909572 4.388551 4.698671 75.261372
155 187 0.311353 0.435696 0.549828 0.814034 1.259754 1.754754 2.113371 2.499408 3.042361 3.647919 4.167982 79.403536
155 188 0.259487 0.300146 0.355998 0.560458 0.897952 1.236366 1.488593 1.816723 2.276269 2.833762 3.414728 84.559513
155 189 0.100259 0.150564 0.217843 0.366751 0.630040 0.949912 1.229345 1.554064 1.998899 2.542011 3.085211 87.175100
155 190 0.137804 0.207697 0.276733 0.446034 0.851631 1.498679 2.091661 2.588236 3.109352 3.658440 4.008733 81.124998
155 191 0.052012 0.093912 0.146084 0.251925 0.516679 1.023114 1.609976 2.188594 2.842592 3.594113 4.149876 83.531124
155 192 0.019071 0.032534 0.055725 0.112976 0.239611 0.439288 0.646718 0.890376 1.232145 1.746864 2.366875 92.217819
155 193 0.031722 0.047438 0.075949 0.147787 0.294385 0.501175 0.714049 0.983628 1.366192 1.890184 2.459171 91.488321
155 194 0.055393 0.092430 0.131369 0.219818 0.462931 0.909473 1.345400 1.702622 2.105973 2.597208 2.928448 87.448938
155 195 0.046158 0.085797 0.130206 0.203316 0.372225 0.702139 1.081475 1.417029 1.749647 2.176553 2.568968 89.466488
155 196 0.032131 0.042912 0.063212 0.118080 0.223667 0.371229 0.518615 0.702223 0.956246 1.325807 1.758484 93.887396
155 197 0.053542 0.093112 0.130305 0.194754 0.338781 0.573318 0.799497 1.008909 1.268429 1.622393 1.973014 91.943947
155 198 0.030463 0.048633 0.073895 0.126877 0.230883 0.392419 0.550370 0.704336 0.889667 1.174022 1.507242 94.271192
156 157 0.000000 0.000000 0.000000 0.000000 0.000000 0.000000 0.000000 0.000000 0.000000 0.000000 0.000000 0.000000
156 158 0.271514 4.243029 16.859881 57.377076 12.078282 1.340803 0.565663 0.344619 0.092618 0.037259 0.031761 6.757496
156 159 10.601814 49.509836 13.815063 7.477858 3.574494 3.779074 3.353760 1.862727 0.568567 0.242782 0.111255 5.102769
156 160 1.042851 22.266875 38.014543 22.973325 3.814735 1.529054 1.335611 1.538854 1.627307 1.531318 0.846687 3.478841
156 161 0.690434 2.319596 0.836962 2.063819 9.364586 39.274449 24.559668 6.331554 1.434240 0.993663 0.812417 11.318612
156 162 0.135750 0.280926 0.435575 0.625163 0.861320 5.059444 39.551084 30.691744 7.269205 2.205317 1.460105 11.424368
156 163 0.064089 0.160890 0.226318 0.311970 0.723498 5.404134 29.448769 19.238983 6.841082 4.146943 5.085259 28.348065
156 164 0.125486 0.166478 0.285756 0.699431 1.242936 2.128550 6.243485 9.232583 17.006269 14.821126 11.811428 36.236474
156 165 0.287059 0.530724 0.717489 1.136324 1.932626 3.108699 5.416860 4.400571 6.697019 9.678084 16.205186 49.889360
156 166 0.382599 0.647592 0.887035 1.463123 2.195887 3.532796 7.362587 6.432128 7.459498 7.343502 9.688172 52.605081
156 167 0.362823 0.535097 0.643634 1.027676 1.702819 3.035729 6.449818 5.378607 5.958368 6.041813 8.457873 60.405740
156 168 0.673529 1.174382 1.520870 1.936032 2.571921 3.792531 4.955211 5.508808 5.923343 6.726413 7.537651 57.679310
156 169 0.889493 1.585273 1.906754 2.324168 3.169170 4.677793 5.815708 6.038063 6.176668 6.734658 7.240095 53.442155
156 170 0.621340 0.855123 1.053318 1.562490 2.339058 3.351491 4.222145 4.824344 5.437965 6.293078 7.074930 62.364717
156 171 0.483780 0.684826 0.847997 1.267367 1.949361 2.808447 3.509996 4.027722 4.621214 5.438839 6.237814 68.122637
156 172 0.758405 1.022944 1.200811 1.648853 2.280871 3.055972 3.662417 4.092078 4.605145 5.319435 5.978591 66.374479
156 173 1.099173 1.298499 1.343008 1.880274 2.821795 3.795010 4.218492 4.368711 4.740250 5.431309 6.018532 62.984945
156 174 0.586030 1.106673 1.476159 1.926696 2.701130 3.980048 5.000295 5.301997 5.500503 5.964602 6.319763 60.136104
156 175 0.945380 0.974367 1.130202 1.907266 3.018325 3.916271 4.483632 5.021843 5.628592 6.284262 6.765639 59.924222
156 176 1.140332 1.595376 1.834400 2.482749 3.428689 4.477677 5.136926 5.406169 5.738836 6.284020 6.720768 55.754057
156 177 0.735960 1.430215 1.875494 2.347617 3.152660 4.472539 5.461807 5.699566 5.935234 6.527670 7.037863 55.323376
156 178 1.208803 1.090597 1.250228 2.336398 3.961849 5.068069 5.645509 6.271084 6.956877 7.565182 7.877559 50.767847
156 179 1.141937 1.490758 1.844502 2.920495 4.537850 6.079057 7.071404 7.568931 7.890746 8.070139 7.946531 43.437646
156 180 0.416580 0.591822 0.764846 1.163698 1.873436 2.752058 3.377034 3.837010 4.398378 5.196734 5.914896 69.713507
156 181 0.312427 0.597997 0.822452 1.120093 1.818257 3.052465 3.961293 4.222416 4.487381 5.196702 5.892603 68.515913
156 182 0.373564 0.717783 1.009880 1.391731 2.253821 3.719143 4.747686 4.943685 5.003396 5.400975 5.722269 64.716062
156 183 0.639305 0.736586 0.852433 1.360455 2.333319 3.365763 3.956887 4.410360 4.958839 5.599991 6.021162 65.764902
156 184 0.376092 0.454977 0.562744 0.923685 1.569870 2.261418 2.754310 3.297792 4.019610 4.869089 5.613306 73.297111
156 185 0.374518 0.550700 0.754762 1.176972 1.833512 2.538004 3.043922 3.502875 4.037567 4.598035 5.049023 72.540108
156 186 0.491300 0.546609 0.655864 1.096147 1.867154 2.571797 2.945195 3.303065 3.753680 4.252597 4.642920 73.873671
156 187 0.277680 0.395059 0.514545 0.795724 1.312847 1.928222 2.376740 2.787333 3.310662 3.910387 4.406129 77.984669
156 188 0.259150 0.304005 0.365044 0.591375 0.998632 1.423304 1.724489 2.086614 2.599394 3.230819 3.854344 82.562830
156 189 0.116647 0.179574 0.260291 0.432847 0.747979 1.147260 1.476472 1.804131 2.241604 2.808226 3.370905 85.414064
156 190 0.291279 0.461693 0.575043 0.796526 1.268220 1.935516 2.365970 2.561274 2.804393 3.220530 3.599018 80.120539
156 191 0.154118 0.316744 0.468242 0.647591 0.993681 1.583272 2.079768 2.342893 2.601749 3.064443 3.572343 82.175154
156 192 0.035032 0.060344 0.095768 0.171444 0.343070 0.651334 0.997462 1.333809 1.701567 2.220746 2.772259 89.617167
156 193 0.063616 0.099807 0.148117 0.263457 0.508265 0.845883 1.130289 1.407428 1.778488 2.256498 2.674959 88.823191
156 194 0.213608 0.401336 0.505654 0.636550 0.963277 1.463480 1.758660 1.835433 1.972458 2.283398 2.580167 85.385982
156 195 0.118029 0.264439 0.399598 0.515242 0.711380 1.056571 1.351695 1.502022 1.644423 1.920813 2.251986 88.263801
156 196 0.051547 0.073749 0.103932 0.181970 0.342385 0.573604 0.785514 0.993188 1.235057 1.567680 1.908954 92.182417
156 197 0.086871 0.177528 0.260230 0.343224 0.489679 0.731215 0.955695 1.132906 1.340217 1.647221 1.992883 90.842337
156 198 0.034909 0.059840 0.089051 0.142158 0.249022 0.430205 0.610174 0.763463 0.931611 1.204605 1.530939 93.954025
157 158 0.000000 0.000000 0.000000 0.000000 0.000000 0.000000 0.000000 0.000000 0.000000 0.000000 0.000000 0.000000
157 159 0.224697 3.850144 16.255276 56.946391 11.813058 1.334155 0.586986 0.381093 0.108923 0.044581 0.037156 8.417540
157 160 8.515309 47.099897 15.715507 8.726641 3.718110 3.920995 3.671530 2.135590 0.568497 0.197146 0.083494 5.647281
157 161 1.074798 20.223295 33.955230 23.692903 4.900875 2.164473 1.870770 2.143779 2.194213 1.973562 1.089152 4.716950
157 162 0.619727 2.120355 0.861852 2.332439 8.646551 33.777314 24.676948 8.321129 2.303421 1.561757 1.170554 13.607953
157 163 0.083728 0.189999 0.338420 0.577399 0.849508 3.565498 27.148521 29.377045 12.735959 5.312730 3.932282 15.888911
157 164 0.114214 0.223033 0.308354 0.536900 1.233845 4.983275 20.622663 16.794084 10.183723 7.495103 8.675071 28.829736
157 165 0.217813 0.321248 0.524945 1.286310 2.721787 5.042729 11.883360 11.896617 14.898315 11.643678 9.414015 30.149186
157 166 0.489089 1.184764 2.010310 3.175610 4.558703 6.484533 10.815787 7.744554 8.294233 7.951402 9.615651 37.675364
157 167 0.177256 0.309731 0.464080 0.857051 1.520658 2.952993 7.016295 6.361009 7.422119 7.387756 9.575580 55.955470
157 168 0.621856 1.266798 1.781262 2.518202 3.549832 5.831489 11.601406 8.553243 7.842558 6.584910 7.700157 42.148286
157 169 0.900444 1.973129 3.049737 3.752871 4.070874 4.879826 5.708764 5.862906 5.791276 6.061172 6.554506 51.394496
157 170 0.544320 0.884029 1.185296 1.787151 2.779486 4.067080 5.081296 5.606454 6.117127 6.852931 7.426668 57.668160
157 171 0.251676 0.461050 0.687136 1.079522 1.809773 2.972100 4.132249 4.971816 5.793483 6.777151 7.506649 63.557398
157 172 0.503747 0.828056 1.039461 1.488387 2.362306 3.516420 4.303037 4.697798 5.254961 6.069591 6.663542 63.272696
157 173 0.963355 1.598805 1.806639 2.168089 2.946071 4.154071 4.954744 5.125945 5.357115 5.944227 6.419334 58.561605
157 174 0.600548 1.628749 2.686341 3.161834 3.494538 4.430991 5.254497 5.300000 5.274669 5.670653 6.242351 56.254829
157 175 0.705223 0.945026 1.167828 1.886383 3.180864 4.577310 5.501677 6.011402 6.511520 6.984304 7.043340 55.485122
157 176 0.781137 1.495607 1.886059 2.357664 3.300832 4.833905 5.952185 6.157812 6.283710 6.671460 6.843533 53.436095
157 177 0.604334 1.629339 2.728568 3.316145 3.690251 4.646233 5.590037 5.769603 5.799480 6.135210 6.573258 53.517542
157 178 1.813203 2.087546 2.059969 2.836534 4.279656 5.685989 6.427818 6.686314 6.931871 7.111258 6.898295 47.181546
157 179 1.551393 2.849710 3.385515 4.032337 5.220660 6.610879 7.135866 6.844876 6.907830 7.202665 7.115226 41.143041
157 180 0.821393 1.545315 1.935656 2.499289 3.814312 6.233052 8.238219 8.509204 8.202158 8.223450 8.009797 41.968155
157 181 0.324335 0.985345 1.679705 1.919262 2.342193 3.543881 4.657224 4.792948 4.625743 4.848347 5.203170 65.077843
157 182 0.612174 1.751048 2.824291 3.027569 3.169424 3.967345 4.638608 4.621951 4.497788 4.678476 4.988255 61.223074
157 183 0.828867 1.407530 1.686795 2.067246 2.916427 4.168918 4.950435 5.131746 5.272130 5.523361 5.558941 60.487601
157 184 0.265454 0.430591 0.580768 0.943190 1.846089 3.223147 4.282334 4.873200 5.408460 5.908518 5.955856 66.282396
157 185 0.377820 0.808254 1.272221 1.758283 2.422016 3.254779 3.780406 4.001234 4.293915 4.703700 5.053749 68.273622
157 186 0.749101 1.182039 1.329940 1.590989 2.197016 2.993967 3.438312 3.654669 4.015967 4.518688 4.890454 69.438855
157 187 0.271662 0.568895 0.812392 1.086539 1.635674 2.407864 2.896890 3.136977 3.543291 4.150006 4.670267 74.819544
157 188 0.166610 0.272741 0.365898 0.559696 1.010954 1.723509 2.344895 2.819730 3.338934 3.941174 4.375006 79.080858
157 189 0.075050 0.158140 0.247679 0.383464 0.712853 1.315554 1.898012 2.299187 2.701234 3.229337 3.647181 83.332306
157 190 0.233252 0.685648 1.168689 1.378396 1.659111 2.274587 2.739204 2.797044 2.844016 3.154236 3.592487 77.473328
157 191 0.094135 0.370964 0.905047 1.252177 1.426821 1.894484 2.433683 2.663876 2.751435 2.998218 3.427233 79.781925
157 192 0.013398 0.032072 0.058006 0.099273 0.226115 0.594574 1.219486 1.856851 2.375857 2.925297 3.273397 87.325672
157 193 0.027605 0.057311 0.093967 0.167559 0.389409 0.871142 1.401234 1.764142 2.097460 2.553715 2.850574 87.725886
157 194 0.154064 0.529844 0.984783 1.117067 1.230047 1.629253 1.959335 1.986310 1.997902 2.226227 2.594231 83.590935
157 195 0.060641 0.233364 0.577736 0.793332 0.887285 1.198082 1.587160 1.755114 1.771219 1.920155 2.251471 86.964445
157 196 0.016865 0.033405 0.055491 0.096685 0.212770 0.490090 0.890202 1.286536 1.626052 1.993497 2.247568 91.050840
157 197 0.042703 0.128559 0.259699 0.378275 0.552374 0.851559 1.146195 1.337171 1.526881 1.828582 2.188586 89.759417
157 198 0.013347 0.027291 0.046500 0.076477 0.143961 0.295223 0.507494 0.728349 0.959241 1.304764 1.704728 94.192625
158 159 0.000000 0.000000 0.000000 0.000000 0.000000 0.000000 0.000000 0.000000 0.000000 0.000000 0.000000 0.000000
158 160 0.208142 3.815506 15.501609 57.155705 13.092299 1.431585 0.504296 0.275435 0.077991 0.030251 0.020523 7.886654
158 161 9.421281 42.996918 13.226971 9.195845 5.020429 5.510253 5.019061 2.772736 0.639111 0.168643 0.049666 5.979087
158 162 1.789300 22.459240 27.774800 21.821139 6.760233 3.455714 2.562691 2.561105 2.462366 2.197535 1.160413 4.995464
158 163 0.836506 2.540843 1.013507 2.629078 8.228201 27.863237 22.735644 10.236980 3.775504 2.739060 2.033435 15.368004
158 164 0.649117 0.880362 1.156197 2.314551 3.924498 9.024324 26.383775 19.965399 10.611607 5.288661 3.987195 15.814315
158 165 0.924752 1.004023 1.172265 2.513814 5.184910 10.634908 21.105219 13.644019 9.370390 6.589335 6.427719 21.428649
158 166 1.479112 1.743024 2.099171 4.104121 6.941061 8.971854 13.374588 10.076722 10.716545 8.066608 6.768730 25.658464
158 167 0.802497 1.065076 1.237555 2.017571 3.299732 4.867229 8.627705 7.230700 9.614214 10.200539 12.080951 38.956231
158 168 1.203752 1.580424 1.662811 2.484987 3.773091 5.590199 9.688726 7.260420 7.684980 7.152941 8.526691 43.390979
158 169 1.935112 1.836404 1.688346 2.614102 4.424141 6.778094 11.436932 8.102879 7.724793 6.483728 7.132308 39.843159
158 170 1.323437 1.114116 1.269132 2.239828 3.239904 3.689059 4.119899 4.971401 5.945009 6.705376 7.181699 58.201139
158 171 0.742658 0.773385 0.930578 1.658120 2.639772 3.267523 3.701378 4.394744 5.368143 6.301037 6.992600 63.230063
158 172 0.871726 0.854183 1.028274 1.848217 2.898473 3.517086 3.951723 4.639395 5.459538 6.082879 6.445095 62.403408
158 173 1.155874 0.939655 1.022847 1.956104 3.356575 4.116456 4.396134 4.915522 5.616825 6.238302 6.568606 59.717098
158 174 1.135692 1.498595 1.604662 2.141908 3.150645 4.267415 4.972973 5.389134 5.930924 6.483847 6.627351 56.796855
158 175 2.089330 1.204991 1.260752 2.428099 3.659439 3.966083 4.258477 5.124181 5.973623 6.452156 6.741906 56.840962
158 176 1.446507 1.374670 1.474401 2.478584 3.823978 4.558499 4.873965 5.348429 6.024141 6.618365 6.878197 55.100261
158 177 0.627992 0.786239 1.007636 1.846532 3.326862 4.589776 5.269571 5.704553 6.224664 6.707455 6.757452 57.151270
158 178 2.131254 1.010859 1.135775 2.688743 4.406858 4.494147 4.605131 5.564592 6.439002 6.722149 6.801523 53.999966
158 179 2.769576 2.135646 2.142560 3.571503 5.083123 5.462240 5.584896 6.171615 6.840316 7.104372 6.997917 46.136236
158 180 1.358233 1.181072 1.284679 2.344647 3.899763 4.935798 5.563864 6.348783 7.171698 7.877018 8.229424 49.805020
158 181 0.865226 0.979966 1.087479 1.802942 3.368442 5.304856 6.564242 7.088639 7.534250 8.213756 8.421874 48.768328
158 182 0.769020 0.827560 0.932639 1.515755 2.623745 3.699017 4.179711 4.409441 4.637542 4.926583 5.022505 66.456482
158 183 1.212330 0.746917 0.813164 1.641140 2.769299 3.245283 3.476560 4.143677 4.816799 5.169482 5.293469 66.671882
158 184 0.549246 0.417248 0.504734 1.049852 1.844091 2.257022 2.524443 3.213391 4.152243 4.944439 5.482542 73.060751
158 185 0.475608 0.484540 0.598584 1.080395 1.864659 2.521594 2.976737 3.621284 4.373300 4.940275 5.206555 71.856466
158 186 0.713512 0.523265 0.599679 1.186602 2.066189 2.561096 2.794729 3.301907 3.887493 4.316394 4.574468 73.474665
158 187 0.454997 0.437723 0.511998 0.892715 1.465004 1.851891 2.080706 2.542069 3.222221 3.833335 4.241040 78.466305
158 188 0.341056 0.236103 0.269683 0.557661 1.001340 1.254209 1.436611 1.882569 2.502985 3.079581 3.582071 83.856131
158 189 0.138842 0.145011 0.199707 0.394776 0.706954 0.969674 1.183890 1.540492 2.050708 2.621395 3.141623 86.906929
158 190 0.303040 0.306481 0.334890 0.539829 1.001601 1.595769 2.019264 2.365613 2.759723 3.241818 3.582101 81.949871
158 191 0.104816 0.159387 0.219177 0.365388 0.705689 1.223112 1.702067 2.128158 2.577328 3.117198 3.519731 84.177948
158 192 0.019012 0.024059 0.039548 0.096018 0.222934 0.383262 0.558615 0.819883 1.175352 1.646587 2.188605 92.826126
158 193 0.055251 0.047063 0.069985 0.156919 0.304881 0.449708 0.594669 0.841988 1.217086 1.721303 2.251551 92.289597
158 194 0.132113 0.162290 0.185205 0.283731 0.550146 0.998335 1.382962 1.649983 1.918751 2.279310 2.520319 87.936855
158 195 0.084073 0.124612 0.154111 0.226063 0.407832 0.724813 1.040760 1.313699 1.584943 1.929250 2.218999 90.190844
158 196 0.041391 0.042057 0.059919 0.123955 0.230535 0.334505 0.437128 0.612484 0.862096 1.184955 1.556496 94.514477
158 197 0.071696 0.092937 0.111772 0.171873 0.307083 0.493808 0.665446 0.868056 1.146444 1.489640 1.782073 92.799174
158 198 0.028252 0.037148 0.054217 0.102779 0.193884 0.302652 0.398585 0.521365 0.691842 0.937461 1.227621 95.504196
159 160 0.000000 0.000000 0.000000 0.000000 0.000000 0.000000 0.000000 0.000000 0.000000 0.000000 0.000000 0.000000
159 161 0.260541 4.889792 16.062443 53.497009 14.277633 1.619100 0.445931 0.204757 0.068582 0.026060 0.011078 8.637076
159 162 8.267825 33.740433 11.834081 11.104236 7.255001 8.197787 7.637395 4.048260 0.701011 0.105723 0.019469 7.088778
159 163 1.544173 14.457603 16.630829 19.886432 9.668211 6.283374 4.838440 5.011344 5.153189 4.677533 2.402654 9.446216
159 164 1.421108 3.203659 1.366050 3.766902 8.683920 19.772882 17.031170 11.712490 6.509585 5.254242 3.767989 17.510006
159 165 1.879662 2.284383 2.337306 4.260150 6.480746 10.337236 19.496631 13.573135 9.488346 5.847810 4.910144 19.104452
159 166 1.624855 2.166619 2.121272 3.124880 4.995110 9.220595 17.448124 11.470619 8.830904 6.857074 7.027063 25.112886
159 167 1.350779 1.767294 1.948760 2.974469 3.994826 5.326288 9.435321 7.956233 9.694426 9.052682 9.684027 36.814895
159 168 1.872966 2.460959 2.183886 2.557154 3.368847 4.888764 8.567468 6.623788 7.672637 7.771721 9.510608 42.521202
159 169 1.384420 1.722643 1.734654 2.511152 3.541261 4.979848 8.543655 6.411458 6.741255 6.236428 7.492073 48.701153
159 170 1.474996 1.168228 1.090442 1.921702 3.195538 4.486573 7.718075 6.095281 6.535031 5.922784 7.111087 53.280263
159 171 0.758129 0.826495 0.975082 1.615294 2.396822 2.900054 3.236232 3.749139 4.499925 5.318742 5.993933 67.730152
159 172 1.006303 1.051861 1.136666 1.768301 2.637485 3.246824 3.586691 4.059625 4.802828 5.590751 6.157415 64.955252
159 173 1.107469 0.954889 1.007960 1.788700 2.964603 3.714176 4.026147 4.481369 5.154124 5.861283 6.327428 62.611851
159 174 0.557307 0.860763 1.035329 1.496907 2.502749 3.871071 4.758614 5.149697 5.752675 6.541104 6.850702 60.623083
159 175 1.226206 0.961516 1.072732 2.027213 3.154922 3.574406 3.795624 4.422258 5.340462 6.196976 6.792659 61.435025
159 176 0.959058 1.244382 1.417119 2.089713 3.116897 4.055431 4.540596 4.880126 5.496873 6.306555 6.857762 59.035490
159 177 0.333511 0.551949 0.714258 1.099687 1.981638 3.354968 4.500223 5.159326 5.860486 6.654159 6.942892 62.846906
159 178 0.663966 0.516488 0.652892 1.560350 2.909663 3.478327 3.866087 4.813686 6.004244 6.764074 7.008047 61.762178
159 179 0.676234 0.860233 1.128949 2.014610 3.321146 4.289851 4.913705 5.631283 6.559301 7.170777 7.227317 56.206592
159 180 0.653665 0.873418 1.010466 1.538683 2.458315 3.433442 3.992994 4.399228 5.218492 6.492350 7.641883 62.287064
159 181 0.317084 0.527045 0.653374 0.944340 1.705323 3.156692 4.518782 5.224988 5.966983 7.190101 8.050383 61.744907
159 182 0.390626 0.582268 0.740449 1.249616 2.488573 4.465096 6.065356 6.756816 7.290797 7.955040 7.988676 54.026686
159 183 0.370567 0.333918 0.405459 0.804617 1.473969 1.938384 2.200234 2.715120 3.497846 4.255998 4.756608 77.247278
159 184 0.339507 0.308296 0.345687 0.618802 1.051530 1.354675 1.538633 1.927804 2.559476 3.287807 3.978449 82.689339
159 185 0.212951 0.282390 0.382167 0.660824 1.145977 1.647388 2.036801 2.521787 3.175223 3.817573 4.264869 79.852053
159 186 0.326225 0.283938 0.336093 0.676515 1.293323 1.776849 2.069597 2.546594 3.162892 3.684061 3.994450 79.849465
159 187 0.251806 0.285006 0.343058 0.577058 0.978080 1.316034 1.529009 1.879946 2.445029 3.041891 3.493405 83.859675
159 188 0.274798 0.202801 0.215235 0.411835 0.734038 0.933780 1.050392 1.335363 1.786526 2.281243 2.749665 88.024320
159 189 0.110631 0.143128 0.190183 0.325661 0.553148 0.761570 0.898673 1.105860 1.466147 1.947316 2.434949 90.062732
159 190 0.162135 0.205831 0.222414 0.340307 0.674021 1.169794 1.502263 1.736502 2.106706 2.659725 3.076449 86.143854
159 191 0.048891 0.081913 0.113746 0.189358 0.405574 0.811698 1.210660 1.561018 2.027948 2.669014 3.153546 87.726631
159 192 0.014776 0.021528 0.034750 0.075791 0.171532 0.308755 0.441420 0.616719 0.890085 1.309037 1.806971 94.308636
159 193 0.038199 0.045832 0.068583 0.140536 0.271549 0.410047 0.528402 0.710027 1.000741 1.400234 1.832190 93.553661
159 194 0.063929 0.098283 0.123012 0.202044 0.435719 0.818107 1.092476 1.263692 1.531018 1.946403 2.232266 90.193048
159 195 0.052154 0.083436 0.109801 0.165005 0.301568 0.542277 0.780211 0.989643 1.246574 1.611090 1.932653 92.185589
159 196 0.041709 0.041975 0.053998 0.105522 0.199374 0.293663 0.366248 0.484477 0.678314 0.960305 1.281587 95.492825
159 197 0.061068 0.085550 0.105053 0.153965 0.260963 0.418425 0.561437 0.703734 0.888030 1.145923 1.402674 94.213182
159 198 0.032894 0.043880 0.059985 0.106618 0.197175 0.300159 0.372594 0.460921 0.605198 0.828143 1.078601 95.913833
160 161 0.000000 0.000000 0.000000 0.000000 0.000000 0.000000 0.000000 0.000000 0.000000 0.000000 0.000000 0.000000
160 162 0.318376 6.017362 16.424454 49.352207 15.522872 1.747036 0.349961 0.123991 0.047271 0.017383 0.004591 10.074495
160 163 5.051972 19.771970 8.710392 11.781862 10.527181 13.542371 13.804938 7.289424 1.001746 0.087351 0.010210 8.420583
160 164 1.490820 10.661120 10.130694 14.857702 11.647062 9.732843 7.747616 8.039515 7.968014 6.361877 2.653551 8.709187
160 165 2.000845 4.882791 2.043641 5.030773 9.646919 18.333898 14.877866 10.663827 6.308831 5.349413 4.059051 16.802146
160 166 2.261730 4.094486 4.520588 6.110264 6.591729 9.063522 15.670962 10.595936 8.092137 5.782990 5.571685 21.643972
160 167 0.880119 1.565509 1.633352 2.216938 3.556596 7.528554 15.368207 10.218083 8.430629 7.426546 8.675104 32.500362
160 168 1.183532 2.403455 3.648105 5.108707 5.094908 5.852586 10.479274 8.581575 9.155566 7.634853 7.895728 32.961709
160 169 1.330726 2.990038 3.690415 3.952261 3.975221 5.083798 8.866174 6.665818 7.237193 6.946009 8.448725 40.813621
160 170 0.584008 0.846022 1.070099 1.816321 2.783815 4.094979 7.349264 5.684987 6.029255 5.656673 7.050345 57.034232
160 171 0.348124 0.569668 0.691567 1.099273 1.999717 3.753677 7.862342 6.273400 6.539401 5.978317 7.169786 57.714728
160 172 0.505680 0.863615 1.080324 1.474262 2.232874 3.273669 3.968478 4.330473 4.967743 5.933275 6.633962 64.735645
160 173 1.083544 1.563986 1.631409 2.014330 2.873846 4.041386 4.660797 4.805498 5.237526 6.138658 6.886260 59.062763
160 174 0.491713 1.247968 1.977850 2.459184 3.074002 4.335684 5.406937 5.577278 5.609275 6.043582 6.541621 57.234908
160 175 0.656466 0.867621 1.051525 1.726726 3.057663 4.560576 5.446854 5.832444 6.264477 6.832319 7.053748 56.649582
160 176 0.698742 1.325328 1.722121 2.170506 2.968786 4.303002 5.343030 5.663751 5.996053 6.648759 7.122617 56.037308
160 177 0.527642 1.309273 2.058088 2.548998 3.038839 4.036491 4.936124 5.189268 5.390268 5.920025 6.501093 58.543891
160 178 1.019449 1.190421 1.318431 2.138403 3.568290 4.749303 5.265754 5.563912 6.034885 6.516188 6.597738 56.037226
160 179 0.671960 1.196848 1.523341 2.150736 3.438807 5.087508 5.952110 5.963897 6.127535 6.531981 6.585133 54.770144
160 180 0.476582 0.872908 1.108700 1.456068 2.241174 3.737769 5.049981 5.466721 5.785495 6.600688 7.255377 59.948541
160 181 0.482747 1.299341 1.940990 2.173219 2.647443 3.995172 5.188542 5.248007 5.141846 5.681675 6.407359 59.793661
160 182 0.622764 1.584828 2.448987 2.822756 3.273837 4.598771 5.776355 5.765198 5.420918 5.635151 6.062581 55.987851
160 183 0.848712 1.255202 1.388372 1.869774 2.971786 4.560358 5.580401 5.804664 6.089292 6.745664 7.117001 55.768776
160 184 0.146263 0.222753 0.296225 0.490041 0.946610 1.589844 2.064988 2.444272 2.975241 3.637490 4.096191 81.090082
160 185 0.209919 0.404869 0.610304 0.900289 1.363852 1.942891 2.334459 2.571369 2.874192 3.286772 3.668103 79.832977
160 186 0.366345 0.521808 0.614807 0.853827 1.339151 1.932660 2.290573 2.522374 2.849201 3.311170 3.706898 79.691187
160 187 0.163103 0.316551 0.440120 0.591886 0.918065 1.420484 1.810559 2.086359 2.483185 3.054272 3.585208 83.130207
160 188 0.125940 0.198621 0.252460 0.375511 0.671401 1.113220 1.453175 1.713611 2.076621 2.611154 3.114245 86.294043
160 189 0.063174 0.132222 0.202008 0.300140 0.527926 0.925735 1.267660 1.487815 1.776528 2.246644 2.696900 88.373251
160 190 0.177370 0.442026 0.639641 0.709127 0.903626 1.388276 1.798940 1.936011 2.069115 2.428826 2.867536 84.639509
160 191 0.070213 0.234976 0.486335 0.634980 0.781938 1.162269 1.578124 1.766380 1.870997 2.181046 2.666182 86.566559
160 192 0.011352 0.025603 0.043591 0.072557 0.164033 0.417804 0.793391 1.123531 1.409640 1.828630 2.204429 91.905435
160 193 0.027909 0.056977 0.085609 0.137733 0.301951 0.636559 0.944807 1.122456 1.329417 1.673773 1.949566 91.733246
160 194 0.109331 0.326447 0.552051 0.623860 0.739533 1.056752 1.336826 1.421884 1.496526 1.727380 2.039448 88.569964
160 195 0.050708 0.164131 0.337271 0.431443 0.513543 0.760857 1.058453 1.207744 1.266270 1.447697 1.752956 91.008925
160 196 0.017473 0.034098 0.053877 0.088320 0.179789 0.380514 0.624656 0.825711 1.006029 1.266011 1.501029 94.022493
160 197 0.041018 0.113087 0.197881 0.255756 0.354937 0.554063 0.750661 0.873335 1.004541 1.245068 1.547181 93.062466
160 198 0.014149 0.028872 0.046828 0.072040 0.127059 0.250073 0.406063 0.542014 0.670890 0.891254 1.164061 95.786698
161 162 0.000000 0.000000 0.000000 0.000000 0.000000 0.000000 0.000000 0.000000 0.000000 0.000000 0.000000 0.000000
161 163 0.424301 7.875951 17.399407 46.039704 16.784949 1.943016 0.322786 0.094781 0.039630 0.016225 0.003653 9.055594
161 164 5.796585 17.663991 7.161745 11.830910 12.678237 15.587217 14.591852 6.795441 0.725701 0.042398 0.003097 7.122826
161 165 2.250547 11.470211 8.959273 14.983181 13.916974 11.519165 8.241703 7.685704 6.845286 4.822432 1.759904 7.545619
161 166 2.942595 7.667720 3.351486 6.884359 8.453390 14.184568 13.244817 11.069864 6.652134 5.352152 4.049739 16.147178
161 167 1.428646 2.775259 3.377605 4.932956 5.761405 8.543356 15.212103 10.473346 8.547118 6.652844 6.774890 25.520473
161 168 1.711259 3.253113 3.472326 4.054966 5.067165 8.531471 14.984645 9.286954 7.283833 6.132230 6.994465 29.227573
161 169 1.576831 2.584172 3.373010 4.934776 5.264511 5.940186 10.365979 8.616543 9.444354 7.644498 7.385045 32.870095
161 170 0.952527 1.290639 1.464507 2.236340 3.298446 4.703193 8.200617 6.479254 7.627864 7.579891 9.163089 47.003634
161 171 0.375225 0.534918 0.717409 1.292556 2.060886 3.165586 6.184425 5.293555 6.191083 6.024525 7.638992 60.520840
161 172 0.516805 0.668856 0.784572 1.305041 2.229761 3.846937 7.947440 6.518658 6.824925 6.165802 7.467049 55.724156
161 173 0.965828 1.115266 1.208959 1.770525 2.729042 3.846092 4.585501 5.040587 5.557395 6.320688 6.900146 59.959973
161 174 0.811435 1.617715 2.303460 2.859111 3.358627 4.253639 5.063532 5.385804 5.659602 6.191435 6.787247 55.708396
161 175 1.252144 1.274705 1.488409 2.449326 3.693791 4.733415 5.477895 6.063779 6.453298 6.785817 7.008523 53.318898
161 176 1.026810 1.454523 1.751855 2.470836 3.498752 4.701726 5.557709 5.929083 6.201179 6.595980 6.863358 53.948191
161 177 0.684037 1.334005 1.958203 2.633719 3.367643 4.449172 5.404721 5.763110 5.895392 6.205087 6.545807 55.759103
161 178 2.300692 1.853015 1.730424 2.663557 3.959857 4.858626 5.334672 5.749924 6.046469 6.231900 6.239987 53.030876
161 179 1.663324 2.388278 2.789886 3.607051 4.382532 4.983791 5.209725 5.226952 5.448638 5.787943 5.985758 52.526124
161 180 0.681071 0.957353 1.156033 1.756361 2.890616 4.440810 5.516641 5.733602 5.688610 5.962873 6.179786 59.036244
161 181 0.611331 1.227374 1.713307 2.140336 2.779165 4.041045 5.172586 5.412678 5.304661 5.547680 5.875896 60.173942
161 182 1.126441 2.132579 2.831822 3.319405 3.606183 4.294595 4.893731 4.913606 4.779010 4.951810 5.305475 57.845347
161 183 1.379580 1.663991 1.766535 2.357530 3.163645 4.087914 4.779744 5.154128 5.419906 5.730339 5.931111 58.565579
161 184 0.524558 0.671215 0.832659 1.400454 2.409850 3.578308 4.434457 4.997857 5.525449 6.061957 6.353665 63.209571
161 185 0.235317 0.395565 0.596157 0.898160 1.261923 1.657158 1.974956 2.257409 2.547751 2.867589 3.199231 82.108784
161 186 0.473326 0.538817 0.599670 0.870501 1.303205 1.725238 1.982603 2.250797 2.592530 2.965238 3.286790 81.411282
161 187 0.191154 0.301467 0.419838 0.632569 0.966380 1.359989 1.662097 1.962381 2.369300 2.852666 3.291750 83.990410
161 188 0.137357 0.176581 0.231169 0.381437 0.662660 1.033774 1.364587 1.697368 2.069527 2.519116 2.967300 86.759121
161 189 0.060340 0.100970 0.155702 0.264479 0.487686 0.827139 1.150937 1.453400 1.804407 2.258121 2.695860 88.740957
161 190 0.176007 0.350716 0.500032 0.656876 0.932127 1.381948 1.731135 1.898332 2.065609 2.414627 2.835326 85.057263
161 191 0.071153 0.191713 0.391130 0.596053 0.816720 1.189882 1.584966 1.849306 2.047310 2.350614 2.748648 86.162502
161 192 0.012834 0.023205 0.039822 0.075672 0.167825 0.369357 0.659502 0.991770 1.334984 1.753165 2.142485 92.429378
161 193 0.027387 0.044016 0.068146 0.129072 0.280696 0.517732 0.735397 0.941107 1.201112 1.573221 1.920168 92.561949
161 194 0.114225 0.252309 0.385230 0.499010 0.695126 1.033266 1.303847 1.419508 1.521251 1.768720 2.077812 88.929697
161 195 0.065504 0.156945 0.279278 0.382189 0.502544 0.740685 1.009921 1.194110 1.313473 1.516667 1.805831 91.032848
161 196 0.026521 0.039049 0.057598 0.103035 0.203200 0.366894 0.542061 0.718726 0.906672 1.160018 1.417484 94.458746
161 197 0.053026 0.116338 0.182345 0.241477 0.340892 0.524851 0.712134 0.852989 0.997012 1.230889 1.511741 93.236307
161 198 0.020268 0.033485 0.050941 0.085065 0.152834 0.268841 0.391809 0.509132 0.640878 0.851888 1.104872 95.889986
162 163 0.000000 0.000000 0.000000 0.000000 0.000000 0.000000 0.000000 0.000000 0.000000 0.000000 0.000000 0.000000
162 164 0.548116 9.559558 18.111186 43.918247 17.496994 2.101327 0.287111 0.068664 0.027767 0.011791 0.002491 7.866748
162 165 6.400496 16.694139 6.194989 10.658926 12.496233 16.033933 15.971849 7.771831 0.809430 0.040095 0.002419 6.925660
162 166 1.334965 8.765624 8.043474 13.845438 13.361747 12.365243 9.347974 8.851399 7.949821 5.704510 2.103947 8.325859
162 167 0.976996 3.109484 1.572617 3.916517 6.335004 13.636528 14.648604 13.474394 8.482417 7.304581 5.864391 20.678467
162 168 1.465847 2.968589 3.372055 4.565096 5.244327 8.687543 16.427969 11.054576 8.560058 6.291501 6.202565 25.159876
162 169 1.233877 2.247898 2.297944 2.926818 4.221679 8.084813 14.869528 9.030896 7.196137 6.465825 7.757187 33.667398
162 170 0.966799 1.170610 1.366133 2.356400 3.197824 4.120444 8.066140 7.934775 10.495516 9.145646 8.865277 42.314436
162 171 0.533218 0.928785 1.158241 1.630511 2.164541 3.074467 5.627682 4.696438 5.942567 6.527960 9.132843 58.582746
162 172 0.467254 0.688129 0.840958 1.316271 1.894635 2.825988 5.381557 4.406645 4.906270 4.820073 6.480850 65.971368
162 173 0.788780 0.933695 0.925584 1.387728 2.341928 3.987114 7.736285 5.965125 6.050535 5.540436 6.931094 57.411696
162 174 0.580411 1.131628 1.531258 1.866067 2.325865 3.201088 4.037270 4.516810 5.029243 5.821518 6.548415 63.410427
162 175 1.292596 1.410924 1.478711 2.107377 3.022913 3.948398 4.540237 4.922279 5.344607 5.905484 6.364648 59.661831
162 176 0.979042 1.544795 1.894294 2.440640 3.087686 3.941656 4.618937 4.954282 5.293879 5.823813 6.337854 59.083124
162 177 0.451157 0.876340 1.238678 1.660629 2.309100 3.430244 4.497475 5.016203 5.392324 5.998783 6.556204 62.572865
162 178 1.066005 1.074902 1.149780 1.860806 2.960768 3.894372 4.440401 4.917624 5.491262 6.047517 6.326714 60.769846
162 179 0.933554 1.480144 1.861053 2.555698 3.407827 4.262816 4.739575 4.907360 5.206085 5.641912 5.951711 59.052265
162 180 0.534254 0.835352 1.054261 1.458292 2.070605 2.999859 3.859612 4.369848 4.779490 5.403460 6.011384 66.623586
162 181 0.305523 0.571092 0.764849 1.009414 1.496904 2.480803 3.524846 4.114790 4.556520 5.229269 5.831793 70.114200
162 182 0.428457 0.826002 1.146237 1.502654 2.052927 3.054300 3.977155 4.330351 4.482891 4.862384 5.263555 68.073088
162 183 0.710520 0.921634 1.017169 1.421919 2.091836 2.885096 3.418698 3.732910 4.143313 4.761475 5.317275 69.578157
162 184 0.482812 0.649087 0.759492 1.066967 1.527534 2.118473 2.653908 3.108536 3.622609 4.285502 4.948619 74.776459
162 185 0.446451 0.702994 0.896791 1.223896 1.667888 2.285148 2.871014 3.324355 3.806008 4.394694 4.970204 73.410559
162 186 0.202708 0.242955 0.289038 0.441733 0.704588 1.006251 1.239242 1.483203 1.781381 2.131310 2.464523 88.013071
162 187 0.127111 0.199566 0.269507 0.389274 0.590218 0.852500 1.072077 1.291538 1.587973 1.972254 2.370682 89.277296
162 188 0.127893 0.163757 0.194403 0.285917 0.463141 0.689765 0.877315 1.081262 1.354759 1.708401 2.081998 90.971390
162 189 0.070559 0.111207 0.151310 0.228921 0.377183 0.581765 0.753121 0.918945 1.145727 1.475805 1.847319 92.338136
162 190 0.136504 0.243112 0.285311 0.338828 0.496341 0.795869 1.066485 1.268276 1.519829 1.907854 2.326948 89.614643
162 191 0.049424 0.109495 0.175509 0.250140 0.394459 0.666505 0.956945 1.195295 1.456195 1.832602 2.245681 90.667749
162 192 0.016408 0.029550 0.048209 0.086500 0.174256 0.328458 0.489389 0.639313 0.806776 1.058170 1.357755 94.965218
162 193 0.044147 0.078494 0.107721 0.152913 0.236793 0.357830 0.469011 0.585630 0.746815 0.988878 1.276092 94.955679
162 194 0.083341 0.170079 0.219713 0.250044 0.346964 0.560297 0.769314 0.912973 1.077206 1.349891 1.654827 92.605348
162 195 0.053023 0.111955 0.169490 0.217662 0.299148 0.453392 0.615692 0.749021 0.894062 1.118177 1.391289 93.927090
162 196 0.046932 0.065257 0.082607 0.126628 0.215711 0.341338 0.451165 0.555052 0.674161 0.844938 1.032795 95.563415
162 197 0.060222 0.118745 0.162297 0.198622 0.271566 0.401369 0.522099 0.619231 0.739291 0.931576 1.161603 94.813378
162 198 0.040400 0.068450 0.099292 0.141444 0.205094 0.308751 0.412110 0.499647 0.585966 0.729307 0.915071 95.994465
163 164 0.000000 0.000000 0.000000 0.000000 0.000000 0.000000 0.000000 0.000000 0.000000 0.000000 0.000000 0.000000
163 165 0.524220 9.591338 18.532542 44.292995 16.775482 1.774287 0.221657 0.050714 0.021014 0.009090 0.001809 8.204853
163 166 4.633934 11.682384 4.391710 8.157766 10.763808 16.884211 21.989854 11.793224 1.098047 0.047062 0.002553 8.555446
163 167 0.905614 6.439400 6.069412 10.661112 10.754566 11.363869 9.251622 9.752015 10.589016 9.013930 3.724492 11.474952
163 168 0.442565 1.551441 0.822193 2.251844 4.492670 12.216439 14.591402 13.633280 8.473047 7.814063 6.725985 26.985070
163 169 0.736059 1.409339 1.603591 2.348064 3.257377 6.403837 14.994796 11.477564 9.284332 7.201645 7.327654 33.955741
163 170 0.508951 0.868663 0.988310 1.508136 2.383297 4.775816 10.487800 7.650832 6.832453 6.502841 8.303916 49.188983
163 171 0.400995 0.590695 0.806425 1.389786 1.826868 2.390710 5.032908 5.353728 7.763726 7.403075 7.967736 59.073348
163 172 0.372142 0.704000 0.903575 1.220225 1.535766 2.086122 3.832922 3.309669 4.509271 5.334200 7.973305 68.218805
163 173 0.397731 0.549764 0.639761 1.000827 1.503755 2.261397 4.231597 3.456491 3.975521 4.129658 5.857634 71.995867
163 174 0.287290 0.522763 0.681507 1.008037 1.608159 2.903682 6.299924 5.162370 5.421544 5.055205 6.414562 64.634959
163 175 0.501491 0.643076 0.817287 1.337598 2.043041 2.611874 3.006690 3.454812 4.105189 4.904693 5.628980 70.945270
163 176 0.475952 0.803046 1.069754 1.500588 2.127157 2.977666 3.686390 4.116868 4.595684 5.325065 6.032279 67.289554
163 177 0.213529 0.418029 0.638979 0.952943 1.434314 2.243357 3.142793 3.828302 4.461970 5.322392 6.200350 71.143040
163 178 0.403752 0.462780 0.610816 1.193285 2.095877 2.776934 3.216067 3.764454 4.526768 5.358083 6.021306 69.569879
163 179 0.318540 0.526192 0.753853 1.201815 1.904021 2.835530 3.770267 4.578059 5.340010 6.003836 6.376866 66.391012
163 180 0.264485 0.430186 0.583419 0.878331 1.314726 1.878675 2.398266 2.875643 3.520213 4.431353 5.406415 76.018286
163 181 0.121412 0.231701 0.353000 0.556832 0.933819 1.586842 2.302878 2.870628 3.466838 4.322567 5.190297 78.063187
163 182 0.158531 0.300377 0.451988 0.712230 1.201148 2.023511 2.894552 3.516729 4.030890 4.652988 5.165592 74.891464
163 183 0.199801 0.294307 0.403103 0.660028 1.077651 1.604681 2.095527 2.559443 3.122234 3.843710 4.544869 79.594645
163 184 0.218089 0.322384 0.400259 0.583759 0.883456 1.250908 1.563082 1.862537 2.299186 2.922731 3.589612 84.104000
163 185 0.162854 0.280597 0.410423 0.627789 0.935790 1.353392 1.786727 2.169878 2.585076 3.111591 3.659327 82.916559
163 186 0.242186 0.330612 0.426278 0.680913 1.068741 1.496785 1.869403 2.236486 2.688905 3.252246 3.814791 81.892657
163 187 0.057144 0.092303 0.131517 0.199587 0.313495 0.457051 0.586535 0.737586 0.953445 1.238855 1.553046 93.679438
163 188 0.057480 0.081253 0.108742 0.169951 0.276309 0.404434 0.514686 0.650648 0.852603 1.131348 1.446439 94.306101
163 189 0.038808 0.062439 0.092132 0.150427 0.252089 0.379001 0.490442 0.620672 0.809568 1.069976 1.364373 94.670074
163 190 0.044263 0.075448 0.111182 0.181261 0.330888 0.547910 0.728862 0.893251 1.122524 1.457519 1.814560 92.692333
163 191 0.014043 0.028917 0.050104 0.086738 0.170109 0.329768 0.524798 0.739953 1.023311 1.435679 1.891533 93.705045
163 192 0.005493 0.009947 0.017321 0.034095 0.073312 0.145725 0.238337 0.361285 0.540704 0.814318 1.144105 96.615361
163 193 0.012127 0.020996 0.035916 0.070599 0.147293 0.259010 0.368463 0.492188 0.658599 0.891880 1.149179 95.893750
163 194 0.026448 0.052227 0.080513 0.124324 0.223860 0.394494 0.557975 0.694334 0.866259 1.130590 1.415996 94.432979
163 195 0.021458 0.041993 0.067449 0.103494 0.170009 0.285276 0.411745 0.536039 0.682172 0.900865 1.165311 95.614193
163 196 0.025664 0.037171 0.051365 0.084233 0.146301 0.225982 0.292463 0.368747 0.478800 0.641763 0.828458 96.819053
163 197 0.024536 0.048154 0.072653 0.102879 0.160770 0.259457 0.360683 0.452584 0.561785 0.732163 0.933286 96.291048
163 198 0.024005 0.038871 0.054725 0.084567 0.141907 0.227613 0.303233 0.370905 0.453529 0.585357 0.739372 96.975916
164 165 0.000000 0.000000 0.000000 0.000000 0.000000 0.000000 0.000000 0.000000 0.000000 0.000000 0.000000 0.000000
164 166 0.456400 9.357485 18.669480 44.611122 16.668511 1.741091 0.205099 0.046246 0.020737 0.009268 0.001938 8.212622
164 167 5.537950 12.222457 4.113377 7.474192 10.188762 16.521393 22.363117 12.268787 1.064758 0.042293 0.002293 8.200622
164 168 0.952061 7.336544 6.758704 10.675914 10.029668 10.513195 9.047449 10.056176 11.231430 9.377221 3.639967 10.381673
164 169 0.441855 1.461496 0.776938 2.342125 5.356983 13.430430 13.920880 12.071297 7.673856 7.386392 6.647832 28.489916
164 170 0.691626 1.089248 1.113843 1.908177 3.447331 7.310455 14.667557 9.682821 7.642601 6.157925 6.544743 39.743674
164 171 0.394036 0.643502 0.739536 1.240528 2.265427 4.730250 10.082265 7.227594 6.618412 6.408998 8.024897 51.624557
164 172 0.492079 0.605427 0.796264 1.570911 2.327650 3.017553 5.952953 6.058501 8.420430 7.653135 7.806157 55.298943
164 173 0.714230 0.794098 0.856940 1.459884 2.292355 3.055245 5.101082 4.281526 5.759345 6.476479 8.700866 60.507950
164 174 0.609564 0.804888 0.924333 1.483269 2.262013 3.147689 5.534181 4.532060 5.332182 5.258464 6.735167 63.376193
164 175 1.377567 0.964145 0.959107 1.821046 2.849129 3.588398 6.187964 5.256000 5.866686 5.233920 6.283636 59.612404
164 176 0.909863 0.978946 1.113185 1.775720 2.602842 3.114820 3.471999 4.015359 4.730070 5.337648 5.697149 66.252400
164 177 0.617271 0.770834 0.936575 1.555918 2.495978 3.227573 3.653995 4.140960 4.908436 5.698006 6.199572 65.794882
164 178 1.440185 0.877660 1.031762 2.208943 3.309741 3.338634 3.508264 4.369162 5.275921 5.712980 6.006104 62.920645
164 179 0.914610 0.911057 1.098720 2.030589 3.208099 3.732179 4.064221 4.783388 5.710795 6.191044 6.226685 61.128614
164 180 0.465919 0.487203 0.586108 1.070003 1.825133 2.422688 2.881470 3.509076 4.315709 5.072319 5.601742 71.762632
164 181 0.400279 0.504819 0.609274 1.008933 1.721613 2.430852 2.886964 3.327872 3.996869 4.758034 5.308421 73.046069
164 182 0.562826 0.736399 0.863583 1.324864 2.088227 2.826832 3.256809 3.608827 4.145511 4.735255 5.120208 70.730658
164 183 0.522071 0.473116 0.536753 0.975025 1.605230 2.036422 2.360619 2.895795 3.597401 4.212332 4.625694 76.159546
164 184 0.302067 0.320528 0.389537 0.676548 1.070102 1.367876 1.634098 2.054243 2.616847 3.179943 3.660626 82.727583
164 185 0.306664 0.370537 0.451451 0.738206 1.150267 1.487304 1.739251 2.064526 2.511941 2.970738 3.350444 82.858671
164 186 0.428083 0.380846 0.430162 0.760943 1.171241 1.402213 1.607291 1.996365 2.494880 2.935056 3.295814 83.097107
164 187 0.297752 0.338470 0.392441 0.611666 0.916175 1.173146 1.403195 1.742893 2.227486 2.749676 3.221214 84.925888
164 188 0.079810 0.075501 0.088945 0.162039 0.284983 0.381956 0.457308 0.602359 0.823173 1.069904 1.313360 94.660664
164 189 0.057190 0.065143 0.086912 0.156981 0.268714 0.364063 0.443193 0.583895 0.802142 1.052662 1.299456 94.819647
164 190 0.104508 0.106492 0.123426 0.217969 0.401294 0.574232 0.695410 0.887436 1.181424 1.503817 1.774826 92.429167
164 191 0.034981 0.050824 0.071059 0.128214 0.261208 0.442256 0.599891 0.795292 1.102513 1.500746 1.863609 93.149406
164 192 0.010470 0.014478 0.022299 0.046756 0.104127 0.187535 0.276385 0.403446 0.596625 0.867435 1.170632 96.299816
164 193 0.024837 0.031512 0.047123 0.093104 0.178461 0.271553 0.361882 0.505255 0.715373 0.961639 1.205537 95.603724
164 194 0.061729 0.081989 0.100212 0.160364 0.296702 0.463728 0.585695 0.732162 0.967531 1.257234 1.500675 93.791981
164 195 0.054030 0.072063 0.090313 0.141517 0.243645 0.368566 0.470573 0.597019 0.785308 1.027744 1.263330 94.885891
164 196 0.045083 0.046260 0.059581 0.106902 0.177595 0.238037 0.292790 0.389310 0.523443 0.680070 0.847275 96.593653
164 197 0.046107 0.061543 0.075035 0.114732 0.196988 0.292749 0.365252 0.456793 0.600315 0.786902 0.963006 96.040579
164 198 0.029283 0.040604 0.058067 0.092353 0.140173 0.202506 0.266286 0.341753 0.429504 0.556744 0.718155 97.124577
165 166 0.000000 0.000000 0.000000 0.000000 0.000000 0.000000 0.000000 0.000000 0.000000 0.000000 0.000000 0.000000
165 167 0.368383 8.752808 18.761933 45.503046 16.118377 1.566728 0.186496 0.048158 0.023132 0.009653 0.001843 8.659440
165 168 5.356848 12.941742 4.331775 7.456762 10.012435 16.355374 22.299886 12.149060 1.030347 0.039487 0.002172 8.024112
165 169 0.900132 7.527119 7.341460 11.055966 9.356367 9.413196 8.513537 9.979591 11.490856 9.639549 3.616540 11.165688
165 170 0.327288 1.113535 0.615288 2.044361 4.805284 12.103102 12.802332 11.436045 7.488946 7.393164 6.950015 32.920642
165 171 0.544457 0.896838 0.982381 1.721703 3.005342 6.281557 13.714065 9.922811 7.730142 6.190156 6.673287 42.337260
165 172 0.556414 0.916976 1.037965 1.684653 2.951552 5.826471 11.635218 7.954551 6.977384 6.476248 7.786769 46.195801
165 173 0.952272 0.970077 1.168749 2.327258 3.568831 4.445638 7.745613 7.125332 9.399629 8.472413 8.367841 45.456345
165 174 0.832832 1.338545 1.489866 2.030834 2.901131 4.140423 7.185138 5.756530 7.351455 7.854285 9.659614 49.459346
165 175 1.666333 1.233462 1.243046 2.293312 3.202785 3.549839 5.493979 4.561589 5.405530 5.204116 6.657289 59.488718
165 176 1.239073 1.290258 1.346657 2.258675 3.508254 4.757422 7.951952 6.040367 6.276996 5.596646 6.617478 53.116223
165 177 0.641814 0.848505 1.084242 1.777992 2.708524 3.443554 3.907166 4.389363 5.083882 5.799840 6.226077 64.089043
165 178 2.242564 1.158828 1.156055 2.302093 3.484773 3.596625 3.758120 4.628272 5.587264 5.985689 6.094707 60.005012
165 179 1.417714 1.490863 1.737111 2.934308 4.216395 4.553476 4.552302 4.879545 5.486887 5.868108 5.947764 56.915525
165 180 0.536505 0.566197 0.681150 1.317665 2.456226 3.330664 3.738620 4.166937 4.757679 5.333748 5.632152 67.482459
165 181 0.496466 0.616004 0.736466 1.214050 2.023064 2.821290 3.309723 3.723373 4.324278 5.037757 5.527140 70.170387
165 182 0.962761 1.243329 1.273999 1.712850 2.496476 3.276802 3.637084 3.859625 4.320240 4.893180 5.233747 67.089904
165 183 0.666721 0.632538 0.738719 1.312549 2.089749 2.585279 2.876070 3.328276 3.975642 4.576108 4.954846 72.263508
165 184 0.299188 0.299074 0.356214 0.675858 1.199436 1.607930 1.901141 2.336932 2.940266 3.548763 4.005169 80.830028
165 185 0.266478 0.337883 0.438682 0.738153 1.133158 1.447991 1.705105 2.044550 2.499538 2.978269 3.392542 83.017654
165 186 0.409378 0.341771 0.376175 0.673815 1.062479 1.303368 1.503370 1.857001 2.319516 2.764257 3.144035 84.244833
165 187 0.239614 0.283800 0.338817 0.543164 0.839387 1.088215 1.294370 1.602183 2.079878 2.620715 3.099363 85.970497
165 188 0.216067 0.222830 0.269461 0.475616 0.776525 1.020683 1.235982 1.557144 1.987351 2.462285 2.934400 86.841654
165 189 0.041102 0.050014 0.068757 0.125198 0.223200 0.318596 0.400527 0.534080 0.741647 0.987706 1.226505 95.282667
165 190 0.109895 0.118639 0.135456 0.225663 0.400231 0.570115 0.678500 0.832476 1.076746 1.372611 1.641529 92.838135
165 191 0.037382 0.060288 0.088112 0.155743 0.308855 0.510060 0.661631 0.821454 1.076194 1.427364 1.759145 93.093773
165 192 0.009529 0.013775 0.021735 0.046210 0.108995 0.207300 0.313144 0.456457 0.669997 0.957736 1.249436 95.945687
165 193 0.024805 0.031100 0.045604 0.092444 0.188063 0.292273 0.379841 0.514520 0.725734 0.991194 1.252943 95.461481
165 194 0.075170 0.104541 0.125074 0.191242 0.343788 0.533140 0.658598 0.780941 0.976866 1.249528 1.502003 93.459110
165 195 0.056030 0.081381 0.107744 0.170073 0.294372 0.447018 0.562984 0.686603 0.868584 1.114699 1.355903 94.254608
165 196 0.044386 0.044764 0.055601 0.102851 0.187587 0.265572 0.326700 0.429557 0.584558 0.769133 0.946604 96.242684
165 197 0.041781 0.063390 0.085842 0.129724 0.212471 0.320910 0.413529 0.512877 0.651753 0.849280 1.057354 95.661087
165 198 0.035403 0.042647 0.050543 0.080091 0.138094 0.208554 0.261013 0.327582 0.437218 0.603986 0.789986 97.024879
166 167 0.000000 0.000000 0.000000 0.000000 0.000000 0.000000 0.000000 0.000000 0.000000 0.000000 0.000000 0.000000
166 168 0.297434 8.176148 18.741600 45.337999 15.778613 1.542756 0.182440 0.044908 0.020562 0.008720 0.001789 9.867033
166 169 4.533575 12.155295 4.270417 7.553082 9.917721 16.462908 22.348484 11.699672 0.968012 0.042805 0.003262 10.044765
166 170 0.752842 6.416865 6.188458 9.207394 8.005911 8.390423 7.997742 9.916373 12.439193 11.874990 4.940766 13.869043
166 171 0.304080 1.046617 0.524027 1.531550 3.598904 10.189600 12.003060 11.769624 8.045007 8.157252 7.752295 35.077984
166 172 0.660817 1.231891 1.394480 2.153799 3.198636 6.448634 14.816858 11.218202 8.542955 6.226410 6.211826 37.895492
166 173 1.091264 1.843314 1.898360 2.545080 3.794491 7.334540 14.459554 9.276274 7.132289 6.045093 6.996877 37.582868
166 174 1.094390 2.042373 2.738997 3.908552 4.373066 5.298041 9.567507 8.259636 9.500772 7.745485 7.312665 38.158517
166 175 1.513118 2.037075 2.084662 2.859491 3.874744 4.942518 7.666578 5.839543 7.200406 7.537681 9.466634 44.977551
166 176 0.977924 1.693802 2.059586 2.655181 3.057660 4.108203 7.453175 5.798454 6.063843 5.629418 7.189885 53.312867
166 177 0.698934 1.258767 1.632629 2.313851 3.252934 4.958045 9.385093 7.124206 6.990642 6.031846 7.063506 49.289550
166 178 1.387841 1.432391 1.555322 2.495157 3.759073 4.540746 4.886817 5.296886 5.830946 6.166828 6.166785 56.481209
166 179 1.205694 1.924981 2.400502 3.277852 4.242154 4.987859 5.267271 5.360000 5.728518 6.060190 6.091399 53.453580
166 180 0.481691 0.783349 1.044502 1.543092 2.339196 3.507710 4.621597 5.275060 5.651936 6.071695 6.330479 62.349694
166 181 0.375600 0.777877 1.123743 1.539695 2.204514 3.300604 4.216997 4.559232 4.813026 5.316648 5.754545 66.017522
166 182 0.569036 1.244624 1.821668 2.253416 2.664629 3.454998 4.089228 4.225093 4.330249 4.746656 5.256551 65.343855
166 183 0.572202 0.814682 0.944824 1.339792 2.004011 2.810710 3.385898 3.753620 4.209972 4.811149 5.262334 70.090803
166 184 0.187875 0.287807 0.386379 0.611545 1.000461 1.543390 2.096623 2.624360 3.211453 3.856355 4.358457 79.835291
166 185 0.190374 0.330658 0.469841 0.706168 1.041038 1.452740 1.812532 2.108758 2.469923 2.944067 3.427021 83.046877
166 186 0.234584 0.310531 0.384784 0.605313 0.936258 1.280904 1.574919 1.882062 2.268824 2.729355 3.161474 84.630993
166 187 0.135363 0.227174 0.309565 0.454130 0.679184 0.974394 1.242576 1.498702 1.871503 2.403430 2.963994 87.239985
166 188 0.141693 0.201045 0.243243 0.355505 0.559313 0.839518 1.108396 1.371537 1.712428 2.172042 2.649841 88.645439
166 189 0.080428 0.136810 0.199708 0.316803 0.507787 0.783952 1.066744 1.323739 1.624418 2.048635 2.517553 89.393425
166 190 0.075107 0.135979 0.182713 0.239581 0.345246 0.501309 0.633432 0.758286 0.941510 1.212005 1.518746 93.456089
166 191 0.035693 0.084232 0.151364 0.231508 0.354457 0.534739 0.697407 0.832489 1.008518 1.280339 1.603791 93.185465
166 192 0.008434 0.015404 0.026386 0.050759 0.111711 0.234166 0.396010 0.579726 0.782942 1.033420 1.273551 95.487490
166 193 0.023861 0.040263 0.061227 0.105954 0.203364 0.350942 0.490365 0.635472 0.826972 1.077339 1.319449 94.864794
166 194 0.080392 0.183174 0.276284 0.339753 0.441242 0.613371 0.758593 0.865905 1.021122 1.279029 1.590898 92.550236
166 195 0.056323 0.124016 0.204610 0.283202 0.387745 0.547273 0.695152 0.811041 0.943627 1.153336 1.413587 93.380089
166 196 0.029921 0.047239 0.069160 0.111249 0.191022 0.316948 0.448332 0.576203 0.708644 0.883756 1.063623 95.553904
166 197 0.052834 0.104527 0.144531 0.186013 0.271690 0.405610 0.517021 0.610483 0.747604 0.953713 1.172903 94.833070
166 198 0.019426 0.036269 0.062140 0.096146 0.140258 0.228105 0.339278 0.439370 0.522862 0.673566 0.890412 96.552168
167 168 0.000000 0.000000 0.000000 0.000000 0.000000 0.000000 0.000000 0.000000 0.000000 0.000000 0.000000 0.000000
167 169 0.247192 7.451702 17.426369 44.021007 16.204428 1.681502 0.202486 0.052568 0.026420 0.011639 0.002363 12.672324
167 170 4.280753 11.649424 4.003268 7.086138 9.733360 16.431008 22.742822 12.227089 1.014108 0.046182 0.003513 10.782333
167 171 0.697112 6.039047 6.029538 9.505697 8.573371 9.016570 8.099805 9.781328 12.175317 11.114660 4.554087 14.413468
167 172 0.369242 1.268245 0.780228 2.533285 4.841598 11.736810 13.084685 12.513455 8.418310 8.122585 7.286075 29.045477
167 173 1.101341 1.752827 1.878051 3.159397 4.865787 8.686440 16.113598 10.736852 8.038118 5.954938 5.965292 31.747360
167 174 0.811594 1.619485 1.915440 2.639909 3.904619 7.863803 15.927225 10.379612 7.972685 6.581190 7.338117 33.046324
167 175 1.333459 1.449115 1.728595 2.968135 3.844410 4.929596 9.617289 9.167560 11.112647 9.124667 8.716784 36.007742
167 176 0.703264 1.366822 1.678311 2.156573 2.724325 3.835219 6.743678 5.388068 6.970882 8.075430 11.295937 49.061490
167 177 0.274347 0.498348 0.775730 1.327207 1.889362 2.973420 6.374946 5.604693 6.299077 6.136988 8.187163 59.658718
167 178 0.726931 0.667153 0.737476 1.501137 2.814219 4.388267 8.060710 6.379469 6.533438 5.838675 7.133653 55.218870
167 179 0.354336 0.554127 0.801585 1.327228 2.178676 3.444069 4.678770 5.466526 5.927654 6.385510 6.621444 62.260074
167 180 0.183252 0.308057 0.434001 0.699750 1.169412 1.912226 2.551811 3.042102 3.821377 5.292377 7.025431 73.560206
167 181 0.083500 0.171313 0.270726 0.423704 0.771311 1.615813 2.759504 3.647333 4.379576 5.560957 6.750387 73.565870
167 182 0.113061 0.218666 0.328668 0.539213 1.097772 2.436925 3.993807 4.664991 4.752353 5.254233 5.737921 70.862392
167 183 0.114514 0.173786 0.250942 0.434058 0.779591 1.359589 1.983937 2.544153 3.176079 4.159426 5.224151 79.799774
167 184 0.098293 0.141736 0.177619 0.277834 0.450699 0.700242 0.938616 1.206247 1.633647 2.347532 3.256614 88.770926
167 185 0.058323 0.098584 0.149731 0.247946 0.413956 0.688696 1.028555 1.387974 1.802514 2.367595 2.979153 88.776978
167 186 0.080885 0.107082 0.141848 0.248703 0.446638 0.714292 0.979742 1.250218 1.570715 2.027940 2.540605 89.891331
167 187 0.076189 0.119182 0.159873 0.241347 0.375103 0.576935 0.789160 0.994277 1.243577 1.617960 2.061429 91.744972
167 188 0.073874 0.106952 0.138467 0.213523 0.330026 0.491161 0.647814 0.803445 1.003146 1.322488 1.723271 93.145836
167 189 0.050411 0.083214 0.116164 0.177706 0.271761 0.412421 0.553812 0.693570 0.884672 1.195432 1.586815 93.974022
167 190 0.077833 0.133844 0.178554 0.261880 0.437635 0.765574 1.107083 1.340470 1.562747 1.958721 2.418651 89.757008
167 191 0.008455 0.017241 0.029741 0.050950 0.101659 0.215885 0.378573 0.552362 0.733369 0.986079 1.257022 95.668669
167 192 0.003411 0.005761 0.009758 0.019846 0.044497 0.092619 0.152534 0.228819 0.341113 0.542889 0.824327 97.734425
167 193 0.008407 0.013791 0.022673 0.044867 0.094349 0.171205 0.249349 0.345830 0.491905 0.723242 1.003568 96.830812
167 194 0.021947 0.043563 0.066793 0.103454 0.199621 0.404941 0.629862 0.779653 0.899493 1.109695 1.335991 94.404985
167 195 0.022152 0.042355 0.067480 0.103147 0.174605 0.326854 0.525507 0.703958 0.845629 1.045570 1.274596 94.868149
167 196 0.024078 0.032535 0.042284 0.069704 0.125215 0.203034 0.268827 0.344276 0.461407 0.654457 0.888852 96.885336
167 197 0.020645 0.040619 0.064018 0.093324 0.149410 0.263658 0.399606 0.511274 0.607076 0.766512 0.963216 96.120638
167 198 0.021552 0.031157 0.039326 0.061623 0.111160 0.191906 0.258976 0.316283 0.396761 0.546507 0.732280 97.292471
168 169 0.000000 0.000000 0.000000 0.000000 0.000000 0.000000 0.000000 0.000000 0.000000 0.000000 0.000000 0.000000
168 170 0.251060 7.429135 17.168461 43.570151 16.853158 1.899226 0.219494 0.052403 0.025733 0.011416 0.002327 12.517439
168 171 3.717117 10.441124 3.794274 7.134174 10.490381 17.998152 23.242084 11.641154 0.958379 0.041190 0.002563 10.539409
168 172 0.813252 6.126756 5.733633 9.247543 9.046095 10.099954 9.490871 11.129435 12.451193 9.929625 3.555227 12.376414
168 173 0.906246 2.725221 1.372160 3.859516 6.826738 14.498747 14.440861 12.032422 7.217600 6.464110 5.475885 24.180492
168 174 2.014827 4.136402 4.402909 5.307527 5.640386 8.512888 15.719438 10.753641 8.095559 5.644311 5.180318 24.591794
168 175 1.892147 2.533698 2.325317 3.405268 5.891689 10.735007 17.413739 10.139011 7.999381 6.741820 7.034933 23.887991
168 176 1.194729 1.808525 2.493874 4.161009 4.962677 5.881964 10.828929 9.820927 11.661626 9.370459 8.452357 29.362924
168 177 0.610529 1.753569 2.832360 3.368682 3.649913 4.854061 8.806977 7.040381 8.573626 8.919059 11.235052 38.355791
168 178 1.724518 1.828625 1.740811 2.527101 3.415094 4.507611 7.647212 5.943929 6.489392 6.218328 7.935948 50.021428
168 179 1.018899 1.645378 1.857353 2.565038 3.583626 5.299610 9.252989 6.575443 6.224834 5.525404 6.819120 49.632307
168 180 0.278046 0.498911 0.687374 0.988402 1.621985 2.996223 4.447571 5.167347 5.599871 6.512440 7.239229 63.962600
168 181 0.277989 0.770050 1.229851 1.519090 1.973470 3.114630 4.283964 4.707835 4.924376 5.596229 6.381309 65.221206
168 182 0.343268 1.034314 1.935424 2.391984 2.452225 3.028670 3.757632 4.047486 4.170276 4.649578 5.445016 66.744128
168 183 0.307576 0.500392 0.620625 0.863182 1.379182 2.296169 3.194494 3.720725 4.146073 4.851787 5.492449 72.627346
168 184 0.099535 0.161741 0.220794 0.346129 0.604900 1.071998 1.658275 2.294473 3.045221 3.896641 4.559409 82.040886
168 185 0.105354 0.203551 0.312095 0.476370 0.725138 1.109699 1.521699 1.891694 2.319840 2.930596 3.611518 84.792446
168 186 0.146787 0.219692 0.284390 0.435878 0.685421 1.014268 1.319600 1.607912 1.982478 2.535985 3.145681 86.621906
168 187 0.090128 0.164239 0.227554 0.318832 0.467985 0.713515 0.964990 1.183446 1.472973 1.951842 2.537828 89.906666
168 188 0.084488 0.132904 0.162435 0.224563 0.350149 0.567777 0.784140 0.963400 1.189722 1.572735 2.032005 91.935684
168 189 0.045443 0.081761 0.114727 0.167374 0.260215 0.432966 0.626443 0.789706 0.971220 1.274747 1.644394 93.591003
168 190 0.141670 0.303157 0.409238 0.476249 0.597504 0.882144 1.172467 1.334526 1.512585 1.887335 2.371170 88.911955
168 191 0.078155 0.225889 0.418361 0.557995 0.693584 1.004201 1.371518 1.584916 1.750933 2.115655 2.646652 87.552140
168 192 0.005707 0.011241 0.018502 0.031922 0.068502 0.155207 0.275662 0.398915 0.530191 0.729423 0.946918 96.827814
168 193 0.015569 0.028673 0.042010 0.067630 0.136943 0.267363 0.397086 0.507676 0.651859 0.881806 1.110942 95.892443
168 194 0.062507 0.164689 0.257767 0.303631 0.400931 0.608998 0.784382 0.860673 0.957010 1.181230 1.466098 92.952087
168 195 0.044058 0.122015 0.229188 0.296568 0.364162 0.527483 0.716645 0.839255 0.929319 1.108164 1.374599 93.448543
168 196 0.022839 0.039185 0.057940 0.088624 0.155182 0.286932 0.440620 0.571439 0.689040 0.873538 1.077282 95.697378
168 197 0.044903 0.109964 0.170693 0.206216 0.274277 0.416571 0.558440 0.655695 0.763778 0.955293 1.196199 94.647970
168 198 0.016278 0.032508 0.054476 0.079832 0.118448 0.206094 0.319164 0.416485 0.497391 0.652868 0.879843 96.726610
169 170 0.000000 0.000000 0.000000 0.000000 0.000000 0.000000 0.000000 0.000000 0.000000 0.000000 0.000000 0.000000
169 171 0.298678 8.268356 17.668941 42.939276 16.892315 1.948542 0.229038 0.052629 0.023922 0.010123 0.001905 11.666275
169 172 4.473119 12.606361 4.835769 8.892117 12.060428 17.386189 19.835356 9.601089 0.850867 0.038307 0.002155 9.418243
169 173 1.661641 10.059824 8.719226 12.942413 11.136957 9.788127 8.073049 8.645959 8.735385 6.772913 2.534331 10.930174
169 174 1.418794 4.571795 2.208630 5.566598 8.641813 16.776636 15.275903 11.376285 6.226095 5.174560 4.092681 18.670211
169 175 2.987100 3.860187 3.294121 4.626828 7.274126 12.537121 19.824209 11.161108 7.216359 4.564943 3.638051 19.015847
169 176 1.259124 2.189488 2.283451 3.255777 5.778999 11.930093 20.321162 10.878811 7.314985 5.763131 5.965438 23.059539
169 177 0.656819 1.379721 2.737433 5.137730 5.862894 6.313356 11.038502 9.994835 11.687054 8.919078 7.701586 28.570992
169 178 1.946551 2.497232 2.269772 2.929299 4.155282 5.440564 8.286622 6.310209 8.615893 10.039530 12.966856 34.542190
169 179 1.150761 2.044468 2.245109 2.750103 3.131241 4.233636 7.406954 5.726541 6.477407 6.778666 9.610311 48.444806
169 180 0.375907 0.578481 0.646567 1.018733 1.953784 4.232176 9.237659 6.943506 6.473175 6.058961 8.099025 54.382019
169 181 0.241819 0.591352 0.927703 1.222546 1.714975 2.903676 4.212855 4.906901 5.366197 6.264663 7.176552 64.470761
169 182 0.376328 0.989605 1.565028 1.805746 2.008815 2.912642 4.035521 4.584572 4.756783 5.326473 6.206661 65.431818
169 183 0.281587 0.479742 0.616514 0.871446 1.356185 2.207641 3.025717 3.549872 4.081466 4.976695 5.905942 72.647196
169 184 0.115576 0.169878 0.205975 0.319588 0.583886 1.029236 1.492447 1.969136 2.668182 3.649475 4.535863 83.260763
169 185 0.099391 0.180039 0.264393 0.398539 0.605408 0.930694 1.286423 1.628852 2.058550 2.722416 3.515989 86.309307
169 186 0.173391 0.221535 0.260635 0.405786 0.650272 0.938938 1.195010 1.476210 1.874683 2.447920 3.065009 87.290611
169 187 0.105490 0.170851 0.219081 0.308451 0.460722 0.686050 0.904898 1.118592 1.427110 1.920685 2.504065 90.174007
169 188 0.102083 0.144669 0.168104 0.236031 0.367414 0.568936 0.759635 0.935496 1.169778 1.538504 1.959805 92.049545
169 189 0.056480 0.095760 0.125968 0.181589 0.282875 0.452652 0.614913 0.740666 0.894331 1.165700 1.491042 93.898024
169 190 0.179488 0.364241 0.444313 0.482153 0.588514 0.857901 1.115630 1.247999 1.410435 1.776439 2.246525 89.286362
169 191 0.085498 0.246308 0.444085 0.559691 0.653594 0.921274 1.255317 1.458306 1.622908 1.982273 2.505085 88.265657
169 192 0.030402 0.056497 0.082046 0.132586 0.261857 0.543870 0.892376 1.158435 1.379854 1.728077 2.080305 91.653696
169 193 0.024501 0.041407 0.054768 0.083851 0.165953 0.309197 0.424401 0.501104 0.610159 0.805219 1.000515 95.978926
169 194 0.103269 0.249069 0.332844 0.339329 0.410096 0.618525 0.803365 0.873175 0.952497 1.182260 1.495409 92.640161
169 195 0.067304 0.182688 0.315758 0.364206 0.404843 0.560485 0.745866 0.859344 0.937966 1.119578 1.408215 93.033743
169 196 0.040807 0.060621 0.078900 0.122224 0.224428 0.395254 0.552237 0.665811 0.772161 0.942701 1.116256 95.028597
169 197 0.059476 0.143189 0.222318 0.259105 0.318458 0.458895 0.605585 0.709574 0.822516 1.028487 1.299445 94.072950
169 198 0.033004 0.053450 0.071811 0.101522 0.159484 0.266640 0.377034 0.471351 0.573973 0.751015 0.974708 96.166008
170 171 0.000000 0.000000 0.000000 0.000000 0.000000 0.000000 0.000000 0.000000 0.000000 0.000000 0.000000 0.000000
170 172 0.383311 9.395307 18.924992 42.819313 15.781873 1.676910 0.192492 0.043291 0.019893 0.008606 0.001670 10.752345
170 173 6.877263 16.068336 5.404559 9.352695 11.808939 15.405578 16.670274 8.224742 0.787244 0.037551 0.002158 9.360661
170 174 1.446015 10.534078 10.031663 14.901124 11.839277 10.061185 7.882121 8.128447 7.756055 5.529911 1.976765 9.913361
170 175 1.130665 3.190787 1.614440 5.436512 11.580889 20.999853 15.826736 10.121236 5.228552 4.140983 3.080547 17.648800
170 176 1.174069 1.722693 1.737436 2.928186 5.542519 12.120273 22.965908 13.859068 8.362849 4.872126 3.750021 20.964851
170 177 0.384488 0.723549 0.839126 1.399926 3.481919 10.544187 22.698086 12.919604 9.000888 7.360823 7.365893 23.281508
170 178 0.964659 0.653164 1.070046 3.106275 4.403865 4.558726 9.054157 11.441573 17.813520 12.870214 8.964227 25.099573
170 179 0.672740 1.290519 1.584446 2.000212 2.615247 3.487069 5.803553 4.978944 8.700365 12.838382 19.527539 36.500982
170 180 0.254398 0.324673 0.429310 0.822304 1.135197 1.731585 3.570186 3.412220 4.803007 6.365866 11.873994 65.277260
170 181 0.098204 0.143960 0.183645 0.344387 0.687455 1.602533 4.128328 3.767032 4.258019 4.828339 8.121367 71.836731
170 182 0.114685 0.196420 0.285062 0.458786 0.783755 1.440269 2.280969 3.091421 3.980287 5.222290 6.340331 75.805723
170 183 0.112043 0.139558 0.178776 0.312501 0.544722 0.885946 1.290924 1.795537 2.442118 3.360957 4.386335 84.550579
170 184 0.084187 0.101569 0.119808 0.195754 0.317753 0.480034 0.662366 0.922634 1.327561 1.938279 2.686908 91.163145
170 185 0.047542 0.071314 0.097898 0.161841 0.271709 0.431747 0.609820 0.822078 1.120285 1.583006 2.159351 92.623407
170 186 0.081373 0.093891 0.113601 0.194325 0.331745 0.493209 0.653254 0.855738 1.126248 1.507613 1.955268 92.593734
170 187 0.088372 0.120379 0.145952 0.221482 0.336113 0.470152 0.588351 0.732035 0.957591 1.299654 1.696293 93.343630
170 188 0.092170 0.104635 0.118524 0.187283 0.292085 0.402831 0.495914 0.614891 0.788604 1.047799 1.357025 94.498239
170 189 0.056826 0.080469 0.103299 0.157921 0.231204 0.321707 0.407227 0.504081 0.636050 0.836936 1.080680 95.583599
170 190 0.096553 0.142313 0.163801 0.227175 0.358733 0.569327 0.756191 0.895730 1.071124 1.372062 1.709646 92.637342
170 191 0.041133 0.077351 0.112742 0.173050 0.291350 0.505696 0.749702 0.970579 1.231509 1.636507 2.082322 92.128057
170 192 0.020610 0.032125 0.048171 0.087781 0.158125 0.270043 0.403450 0.557018 0.747224 1.041355 1.417151 95.216950
170 193 0.059942 0.085145 0.117393 0.198349 0.327871 0.493690 0.665272 0.860604 1.107257 1.451412 1.842217 92.790846
170 194 0.042881 0.071408 0.093547 0.136227 0.242036 0.417281 0.562565 0.664228 0.789657 0.999117 1.212963 94.768088
170 195 0.044777 0.077532 0.107595 0.152292 0.241526 0.391899 0.540789 0.666071 0.799402 1.000573 1.223319 94.754225
170 196 0.044556 0.050492 0.064549 0.109233 0.181683 0.261467 0.334123 0.434696 0.566903 0.742963 0.943929 96.265404
170 197 0.049092 0.081956 0.104434 0.138596 0.215088 0.338744 0.448827 0.543231 0.664023 0.852262 1.061941 95.501810
170 198 0.036971 0.050431 0.066170 0.100218 0.152623 0.224833 0.293597 0.369359 0.460891 0.600446 0.779308 96.865154
171 172 0.000000 0.000000 0.000000 0.000000 0.000000 0.000000 0.000000 0.000000 0.000000 0.000000 0.000000 0.000000
171 173 0.403363 9.194069 18.578979 42.605944 15.812801 1.699985 0.206037 0.045822 0.019071 0.008177 0.001667 11.424086
171 174 7.669249 19.243993 6.381650 9.635308 10.579618 13.147200 14.463676 7.543488 0.838640 0.046333 0.002849 10.447996
171 175 1.931688 13.930393 14.119873 18.865630 11.563758 7.869593 5.773486 5.719324 5.447457 4.046720 1.511389 9.220688
171 176 0.790908 2.884800 1.328962 3.586737 9.239595 22.261589 17.721356 10.097575 4.577519 3.608623 2.825565 21.076773
171 177 0.382710 0.624601 0.702536 1.310034 3.124813 10.209323 28.319306 17.947342 9.099299 4.743131 3.357498 20.179408
171 178 0.405574 0.582709 0.684406 1.439171 4.319932 13.661833 28.428047 14.731446 8.176294 5.661107 5.160625 16.748853
171 179 0.323111 0.384390 0.829808 2.333888 2.997676 3.356053 8.925940 13.828489 22.990836 14.857033 8.679153 20.493625
171 180 0.141738 0.471751 0.660750 0.709137 0.927807 1.349763 2.445531 2.371168 5.809773 12.775671 27.196662 45.140247
171 181 0.043489 0.085606 0.130202 0.231333 0.337353 0.669986 1.880900 2.234607 3.861719 6.274051 14.169829 70.080923
171 182 0.049422 0.086858 0.133804 0.248931 0.450965 1.078738 3.078431 3.056763 3.732786 4.600716 8.761672 74.720915
171 183 0.038456 0.058178 0.082840 0.150232 0.265726 0.452302 0.708227 1.109373 1.792934 2.914040 4.305525 88.122162
171 184 0.032595 0.050890 0.073181 0.123801 0.196705 0.304876 0.443164 0.635594 0.922011 1.393166 2.055212 93.768809
171 185 0.018372 0.032977 0.052376 0.090363 0.148696 0.243106 0.363588 0.518894 0.742288 1.112360 1.631806 95.045180
171 186 0.036658 0.051807 0.069411 0.118492 0.200723 0.310035 0.428022 0.583725 0.811983 1.156272 1.588500 94.644375
171 187 0.040230 0.064806 0.089938 0.141017 0.219556 0.328703 0.439992 0.566103 0.748344 1.039432 1.406372 94.915510
171 188 0.047926 0.065967 0.084823 0.138292 0.216236 0.308384 0.392640 0.496403 0.651004 0.891529 1.188627 95.518169
171 189 0.030803 0.049167 0.068195 0.107913 0.164608 0.239504 0.311873 0.392375 0.504636 0.683639 0.910341 96.536946
171 190 0.045139 0.072651 0.097541 0.156399 0.265107 0.423593 0.571331 0.711475 0.905171 1.217586 1.582618 93.951389
171 191 0.018334 0.035562 0.055710 0.094576 0.178081 0.342366 0.551867 0.775345 1.062013 1.509308 2.026985 93.349852
171 192 0.012123 0.020450 0.031073 0.056482 0.103369 0.180816 0.274161 0.391432 0.561263 0.835780 1.192061 96.340992
171 193 0.027947 0.045324 0.069130 0.121833 0.204877 0.317739 0.443119 0.595227 0.802742 1.107298 1.478978 94.785784
171 194 0.069498 0.123816 0.169112 0.262377 0.476152 0.844614 1.203626 1.467082 1.764427 2.209528 2.620474 88.789291
171 195 0.019021 0.036309 0.056336 0.088412 0.160872 0.291615 0.431048 0.561378 0.717138 0.943884 1.184518 95.509472
171 196 0.024040 0.031994 0.043874 0.074820 0.130872 0.202994 0.269504 0.354738 0.477209 0.654917 0.863746 96.871292
171 197 0.022516 0.041761 0.060286 0.089471 0.155418 0.269233 0.379760 0.480944 0.614110 0.818820 1.042368 96.025312
171 198 0.023340 0.037235 0.053811 0.083885 0.132106 0.201444 0.267237 0.339790 0.437899 0.591260 0.785616 97.046381
172 173 0.000000 0.000000 0.000000 0.000000 0.000000 0.000000 0.000000 0.000000 0.000000 0.000000 0.000000 0.000000
172 174 0.431843 9.125400 18.809409 42.514421 15.477986 1.907218 0.248328 0.053929 0.021621 0.009310 0.002076 11.398462
172 175 11.251489 25.664925 7.170133 9.112849 9.352453 11.227680 10.717650 5.293017 0.680618 0.049484 0.003627 9.476077
172 176 1.484104 14.584857 17.321912 19.774731 9.551324 6.657490 5.024235 4.772138 4.680381 4.049053 1.768886 10.330889
172 177 0.654837 2.716248 1.190393 2.861869 8.464031 26.475029 20.129895 8.904332 3.367821 2.692190 2.142521 20.400831
172 178 0.628926 0.742899 0.722275 1.440944 4.009288 13.923753 35.265059 17.703420 5.871537 2.406935 1.508881 15.776082
172 179 0.238321 0.470697 0.527016 0.847673 2.578953 12.514785 34.706692 16.863015 7.027071 4.519104 4.285603 15.421071
172 180 0.223157 0.201932 0.390346 1.146869 1.395456 1.561688 5.329890 11.826998 27.626401 19.482985 10.561508 20.252770
172 181 0.084237 0.358944 0.512101 0.443192 0.519278 0.746280 1.404446 1.402843 3.806417 10.559154 29.897728 50.265381
172 182 0.069271 0.124994 0.179441 0.327873 0.446909 0.760686 1.824355 2.004568 3.174544 5.101465 12.889719 73.096176
172 183 0.049452 0.057756 0.080033 0.172089 0.283463 0.543649 1.391352 1.438062 1.849599 2.475854 5.602670 86.056021
172 184 0.045834 0.062379 0.080138 0.130827 0.197681 0.293470 0.428415 0.657563 1.046818 1.677546 2.500525 92.878803
172 185 0.032190 0.050275 0.067950 0.107371 0.167554 0.265116 0.390198 0.557670 0.804706 1.216224 1.785400 94.555347
172 186 0.050528 0.068423 0.090915 0.150676 0.234425 0.339103 0.454208 0.613395 0.847042 1.206248 1.676525 94.268513
172 187 0.060405 0.089481 0.110373 0.160732 0.240538 0.352912 0.465011 0.597074 0.797668 1.112882 1.503777 94.509146
172 188 0.069569 0.088605 0.104170 0.158854 0.245127 0.348962 0.448230 0.573398 0.756008 1.021089 1.336516 94.849472
172 189 0.043601 0.065209 0.086933 0.135963 0.203389 0.284604 0.361850 0.452166 0.583881 0.788448 1.041532 95.952421
172 190 0.108299 0.153034 0.175743 0.242586 0.362822 0.530600 0.682406 0.838736 1.078147 1.448269 1.862362 92.516997
172 191 0.046228 0.090117 0.130720 0.197983 0.332010 0.559606 0.786582 0.986452 1.271619 1.742174 2.270761 91.585748
172 192 0.019228 0.031818 0.048019 0.084935 0.156723 0.277906 0.423931 0.581968 0.770283 1.048606 1.377029 95.179552
172 193 0.049295 0.076345 0.106563 0.175060 0.287128 0.424455 0.557286 0.707650 0.914228 1.198367 1.507359 93.996260
172 194 0.159514 0.267898 0.325126 0.435871 0.666624 0.979793 1.203604 1.358059 1.617503 2.017454 2.385626 88.582926
172 195 0.160141 0.286326 0.374485 0.501580 0.732433 1.085008 1.384462 1.577409 1.823768 2.226820 2.637719 87.209848
172 196 0.035607 0.047080 0.063913 0.106998 0.184226 0.274577 0.347839 0.436067 0.558232 0.722133 0.894864 96.328464
172 197 0.048159 0.086591 0.116044 0.156983 0.245583 0.378294 0.485127 0.579219 0.721567 0.940110 1.176818 95.065504
172 198 0.035429 0.053580 0.073734 0.111566 0.171829 0.258720 0.340654 0.427877 0.539074 0.709367 0.920935 96.357241
173 174 0.000000 0.000000 0.000000 0.000000 0.000000 0.000000 0.000000 0.000000 0.000000 0.000000 0.000000 0.000000
173 175 0.463130 8.614213 18.849910 44.447363 15.179380 1.931703 0.282912 0.065094 0.022748 0.008930 0.002047 10.132572
173 176 11.344036 30.601362 8.266765 8.458574 7.669809 9.710324 9.226018 4.690050 0.694668 0.065759 0.005937 9.266697
173 177 1.331661 17.617654 24.345483 21.414355 7.506585 4.843064 3.768740 3.657707 3.511977 2.839677 1.211143 7.951953
173 178 1.299688 3.782066 1.367553 3.840948 12.846566 34.992341 18.746743 5.376283 1.527083 1.102572 0.845986 14.272170
173 179 0.374711 0.536816 0.581703 0.987889 2.259803 11.150637 40.833844 20.998203 5.369678 1.892795 1.167928 13.845994
173 180 0.134034 0.273585 0.299028 0.458144 1.617113 11.250621 38.174651 17.589242 6.343335 4.252643 4.444628 15.162976
173 181 0.112949 0.114552 0.241803 0.736789 0.914240 1.102663 4.640801 12.530038 32.835451 21.634910 9.853294 15.282511
173 182 0.099375 0.450771 0.641861 0.508231 0.547200 0.668193 1.214913 1.220863 3.734925 11.617128 32.639792 46.656748
173 183 0.047793 0.070886 0.093279 0.169420 0.216140 0.349492 0.848348 1.016493 1.841911 3.501434 10.919164 80.925636
173 184 0.035015 0.038182 0.047419 0.095690 0.151825 0.301659 0.799862 0.845377 1.109100 1.597632 4.036770 90.941468
173 185 0.026650 0.042630 0.060370 0.098732 0.148275 0.232724 0.361019 0.578985 0.965453 1.643639 2.583327 93.258200
173 186 0.053051 0.060386 0.070448 0.119564 0.200915 0.316250 0.461693 0.681854 1.012605 1.527903 2.190550 93.304785
173 187 0.043685 0.065039 0.087693 0.141239 0.219356 0.330683 0.457595 0.623984 0.870467 1.267339 1.793962 94.098955
173 188 0.051075 0.063035 0.080113 0.142293 0.246127 0.364140 0.476876 0.630279 0.855222 1.184846 1.583474 94.322519
173 189 0.031197 0.043267 0.058980 0.104292 0.179438 0.272417 0.364829 0.482950 0.654768 0.911409 1.216689 95.679762
173 190 0.137331 0.181618 0.199336 0.290004 0.470441 0.707332 0.888758 1.043755 1.281894 1.686246 2.135484 90.977800
173 191 0.079728 0.148256 0.195312 0.277079 0.451976 0.752608 1.039419 1.256848 1.550158 2.065572 2.642809 89.540234
173 192 0.019857 0.028635 0.040470 0.078201 0.161646 0.298027 0.447880 0.612758 0.827407 1.167611 1.564342 94.753164
173 193 0.044624 0.056225 0.078259 0.155724 0.303692 0.469347 0.598361 0.740964 0.945876 1.249928 1.571745 93.785254
173 194 0.301941 0.391868 0.378501 0.478237 0.745503 1.113751 1.337541 1.425058 1.584930 1.918632 2.238941 88.085097
173 195 0.226521 0.371081 0.427911 0.532196 0.758665 1.128764 1.425394 1.563323 1.722093 2.059280 2.426208 87.358564
173 196 0.121851 0.137093 0.168163 0.298220 0.520110 0.774676 0.986626 1.194311 1.430310 1.761443 2.099447 90.507750
173 197 0.056277 0.095771 0.121762 0.159518 0.249942 0.399427 0.528720 0.628682 0.753884 0.957628 1.182338 94.866053
173 198 0.029391 0.040211 0.052650 0.084837 0.147116 0.240109 0.324389 0.412086 0.530520 0.724069 0.962628 96.451992
174 175 0.000000 0.000000 0.000000 0.000000 0.000000 0.000000 0.000000 0.000000 0.000000 0.000000 0.000000 0.000000
174 176 0.439629 7.904522 19.729964 46.229606 13.374719 1.876097 0.391967 0.111910 0.030753 0.010273 0.002610 9.897951
174 177 11.302339 37.873840 11.039574 9.126086 6.296146 7.160145 5.976442 2.795716 0.458538 0.063339 0.009583 7.898250
174 178 1.832683 24.817162 33.043982 21.950793 4.892418 2.217653 1.676658 1.619595 1.466498 1.186389 0.558554 4.737614
174 179 1.164309 4.050719 1.499808 3.491141 10.653743 37.127900 20.820957 4.832428 1.070428 0.770600 0.641733 13.876234
174 180 0.113714 0.188244 0.252216 0.438846 1.063356 7.573078 44.049472 27.038543 5.855677 1.683516 0.947964 10.795368
174 181 0.053440 0.166124 0.242685 0.354779 1.285230 11.627888 46.733080 20.314906 5.270983 2.701396 2.384598 8.864889
174 182 0.073536 0.141660 0.555479 1.937418 1.935764 1.850368 7.141414 17.050541 34.698554 17.012711 6.071917 11.530639
174 183 0.042915 0.257289 0.410249 0.275470 0.323781 0.538838 1.160914 1.204582 3.962938 12.931281 35.971565 42.920175
174 184 0.023097 0.044163 0.067355 0.118616 0.134392 0.223338 0.605877 0.790779 1.548185 3.204441 10.858277 82.381479
174 185 0.022032 0.036758 0.055982 0.099512 0.140038 0.306117 0.958267 1.082190 1.439698 2.133178 5.558266 88.167961
174 186 0.035373 0.059095 0.083535 0.131384 0.203231 0.343819 0.578825 0.976301 1.665830 2.823660 4.329754 88.769192
174 187 0.032305 0.064441 0.099288 0.147196 0.215680 0.366395 0.592311 0.883728 1.296813 2.014561 3.052729 91.234548
174 188 0.039592 0.072205 0.102975 0.155457 0.251966 0.418732 0.619097 0.843074 1.144040 1.622468 2.231398 92.498991
174 189 0.019866 0.039140 0.060020 0.094635 0.161204 0.294961 0.467756 0.640616 0.837635 1.163638 1.580752 94.639778
174 190 0.084606 0.216573 0.341559 0.426974 0.550167 0.836499 1.180802 1.442561 1.730462 2.241372 2.908724 88.039705
174 191 0.055399 0.190160 0.403185 0.552976 0.675313 0.996798 1.439653 1.766354 2.059491 2.596707 3.346641 85.917322
174 192 0.013986 0.033145 0.054903 0.083236 0.151440 0.332248 0.624138 0.916827 1.189414 1.593831 2.033842 92.972990
174 193 0.027814 0.057943 0.085379 0.129120 0.239399 0.482077 0.779207 1.006253 1.212559 1.537824 1.857023 92.585402
174 194 0.134596 0.425184 0.707670 0.771485 0.830583 1.140367 1.489190 1.630048 1.740918 2.067483 2.543166 86.519310
174 195 0.098882 0.311219 0.606230 0.764917 0.845941 1.146601 1.542186 1.734844 1.808297 2.046036 2.449270 86.645575
174 196 0.045207 0.090930 0.139863 0.207723 0.344402 0.633938 1.008627 1.313902 1.553344 1.875649 2.175273 90.611136
174 197 0.106929 0.292403 0.498109 0.630336 0.783038 1.114884 1.498791 1.746817 1.972206 2.341837 2.791644 86.223007
174 198 0.013794 0.028426 0.047255 0.070960 0.113425 0.203874 0.323264 0.443917 0.569289 0.766286 1.021212 96.398298
175 176 0.000000 0.000000 0.000000 0.000000 0.000000 0.000000 0.000000 0.000000 0.000000 0.000000 0.000000 0.000000
175 177 0.434931 7.314585 19.885734 48.846912 11.198843 1.438492 0.391948 0.155721 0.042187 0.014518 0.004650 10.271482
175 178 15.722962 47.170699 11.067361 7.397188 3.969287 3.490036 2.688709 1.453022 0.371297 0.086358 0.019184 6.563898
175 179 1.358665 25.281986 39.950109 21.281750 3.449375 1.334124 1.118160 1.190174 1.109391 0.903482 0.437199 2.585587
175 180 0.620961 1.950728 0.654562 1.870347 11.949384 49.552248 21.346053 3.370332 0.593166 0.410382 0.303295 7.378543
175 181 0.069864 0.112454 0.178707 0.522283 2.762753 19.511289 50.813825 14.188056 1.637072 0.465676 0.292338 9.445683
175 182 0.045175 0.124467 0.158485 0.287150 1.902101 19.779980 53.650286 14.042056 2.249523 1.084371 1.041694 5.634714
175 183 0.052441 0.045958 0.118982 0.530364 0.757067 1.143474 6.650904 20.207896 43.595129 17.853788 4.294801 4.749197
175 184 0.037765 0.201737 0.307408 0.258228 0.320051 0.419402 0.861498 1.049429 4.584913 16.359579 39.675507 35.924485
175 185 0.021229 0.047809 0.076566 0.117402 0.133899 0.234690 0.719314 0.992964 2.014217 4.194641 13.568134 77.879139
175 186 0.034230 0.043119 0.054435 0.107658 0.182619 0.374703 1.059320 1.232113 1.951170 3.107512 7.705946 84.147175
175 187 0.031343 0.051097 0.071759 0.120810 0.207721 0.357052 0.569451 0.925124 1.615481 2.871993 4.541349 88.636820
175 188 0.043771 0.057138 0.076836 0.142529 0.264177 0.438580 0.648875 0.959776 1.441613 2.169868 3.045063 90.711777
175 189 0.021919 0.033242 0.048611 0.089512 0.161371 0.270029 0.392996 0.559755 0.831413 1.297991 1.931611 94.361550
175 190 0.064372 0.096743 0.131729 0.232081 0.469196 0.877200 1.305194 1.705941 2.208566 2.931883 3.601900 86.375195
175 191 0.041023 0.075477 0.115248 0.204985 0.456181 1.027124 1.775634 2.424802 3.031672 3.811696 4.386326 82.649832
175 192 0.013860 0.021069 0.032105 0.065909 0.143363 0.280083 0.447972 0.670743 1.015548 1.586859 2.297941 93.424545
175 193 0.022909 0.033141 0.051655 0.109148 0.218202 0.365033 0.524703 0.753219 1.120549 1.681188 2.323805 92.796446
175 194 0.105045 0.171454 0.226592 0.372329 0.744903 1.371845 1.878509 2.125118 2.350706 2.718274 2.972691 84.962532
175 195 0.108428 0.190214 0.263987 0.402827 0.714756 1.290761 1.870399 2.183793 2.337675 2.617038 2.865524 85.154598
175 196 0.069368 0.082354 0.108198 0.201626 0.364216 0.556181 0.737610 0.973301 1.310217 1.782848 2.287254 91.526825
175 197 0.120752 0.198906 0.259022 0.384879 0.648237 1.066860 1.471144 1.778006 2.086781 2.496649 2.846380 86.642382
175 198 0.081339 0.112410 0.150668 0.253399 0.417915 0.649998 0.880018 1.113365 1.400763 1.861735 2.429435 90.648956
176 177 0.000000 0.000000 0.000000 0.000000 0.000000 0.000000 0.000000 0.000000 0.000000 0.000000 0.000000 0.000000
176 178 0.341562 5.421204 18.604316 55.228420 9.901255 1.084436 0.382447 0.198778 0.050121 0.015682 0.006923 8.764852
176 179 10.673101 51.331768 14.275740 7.207856 3.015011 2.698596 2.192177 1.302909 0.462251 0.177682 0.058123 6.604783
176 180 0.816519 21.887410 44.294872 22.251296 2.585821 0.874003 0.780994 0.893887 0.880965 0.848795 0.522440 3.362998
176 181 0.508517 1.794351 0.555222 1.277316 8.061557 48.113690 25.974146 3.955640 0.571057 0.369660 0.268027 8.550814
176 182 0.034476 0.068622 0.138509 0.217546 0.408063 4.916876 50.374743 30.358046 3.648724 0.751734 0.409726 8.672937
176 183 0.026602 0.077600 0.104234 0.144512 0.638587 10.153345 53.968676 20.594968 3.104309 1.335594 1.432029 8.419544
176 184 0.040490 0.034253 0.095910 0.409576 0.563708 0.800072 4.352095 13.738106 35.686413 21.081175 8.340249 14.857954
176 185 0.036792 0.184582 0.313011 0.268852 0.264413 0.332844 0.607317 0.610532 1.926773 7.000218 26.676856 61.777810
176 186 0.034687 0.063730 0.097330 0.161822 0.202693 0.348840 0.961252 1.146443 1.894755 3.276855 9.700985 82.110609
176 187 0.056485 0.087539 0.114174 0.197535 0.307130 0.605751 1.651381 1.770917 2.450119 3.325593 7.136626 82.296751
176 188 0.079153 0.117490 0.154068 0.250086 0.413054 0.670668 0.996976 1.463448 2.210772 3.390763 4.807310 85.446215
176 189 0.036017 0.059900 0.087822 0.149611 0.262687 0.462971 0.721187 1.036120 1.469444 2.142285 2.969545 90.602411
176 190 0.175470 0.318455 0.425266 0.614861 0.966851 1.509420 1.964959 2.266025 2.689126 3.447719 4.285036 81.336807
176 191 0.183051 0.422778 0.611856 0.812229 1.213795 1.980472 2.685156 3.027236 3.391863 4.108439 4.856188 76.706936
176 192 0.046504 0.087494 0.138577 0.239646 0.440286 0.804675 1.231051 1.594814 1.939942 2.471830 3.074366 87.930815
176 193 0.070834 0.112558 0.163135 0.289720 0.540218 0.901264 1.257148 1.591996 1.972841 2.442344 2.842157 87.815782
176 194 0.338114 0.691963 0.826775 0.971969 1.356012 1.963519 2.303847 2.309855 2.419572 2.798713 3.162692 80.856970
176 195 0.316824 0.685777 0.900907 1.030074 1.250574 1.702884 2.080738 2.197930 2.320510 2.641517 2.998391 81.873871
176 196 0.104305 0.159179 0.226745 0.390937 0.687588 1.088652 1.430521 1.650482 1.833727 2.125375 2.407216 87.895275
176 197 0.261850 0.560779 0.750534 0.887466 1.112386 1.499573 1.823736 1.971801 2.140687 2.456093 2.797376 83.737720
176 198 0.122849 0.216050 0.298766 0.431905 0.647989 1.014790 1.382672 1.627334 1.848199 2.247133 2.717198 87.445112
177 178 0.000000 0.000000 0.000000 0.000000 0.000000 0.000000 0.000000 0.000000 0.000000 0.000000 0.000000 0.000000
177 179 0.203390 3.300976 16.435347 60.896477 8.748374 0.891291 0.402745 0.259493 0.064874 0.019268 0.010426 8.767340
177 180 9.348768 56.733024 15.955568 6.075923 1.976773 1.765246 1.383357 0.790357 0.325119 0.181699 0.090427 5.373739
177 181 0.781608 23.967280 48.662795 19.607553 1.658597 0.519943 0.494754 0.540417 0.489664 0.499095 0.362179 2.416118
177 182 0.530293 2.153500 0.702983 1.443057 7.422667 46.999501 27.247726 4.315812 0.613061 0.382317 0.274761 7.914322
177 183 0.020290 0.044241 0.107364 0.176257 0.248575 3.255751 46.699150 35.902064 5.094221 1.020147 0.559913 6.872028
177 184 0.017484 0.055518 0.082769 0.106858 0.356649 5.627008 42.031953 24.207353 5.607420 2.870519 3.390543 15.645925
177 185 0.027205 0.040899 0.110149 0.368953 0.549323 0.987131 4.841533 11.975696 27.819288 18.755958 10.009857 24.514009
177 186 0.051615 0.213466 0.357376 0.374730 0.466631 0.733695 1.461137 1.352186 3.122066 8.370020 24.948627 58.548454
177 187 0.044151 0.097234 0.156866 0.264000 0.357287 0.649761 1.704067 1.822722 2.667908 4.004966 9.731328 78.499712
177 188 0.085631 0.132419 0.172835 0.298569 0.492912 0.979054 2.509632 2.483974 3.213464 3.935368 7.138632 78.557508
177 189 0.027702 0.055900 0.087198 0.136053 0.231267 0.461659 0.825577 1.237893 1.721895 2.509991 3.494416 89.210448
177 190 0.164808 0.447575 0.723650 0.904788 1.169927 1.800363 2.479483 2.851278 3.243570 4.074383 5.104793 77.035383
177 191 0.124217 0.474378 1.066605 1.434852 1.654259 2.354112 3.239615 3.652695 3.893588 4.476778 5.300282 72.328621
177 192 0.023917 0.060360 0.105706 0.165859 0.318451 0.763669 1.515019 2.175531 2.605219 3.195420 3.765538 85.305313
177 193 0.037373 0.083955 0.130433 0.205812 0.414141 0.924846 1.560679 1.953620 2.238545 2.736485 3.171585 86.542526
177 194 0.263713 0.874932 1.472485 1.582164 1.644887 2.145980 2.659170 2.757318 2.806775 3.112623 3.536757 77.143196
177 195 0.152876 0.556646 1.170828 1.441920 1.488356 1.938800 2.519916 2.663404 2.581274 2.754101 3.153316 79.578562
177 196 0.035937 0.076947 0.124060 0.200391 0.391836 0.843825 1.459924 1.924955 2.196551 2.534133 2.781672 87.429766
177 197 0.107809 0.333221 0.633147 0.843880 1.043710 1.433044 1.839117 2.010242 2.127541 2.416212 2.805494 84.406586
177 198 0.045664 0.093367 0.149316 0.226301 0.361376 0.670970 1.113643 1.490019 1.766086 2.190515 2.688982 89.203764
178 179 0.000000 0.000000 0.000000 0.000000 0.000000 0.000000 0.000000 0.000000 0.000000 0.000000 0.000000 0.000000
178 180 0.170961 2.472212 14.827583 64.531820 9.223702 0.971657 0.485496 0.325330 0.078683 0.022185 0.012532 6.877843
178 181 9.635086 59.815761 15.710306 5.431206 1.869533 1.684565 1.227321 0.660302 0.258788 0.152153 0.083874 3.471106
178 182 0.998199 26.007399 46.858294 19.002138 1.798380 0.602549 0.586195 0.665127 0.628793 0.629915 0.418701 1.804309
178 183 0.681529 2.287296 0.690479 1.566821 9.707260 49.774234 24.902144 3.902705 0.608940 0.381841 0.271435 5.225316
178 184 0.045218 0.082777 0.178696 0.375977 0.849332 6.918055 47.835800 28.570952 4.832511 1.338744 0.883407 8.088530
178 185 0.036929 0.094743 0.140838 0.233991 0.871501 8.290482 40.797978 21.710394 6.246604 3.460119 3.831439 14.284984
178 186 0.080705 0.089062 0.180470 0.641229 1.307171 2.395216 8.296071 14.386500 26.323261 16.845070 8.922594 20.532652
178 187 0.082127 0.242695 0.391188 0.573117 0.999090 1.767682 3.727545 3.634968 7.297228 13.130999 24.172825 43.980535
178 188 0.114733 0.137713 0.205021 0.453392 0.767327 1.293187 3.008814 3.171489 4.729107 6.244980 11.474903 68.399332
178 189 0.038900 0.054918 0.074720 0.153956 0.314105 0.652185 1.639065 1.716103 2.543105 3.376731 6.189781 83.246430
178 190 0.160029 0.211769 0.288462 0.570485 1.225864 2.187444 3.040583 3.784024 4.703810 5.929652 6.893626 71.004253
178 191 0.149520 0.267132 0.374712 0.667848 1.596164 3.476337 5.120306 5.772255 6.178897 6.840748 7.014189 62.541889
178 192 0.024425 0.036697 0.057620 0.122608 0.282759 0.584921 0.995970 1.570682 2.474722 3.872198 5.386877 84.590520
178 193 0.028064 0.035437 0.055382 0.137456 0.331935 0.607673 0.902598 1.332520 2.035143 3.116947 4.329911 87.086933
178 194 0.255887 0.395630 0.497491 0.803119 1.530743 2.661879 3.553374 3.961691 4.259578 4.664525 4.799298 72.616783
178 195 0.172281 0.286740 0.372764 0.591772 1.153758 2.168929 3.111829 3.548053 3.730986 4.025106 4.161975 76.675806
178 196 0.041000 0.048050 0.067305 0.143076 0.298262 0.512550 0.764753 1.142486 1.711713 2.492990 3.303649 89.474167
178 197 0.104750 0.171330 0.224069 0.353302 0.671632 1.240128 1.840628 2.301166 2.714362 3.226980 3.597765 83.553894
178 198 0.044522 0.062301 0.085764 0.155413 0.293079 0.516625 0.762427 1.031687 1.390739 1.984800 2.724489 90.948152
179 180 0.000000 0.000000 0.000000 0.000000 0.000000 0.000000 0.000000 0.000000 0.000000 0.000000 0.000000 0.000000
179 181 0.140550 1.939799 13.668763 66.478516 9.747591 1.020212 0.503026 0.352830 0.090519 0.024581 0.012093 6.021519
179 182 8.169164 57.536968 17.998905 6.730188 2.090728 1.833585 1.315389 0.678337 0.265455 0.159188 0.083798 3.138297
179 183 0.972928 24.119344 44.259959 21.601417 2.483624 0.833464 0.722698 0.765447 0.753443 0.753210 0.488752 2.245716
179 184 0.616694 2.338782 0.864026 1.906041 8.479267 41.556770 26.443775 6.183004 1.271875 0.824531 0.575251 8.939983
179 185 0.077584 0.159105 0.323905 0.556658 0.751355 4.637864 38.367762 31.801823 8.610124 2.750333 1.828685 10.134802
179 186 0.097702 0.209997 0.282838 0.429347 1.120619 7.316390 32.796519 20.072209 7.438616 4.522669 5.267365 20.445728
179 187 0.115166 0.168982 0.328586 0.885437 1.628534 2.957984 8.447146 11.707636 19.370726 14.515973 10.580347 29.293482
179 188 0.256863 0.502624 0.655172 0.925194 1.481612 2.470648 4.746774 4.137178 6.789539 10.416950 18.268545 49.348899
179 189 0.049119 0.084849 0.134182 0.270566 0.459113 0.853228 2.093445 2.184460 3.193466 4.080216 7.324018 79.273331
179 190 0.314701 0.460590 0.544627 0.949187 1.918691 3.638822 7.148772 5.623537 6.173009 6.126297 8.159960 58.941809
179 191 0.486697 1.107510 1.404621 1.687743 2.451088 3.864175 4.895096 5.223302 5.668514 6.479726 7.019230 59.712299
179 192 0.068526 0.122672 0.202774 0.401778 0.868109 1.677685 2.469783 3.096801 3.846521 4.965149 6.020503 76.259701
179 193 0.049031 0.073700 0.118533 0.254177 0.568763 1.116322 1.819789 2.642753 3.584580 4.558884 5.229808 79.983662
179 194 0.361476 0.780122 1.044166 1.401546 2.188080 3.287560 3.889307 3.988784 4.285171 4.806590 5.065292 68.901907
179 195 0.336035 0.840852 1.265942 1.549946 1.968608 2.717749 3.310819 3.524814 3.809788 4.313734 4.732886 71.628826
179 196 0.051112 0.088818 0.149611 0.296096 0.606598 1.112251 1.660815 2.136535 2.610848 3.245376 3.838112 84.203829
179 197 0.222560 0.519935 0.779777 1.021920 1.425205 2.068137 2.601045 2.891406 3.261560 3.817808 4.323030 77.067613
179 198 0.068767 0.126018 0.197107 0.325106 0.561980 1.002941 1.535216 2.007306 2.492450 3.203983 3.934742 84.544384
180 181 0.000000 0.000000 0.000000 0.000000 0.000000 0.000000 0.000000 0.000000 0.000000 0.000000 0.000000 0.000000
180 182 0.142656 2.038532 13.579551 65.806549 10.515406 1.039484 0.440555 0.290481 0.079452 0.022452 0.010456 6.034426
180 183 8.133390 51.566508 17.592811 8.466022 3.146868 2.998646 2.223698 1.102622 0.355304 0.159975 0.072132 4.182023
180 184 1.340649 22.703066 35.167625 22.704713 4.338087 1.833190 1.545230 1.660076 1.684245 1.611336 0.952438 4.459345
180 185 1.374494 4.168709 1.517353 3.061344 9.197102 33.682500 23.379765 7.679749 2.209902 1.461121 0.969974 11.297988
180 186 0.366798 0.586342 0.836476 1.323773 1.896438 6.793236 33.174298 25.082372 9.412856 3.981895 2.954938 13.590577
180 187 0.271103 0.588408 0.734062 0.973702 1.803137 7.363032 26.259020 16.485341 8.062867 5.717248 6.881495 24.860585
180 188 0.370017 0.505231 0.755994 1.580031 2.491370 3.969079 9.562727 10.942472 15.429477 11.829310 9.779006 32.785288
180 189 0.131831 0.309777 0.451469 0.669493 1.078779 1.814793 3.698270 3.380138 5.363023 7.946588 14.343516 60.812323
180 190 0.651582 0.960236 0.990096 1.370071 2.005679 3.176593 6.032849 4.884366 5.628998 5.926727 8.761419 59.611387
180 191 0.766331 1.450036 1.528992 1.862077 2.823656 5.250440 10.702230 7.815480 7.241273 6.285295 7.551442 46.722747
180 192 0.136694 0.272096 0.427177 0.696775 1.209072 2.170257 3.183307 3.817181 4.345521 5.316541 6.381824 72.043554
180 193 0.094185 0.168250 0.268004 0.515047 1.030657 1.809292 2.520920 3.048742 3.666562 4.560797 5.377479 76.940063
180 194 0.471506 1.034247 1.274836 1.478305 2.106325 3.310060 4.233225 4.467847 4.688326 5.209122 5.583446 66.142756
180 195 0.362109 0.861262 1.186367 1.364246 1.748722 2.752235 3.786874 4.104657 4.127712 4.519663 5.020608 70.165541
180 196 0.061737 0.102098 0.159054 0.312655 0.664182 1.251476 1.832244 2.270252 2.725696 3.456818 4.194404 82.969383
180 197 0.284056 0.626663 0.835806 0.990355 1.314385 2.001539 2.706999 3.121811 3.517248 4.178229 4.862737 75.560171
180 198 0.113656 0.198507 0.281760 0.450423 0.766737 1.311017 1.842982 2.198263 2.552657 3.214476 4.006184 83.063335
181 182 0.000000 0.000000 0.000000 0.000000 0.000000 0.000000 0.000000 0.000000 0.000000 0.000000 0.000000 0.000000
181 183 0.224092 2.883144 14.085160 61.956404 12.623724 1.307346 0.427325 0.237090 0.067955 0.019995 0.008480 6.159282
181 184 7.099881 39.393771 15.751095 10.892999 5.470093 5.980278 4.941390 2.508607 0.622574 0.171960 0.054756 7.112596
181 185 1.819793 19.634379 25.705285 22.380704 7.174205 3.847592 2.990574 3.052926 2.972552 2.495000 1.289856 6.637133
181 186 1.664804 4.902628 1.798543 3.602040 8.485612 26.664306 20.872670 9.562408 3.829500 2.894896 2.033628 13.688963
181 187 0.374566 0.757418 1.120394 1.711799 2.398190 6.565671 26.139949 21.270387 11.031666 5.933053 4.924084 17.772825
181 188 0.253281 0.506663 0.659649 0.985395 1.863666 6.187426 20.069144 14.073034 8.996744 7.193524 8.675971 30.535502
181 189 0.080329 0.139639 0.242767 0.521468 0.877460 1.691211 5.127405 6.813234 11.595927 11.428365 11.969961 49.512234
181 190 0.465794 1.120163 1.456204 1.801803 2.623552 4.359403 7.806638 5.706013 6.773650 8.110808 12.729262 47.046709
181 191 0.313726 0.874539 1.419318 1.996908 2.746962 4.829186 9.891355 7.061349 6.383441 5.690551 7.554169 51.238494
181 192 0.061003 0.128264 0.186237 0.316814 0.654975 1.730608 5.029265 4.779377 5.663931 6.118283 8.678993 66.652249
181 193 0.029609 0.061514 0.098818 0.180317 0.420101 1.025227 1.867631 2.624364 3.431930 4.700720 5.839357 79.720415
181 194 0.237649 0.773589 1.391243 1.759737 2.336988 3.728914 5.037949 5.173224 5.017675 5.372851 5.834977 63.335202
181 195 0.126028 0.456741 1.016919 1.417485 1.753875 2.741392 4.017160 4.470981 4.396915 4.682674 5.226382 69.693449
181 196 0.016115 0.032566 0.056412 0.109039 0.258225 0.659577 1.334703 2.058592 2.761296 3.748407 4.692547 84.272520
181 197 0.105897 0.325256 0.596749 0.818006 1.179332 1.964876 2.868572 3.361976 3.719349 4.397897 5.202440 75.459654
181 198 0.034117 0.068531 0.111552 0.185393 0.338357 0.705817 1.245075 1.764305 2.280302 3.152523 4.233258 85.880766
182 183 0.000000 0.000000 0.000000 0.000000 0.000000 0.000000 0.000000 0.000000 0.000000 0.000000 0.000000 0.000000
182 184 0.342263 4.240296 14.290296 53.785103 15.196304 1.838026 0.471493 0.204519 0.064501 0.021214 0.007653 9.538332
182 185 7.083984 31.867752 13.413553 12.554005 8.026195 8.289307 6.967722 3.544521 0.697472 0.120811 0.025857 7.408820
182 186 1.857734 15.513410 17.230564 19.013868 10.211222 7.294502 5.399366 5.038891 4.637551 3.697631 1.738230 8.367030
182 187 1.154799 3.545224 1.702603 4.304400 9.506017 23.512259 18.084134 10.043895 4.968411 3.952557 2.873801 16.351901
182 188 0.614161 1.049095 1.392335 2.354493 3.602599 7.533084 20.663877 15.931223 10.887775 7.294685 6.644121 22.032553
182 189 0.122004 0.225395 0.320862 0.590118 1.285909 3.984612 12.780324 10.335129 9.041848 8.593089 10.843568 41.877144
182 190 0.888316 1.369134 1.657825 2.704097 3.959447 5.699323 11.052176 10.091367 12.279104 9.499315 8.187914 32.611980
182 191 0.916363 2.429225 3.113492 3.342809 3.618142 4.756280 8.297809 6.386021 7.475398 8.006984 10.884551 40.772924
182 192 0.059615 0.122086 0.206555 0.439957 1.002305 2.319935 5.498985 4.697578 5.367070 5.686143 8.305154 66.294617
182 193 0.036952 0.059533 0.087893 0.205833 0.601608 1.670290 4.631775 4.383679 5.074247 5.065179 6.695301 71.487709
182 194 0.313677 0.933407 1.569002 1.891602 2.257985 3.238141 4.254216 4.691986 4.991742 5.654853 6.364664 63.838724
182 195 0.183741 0.615823 1.234525 1.626826 1.953121 2.900988 4.149973 4.742725 4.801683 5.106703 5.667289 67.016598
182 196 0.021878 0.039586 0.065151 0.135699 0.350173 0.867499 1.597922 2.329115 3.131571 4.244945 5.218260 81.998203
182 197 0.126555 0.363119 0.697828 1.006736 1.436031 2.353892 3.418580 4.038752 4.446142 5.162112 5.960781 70.989469
182 198 0.047692 0.087437 0.134610 0.233010 0.457727 0.956637 1.638054 2.286843 2.955756 3.988012 5.125935 82.088285
183 184 0.000000 0.000000 0.000000 0.000000 0.000000 0.000000 0.000000 0.000000 0.000000 0.000000 0.000000 0.000000
183 185 0.672846 7.664378 17.092301 48.171111 15.297473 1.906320 0.392332 0.130983 0.042405 0.014739 0.004435 8.610676
183 186 8.111359 27.373708 10.111456 11.625250 10.102079 10.888353 8.814538 4.145780 0.643473 0.072511 0.010158 8.101336
183 187 2.347822 14.746942 13.478086 17.281329 11.943499 9.104424 6.364554 5.679098 5.140840 3.947860 1.691164 8.274382
183 188 2.151990 4.560186 1.871740 5.069059 9.974140 19.758519 15.157428 10.139959 6.013243 4.952155 3.584920 16.766661
183 189 0.503690 0.786099 1.030743 2.039572 3.500625 7.168473 17.607059 13.205396 10.588380 8.120254 7.839979 27.609730
183 190 1.516855 1.935613 2.004824 3.354757 5.962311 10.840048 19.113556 10.727119 7.452576 5.944463 6.380128 24.767750
183 191 2.173687 3.035137 3.190480 4.614581 6.069457 7.618331 12.551396 10.377973 11.827335 8.290339 6.413768 23.837520
183 192 0.310226 0.499803 0.661923 1.263019 2.568189 4.311006 7.904261 6.702978 9.413781 11.078013 14.261945 41.024853
183 193 0.083908 0.100106 0.144362 0.366650 0.841185 1.650081 4.006029 4.221927 6.030220 6.761161 9.760774 66.033598
183 194 0.314461 0.519050 0.675615 1.186735 2.293060 4.379479 9.224757 7.437242 7.834822 7.272210 9.022695 49.839874
183 195 0.306209 0.635888 0.901930 1.253156 1.923215 3.098912 4.185561 4.808863 5.456858 6.437267 7.194178 63.797964
183 196 0.046209 0.071032 0.113217 0.243468 0.558386 1.104804 1.738250 2.449129 3.388310 4.713398 5.972682 79.601114
183 197 0.329700 0.632265 0.840516 1.186247 1.906279 2.960640 3.770578 4.283209 5.025553 6.046455 6.819380 66.199179
183 198 0.083035 0.142530 0.226975 0.431030 0.867060 1.616518 2.437880 3.181517 4.010020 5.141514 6.146651 75.715265
184 185 0.000000 0.000000 0.000000 0.000000 0.000000 0.000000 0.000000 0.000000 0.000000 0.000000 0.000000 0.000000
184 186 0.828387 10.138148 18.375990 43.419401 15.295208 2.026033 0.372790 0.103863 0.035335 0.013178 0.003523 9.388146
184 187 8.182351 22.909747 8.050449 10.201375 9.888237 12.322398 12.346379 6.558966 0.921531 0.075015 0.007434 8.536118
184 188 1.668030 10.906244 10.506863 14.668876 11.627672 9.936944 7.644865 7.605711 7.492405 5.923167 2.548267 9.470953
184 189 0.572107 1.960133 1.071265 2.934283 6.237010 16.093219 14.817876 10.879050 7.214023 7.297854 6.399418 24.523765
184 190 1.836736 2.254531 2.157034 3.567259 5.743009 10.061697 20.240902 13.039805 8.934452 6.057568 5.310795 20.796211
184 191 1.138203 1.755113 1.776914 2.724702 5.331425 11.968195 23.047161 12.686721 8.300810 6.092985 5.751777 19.425992
184 192 0.366258 0.493541 0.701678 1.553424 2.628184 3.911468 8.434441 9.368943 14.062842 12.001156 11.222506 35.255560
184 193 0.119152 0.224929 0.307086 0.541357 0.936384 1.496575 2.876386 2.763952 5.033212 8.239300 15.580987 61.880680
184 194 0.160143 0.249524 0.321989 0.593383 1.127699 2.118265 4.726693 4.503423 6.281302 7.382185 11.210403 61.324989
184 195 0.167812 0.264344 0.326280 0.551922 1.040639 2.156104 5.254476 4.867996 5.891881 6.228253 8.818576 64.431717
184 196 0.050409 0.065586 0.089869 0.183061 0.377297 0.663631 0.974551 1.413119 2.150136 3.338650 4.734799 85.958891
184 197 0.216810 0.341197 0.442896 0.685646 1.178766 1.984551 2.862998 3.727483 4.812952 6.328436 7.789707 69.628557
184 198 0.132881 0.205344 0.283844 0.505197 0.955727 1.616633 2.180416 2.646825 3.294067 4.389327 5.632406 78.157332
185 186 0.000000 0.000000 0.000000 0.000000 0.000000 0.000000 0.000000 0.000000 0.000000 0.000000 0.000000 0.000000
185 187 0.834753 11.022623 18.896943 42.408420 15.758731 2.063401 0.344035 0.087082 0.029242 0.010950 0.002868 8.540950
185 188 6.135860 16.898867 6.069610 8.698719 10.374195 15.750203 17.341193 9.003874 1.099689 0.077441 0.006627 8.543723
185 189 1.039149 8.113221 8.384356 10.589477 8.716089 9.023857 8.218072 9.348477 10.672825 9.662920 4.257217 11.974341
185 190 1.619143 4.658339 2.089252 5.163825 9.907842 20.756570 15.956482 9.665768 5.383827 4.609541 3.567910 16.621500
185 191 2.658769 4.068048 3.765813 5.197055 7.097178 11.305790 22.069298 13.629537 7.606201 4.271683 3.239536 15.091090
185 192 0.441675 0.770703 0.887398 1.518728 3.523427 9.396642 21.066179 12.601995 9.631102 8.615056 8.971597 22.575497
185 193 0.140659 0.210353 0.336638 0.807659 1.546531 2.604643 6.316178 8.195168 15.008152 13.993089 12.872272 37.968659
185 194 0.188413 0.624186 1.186782 1.779968 2.420477 3.440941 6.345102 5.417875 7.776749 10.039019 16.101203 44.679283
185 195 0.151446 0.384098 0.691321 1.142257 1.535806 2.368335 4.969917 4.356673 5.182957 5.670464 9.139604 64.407122
185 196 0.036551 0.059235 0.086891 0.188336 0.434361 1.039069 2.759473 2.692289 3.400722 3.847611 5.958504 79.496958
185 197 0.187624 0.406894 0.622032 0.894015 1.381992 2.270603 3.315383 4.341662 5.734810 7.653803 9.380929 63.810257
185 198 0.077812 0.148257 0.236292 0.407249 0.751247 1.412657 2.230414 3.027187 3.963248 5.372269 6.879636 75.493737
186 187 0.000000 0.000000 0.000000 0.000000 0.000000 0.000000 0.000000 0.000000 0.000000 0.000000 0.000000 0.000000
186 188 0.957253 12.743179 19.677414 41.086402 15.723182 2.060808 0.317111 0.073021 0.023836 0.009341 0.002468 7.325985
186 189 6.297064 16.114163 5.467606 8.337528 11.437810 17.071278 17.260035 8.673735 1.095308 0.082088 0.006944 8.156444
186 190 3.032182 16.272504 13.868876 17.315456 12.734157 9.053865 6.129377 5.582850 5.198067 3.800712 1.364604 5.647350
186 191 4.801281 11.885452 4.288802 8.627899 13.940354 21.944746 12.666501 5.655924 2.499940 1.872755 1.314104 10.502240
186 192 1.507542 1.644806 1.313847 2.528434 6.425113 15.161985 28.544275 15.438324 7.683881 3.905017 2.458796 13.387981
186 193 0.178538 0.269469 0.298999 0.695633 2.869371 10.345819 23.478316 13.242328 9.872776 9.261401 9.170868 20.316482
186 194 0.338307 0.587168 1.189391 2.970525 4.192729 4.937290 10.035203 11.519533 17.271451 12.531548 9.034913 25.391943
186 195 0.359665 0.967084 1.546902 2.086555 2.612089 3.585150 6.812148 6.093787 9.083707 11.264631 16.150038 39.438242
186 196 0.077984 0.109533 0.169190 0.392077 0.760587 1.343361 2.876372 2.707676 3.703063 4.644642 7.914514 75.300999
186 197 0.424688 0.669139 0.788750 1.200205 1.979173 3.594865 7.967755 7.037458 8.386240 8.763315 11.852586 47.335825
186 198 0.171736 0.255676 0.356480 0.618996 1.128232 1.937237 2.765433 3.521148 4.438890 5.894034 7.437995 71.474142
187 188 0.000000 0.000000 0.000000 0.000000 0.000000 0.000000 0.000000 0.000000 0.000000 0.000000 0.000000 0.000000
187 189 1.048436 13.334096 19.968906 39.842323 15.428395 2.223807 0.360685 0.087550 0.027703 0.011029 0.003318 7.663754
187 190 12.971621 28.049429 7.458094 8.907810 10.162593 11.908642 9.797206 4.588564 0.671091 0.066391 0.006978 5.411581
187 191 3.521469 22.288866 21.238660 22.925587 10.502019 5.715664 3.201182 2.442108 2.071012 1.493635 0.603243 3.996556
187 192 1.783196 6.057607 2.650220 6.568465 15.852744 31.060023 16.303583 5.501892 1.817737 1.200526 0.786628 10.417376
187 193 0.166545 0.238506 0.288504 0.774362 3.396593 14.440139 36.070227 18.351223 7.349456 3.226776 1.693932 14.003737
187 194 0.074883 0.170741 0.227934 0.458596 2.154071 12.063840 34.602833 17.197642 8.115420 5.466426 4.479792 14.987823
187 195 0.143055 0.269186 0.616998 1.702732 2.668243 3.886897 10.629110 14.627939 22.464672 14.319399 7.932500 20.739267
187 196 0.077289 0.227592 0.378181 0.557936 0.912404 1.576332 3.386904 3.416764 6.457394 10.372523 17.979661 54.657020
187 197 0.362776 0.764074 1.108452 1.757185 2.847964 4.905697 10.322170 9.065093 11.040144 10.440158 11.384169 36.002118
187 198 0.248443 0.424101 0.578943 1.028177 1.941023 3.717296 8.008943 6.641089 7.297996 7.153800 9.192879 53.767309
188 189 0.000000 0.000000 0.000000 0.000000 0.000000 0.000000 0.000000 0.000000 0.000000 0.000000 0.000000 0.000000
188 190 1.187645 14.238237 22.115030 41.130422 12.310224 1.611668 0.270832 0.074850 0.025817 0.010507 0.003260 7.021508
188 191 19.355360 40.454177 9.391383 7.684578 5.391347 5.259334 4.482638 2.325729 0.436403 0.062291 0.008932 5.147828
188 192 2.270476 26.541689 31.901400 23.235080 5.354445 2.337150 1.469521 1.181552 1.024148 0.869358 0.442135 3.373047
188 193 0.569906 2.059352 0.910467 2.702951 12.322202 39.606012 20.324365 5.229813 1.245397 0.793244 0.540075 13.696215
188 194 0.074079 0.113993 0.159060 0.415695 2.099444 13.442516 43.696055 20.289482 4.647001 1.527329 0.833167 12.702180
188 195 0.085428 0.187753 0.216246 0.348639 1.441779 11.219693 41.596845 20.571274 6.420810 3.206205 2.711896 11.993430
188 196 0.063710 0.094322 0.184661 0.535664 1.181170 2.449588 8.233140 12.630518 22.656676 18.314945 11.877275 21.778331
188 197 0.528999 1.175663 1.686148 3.110542 6.769338 12.101480 18.570607 10.656491 8.707155 6.967585 6.796471 22.929519
188 198 0.835050 1.260302 1.649736 2.915162 4.729377 6.806524 11.204857 7.781064 7.175933 5.925578 6.570035 43.146380
189 190 0.000000 0.000000 0.000000 0.000000 0.000000 0.000000 0.000000 0.000000 0.000000 0.000000 0.000000 0.000000
189 191 0.646998 8.877697 21.523262 48.787971 10.668579 1.194426 0.251397 0.087074 0.029852 0.011371 0.003900 7.917472
189 192 13.740721 48.250022 12.385038 7.176215 3.364803 3.417963 3.111993 1.673094 0.369650 0.069403 0.012543 6.428557
189 193 1.300307 26.370420 37.563734 21.027758 3.535532 1.586216 1.135391 0.984548 0.937554 0.955092 0.565647 4.037801
189 194 0.397760 1.543694 0.642049 1.663604 7.532445 37.434429 25.926602 7.037125 1.447156 0.866553 0.582192 14.926390
189 195 0.052670 0.115226 0.204629 0.317356 0.560891 4.327056 37.541807 34.915169 10.982927 2.987935 1.364850 6.629486
189 196 0.032598 0.063501 0.086543 0.150053 0.490447 3.654679 23.367307 23.964583 15.685422 9.673270 8.011663 14.819933
189 197 0.134445 0.303594 0.664228 2.017782 5.680890 11.778102 21.428652 14.268810 11.563841 7.494524 5.635634 19.029496
189 198 0.400524 0.984766 1.677719 2.867412 4.487497 6.765973 11.432143 7.921962 7.766152 7.003214 8.108226 40.584407
190 191 0.000000 0.000000 0.000000 0.000000 0.000000 0.000000 0.000000 0.000000 0.000000 0.000000 0.000000 0.000000
190 192 0.419550 6.086388 19.226791 54.480627 10.316819 1.023967 0.258092 0.112014 0.035562 0.012186 0.004533 8.023472
190 193 11.258950 51.496571 13.798236 6.615888 2.735788 2.876112 2.663998 1.426351 0.334058 0.086071 0.021338 6.686635
190 194 1.568022 24.682002 33.428894 22.406857 4.579521 2.160914 1.590765 1.430916 1.378864 1.376540 0.777973 4.618733
190 195 0.688062 2.749716 1.302079 2.998654 8.213490 34.942123 26.979817 8.565080 1.939122 1.128429 0.731158 9.762268
190 196 0.067854 0.101101 0.190042 0.447980 1.035169 4.544839 26.521963 29.582155 17.962902 7.240457 3.638786 8.666750
190 197 0.216590 0.447847 0.772108 1.584944 3.468403 10.129870 29.096527 19.765235 10.392488 5.573543 4.487283 14.065161
190 198 0.191605 0.365838 0.556559 0.985702 1.616147 3.017743 7.998279 8.863858 12.937781 12.845693 13.382406 37.238386
191 192 0.000000 0.000000 0.000000 0.000000 0.000000 0.000000 0.000000 0.000000 0.000000 0.000000 0.000000 0.000000
191 193 0.342839 5.208506 18.192623 55.094160 10.473812 1.137756 0.308953 0.135566 0.043560 0.014240 0.004668 9.043314
191 194 9.557380 46.989622 16.351141 9.975242 4.003179 3.441966 2.754999 1.343922 0.282450 0.066154 0.016462 5.217483
191 195 3.206910 28.464807 26.349058 20.427167 6.338003 3.434385 2.420551 2.022943 1.630159 1.228315 0.532601 3.945101
191 196 1.670675 5.217422 2.544413 6.767283 15.898075 30.885371 17.822775 6.867088 2.356544 1.405529 0.809727 7.755098
191 197 4.456514 6.636945 7.930427 13.123955 15.063777 12.734544 12.904016 6.671979 4.462581 2.581025 1.907450 11.526783
191 198 0.953368 1.864520 2.494184 3.603951 5.231512 9.473100 18.854423 12.897606 9.808088 6.677741 5.954658 22.186848
192 193 0.000000 0.000000 0.000000 0.000000 0.000000 0.000000 0.000000 0.000000 0.000000 0.000000 0.000000 0.000000
192 194 0.510234 6.493418 18.098300 52.574526 13.553092 1.605991 0.383385 0.141049 0.045460 0.015967 0.004854 6.573726
192 195 7.183828 35.173222 16.152904 15.390771 7.668522 6.654821 4.673840 1.920503 0.302566 0.046015 0.008437 4.824573
192 196 4.254563 21.828703 16.828438 21.545719 12.932689 7.776364 3.956258 2.400859 1.623643 1.122958 0.470662 5.259144
192 197 18.270805 29.444976 6.495206 7.060694 6.198486 7.872252 6.209702 4.415006 2.356498 1.576836 0.900983 9.198555
192 198 3.241356 6.771558 8.901578 10.929915 8.417774 7.256666 9.169771 5.689526 4.657190 3.561149 3.779028 27.624491
193 194 0.000000 0.000000 0.000000 0.000000 0.000000 0.000000 0.000000 0.000000 0.000000 0.000000 0.000000 0.000000
193 195 0.978485 10.734965 19.921943 43.684262 13.299382 2.027753 0.479081 0.160477 0.051434 0.018478 0.005334 8.638405
193 196 7.734621 25.941276 10.965066 13.977483 10.502297 10.195764 7.825698 3.740132 0.698705 0.103154 0.017189 8.298614
193 197 2.053851 11.698409 10.482087 18.938806 15.152909 11.450644 7.596250 5.568830 3.814522 2.396069 0.911855 9.935766
193 198 1.672262 7.308683 3.551799 5.180607 7.010412 13.891118 13.739184 10.985048 6.669791 5.200983 3.515421 21.274690
194 195 0.000000 0.000000 0.000000 0.000000 0.000000 0.000000 0.000000 0.000000 0.000000 0.000000 0.000000 0.000000
194 196 1.290422 11.632635 17.270599 37.885788 14.659403 2.344448 0.494918 0.156487 0.056626 0.024046 0.008133 14.176494
194 197 4.561236 14.527200 6.417108 10.728979 12.976438 16.465064 13.469759 5.970261 0.882780 0.128013 0.025790 13.847373
194 198 0.802378 4.003323 3.034258 5.059172 6.084054 9.556667 10.427987 12.100914 12.753860 10.204765 4.077811 21.894813
195 196 0.000000 0.000000 0.000000 0.000000 0.000000 0.000000 0.000000 0.000000 0.000000 0.000000 0.000000 0.000000
195 197 1.888187 15.278345 17.387607 30.283924 12.330053 2.661430 0.711179 0.232445 0.075020 0.033018 0.012746 19.106043
195 198 2.769571 8.833272 3.955651 6.370850 8.691262 14.858412 16.650432 9.118475 1.541849 0.356569 0.131772 26.721886
196 197 0.000000 0.000000 0.000000 0.000000 0.000000 0.000000 0.000000 0.000000 0.000000 0.000000 0.000000 0.000000
196 198 1.382057 11.167589 13.552523 25.136216 11.330039 3.162865 1.195380 0.562072 0.259788 0.159142 0.089324 32.003003
197 198 0.000000 0.000000 0.000000 0.000000 0.000000 0.000000 0.000000 0.000000 0.000000 0.000000 0.000000 0.000000
```
