## Supplementary material for "A unified evolutionary origin for the ubiquitous protein transporters SecY and YidC": Figure 8-Source data 1. Structure and contact prediction for archaeal and human EMC6-like proteins: 600283A_600283B.epad_prob_genomic (part 1 of 5)

```
0 1 0.000000 0.000000 0.000000 0.000000 0.000000 0.000000 0.000000 0.000000 0.000000 0.000000 0.000000 0.000000
0 2 0.662611 4.891421 7.693557 14.003548 8.367366 5.314862 4.747234 1.248779 0.148170 0.061699 0.024790 52.835964
0 3 0.725526 4.535456 2.987464 5.638026 3.436928 4.275165 7.064840 7.014279 2.352760 0.478161 0.086322 61.405075
0 4 0.516867 3.661753 2.210494 4.209262 2.881560 5.017262 5.706107 8.165957 5.962230 4.187900 1.922258 55.558350
0 5 0.403179 2.846498 1.577843 2.375458 2.330586 5.915389 6.823021 7.500733 5.921622 5.177459 3.329549 55.798660
0 6 0.066666 0.224102 0.415804 0.705453 0.920206 2.280988 6.324089 4.934002 3.145726 2.128182 2.270169 76.584610
0 7 0.118006 0.322994 0.507368 0.846624 1.064111 2.120321 4.960488 4.005982 3.386289 2.536215 2.688939 77.442657
0 8 0.120928 0.343600 0.544924 0.817421 0.906908 1.534215 3.566432 3.127433 3.184244 2.759755 3.240601 79.853539
0 9 0.091680 0.238388 0.359231 0.472731 0.539580 0.891242 2.059700 1.920633 2.347726 2.463689 3.324031 85.291367
0 10 0.068561 0.129386 0.176807 0.283101 0.424732 0.768510 1.797839 1.664904 1.970961 2.031590 2.834404 87.849205
0 11 0.085121 0.150761 0.190643 0.284930 0.431744 0.768290 1.742492 1.565014 1.809303 1.858525 2.634573 88.478600
0 12 0.049185 0.091001 0.132972 0.199939 0.287737 0.424656 0.573107 0.715441 0.875549 1.135208 1.453603 94.061607
0 13 0.065854 0.103367 0.138273 0.207305 0.300421 0.436884 0.590176 0.759029 0.958280 1.252702 1.597954 93.589760
0 14 0.066057 0.103308 0.136863 0.199603 0.285348 0.414075 0.560431 0.725006 0.923227 1.204859 1.524629 93.856598
0 15 0.059638 0.110875 0.155743 0.213970 0.290302 0.424068 0.572124 0.699682 0.828711 1.037995 1.299259 94.307632
0 16 0.058792 0.113032 0.168128 0.232485 0.306179 0.433800 0.575304 0.686716 0.784547 0.950964 1.166749 94.523308
0 17 0.083173 0.143113 0.193363 0.262150 0.340980 0.454333 0.573424 0.678558 0.784866 0.941707 1.127279 94.417053
0 18 0.060493 0.092685 0.123292 0.181333 0.263584 0.380297 0.502996 0.612883 0.712085 0.849677 1.001987 95.218689
0 19 0.094137 0.164555 0.214517 0.273783 0.334092 0.424298 0.516486 0.593166 0.669792 0.786712 0.925022 95.003441
0 20 0.057122 0.116549 0.178338 0.243336 0.318437 0.443171 0.566972 0.640669 0.695504 0.811560 0.961169 94.967178
0 21 0.063218 0.104314 0.139393 0.192149 0.267359 0.393069 0.533176 0.645046 0.732773 0.861779 1.006101 95.061615
0 22 0.066319 0.111989 0.153444 0.210489 0.289119 0.421837 0.565523 0.671451 0.746634 0.867633 1.008469 94.887093
0 23 0.128994 0.224874 0.297022 0.371660 0.440621 0.557052 0.673875 0.747275 0.800214 0.904840 1.041087 93.812485
0 24 0.033671 0.061229 0.087820 0.113654 0.147503 0.204665 0.256360 0.292484 0.323953 0.382899 0.457838 97.637924
0 25 0.044185 0.075288 0.100930 0.126873 0.160645 0.216513 0.267855 0.308455 0.346540 0.408712 0.484528 97.459480
0 26 0.039151 0.063919 0.085877 0.111631 0.146241 0.200891 0.250260 0.290675 0.329725 0.393557 0.471000 97.617073
0 27 0.039130 0.059810 0.076685 0.103877 0.147850 0.206816 0.252682 0.292972 0.341750 0.415785 0.496171 97.566475
0 28 0.038543 0.056048 0.072012 0.100802 0.145986 0.205622 0.256178 0.304290 0.357327 0.433775 0.519088 97.510323
0 29 0.029467 0.058226 0.089412 0.120410 0.158680 0.217466 0.272729 0.321627 0.376917 0.464390 0.569622 97.321060
0 30 0.033821 0.050788 0.068037 0.097442 0.144914 0.217475 0.288689 0.352400 0.409480 0.492829 0.590122 97.254005
0 31 0.032995 0.065353 0.098500 0.129070 0.170540 0.241312 0.309013 0.362285 0.416800 0.505270 0.610469 97.058395
0 32 0.045213 0.081788 0.117092 0.153206 0.195935 0.260336 0.318792 0.366201 0.414018 0.494796 0.598336 96.954285
0 33 0.044261 0.067422 0.088359 0.118322 0.161872 0.228447 0.293563 0.355481 0.417735 0.507953 0.611334 97.105255
0 34 0.040200 0.059777 0.076319 0.108493 0.164371 0.235420 0.291594 0.348856 0.423313 0.525967 0.630591 97.095093
0 35 0.027865 0.055145 0.087512 0.121968 0.165121 0.230256 0.293810 0.352106 0.417165 0.516201 0.634234 97.098618
0 36 0.028170 0.046601 0.066280 0.096738 0.148821 0.231353 0.313097 0.387401 0.463429 0.574076 0.697595 96.946442
0 37 0.035515 0.061020 0.083833 0.114417 0.164757 0.245555 0.325714 0.401384 0.482726 0.597055 0.722378 96.765648
0 38 0.022299 0.048565 0.081699 0.117643 0.167402 0.249447 0.331878 0.400886 0.470990 0.584237 0.724697 96.800255
0 39 0.019278 0.042330 0.072885 0.104684 0.149178 0.234898 0.337002 0.427056 0.504527 0.620835 0.764627 96.722702
0 40 0.027509 0.056570 0.091593 0.130394 0.183731 0.274813 0.375756 0.470567 0.562940 0.690539 0.839750 96.295837
0 41 0.024736 0.055380 0.094997 0.135652 0.189048 0.283902 0.390537 0.487333 0.578533 0.708856 0.868200 96.182831
0 42 0.029002 0.059792 0.095706 0.135923 0.189596 0.274970 0.363399 0.447869 0.540603 0.675455 0.837457 96.350227
0 43 0.023994 0.050705 0.086205 0.128971 0.191194 0.293221 0.400869 0.502502 0.614120 0.775565 0.961187 95.971474
0 44 0.029143 0.046502 0.066937 0.107033 0.183735 0.301214 0.422327 0.556478 0.718293 0.924573 1.128481 95.515282
0 45 0.039233 0.066481 0.094055 0.137867 0.215519 0.337295 0.456964 0.575161 0.712254 0.901629 1.101073 95.362465
0 46 0.051586 0.100091 0.149152 0.203473 0.285272 0.424193 0.557073 0.663109 0.770319 0.932306 1.114343 94.749084
0 47 0.049930 0.104128 0.165891 0.228859 0.318710 0.472645 0.617653 0.720477 0.814749 0.966314 1.142303 94.398338
0 48 0.065108 0.122946 0.187703 0.255712 0.332357 0.452546 0.571820 0.675527 0.777850 0.926095 1.105642 94.526695
0 49 0.070272 0.103634 0.135658 0.195477 0.293310 0.424522 0.534226 0.638745 0.759905 0.921245 1.085142 94.837868
0 50 0.068128 0.117451 0.170537 0.231289 0.306593 0.435049 0.563469 0.668480 0.762957 0.911576 1.095220 94.669250
0 51 0.079362 0.147814 0.203436 0.258881 0.353542 0.513750 0.645478 0.736824 0.851455 1.038239 1.237382 93.933838
0 52 0.081221 0.131726 0.190674 0.259008 0.337542 0.486688 0.647250 0.770722 0.854390 1.008278 1.219681 94.012817
0 53 0.103176 0.151566 0.184421 0.250262 0.370489 0.537849 0.658865 0.746769 0.848642 1.006076 1.164208 93.977676
0 54 0.099199 0.171595 0.259442 0.347487 0.432382 0.594662 0.768106 0.890901 0.955668 1.068774 1.216585 93.195198
0 55 0.143845 0.232258 0.286228 0.348225 0.452960 0.627640 0.762553 0.849560 0.937222 1.084254 1.243958 93.031296
0 56 0.108173 0.188874 0.270692 0.366202 0.472811 0.614214 0.732532 0.835800 0.946631 1.090433 1.243022 93.130615
0 57 0.068918 0.104339 0.149273 0.227439 0.337472 0.477313 0.605997 0.736745 0.870602 1.032219 1.196996 94.192680
0 58 0.042778 0.072855 0.109387 0.165007 0.251688 0.379258 0.506666 0.635558 0.779387 0.966917 1.167522 94.922981
0 59 0.044025 0.071319 0.101329 0.153291 0.240255 0.367465 0.482972 0.596006 0.734465 0.930664 1.145779 95.132431
0 60 0.075939 0.120213 0.171413 0.241948 0.335687 0.490340 0.646492 0.777765 0.883863 1.041648 1.237845 93.976852
0 61 0.099271 0.187369 0.262000 0.330727 0.434450 0.609273 0.757633 0.866471 0.997723 1.200675 1.421075 92.833336
0 62 0.127065 0.219248 0.317665 0.392866 0.450582 0.605753 0.782512 0.908755 0.980403 1.124177 1.337255 92.753723
0 63 0.116947 0.197710 0.256138 0.328369 0.459082 0.662779 0.816495 0.911766 1.021395 1.209986 1.410067 92.609261
0 64 0.140625 0.235889 0.325282 0.410002 0.526797 0.764858 0.997286 1.126696 1.175357 1.293469 1.448307 91.555435
0 65 0.124053 0.217910 0.298663 0.388145 0.532305 0.779299 0.982716 1.091659 1.176444 1.349816 1.545261 91.513733
0 66 0.164802 0.295028 0.418113 0.523840 0.633517 0.835084 1.027607 1.153588 1.233599 1.370354 1.540092 90.804382
0 67 0.097983 0.194883 0.297113 0.387981 0.504521 0.710842 0.903741 1.031448 1.141022 1.326315 1.544821 91.859329
0 68 0.110702 0.161010 0.212076 0.303491 0.446993 0.646882 0.827144 0.990973 1.152678 1.362549 1.576977 92.208519
0 69 0.100765 0.165621 0.229394 0.334141 0.519955 0.779307 0.988248 1.154469 1.341225 1.586514 1.805737 90.994621
0 70 0.118188 0.176107 0.231610 0.330304 0.487156 0.704108 0.885478 1.036971 1.186290 1.386224 1.588681 91.868881
0 71 0.108276 0.211882 0.301327 0.380141 0.494133 0.692062 0.863906 0.982856 1.110169 1.317010 1.552699 91.985542
0 72 0.064134 0.142299 0.239081 0.326357 0.430285 0.620973 0.819308 0.961354 1.075511 1.270157 1.520545 92.529991
0 73 0.099798 0.169610 0.232085 0.309924 0.424941 0.610968 0.799001 0.955254 1.076286 1.227144 1.391356 92.703636
0 74 0.055423 0.117079 0.192060 0.271501 0.368147 0.518124 0.672109 0.811752 0.951503 1.133886 1.337167 93.571251
0 75 0.040407 0.087167 0.147740 0.211871 0.291098 0.429595 0.585251 0.720913 0.843619 1.019877 1.236123 94.386337
0 76 0.034211 0.075840 0.130174 0.185708 0.259414 0.393074 0.544004 0.676667 0.800430 0.977149 1.190065 94.733261
0 77 0.038078 0.077402 0.120464 0.167324 0.237074 0.353196 0.476001 0.598271 0.741139 0.938521 1.156518 95.096008
0 78 0.038640 0.065672 0.092365 0.133062 0.203673 0.317065 0.434059 0.550746 0.676765 0.843824 1.023151 95.620979
0 79 0.023875 0.049773 0.083414 0.124367 0.185673 0.291613 0.408869 0.517736 0.633225 0.802867 1.002985 95.875603
0 80 0.030879 0.060288 0.092793 0.130793 0.192126 0.301569 0.419602 0.522808 0.625774 0.781091 0.964488 95.877792
0 81 0.041220 0.079830 0.119430 0.159019 0.216992 0.322885 0.434573 0.527938 0.615072 0.749954 0.915762 95.817329
0 82 0.051962 0.100128 0.148296 0.191951 0.242978 0.327108 0.409766 0.482095 0.557322 0.674469 0.820236 95.993683
0 83 0.034656 0.068227 0.104104 0.134967 0.180170 0.284152 0.402791 0.483285 0.531451 0.635205 0.781564 96.359428
0 84 0.041757 0.081014 0.116684 0.151059 0.202704 0.295131 0.380272 0.441403 0.502516 0.616406 0.761059 96.409996
0 85 0.052006 0.094126 0.143459 0.177261 0.200175 0.276019 0.374022 0.449480 0.485462 0.558784 0.672583 96.516624
0 86 0.049658 0.091401 0.122002 0.152790 0.197838 0.262368 0.309366 0.349085 0.408878 0.512360 0.637850 96.906403
0 87 0.032490 0.055626 0.084420 0.117205 0.151611 0.211769 0.282937 0.351550 0.408246 0.492904 0.602572 97.208672
0 88 0.035184 0.052636 0.065868 0.092480 0.145991 0.222345 0.284846 0.344765 0.422405 0.533171 0.645389 97.154922
0 89 0.027583 0.056494 0.091950 0.126832 0.163670 0.224909 0.291054 0.351193 0.409957 0.501588 0.619313 97.135460
0 90 0.023297 0.046373 0.072742 0.101136 0.141773 0.216798 0.298716 0.366906 0.425760 0.520927 0.642709 97.142860
0 91 0.025949 0.050719 0.079091 0.109835 0.149003 0.213356 0.280998 0.343111 0.406332 0.502359 0.621185 97.218063
0 92 0.028065 0.053036 0.080677 0.112041 0.152394 0.212280 0.272223 0.330371 0.396452 0.498001 0.625378 97.239075
0 93 0.027282 0.041563 0.056639 0.083957 0.129829 0.194416 0.256910 0.324943 0.406354 0.518799 0.642489 97.316818
0 94 0.030764 0.047175 0.062394 0.089347 0.136899 0.207798 0.275761 0.345854 0.429056 0.544989 0.670804 97.159157
0 95 0.022270 0.045345 0.073051 0.104082 0.149582 0.226441 0.305448 0.374115 0.446068 0.560447 0.701661 96.991493
0 96 0.029213 0.056260 0.086887 0.122436 0.170334 0.242764 0.313637 0.379212 0.452253 0.564228 0.702957 96.879822
0 97 0.020220 0.034496 0.052906 0.081251 0.128193 0.213176 0.313464 0.407346 0.486744 0.599409 0.732669 96.930130
0 98 0.033625 0.065543 0.098300 0.133890 0.188006 0.276198 0.358889 0.424895 0.496414 0.608096 0.736059 96.580086
0 99 0.048112 0.089996 0.135478 0.175710 0.218318 0.299968 0.384034 0.444843 0.491820 0.585371 0.718351 96.408005
0 100 0.060915 0.104225 0.136347 0.168195 0.215398 0.299478 0.374907 0.428918 0.481957 0.576346 0.692947 96.460365
0 101 0.045330 0.078977 0.114171 0.149247 0.191520 0.273103 0.357962 0.419337 0.462291 0.544142 0.654509 96.709412
0 102 0.049791 0.082466 0.105678 0.134073 0.186569 0.277305 0.354377 0.409290 0.470688 0.578840 0.705858 96.645065
0 103 0.030972 0.063213 0.100559 0.139206 0.191630 0.275059 0.352902 0.416477 0.490831 0.616521 0.771016 96.551613
0 104 0.024904 0.041278 0.060753 0.091846 0.145631 0.234107 0.325294 0.407385 0.487562 0.610220 0.753682 96.817329
0 105 0.040548 0.064745 0.084713 0.116131 0.171378 0.254949 0.333482 0.408899 0.493570 0.608638 0.731259 96.691689
0 106 0.032543 0.067222 0.106453 0.145677 0.199224 0.291680 0.383664 0.454227 0.518651 0.622846 0.751773 96.426041
0 107 0.038093 0.075532 0.117043 0.158165 0.210752 0.302986 0.397110 0.467694 0.524586 0.620125 0.745175 96.342743
0 108 0.041164 0.084427 0.131639 0.173013 0.220522 0.301063 0.378147 0.436277 0.490730 0.586284 0.711972 96.444763
0 109 0.070682 0.111916 0.135135 0.166330 0.220227 0.305949 0.382542 0.445491 0.507141 0.596185 0.695372 96.363029
0 110 0.025759 0.053752 0.088639 0.126590 0.182970 0.284407 0.386303 0.458272 0.519699 0.628323 0.760964 96.484329
0 111 0.031542 0.061208 0.092037 0.125921 0.180745 0.280296 0.377353 0.444575 0.502240 0.609131 0.743129 96.551826
0 112 0.059809 0.102526 0.139204 0.174454 0.219361 0.305707 0.394092 0.457304 0.496760 0.568868 0.663098 96.418816
0 113 0.054302 0.104369 0.141086 0.169304 0.217665 0.311635 0.391065 0.436796 0.481501 0.570285 0.677373 96.444618
0 114 0.031901 0.066781 0.107794 0.142748 0.182537 0.261664 0.344929 0.403228 0.447884 0.533968 0.652289 96.824280
0 115 0.035314 0.063328 0.093257 0.124658 0.163690 0.231530 0.302234 0.360712 0.411180 0.493816 0.601137 97.119148
0 116 0.043339 0.071408 0.091690 0.118499 0.161384 0.222646 0.273521 0.319158 0.374077 0.455960 0.547682 97.320633
0 117 0.025571 0.044948 0.064535 0.089945 0.130545 0.194210 0.253961 0.304738 0.357045 0.438246 0.532154 97.564102
0 118 0.016195 0.034033 0.056667 0.082859 0.120301 0.179583 0.238618 0.289966 0.344176 0.429873 0.535462 97.672272
0 119 0.020093 0.034926 0.050455 0.072294 0.109072 0.172243 0.241777 0.308067 0.371686 0.463425 0.571103 97.584862
0 120 0.017045 0.035511 0.056879 0.080119 0.112863 0.167318 0.226987 0.285460 0.347777 0.437425 0.544459 97.688156
0 121 0.013913 0.030102 0.051091 0.073692 0.103355 0.154894 0.212981 0.266364 0.317978 0.399201 0.504784 97.871643
0 122 0.012326 0.026234 0.044226 0.064435 0.093868 0.148412 0.214063 0.276235 0.334222 0.421758 0.533321 97.830902
0 123 0.013450 0.027880 0.045898 0.066929 0.098047 0.150819 0.210846 0.271637 0.337740 0.436581 0.559355 97.780815
0 124 0.017416 0.030221 0.044067 0.063971 0.095831 0.148052 0.206875 0.268867 0.332970 0.422486 0.527870 97.841377
0 125 0.013986 0.029089 0.048411 0.071405 0.103445 0.155066 0.210898 0.265156 0.323481 0.411249 0.519848 97.847961
0 126 0.013868 0.029306 0.049510 0.071662 0.102372 0.158996 0.225387 0.285988 0.341528 0.431418 0.550821 97.739143
0 127 0.022350 0.041878 0.061675 0.085463 0.122036 0.180365 0.239776 0.298095 0.364771 0.463890 0.580243 97.539459
0 128 0.022023 0.036869 0.052400 0.073424 0.106525 0.164741 0.229971 0.292544 0.350217 0.437062 0.543840 97.690384
0 129 0.017914 0.037227 0.060114 0.085882 0.122398 0.180462 0.238330 0.289430 0.343312 0.426759 0.528724 97.669449
0 130 0.018204 0.037711 0.062471 0.087321 0.118945 0.179330 0.250439 0.312324 0.363619 0.446785 0.558159 97.564690
0 131 0.025928 0.050297 0.074768 0.100910 0.137175 0.194646 0.252089 0.305257 0.364171 0.454787 0.565299 97.474670
0 132 0.018281 0.032082 0.048593 0.071223 0.106723 0.170056 0.241441 0.305426 0.360022 0.445648 0.553945 97.646561
0 133 0.024351 0.047609 0.071910 0.099472 0.138887 0.197289 0.250080 0.297582 0.356600 0.450721 0.563030 97.502472
0 134 0.026491 0.045082 0.067356 0.097666 0.140535 0.208885 0.279518 0.340629 0.394492 0.484232 0.599652 97.315468
0 135 0.045628 0.069320 0.086192 0.115153 0.164978 0.238030 0.300203 0.353566 0.413238 0.500985 0.592328 97.120377
0 136 0.034075 0.059751 0.087534 0.116971 0.153884 0.227511 0.310316 0.372526 0.410473 0.481339 0.578747 97.166878
0 137 0.033446 0.068560 0.103186 0.133593 0.178382 0.260555 0.334074 0.376306 0.410843 0.488922 0.593364 97.018776
0 138 0.039606 0.077342 0.119591 0.152522 0.181587 0.247907 0.325732 0.382372 0.415802 0.483499 0.583336 96.990707
0 139 0.046633 0.084156 0.112338 0.138345 0.177523 0.243733 0.303625 0.350820 0.400610 0.479863 0.570590 97.091759
0 140 0.016846 0.030527 0.049490 0.073604 0.106032 0.161762 0.223594 0.278489 0.325051 0.400576 0.497742 97.836288
0 141 0.022877 0.038010 0.050977 0.069898 0.102402 0.151598 0.195838 0.237304 0.287793 0.364512 0.450257 98.028534
0 142 0.019458 0.032162 0.045134 0.063021 0.090970 0.138494 0.185456 0.224806 0.261370 0.324640 0.404822 98.209671
0 143 0.023667 0.041062 0.058343 0.080598 0.115041 0.170572 0.220220 0.257866 0.295875 0.366333 0.455136 97.915283
0 144 0.030262 0.052384 0.070759 0.091511 0.122624 0.171233 0.215171 0.253094 0.296651 0.369161 0.455791 97.871361
0 145 0.016528 0.026666 0.038050 0.056316 0.085229 0.129686 0.174635 0.217642 0.261074 0.327520 0.407345 98.259308
0 146 0.012880 0.022099 0.033596 0.050891 0.078418 0.124651 0.176188 0.225510 0.271146 0.341331 0.429075 98.234215
0 147 0.022917 0.045812 0.068042 0.089912 0.123551 0.175488 0.220687 0.260018 0.311321 0.396283 0.495161 97.790810
0 148 0.021769 0.037377 0.053343 0.071805 0.096920 0.142015 0.190687 0.234396 0.274607 0.342959 0.432747 98.101372
0 149 0.016537 0.026973 0.036385 0.050792 0.076429 0.119580 0.162452 0.203399 0.249435 0.320738 0.403250 98.334030
0 150 0.014011 0.024647 0.036555 0.055150 0.089956 0.145136 0.197343 0.244024 0.296432 0.379998 0.475273 98.041473
0 151 0.021120 0.041084 0.062291 0.085064 0.116042 0.163415 0.211106 0.257061 0.309088 0.390358 0.489603 97.853767
0 152 0.011631 0.020169 0.030319 0.046068 0.072089 0.114732 0.161326 0.209035 0.259275 0.334443 0.426128 98.314789
0 153 0.010777 0.019491 0.031433 0.048757 0.076948 0.126192 0.184104 0.239610 0.287048 0.357650 0.443904 98.174080
0 154 0.031535 0.057377 0.080722 0.109056 0.147808 0.194029 0.229122 0.262238 0.306788 0.375559 0.452429 97.753342
0 155 0.018646 0.036070 0.063673 0.088058 0.105072 0.159308 0.234990 0.283046 0.288223 0.338278 0.442006 97.942635
0 156 0.054693 0.085888 0.091491 0.102932 0.141001 0.211624 0.264390 0.294208 0.332375 0.404473 0.474200 97.542725
0 157 0.029960 0.059412 0.111666 0.140942 0.139036 0.196890 0.295353 0.346978 0.322982 0.352623 0.440251 97.563911
0 158 0.067100 0.114537 0.130708 0.140618 0.168010 0.225869 0.265878 0.280766 0.298427 0.353663 0.426513 97.527908
0 159 0.037138 0.066630 0.108352 0.142885 0.154002 0.188745 0.236643 0.271559 0.282682 0.320590 0.385227 97.805550
0 160 0.044883 0.075266 0.097429 0.117051 0.142234 0.191034 0.235173 0.263643 0.285511 0.336034 0.402822 97.808922
0 161 0.039618 0.066541 0.088227 0.112366 0.142103 0.180614 0.210475 0.238905 0.276928 0.337584 0.405562 97.901077
0 162 0.024841 0.037849 0.054118 0.078368 0.108007 0.149824 0.189510 0.223314 0.250979 0.299146 0.360370 98.223671
0 163 0.021159 0.033905 0.045952 0.064503 0.094261 0.134688 0.168178 0.197332 0.229786 0.280095 0.335213 98.394928
0 164 0.012121 0.020232 0.029361 0.043746 0.067320 0.100619 0.131021 0.160316 0.194142 0.247172 0.308839 98.685112
0 165 0.015927 0.025308 0.033832 0.047531 0.069821 0.098820 0.124758 0.152736 0.187530 0.237759 0.293215 98.712761
0 166 0.007799 0.013463 0.021151 0.033978 0.056238 0.091119 0.127211 0.160555 0.191813 0.239469 0.295712 98.761490
0 167 0.019581 0.035993 0.052466 0.072216 0.098599 0.131233 0.159128 0.187000 0.221220 0.272132 0.330743 98.419693
0 168 0.014933 0.028122 0.042857 0.059937 0.084082 0.119523 0.153863 0.184499 0.214357 0.263033 0.324441 98.510345
0 169 0.006791 0.011920 0.018334 0.029476 0.051894 0.089526 0.128238 0.163717 0.199368 0.253940 0.314307 98.732491
0 170 0.016890 0.028594 0.039791 0.054359 0.077064 0.111343 0.145258 0.176734 0.206246 0.250942 0.304524 98.588257
0 171 0.013418 0.026508 0.040433 0.056813 0.080994 0.114521 0.143201 0.169339 0.202701 0.258450 0.325935 98.567680
0 172 0.007222 0.012795 0.020011 0.030575 0.047446 0.075565 0.108227 0.142560 0.176601 0.226959 0.288411 98.863625
0 173 0.005512 0.009411 0.014219 0.022682 0.038532 0.063389 0.090367 0.121299 0.158856 0.213837 0.277207 98.984688
0 174 0.009298 0.015479 0.022293 0.033878 0.054589 0.083195 0.110046 0.139738 0.177676 0.233785 0.297733 98.822289
0 175 0.010169 0.017056 0.025044 0.037297 0.056449 0.084082 0.111716 0.141450 0.176593 0.230306 0.295521 98.814323
0 176 0.008899 0.014396 0.020398 0.030637 0.048724 0.077165 0.106136 0.135525 0.168145 0.217789 0.277064 98.895119
0 177 0.015034 0.025322 0.035488 0.049696 0.073140 0.110073 0.145612 0.175471 0.204059 0.252082 0.311486 98.602539
0 178 0.018714 0.036110 0.053280 0.069597 0.091586 0.130159 0.168450 0.198031 0.225565 0.276424 0.343608 98.388474
0 179 0.020684 0.038167 0.056288 0.075127 0.096959 0.130006 0.162564 0.191508 0.220270 0.268345 0.331346 98.408737
0 180 0.010039 0.018399 0.029300 0.043335 0.064266 0.103270 0.150236 0.192045 0.223874 0.274814 0.342047 98.548378
0 181 0.016345 0.032027 0.048838 0.067772 0.094379 0.133041 0.170109 0.206209 0.250179 0.315313 0.391674 98.274109
0 182 0.013125 0.022204 0.032900 0.048393 0.072573 0.112553 0.155868 0.197599 0.239444 0.307183 0.394029 98.404129
0 183 0.017434 0.026945 0.035741 0.051979 0.080885 0.121805 0.160388 0.200634 0.248702 0.316936 0.391518 98.347031
0 184 0.012481 0.021407 0.032351 0.049268 0.077895 0.123773 0.171648 0.216182 0.260011 0.327093 0.407657 98.300240
0 185 0.018391 0.037018 0.059589 0.081046 0.105551 0.151020 0.200932 0.241339 0.275647 0.339423 0.429477 98.060570
0 186 0.033584 0.057581 0.073130 0.090331 0.118358 0.164913 0.204135 0.233750 0.269235 0.337374 0.425164 97.992447
0 187 0.025003 0.046411 0.075503 0.097394 0.111497 0.160819 0.228335 0.274181 0.285193 0.328419 0.407665 97.959579
0 188 0.041822 0.071691 0.086744 0.106129 0.145995 0.208719 0.249466 0.271596 0.306223 0.379510 0.467103 97.665001
0 189 0.029730 0.052956 0.088043 0.117545 0.131910 0.179157 0.246560 0.299953 0.321980 0.378593 0.476955 97.676620
0 190 0.052584 0.087768 0.105369 0.126370 0.166361 0.226540 0.268238 0.298065 0.342125 0.421353 0.513262 97.391960
0 191 0.028676 0.052169 0.085511 0.118491 0.143629 0.195010 0.260029 0.313421 0.343878 0.403795 0.496477 97.558914
0 192 0.045066 0.071424 0.085372 0.105530 0.145043 0.209936 0.264056 0.305533 0.351795 0.427907 0.515703 97.472641
0 193 0.027988 0.055512 0.087238 0.117440 0.150568 0.207389 0.265719 0.311221 0.350645 0.420015 0.514089 97.492172
0 194 0.022843 0.046104 0.072043 0.096959 0.131545 0.196946 0.266186 0.316722 0.356449 0.427557 0.522642 97.544006
0 195 0.034158 0.060079 0.084611 0.111086 0.145014 0.197809 0.250351 0.296149 0.340372 0.408687 0.493658 97.578026
0 196 0.027907 0.047953 0.066061 0.088256 0.122683 0.179771 0.235529 0.283172 0.330626 0.404635 0.493492 97.719917
0 197 0.026673 0.049971 0.074842 0.101782 0.135635 0.186222 0.234974 0.278457 0.324573 0.397256 0.489260 97.700348
0 198 0.019772 0.038845 0.060350 0.083687 0.117500 0.174825 0.234718 0.287902 0.341693 0.426949 0.533342 97.680412
0 199 0.023863 0.040198 0.055485 0.076989 0.110606 0.161246 0.213031 0.265859 0.323858 0.407509 0.505840 97.815521
0 200 0.011256 0.022760 0.037527 0.056865 0.087065 0.135579 0.188561 0.241665 0.300551 0.389053 0.496239 98.032883
0 201 0.010228 0.021151 0.035346 0.052909 0.079672 0.126548 0.182532 0.238994 0.295566 0.379852 0.485263 98.091934
0 202 0.012775 0.026799 0.045374 0.067620 0.098375 0.148418 0.206333 0.265953 0.328078 0.417906 0.528250 97.854118
0 203 0.010627 0.022582 0.038380 0.057469 0.087131 0.140286 0.204466 0.270172 0.336863 0.433192 0.549463 97.849373
0 204 0.013328 0.026611 0.043394 0.064156 0.092782 0.139926 0.195429 0.252190 0.307676 0.387604 0.487592 97.989311
0 205 0.014958 0.030893 0.051384 0.075325 0.108794 0.162951 0.220487 0.272928 0.324725 0.406097 0.508925 97.822533
0 206 0.028630 0.054538 0.079857 0.105027 0.137649 0.193084 0.252097 0.305686 0.358186 0.441438 0.548730 97.495079
0 207 0.016842 0.034239 0.055467 0.080516 0.119265 0.184610 0.250767 0.305025 0.357941 0.446781 0.558055 97.590492
0 208 0.019979 0.034278 0.049918 0.070973 0.105417 0.167567 0.237244 0.298890 0.349538 0.424958 0.515714 97.725525
0 209 0.034731 0.058110 0.078253 0.104313 0.144884 0.208588 0.267029 0.314625 0.361458 0.436748 0.527212 97.464050
0 210 0.039746 0.077394 0.109659 0.136854 0.177134 0.243022 0.296268 0.331701 0.373634 0.453763 0.553325 97.207504
0 211 0.046698 0.079797 0.108923 0.138887 0.172875 0.223156 0.269891 0.311011 0.352520 0.417766 0.497589 97.380882
0 212 0.030636 0.046787 0.062870 0.090383 0.134265 0.193256 0.243818 0.288353 0.333072 0.398560 0.471915 97.706093
0 213 0.028844 0.053208 0.078502 0.107774 0.144617 0.190357 0.229151 0.266907 0.314695 0.385617 0.466867 97.733459
0 214 0.022627 0.033093 0.044456 0.065932 0.100788 0.148679 0.195025 0.242470 0.291173 0.357237 0.430939 98.067581
0 215 0.019152 0.029530 0.041390 0.063403 0.101483 0.154118 0.203501 0.254172 0.311862 0.390090 0.473631 97.957672
0 216 0.027049 0.050305 0.072932 0.098898 0.137763 0.193835 0.243352 0.287175 0.340966 0.424062 0.518786 97.604874
0 217 0.025737 0.046973 0.069173 0.094224 0.127683 0.177317 0.225074 0.268456 0.315326 0.389831 0.481980 97.778229
0 218 0.012644 0.022061 0.032827 0.050050 0.081289 0.131473 0.182765 0.230884 0.282050 0.358435 0.445962 98.169556
0 219 0.012775 0.022318 0.033635 0.050665 0.079910 0.128226 0.180383 0.231146 0.284157 0.362856 0.456288 98.157639
0 220 0.017693 0.035436 0.054583 0.075053 0.104157 0.148491 0.191624 0.232971 0.284083 0.365134 0.465846 98.024933
0 221 0.015208 0.026746 0.040601 0.058715 0.085604 0.130674 0.179814 0.224924 0.267810 0.336338 0.423807 98.209763
0 222 0.026507 0.042097 0.053242 0.070063 0.098737 0.139257 0.173301 0.206061 0.248820 0.313643 0.386990 98.241280
0 223 0.023527 0.036665 0.050678 0.072617 0.105224 0.149101 0.187656 0.223765 0.263934 0.325751 0.399629 98.161453
0 224 0.027257 0.050296 0.072839 0.096747 0.128275 0.172828 0.211968 0.247053 0.290864 0.362054 0.449460 97.890358
0 225 0.021154 0.034424 0.048206 0.068081 0.099177 0.148732 0.199417 0.246000 0.291598 0.362319 0.448641 98.032257
0 226 0.024319 0.036713 0.049037 0.072526 0.114615 0.174315 0.227631 0.279422 0.339130 0.423333 0.514410 97.744545
0 227 0.029674 0.055452 0.080237 0.107241 0.146610 0.207285 0.263012 0.309975 0.363802 0.448999 0.549996 97.437714
0 228 0.026484 0.050042 0.073774 0.097976 0.132928 0.198391 0.268535 0.324006 0.371194 0.452365 0.558996 97.445312
0 229 0.023554 0.046171 0.069590 0.094349 0.132541 0.197777 0.264418 0.321502 0.379391 0.470216 0.580063 97.420433
0 230 0.032544 0.059893 0.085174 0.110872 0.144473 0.200477 0.259735 0.313792 0.367567 0.449647 0.554185 97.421638
0 231 0.016023 0.033604 0.056576 0.083383 0.123782 0.191026 0.261552 0.321708 0.381860 0.478806 0.601523 97.450157
0 232 0.027797 0.046548 0.064292 0.088596 0.127156 0.191243 0.260877 0.327454 0.392175 0.482169 0.585586 97.406105
0 233 0.021711 0.043126 0.067150 0.093402 0.131598 0.196051 0.261653 0.317373 0.373592 0.462790 0.572942 97.458611
0 234 0.022955 0.047593 0.075228 0.100008 0.132523 0.193529 0.257872 0.308662 0.355739 0.438770 0.550625 97.516495
0 235 0.025339 0.048771 0.075413 0.102761 0.137968 0.199257 0.266745 0.325988 0.380639 0.466723 0.578143 97.392258
0 236 0.035127 0.054435 0.070202 0.095515 0.140684 0.209388 0.266916 0.312121 0.362935 0.451120 0.554669 97.446884
0 237 0.044619 0.074489 0.098248 0.122463 0.157221 0.221352 0.283942 0.331570 0.373193 0.447527 0.541699 97.303680
0 238 0.030858 0.059526 0.086442 0.112310 0.152285 0.224845 0.291321 0.336689 0.383265 0.475749 0.595301 97.251411
0 239 0.026346 0.053271 0.085434 0.115169 0.149355 0.215937 0.291095 0.351751 0.400866 0.486117 0.601163 97.223495
0 240 0.029983 0.056864 0.085437 0.115269 0.152427 0.213141 0.275591 0.330795 0.386218 0.475169 0.589077 97.290024
0 241 0.020904 0.042304 0.066397 0.091460 0.126101 0.187074 0.253543 0.313119 0.372363 0.466948 0.588143 97.471642
0 242 0.020434 0.034617 0.049830 0.073428 0.115726 0.188076 0.266263 0.339682 0.412136 0.518459 0.639697 97.341652
0 243 0.021391 0.042551 0.069011 0.099770 0.140518 0.203423 0.267535 0.327440 0.391689 0.489670 0.609859 97.337135
0 244 0.029879 0.054173 0.080203 0.110351 0.147710 0.202669 0.256544 0.305784 0.355542 0.434458 0.536014 97.486671
0 245 0.025390 0.043703 0.064497 0.091618 0.128322 0.186626 0.248163 0.305801 0.358523 0.434408 0.526768 97.586182
0 246 0.029787 0.056381 0.082834 0.111750 0.148574 0.199272 0.245242 0.289123 0.341267 0.419072 0.512832 97.563866
0 247 0.015350 0.031370 0.053245 0.080270 0.119190 0.179671 0.241581 0.295491 0.348166 0.431584 0.536143 97.667938
0 248 0.022676 0.033571 0.045101 0.068229 0.110216 0.169339 0.227030 0.290155 0.364395 0.463253 0.565431 97.640602
0 249 0.032920 0.048099 0.062350 0.089435 0.135249 0.197981 0.255403 0.312429 0.375415 0.464484 0.561985 97.464249
0 250 0.023032 0.045451 0.070014 0.097253 0.140541 0.211550 0.277923 0.327661 0.375995 0.459286 0.559679 97.411613
0 251 0.028929 0.053266 0.081068 0.108901 0.141051 0.200995 0.266012 0.315466 0.350710 0.419965 0.520216 97.513428
0 252 0.050823 0.082014 0.103019 0.127574 0.164046 0.219072 0.263093 0.298066 0.339938 0.413467 0.502820 97.436073
0 253 0.041321 0.070035 0.099250 0.126187 0.155461 0.211337 0.270860 0.316524 0.349487 0.410819 0.493205 97.455505
0 254 0.040833 0.057644 0.067615 0.091867 0.140613 0.206149 0.250149 0.287563 0.342567 0.432143 0.527933 97.554924
0 255 0.031081 0.048605 0.069425 0.098873 0.137011 0.193357 0.248496 0.299721 0.350297 0.431519 0.533199 97.558418
0 256 0.038281 0.063929 0.083533 0.109148 0.150297 0.208724 0.255640 0.295459 0.346979 0.432820 0.534190 97.481003
0 257 0.030392 0.052354 0.077739 0.104977 0.134673 0.190674 0.255894 0.311336 0.351652 0.420875 0.515392 97.554047
0 258 0.028806 0.052740 0.073826 0.096276 0.133421 0.197684 0.255453 0.297577 0.343520 0.427040 0.530659 97.562996
0 259 0.034685 0.060613 0.083632 0.106420 0.138545 0.194590 0.250688 0.299213 0.350843 0.436080 0.543090 97.501602
0 260 0.030668 0.045999 0.060302 0.083650 0.119488 0.172901 0.223760 0.273280 0.327523 0.410664 0.511239 97.740524
0 261 0.019008 0.031576 0.045465 0.066393 0.099839 0.150860 0.200689 0.249401 0.305142 0.390538 0.493861 97.947227
0 262 0.027088 0.044889 0.061541 0.085428 0.123318 0.178494 0.228360 0.277069 0.338012 0.430641 0.539379 97.665779
0 263 0.022725 0.037919 0.053965 0.078111 0.117301 0.176636 0.232879 0.285250 0.344222 0.434425 0.541248 97.675316
0 264 0.019834 0.039704 0.063475 0.090959 0.129721 0.190491 0.252365 0.308713 0.369049 0.461035 0.573215 97.501442
0 265 0.024277 0.038786 0.055801 0.085519 0.137838 0.218500 0.298204 0.369685 0.437356 0.532795 0.639207 97.162033
0 266 0.049864 0.099417 0.149405 0.194660 0.241757 0.305793 0.360956 0.408830 0.467427 0.557489 0.666612 96.497787
0 267 0.024300 0.053097 0.089307 0.127900 0.185694 0.282465 0.374612 0.436715 0.489994 0.585231 0.703885 96.646805
0 268 0.022549 0.037250 0.054443 0.085425 0.148974 0.263744 0.389040 0.495314 0.583726 0.701749 0.820951 96.396843
0 269 0.055552 0.105144 0.153950 0.208442 0.279827 0.373631 0.449786 0.508730 0.575689 0.681251 0.805189 95.802811
0 270 0.058187 0.110668 0.157337 0.199135 0.257356 0.362959 0.464083 0.531213 0.583093 0.678547 0.800969 95.796448
0 271 0.029024 0.059865 0.093331 0.127716 0.182134 0.291162 0.410338 0.497933 0.567945 0.689385 0.843563 96.207603
0 272 0.035416 0.071867 0.111783 0.153484 0.220454 0.348888 0.484083 0.582007 0.660681 0.796575 0.966685 95.568077
0 273 0.058830 0.099221 0.137357 0.197624 0.313948 0.490923 0.635024 0.734349 0.835573 0.996380 1.156505 94.344269
0 274 0.079994 0.119590 0.152702 0.205443 0.286881 0.410710 0.522596 0.605151 0.669726 0.775464 0.897710 95.274040
0 275 0.062222 0.116511 0.169449 0.220071 0.279520 0.369337 0.447401 0.509349 0.580077 0.699564 0.846901 95.699600
0 276 0.069012 0.108977 0.146361 0.196828 0.271939 0.391427 0.499428 0.573681 0.626110 0.717747 0.830936 95.567551
0 277 0.080998 0.129778 0.172274 0.225307 0.301803 0.416899 0.520329 0.604563 0.681744 0.786628 0.895485 95.184196
0 278 0.069681 0.100774 0.127425 0.176167 0.255957 0.365318 0.449902 0.513475 0.577964 0.682050 0.797427 95.883858
0 279 0.063233 0.107800 0.151314 0.202175 0.271487 0.376653 0.464912 0.526261 0.581714 0.679778 0.797387 95.777283
0 280 0.083931 0.149985 0.194906 0.231951 0.288536 0.392072 0.481382 0.540932 0.599715 0.701013 0.816792 95.518784
0 281 0.044334 0.088596 0.140634 0.194723 0.265768 0.378771 0.479532 0.548324 0.609384 0.714974 0.840914 95.694046
0 282 0.039512 0.068541 0.099891 0.142825 0.210221 0.321764 0.429088 0.509915 0.574313 0.674657 0.786004 96.143272
0 283 0.068287 0.113286 0.145595 0.183481 0.244888 0.345762 0.433319 0.493761 0.540649 0.616230 0.701762 96.112984
0 284 0.056232 0.111200 0.162261 0.204835 0.264282 0.369370 0.459760 0.512376 0.556356 0.646004 0.753163 95.904160
0 285 0.047156 0.086413 0.125256 0.165504 0.217214 0.301663 0.381481 0.440197 0.488496 0.567406 0.659593 96.519623
0 286 0.036050 0.062505 0.095506 0.129151 0.163702 0.230317 0.305039 0.364479 0.401384 0.471734 0.571568 97.168564
0 287 0.050557 0.093356 0.114655 0.128231 0.158148 0.215129 0.261359 0.292199 0.330501 0.406520 0.499571 97.449776
0 288 0.050083 0.085019 0.128521 0.168551 0.193919 0.265028 0.351198 0.416191 0.453361 0.541222 0.676240 96.670662
1 2 0.000000 0.000000 0.000000 0.000000 0.000000 0.000000 0.000000 0.000000 0.000000 0.000000 0.000000 0.000000
1 3 0.653126 5.903350 7.623418 13.207907 4.419319 2.275309 2.147241 1.001123 0.393709 0.148159 0.057126 62.170212
1 4 0.814399 5.714872 2.949193 5.563031 2.416842 3.510604 7.176656 10.826078 4.429858 1.385731 0.472280 54.740459
1 5 0.505835 4.720531 4.079399 7.763625 3.693926 3.755001 4.479148 6.542452 7.131311 5.849524 2.803874 48.675377
1 6 0.756172 6.377020 4.609788 6.208497 3.729635 6.332432 6.499456 5.264868 3.250935 2.507193 1.940509 52.523495
1 7 0.153199 0.451755 0.640835 1.528678 1.865308 3.209053 6.905218 5.241317 4.033428 2.858789 2.708719 70.403702
1 8 0.179357 0.473789 0.616408 1.191776 1.583840 2.756631 6.352309 5.311222 4.626662 3.395783 3.360515 70.151711
1 9 0.130377 0.309197 0.554177 0.881182 0.909457 1.295133 3.088786 3.129977 3.784097 3.434440 3.755199 78.727982
1 10 0.077757 0.165719 0.233010 0.401128 0.611132 0.928519 1.925004 1.821084 2.467656 2.677593 3.527934 85.163460
1 11 0.056230 0.101253 0.134860 0.241571 0.410294 0.710502 1.506339 1.330613 1.609323 1.768343 2.624705 89.505966
1 12 0.048335 0.088454 0.118981 0.195900 0.340255 0.655426 1.559807 1.452481 1.761431 1.866019 2.639975 89.272934
1 13 0.042643 0.065072 0.085510 0.134638 0.216471 0.326679 0.451626 0.624988 0.890964 1.274613 1.658383 94.228409
1 14 0.035870 0.056298 0.078011 0.127651 0.208198 0.303683 0.403225 0.546357 0.776009 1.110129 1.459699 94.894875
1 15 0.020655 0.041533 0.064188 0.098966 0.166434 0.287907 0.433553 0.578384 0.751586 1.013101 1.283230 95.260468
1 16 0.020646 0.037575 0.054159 0.085429 0.156785 0.291221 0.451673 0.594940 0.734935 0.939214 1.136905 95.496521
1 17 0.022785 0.039340 0.060894 0.106570 0.192821 0.320449 0.461670 0.594570 0.719589 0.881802 1.037369 95.562141
1 18 0.025965 0.038841 0.052038 0.085944 0.151248 0.232402 0.307292 0.393620 0.520958 0.703451 0.877706 96.610535
1 19 0.037464 0.069000 0.101268 0.154940 0.251829 0.381649 0.489010 0.554588 0.615898 0.720223 0.819723 95.804405
1 20 0.015056 0.027927 0.043322 0.072746 0.138406 0.264434 0.426684 0.567662 0.668150 0.781190 0.862613 96.131805
1 21 0.024131 0.038125 0.053462 0.086756 0.148590 0.234787 0.323163 0.408789 0.506015 0.646408 0.786017 96.743759
1 22 0.035759 0.058997 0.079368 0.118767 0.189920 0.281545 0.360696 0.428381 0.513994 0.645785 0.774414 96.512375
1 23 0.054291 0.097676 0.142339 0.209195 0.309296 0.444161 0.564494 0.633001 0.675858 0.757456 0.840418 95.271812
1 24 0.046438 0.082681 0.117368 0.175326 0.283906 0.460339 0.636886 0.736889 0.780886 0.865565 0.944272 94.869446
1 25 0.020802 0.035945 0.054619 0.082012 0.125391 0.183112 0.233389 0.270152 0.297814 0.341839 0.390592 97.964325
1 26 0.028118 0.042459 0.055075 0.078881 0.122142 0.171709 0.206719 0.238010 0.277803 0.335498 0.391623 98.051956
1 27 0.019141 0.030548 0.045772 0.073469 0.120828 0.175957 0.219981 0.261905 0.310093 0.372862 0.430599 97.938850
1 28 0.022915 0.030483 0.041141 0.069776 0.123206 0.175113 0.209646 0.253953 0.320570 0.404797 0.475866 97.872536
1 29 0.010907 0.021519 0.035192 0.055725 0.099092 0.175124 0.258817 0.329019 0.387011 0.460463 0.527990 97.639137
1 30 0.019570 0.025792 0.034039 0.056763 0.102188 0.156857 0.204161 0.264126 0.350262 0.464960 0.569955 97.751328
1 31 0.013108 0.026273 0.041581 0.062859 0.112501 0.203177 0.295342 0.361374 0.417330 0.501755 0.580375 97.384331
1 32 0.015972 0.028469 0.047383 0.081055 0.144245 0.234087 0.316973 0.380449 0.429097 0.499551 0.571179 97.251541
1 33 0.036840 0.049732 0.059785 0.088446 0.147488 0.212298 0.254568 0.300808 0.371214 0.466956 0.553932 97.457932
1 34 0.022267 0.032415 0.047408 0.080058 0.137719 0.199401 0.248001 0.306882 0.387532 0.490376 0.584741 97.463203
1 35 0.010851 0.020722 0.033074 0.053901 0.102421 0.188010 0.279180 0.356676 0.426911 0.516987 0.595744 97.415527
1 36 0.010720 0.016785 0.026166 0.048131 0.097329 0.168758 0.236714 0.309369 0.403754 0.535117 0.656701 97.490463
1 37 0.016042 0.026450 0.039370 0.066955 0.128811 0.211255 0.274242 0.332786 0.416963 0.545710 0.671136 97.270279
1 38 0.004566 0.009267 0.016681 0.030447 0.065760 0.141652 0.243859 0.347227 0.447670 0.585557 0.717975 97.389343
1 39 0.004283 0.008233 0.013903 0.025500 0.058167 0.129052 0.220131 0.312961 0.418807 0.585479 0.760147 97.463333
1 40 0.004946 0.008813 0.015688 0.031567 0.072394 0.151883 0.253938 0.366991 0.494797 0.677612 0.861577 97.059792
1 41 0.004933 0.009828 0.017077 0.031799 0.073147 0.161166 0.273020 0.384295 0.505975 0.684305 0.860199 96.994247
1 42 0.006146 0.010796 0.018599 0.036504 0.082291 0.167814 0.270353 0.375663 0.489736 0.654663 0.822972 97.064468
1 43 0.005316 0.010378 0.017754 0.033167 0.078013 0.175628 0.303923 0.439398 0.593067 0.806462 1.003591 96.533302
1 44 0.008522 0.013533 0.021811 0.043902 0.102311 0.192469 0.279011 0.387770 0.572298 0.858692 1.152235 96.367439
1 45 0.011606 0.018834 0.029487 0.056842 0.127912 0.234976 0.327352 0.427049 0.588359 0.840151 1.089554 96.247879
1 46 0.015015 0.029239 0.046482 0.079291 0.168902 0.336374 0.497548 0.617964 0.757692 0.982378 1.191362 95.277756
1 47 0.014608 0.028286 0.046780 0.082391 0.174524 0.358482 0.571309 0.749627 0.905993 1.114676 1.295630 94.657692
1 48 0.024101 0.042627 0.067116 0.116392 0.230524 0.417874 0.601468 0.755582 0.908451 1.107362 1.276958 94.451546
1 49 0.041271 0.061201 0.086590 0.143493 0.257884 0.403427 0.517116 0.629708 0.784634 1.008317 1.225991 94.840370
1 50 0.065845 0.106725 0.144604 0.215648 0.358731 0.528616 0.626691 0.705096 0.848674 1.068795 1.264933 94.065643
1 51 0.035756 0.074065 0.129150 0.202095 0.341853 0.615763 0.913220 1.082283 1.132880 1.242668 1.366953 92.863312
1 52 0.148467 0.175013 0.180262 0.260983 0.460033 0.672439 0.760106 0.835145 0.999178 1.232401 1.392015 92.883957
1 53 0.063370 0.112627 0.204269 0.321319 0.431851 0.579471 0.729694 0.854597 0.946753 1.093961 1.272613 93.389473
1 54 0.182348 0.291304 0.349450 0.436625 0.598511 0.788418 0.890436 0.950286 1.041447 1.176477 1.286691 92.008003
1 55 0.128640 0.217141 0.304988 0.433803 0.634126 0.865530 1.011910 1.090353 1.158721 1.267596 1.357579 91.529617
1 56 0.051140 0.091133 0.149625 0.257868 0.455992 0.725199 0.949650 1.098075 1.191230 1.287075 1.345117 92.397896
1 57 0.055846 0.073853 0.098265 0.171666 0.326685 0.509267 0.650403 0.809567 1.010996 1.223882 1.371844 93.697723
1 58 0.025834 0.045883 0.074280 0.130459 0.246492 0.403981 0.540391 0.676971 0.854640 1.079191 1.279409 94.642464
1 59 0.023142 0.040779 0.067823 0.119306 0.224427 0.379934 0.525182 0.663678 0.830634 1.062183 1.290326 94.772591
1 60 0.088781 0.123822 0.147295 0.220064 0.396261 0.609696 0.726444 0.822031 0.998649 1.248887 1.441105 93.176964
1 61 0.044812 0.092685 0.173527 0.278382 0.430804 0.722555 1.060852 1.263266 1.306872 1.401539 1.527417 91.697296
1 62 0.217704 0.290045 0.301089 0.374524 0.569985 0.830134 0.971295 1.030972 1.123352 1.296391 1.445784 91.548721
1 63 0.091766 0.168623 0.285598 0.417180 0.563284 0.785761 0.996688 1.124103 1.191907 1.330755 1.504919 91.539413
1 64 0.228736 0.379707 0.474518 0.575720 0.732108 0.933062 1.062538 1.132835 1.211850 1.348188 1.481968 90.438774
1 65 0.097409 0.185478 0.287716 0.404112 0.594526 0.916680 1.203082 1.342706 1.408489 1.557510 1.708371 90.293922
1 66 0.122756 0.218774 0.311517 0.462713 0.769955 1.181107 1.447644 1.537148 1.580217 1.687080 1.756130 88.924965
1 67 0.047415 0.097023 0.159715 0.241534 0.420582 0.783917 1.174527 1.398641 1.497794 1.689191 1.874038 90.615623
1 68 0.095068 0.126227 0.169178 0.287979 0.520299 0.767328 0.939935 1.137245 1.423101 1.760468 2.013967 90.759209
1 69 0.056516 0.095303 0.152362 0.275684 0.547763 0.921203 1.220673 1.458572 1.703317 1.960988 2.108057 89.499557
1 70 0.085081 0.120515 0.162620 0.269312 0.487280 0.720775 0.863247 1.021953 1.289634 1.634344 1.907093 91.438148
1 71 0.047189 0.089105 0.139047 0.220631 0.407820 0.723022 1.005732 1.183253 1.334968 1.580284 1.801520 91.467430
1 72 0.023636 0.047550 0.078834 0.130260 0.254140 0.497275 0.777246 1.012105 1.218487 1.494277 1.741585 92.724609
1 73 0.046799 0.072088 0.106585 0.193128 0.383676 0.602934 0.727865 0.826271 0.990297 1.259466 1.515641 93.275246
1 74 0.015413 0.028457 0.048339 0.089652 0.190010 0.373975 0.579892 0.771084 0.965319 1.222189 1.450817 94.264854
1 75 0.008940 0.016352 0.027946 0.053368 0.118837 0.245466 0.397551 0.554710 0.738267 1.015494 1.309787 95.513275
1 76 0.006743 0.012781 0.022337 0.043127 0.100152 0.222715 0.386374 0.556970 0.738308 0.993554 1.241838 95.675102
1 77 0.007344 0.013576 0.023755 0.046822 0.109459 0.230832 0.373092 0.511500 0.661851 0.880198 1.093512 96.048058
1 78 0.008778 0.013957 0.023268 0.048362 0.110704 0.200770 0.279097 0.362728 0.489129 0.690739 0.899388 96.873077
1 79 0.003904 0.007857 0.014110 0.027088 0.062607 0.137991 0.237622 0.349502 0.487790 0.695777 0.916101 97.059654
1 80 0.005944 0.010512 0.017876 0.035167 0.080766 0.164398 0.260351 0.365034 0.499116 0.703979 0.917021 96.939835
1 81 0.010237 0.019364 0.031236 0.056271 0.125337 0.251227 0.371546 0.461301 0.560274 0.725546 0.886772 96.500893
1 82 0.014717 0.026899 0.045565 0.080325 0.153996 0.276438 0.397676 0.485523 0.552605 0.665869 0.787759 96.512627
1 83 0.014844 0.025117 0.033832 0.054647 0.112695 0.214861 0.301196 0.362265 0.442633 0.595766 0.755080 97.087067
1 84 0.011011 0.025276 0.054571 0.086874 0.126446 0.215610 0.335359 0.431358 0.481018 0.570088 0.689618 96.972771
1 85 0.079561 0.106352 0.115159 0.150404 0.223256 0.299230 0.336431 0.366472 0.419431 0.510157 0.606750 96.786804
1 86 0.014829 0.029846 0.062819 0.111648 0.162192 0.234410 0.325786 0.406822 0.447361 0.505723 0.584236 97.114334
1 87 0.032385 0.046416 0.056484 0.082149 0.135653 0.196888 0.237753 0.282198 0.351987 0.450706 0.542373 97.585007
1 88 0.015709 0.023803 0.036995 0.064725 0.113419 0.169702 0.220072 0.282786 0.367409 0.481466 0.592711 97.631203
1 89 0.008651 0.016970 0.027156 0.044731 0.088724 0.170845 0.257067 0.327053 0.395169 0.497682 0.596315 97.569641
1 90 0.006311 0.011934 0.019443 0.032915 0.066326 0.130526 0.205787 0.281008 0.367309 0.497018 0.627646 97.753784
1 91 0.007341 0.012940 0.020384 0.035855 0.074750 0.143805 0.216776 0.285013 0.360780 0.472175 0.581112 97.789070
1 92 0.007202 0.012657 0.021226 0.039685 0.082888 0.152595 0.224723 0.295253 0.370373 0.469825 0.563664 97.759911
1 93 0.011750 0.017493 0.025285 0.044683 0.088382 0.143013 0.187032 0.240412 0.322709 0.438342 0.549183 97.931717
1 94 0.017036 0.025242 0.034651 0.057012 0.104979 0.161846 0.202979 0.251554 0.331984 0.448228 0.561920 97.802567
1 95 0.007193 0.013157 0.020844 0.035947 0.075136 0.146869 0.226784 0.306101 0.397860 0.520577 0.629171 97.620361
1 96 0.007988 0.014428 0.024671 0.044898 0.090132 0.169074 0.259438 0.346244 0.427222 0.533282 0.637195 97.445427
1 97 0.013036 0.020725 0.029059 0.048606 0.096408 0.163230 0.214605 0.268712 0.360799 0.506068 0.652303 97.626450
1 98 0.009914 0.019723 0.033965 0.055737 0.103319 0.198737 0.310299 0.396026 0.458606 0.559189 0.666855 97.187630
1 99 0.032655 0.051176 0.067903 0.105347 0.191537 0.313523 0.400573 0.454017 0.513497 0.611780 0.700464 96.557526
1 100 0.031756 0.061122 0.104550 0.153956 0.211011 0.299597 0.391830 0.452375 0.479488 0.538884 0.625565 96.649864
1 101 0.055615 0.089535 0.114421 0.148587 0.205496 0.277589 0.329759 0.368510 0.414709 0.492807 0.579547 96.923424
1 102 0.036538 0.056817 0.080431 0.121515 0.189284 0.269330 0.330737 0.385602 0.452037 0.550199 0.648140 96.879372
1 103 0.011824 0.022727 0.038261 0.064680 0.122677 0.230604 0.356173 0.461913 0.539315 0.636078 0.721669 96.794083
1 104 0.014102 0.022024 0.032570 0.057516 0.112775 0.184343 0.242586 0.309745 0.412945 0.559731 0.698769 97.352898
1 105 0.014493 0.023725 0.036790 0.064744 0.124661 0.201708 0.259040 0.312968 0.390757 0.509121 0.626108 97.435883
1 106 0.010074 0.019282 0.030902 0.052519 0.108301 0.213908 0.322222 0.404252 0.482335 0.600018 0.708035 97.048149
1 107 0.011183 0.019300 0.031199 0.055153 0.109860 0.204142 0.309662 0.412360 0.516409 0.657730 0.789153 96.883850
1 108 0.013517 0.025028 0.038970 0.064871 0.130094 0.241250 0.345252 0.424010 0.501446 0.610634 0.702406 96.902519
1 109 0.029187 0.048814 0.074048 0.122271 0.214278 0.316764 0.367726 0.394313 0.440451 0.537070 0.639040 96.816040
1 110 0.009934 0.017887 0.027709 0.047103 0.098690 0.202297 0.323867 0.436845 0.549525 0.690811 0.795063 96.800270
1 111 0.008969 0.017309 0.030794 0.054246 0.102514 0.189951 0.292769 0.384652 0.465574 0.587959 0.716318 97.148941
1 112 0.044410 0.077758 0.111711 0.159478 0.232776 0.314228 0.363067 0.392592 0.431563 0.508970 0.596626 96.766815
1 113 0.019768 0.038174 0.061886 0.096969 0.167772 0.288406 0.402308 0.461155 0.482443 0.539243 0.602641 96.839233
1 114 0.012657 0.023461 0.036764 0.056687 0.097186 0.175555 0.273486 0.363295 0.437541 0.541792 0.646078 97.335495
1 115 0.023546 0.036382 0.050243 0.077796 0.130679 0.199020 0.257773 0.316730 0.388860 0.489326 0.587255 97.442390
1 116 0.018382 0.030266 0.047021 0.080618 0.142953 0.212506 0.259693 0.300158 0.350702 0.425227 0.496970 97.635498
1 117 0.011585 0.017967 0.026423 0.046756 0.091752 0.149254 0.194201 0.241149 0.308458 0.403012 0.488798 98.020645
1 118 0.003896 0.007676 0.013599 0.024732 0.051293 0.102742 0.170464 0.246049 0.327019 0.430353 0.525427 98.096748
1 119 0.006571 0.010029 0.015433 0.029676 0.064257 0.112956 0.156529 0.208296 0.287086 0.402813 0.514150 98.192200
1 120 0.003725 0.007230 0.012397 0.022757 0.049519 0.099620 0.157464 0.215053 0.280537 0.375751 0.468893 98.307053
1 121 0.002733 0.005194 0.008944 0.016670 0.036923 0.078340 0.132201 0.189244 0.250299 0.339411 0.432066 98.507980
1 122 0.002698 0.004784 0.007942 0.015162 0.034805 0.073095 0.121154 0.176982 0.249034 0.357656 0.470670 98.486015
1 123 0.002667 0.004931 0.008656 0.016827 0.038622 0.081532 0.137365 0.201404 0.276752 0.383641 0.490518 98.357086
1 124 0.005416 0.008276 0.012830 0.025166 0.055411 0.096128 0.130427 0.169879 0.230205 0.323650 0.419645 98.522964
1 125 0.003026 0.005652 0.009591 0.017593 0.038564 0.080585 0.134220 0.191950 0.257674 0.353396 0.448362 98.459389
1 126 0.003546 0.006177 0.010072 0.019322 0.044712 0.093003 0.150624 0.212910 0.285332 0.389119 0.489828 98.295357
1 127 0.005511 0.009921 0.016980 0.031293 0.064554 0.121510 0.184119 0.245355 0.309819 0.404252 0.501742 98.104942
1 128 0.013185 0.019483 0.025889 0.042634 0.080176 0.124179 0.154753 0.192202 0.258032 0.360580 0.464964 98.263916
1 129 0.004291 0.008347 0.014893 0.026747 0.054389 0.109279 0.180258 0.252172 0.320393 0.413130 0.504607 98.111496
1 130 0.006374 0.010931 0.016534 0.029313 0.063570 0.125910 0.193822 0.259874 0.334283 0.440285 0.538901 97.980202
1 131 0.007871 0.015246 0.026249 0.044702 0.083444 0.152050 0.230367 0.299429 0.357467 0.440113 0.527921 97.815140
1 132 0.015183 0.023600 0.031892 0.051243 0.093927 0.148848 0.190587 0.235330 0.305445 0.410787 0.514886 97.978271
1 133 0.008908 0.016605 0.027374 0.045712 0.085932 0.160678 0.247249 0.321797 0.381234 0.461804 0.539888 97.702820
1 134 0.019326 0.026883 0.034759 0.059230 0.120282 0.201903 0.260326 0.315984 0.399545 0.515743 0.605485 97.440536
1 135 0.030580 0.051713 0.078289 0.117013 0.172446 0.240191 0.291604 0.325476 0.356723 0.421508 0.501655 97.412804
1 136 0.040290 0.066705 0.086375 0.116058 0.169532 0.231243 0.268074 0.298269 0.353216 0.445841 0.538960 97.385437
1 137 0.013100 0.026680 0.047508 0.073780 0.115178 0.197555 0.304173 0.391114 0.439492 0.507327 0.579937 97.304161
1 138 0.025446 0.041348 0.053991 0.079512 0.141394 0.241302 0.322304 0.369491 0.410080 0.483049 0.546336 97.285751
1 139 0.024768 0.042735 0.065362 0.098719 0.155026 0.242067 0.325307 0.378497 0.402569 0.445737 0.493487 97.325722
1 140 0.018952 0.028713 0.036883 0.055672 0.098863 0.160566 0.209235 0.251180 0.304364 0.381955 0.451315 98.002304
1 141 0.016556 0.027352 0.042123 0.064822 0.099165 0.144417 0.187435 0.227680 0.265389 0.317808 0.375230 98.232025
1 142 0.024482 0.040878 0.054644 0.073593 0.104018 0.139828 0.167545 0.196385 0.237065 0.296242 0.358162 98.307159
1 143 0.022980 0.039668 0.055872 0.077405 0.114251 0.165009 0.209204 0.250050 0.298643 0.369649 0.440576 97.956696
1 144 0.013302 0.023418 0.035275 0.056418 0.100661 0.164193 0.216595 0.255443 0.293490 0.350140 0.401094 98.089966
1 145 0.007869 0.012544 0.018563 0.031282 0.058648 0.097048 0.130450 0.166911 0.216199 0.288118 0.358445 98.613922
1 146 0.008614 0.014165 0.019798 0.031884 0.060014 0.100980 0.135647 0.174323 0.236633 0.330252 0.417196 98.470497
1 147 0.008203 0.016207 0.027750 0.045712 0.083485 0.155263 0.236178 0.292055 0.318316 0.365119 0.417624 98.034088
1 148 0.022218 0.036339 0.049090 0.069324 0.103001 0.141047 0.169516 0.198927 0.239980 0.301088 0.365986 98.303482
1 149 0.012079 0.021160 0.031676 0.046440 0.070489 0.102914 0.132816 0.164607 0.205241 0.267649 0.337377 98.607552
1 150 0.007060 0.011574 0.017574 0.031091 0.062480 0.109415 0.152477 0.198839 0.261475 0.345819 0.415670 98.386528
1 151 0.006611 0.011947 0.019000 0.033014 0.067516 0.126414 0.186054 0.237522 0.285243 0.347603 0.400202 98.278877
1 152 0.004857 0.008050 0.012087 0.020264 0.038440 0.068154 0.100642 0.139925 0.194468 0.277804 0.368521 98.766792
1 153 0.005542 0.009452 0.013616 0.023223 0.049464 0.089758 0.122668 0.158341 0.220451 0.318836 0.409240 98.579414
1 154 0.007882 0.014679 0.026612 0.047406 0.087440 0.158603 0.237880 0.290050 0.306362 0.347774 0.401400 98.073906
1 155 0.021505 0.031956 0.035672 0.051428 0.100047 0.163543 0.189119 0.208174 0.269600 0.381897 0.475929 98.071136
1 156 0.014607 0.032199 0.072644 0.109162 0.120316 0.174103 0.264096 0.311982 0.284387 0.298267 0.356129 97.962105
1 157 0.083660 0.102366 0.089236 0.108559 0.164442 0.217062 0.221146 0.217389 0.240283 0.297664 0.350797 97.907402
1 158 0.021574 0.048302 0.128640 0.205021 0.178507 0.181638 0.237556 0.297614 0.304896 0.318804 0.362709 97.714737
1 159 0.105891 0.125830 0.115506 0.122979 0.146384 0.181104 0.205231 0.225421 0.249398 0.290672 0.333852 97.897736
1 160 0.050956 0.071394 0.093578 0.131841 0.167228 0.188903 0.206733 0.230859 0.257472 0.291805 0.324568 97.984665
1 161 0.019934 0.035311 0.058149 0.093338 0.140702 0.200173 0.251408 0.282025 0.290473 0.310876 0.334819 97.982796
1 162 0.034673 0.043397 0.048286 0.067923 0.108711 0.152180 0.179660 0.207147 0.241853 0.284792 0.318367 98.313011
1 163 0.023389 0.037535 0.052435 0.072763 0.098868 0.125329 0.148421 0.175941 0.208918 0.249002 0.287704 98.519691
1 164 0.009643 0.015896 0.023010 0.036495 0.063911 0.098529 0.124838 0.150077 0.182559 0.228216 0.269953 98.796875
1 165 0.008305 0.013065 0.018865 0.030663 0.053314 0.080656 0.103598 0.128944 0.159905 0.200614 0.239095 98.962975
1 166 0.003792 0.006436 0.009622 0.016278 0.032571 0.057982 0.083224 0.113448 0.158340 0.221187 0.276457 99.020668
1 167 0.005572 0.009824 0.015795 0.028254 0.056830 0.101700 0.145220 0.181515 0.211637 0.250335 0.282643 98.710678
1 168 0.004796 0.008619 0.013079 0.022213 0.045463 0.084070 0.120838 0.153524 0.189249 0.239038 0.281520 98.837593
1 169 0.002384 0.004488 0.007727 0.013615 0.027187 0.050648 0.075986 0.102685 0.136420 0.189879 0.245711 99.143272
1 170 0.012491 0.021347 0.029800 0.044795 0.072910 0.103853 0.124289 0.143917 0.172168 0.215649 0.259519 98.799255
1 171 0.003618 0.007235 0.013216 0.024143 0.048246 0.090033 0.136645 0.178110 0.209261 0.247213 0.279448 98.762833
1 172 0.003712 0.005844 0.008673 0.014991 0.028814 0.048999 0.070668 0.098087 0.133825 0.183262 0.232842 99.170280
1 173 0.002588 0.004356 0.006924 0.012650 0.026213 0.046101 0.065413 0.089598 0.124635 0.173771 0.220023 99.227730
1 174 0.005443 0.009273 0.013921 0.023626 0.045771 0.076032 0.102018 0.129923 0.166369 0.215345 0.260553 98.951729
1 175 0.006427 0.010350 0.014746 0.024322 0.046427 0.077215 0.103520 0.131889 0.170202 0.221139 0.266362 98.927399
1 176 0.005114 0.008755 0.013455 0.021397 0.037048 0.060283 0.083762 0.109391 0.141865 0.190273 0.242403 99.086258
1 177 0.012820 0.022390 0.031556 0.044481 0.067442 0.098442 0.125700 0.151786 0.184262 0.233991 0.287652 98.739471
1 178 0.007724 0.014997 0.023140 0.035059 0.061934 0.110215 0.159716 0.195749 0.224370 0.271395 0.318167 98.577538
1 179 0.006834 0.012531 0.020322 0.032010 0.054296 0.093064 0.136888 0.175122 0.204980 0.249273 0.297168 98.717514
1 180 0.007043 0.010615 0.013877 0.021896 0.041308 0.069706 0.094175 0.120661 0.162261 0.228607 0.296427 98.933426
1 181 0.004520 0.008907 0.015937 0.027652 0.051913 0.097556 0.154728 0.205627 0.239970 0.284097 0.328668 98.580421
1 182 0.007953 0.012126 0.016706 0.028203 0.055544 0.092237 0.121008 0.151359 0.197177 0.266650 0.335233 98.715805
1 183 0.006687 0.010897 0.017209 0.030791 0.059488 0.095787 0.124047 0.153886 0.196242 0.258970 0.320825 98.725166
1 184 0.006825 0.011050 0.016256 0.028033 0.056225 0.097107 0.131944 0.168675 0.224286 0.306228 0.382414 98.570961
1 185 0.007893 0.014290 0.021119 0.034494 0.069192 0.130019 0.188861 0.235006 0.280569 0.345059 0.398528 98.274971
1 186 0.010821 0.022581 0.043054 0.063967 0.089892 0.143495 0.209494 0.254108 0.268310 0.309274 0.373332 98.211670
1 187 0.056362 0.078160 0.079798 0.098116 0.139123 0.180895 0.198294 0.213651 0.247503 0.305752 0.365268 98.037079
1 188 0.015001 0.032876 0.074949 0.113503 0.126036 0.167026 0.235071 0.288214 0.296627 0.331411 0.402073 97.917213
1 189 0.072842 0.079295 0.066896 0.082426 0.132918 0.189753 0.213157 0.236360 0.289690 0.371064 0.437442 97.828163
1 190 0.015861 0.031569 0.068395 0.114062 0.141032 0.182000 0.247241 0.310427 0.338213 0.377869 0.442748 97.730591
1 191 0.044634 0.064613 0.070991 0.090098 0.135133 0.194247 0.232802 0.259874 0.298266 0.365640 0.436593 97.807106
1 192 0.019474 0.033276 0.054670 0.087280 0.130272 0.179325 0.221956 0.261260 0.302491 0.367628 0.442825 97.899544
1 193 0.012642 0.021251 0.030213 0.047641 0.089303 0.160655 0.230806 0.286509 0.338059 0.411756 0.478848 97.892319
1 194 0.008357 0.014961 0.023574 0.038911 0.073845 0.137084 0.208866 0.272773 0.328734 0.404618 0.477113 98.011169
1 195 0.016993 0.029361 0.043807 0.067429 0.109861 0.165013 0.211543 0.251007 0.292011 0.353541 0.421055 98.038376
1 196 0.016725 0.027506 0.037463 0.054822 0.090913 0.140321 0.181133 0.218262 0.265568 0.338284 0.415075 98.213921
1 197 0.010139 0.017741 0.028328 0.047357 0.084705 0.139420 0.194898 0.250587 0.309258 0.383418 0.452108 98.082039
1 198 0.005868 0.010703 0.016602 0.028019 0.058048 0.115048 0.179053 0.238176 0.297699 0.381616 0.459166 98.209999
1 199 0.008236 0.013426 0.020917 0.037815 0.074285 0.120231 0.156765 0.196738 0.253954 0.337528 0.420325 98.359779
1 200 0.002430 0.004520 0.007552 0.013992 0.031452 0.065550 0.108387 0.158699 0.223786 0.318452 0.412239 98.652939
1 201 0.001821 0.003340 0.005707 0.011192 0.026713 0.057509 0.096786 0.143878 0.205397 0.298567 0.395330 98.753754
1 202 0.002102 0.003898 0.006828 0.013581 0.032505 0.071193 0.121896 0.179540 0.245518 0.338109 0.428668 98.556160
1 203 0.001822 0.003372 0.005795 0.011440 0.027944 0.062455 0.108635 0.163990 0.233108 0.335404 0.441048 98.604988
1 204 0.002388 0.004160 0.007148 0.014450 0.033506 0.066695 0.105476 0.152595 0.214924 0.307465 0.404707 98.686485
1 205 0.003391 0.006524 0.010865 0.019515 0.043220 0.090377 0.147339 0.205818 0.272218 0.368887 0.461824 98.370018
1 206 0.011207 0.019240 0.029866 0.052467 0.104953 0.180646 0.243352 0.293454 0.348511 0.428905 0.503000 97.784393
1 207 0.004155 0.007948 0.014148 0.025604 0.052597 0.108059 0.184102 0.262415 0.329717 0.417014 0.501143 98.093102
1 208 0.014699 0.024781 0.035368 0.053094 0.086746 0.130492 0.167602 0.206705 0.262744 0.349899 0.445755 98.222115
1 209 0.022506 0.037041 0.052926 0.078618 0.124294 0.183829 0.233801 0.280623 0.336859 0.418259 0.499537 97.731705
1 210 0.016338 0.030308 0.045445 0.070339 0.127708 0.223268 0.309827 0.361037 0.393692 0.450861 0.504763 97.466415
1 211 0.021145 0.038844 0.061135 0.093548 0.146922 0.214629 0.270571 0.311506 0.347374 0.401949 0.460708 97.631668
1 212 0.019781 0.026727 0.034742 0.055498 0.097881 0.149828 0.194107 0.245427 0.311906 0.393371 0.462446 98.008286
1 213 0.009863 0.017928 0.029287 0.049735 0.091104 0.150831 0.209337 0.263511 0.314118 0.372233 0.421538 98.070511
1 214 0.012293 0.017448 0.023781 0.039230 0.069773 0.103989 0.132029 0.169284 0.225031 0.298716 0.368889 98.539536
1 215 0.009900 0.014306 0.020364 0.034894 0.064275 0.099256 0.130928 0.173837 0.237038 0.317231 0.390032 98.507942
1 216 0.008473 0.015418 0.024067 0.040247 0.080397 0.148818 0.215623 0.266500 0.310618 0.371769 0.424326 98.093750
1 217 0.011748 0.019869 0.029909 0.049680 0.090379 0.144950 0.194396 0.242341 0.295294 0.363678 0.427930 98.129829
1 218 0.005050 0.008623 0.013585 0.023124 0.044074 0.077731 0.115244 0.158561 0.213717 0.292039 0.373880 98.674370
1 219 0.006687 0.010771 0.015760 0.027423 0.055423 0.095628 0.132624 0.175013 0.236942 0.322296 0.401128 98.520309
1 220 0.005755 0.011000 0.018311 0.030664 0.058794 0.110824 0.172469 0.227866 0.273824 0.333993 0.393208 98.363289
1 221 0.012673 0.019234 0.025649 0.040214 0.071693 0.112369 0.146257 0.182277 0.231286 0.299245 0.365104 98.493996
1 222 0.014665 0.023734 0.035065 0.053867 0.084581 0.119140 0.147563 0.176853 0.212517 0.262801 0.317005 98.552208
1 223 0.020341 0.026350 0.032428 0.051253 0.089464 0.129211 0.158497 0.196989 0.252553 0.316740 0.368235 98.357941
1 224 0.012629 0.022705 0.037788 0.061475 0.099129 0.149192 0.201430 0.253043 0.300060 0.355160 0.409921 98.097473
1 225 0.016297 0.025597 0.033951 0.049679 0.081556 0.122313 0.155762 0.192787 0.247662 0.326335 0.404992 98.343071
1 226 0.012052 0.018154 0.026440 0.044684 0.081023 0.124101 0.160861 0.207904 0.279393 0.375397 0.463507 98.206482
1 227 0.008110 0.014993 0.024055 0.041517 0.084197 0.156453 0.225722 0.277859 0.327337 0.403114 0.474676 97.961960
1 228 0.007796 0.013671 0.020921 0.035632 0.071105 0.129271 0.188102 0.245627 0.314680 0.413031 0.505822 98.054337
1 229 0.005561 0.010084 0.016352 0.028639 0.058877 0.113909 0.176241 0.236349 0.300596 0.393022 0.483312 98.177055
1 230 0.011212 0.019669 0.031760 0.055300 0.102673 0.165281 0.218242 0.263445 0.313655 0.389094 0.467893 97.961777
1 231 0.003430 0.006542 0.011388 0.020882 0.045547 0.097139 0.167638 0.244936 0.326330 0.433280 0.533132 98.109756
1 232 0.010299 0.015567 0.023087 0.042226 0.086235 0.141569 0.182917 0.227344 0.296107 0.400858 0.504133 98.069656
1 233 0.006641 0.012378 0.019899 0.033893 0.069008 0.132402 0.199315 0.259567 0.325647 0.422133 0.511967 98.007149
1 234 0.008545 0.014988 0.022986 0.038926 0.078066 0.148146 0.221394 0.280578 0.334659 0.416648 0.497295 97.937775
1 235 0.010460 0.018547 0.028970 0.047643 0.088186 0.154793 0.224079 0.285683 0.344628 0.427771 0.510289 97.858948
1 236 0.027860 0.043276 0.060051 0.086692 0.132011 0.186061 0.228013 0.268722 0.322818 0.405515 0.492392 97.746590
1 237 0.043532 0.075215 0.099427 0.129364 0.180232 0.236508 0.266394 0.284255 0.317266 0.383203 0.457711 97.526894
1 238 0.011408 0.022348 0.038304 0.060903 0.101781 0.173127 0.251086 0.311933 0.358999 0.434764 0.515785 97.719559
1 239 0.011328 0.019477 0.028038 0.043608 0.080898 0.150669 0.228562 0.297476 0.361004 0.451514 0.536091 97.791336
1 240 0.009855 0.015663 0.024411 0.043997 0.086365 0.148928 0.209956 0.270029 0.336099 0.430374 0.524187 97.900131
1 241 0.006094 0.011995 0.019525 0.032355 0.064772 0.126920 0.195483 0.255066 0.317459 0.416466 0.519012 98.034851
1 242 0.009380 0.015241 0.023213 0.040804 0.081142 0.138798 0.189349 0.243181 0.321030 0.439169 0.560231 97.938469
1 243 0.006204 0.011076 0.017919 0.031869 0.067824 0.133865 0.209527 0.285496 0.365328 0.470088 0.564253 97.836548
1 244 0.011971 0.020311 0.032726 0.056775 0.102351 0.164202 0.224125 0.284981 0.349773 0.431345 0.509670 97.811768
1 245 0.017874 0.028213 0.037822 0.056523 0.097026 0.152351 0.199387 0.246876 0.310731 0.401116 0.489608 97.962479
1 246 0.012274 0.021709 0.034716 0.058521 0.105175 0.169687 0.228455 0.282146 0.338483 0.411795 0.478814 97.858223
1 247 0.004172 0.007726 0.012588 0.022578 0.049979 0.104502 0.171783 0.241441 0.316203 0.414182 0.498782 98.156059
1 248 0.009101 0.013485 0.020245 0.037247 0.075095 0.121844 0.160277 0.209809 0.287218 0.391840 0.486171 98.187668
1 249 0.021616 0.031508 0.040953 0.065916 0.121865 0.178766 0.205675 0.237830 0.303526 0.399642 0.484996 97.907707
1 250 0.008105 0.015318 0.024925 0.041980 0.082480 0.156318 0.237010 0.306112 0.369407 0.453921 0.526126 97.778305
1 251 0.012790 0.020950 0.030556 0.052519 0.105066 0.182695 0.247243 0.299169 0.354940 0.432689 0.495906 97.765480
1 252 0.028044 0.053248 0.087328 0.126259 0.176326 0.241660 0.294781 0.326100 0.346656 0.391442 0.447274 97.480881
1 253 0.062498 0.097486 0.113139 0.139811 0.190533 0.237411 0.255698 0.271798 0.307889 0.364442 0.417630 97.541664
1 254 0.025991 0.041370 0.066109 0.104351 0.151679 0.200678 0.245951 0.297911 0.353779 0.419058 0.479063 97.614059
1 255 0.032647 0.042904 0.048775 0.073486 0.132599 0.198833 0.237345 0.280546 0.353026 0.441916 0.503117 97.654808
1 256 0.013637 0.026417 0.048489 0.079445 0.120845 0.179332 0.243384 0.300449 0.345689 0.408571 0.478182 97.755554
1 257 0.037578 0.059291 0.072148 0.094068 0.137490 0.189623 0.224824 0.256130 0.304551 0.381578 0.461110 97.781609
1 258 0.010877 0.020953 0.035871 0.057433 0.094760 0.156420 0.223847 0.279678 0.324111 0.389983 0.459716 97.946350
1 259 0.016766 0.028030 0.040276 0.063285 0.111878 0.179414 0.234660 0.278760 0.327349 0.399867 0.468602 97.851112
1 260 0.026953 0.036919 0.046433 0.068621 0.109998 0.156451 0.193066 0.236923 0.298322 0.378784 0.454289 97.993240
1 261 0.014810 0.023471 0.033288 0.052025 0.087881 0.131995 0.168185 0.207896 0.264783 0.345358 0.427051 98.243256
1 262 0.016637 0.026502 0.038125 0.060705 0.104464 0.158323 0.201422 0.245303 0.303702 0.383560 0.460839 98.000420
1 263 0.011268 0.016731 0.023720 0.040724 0.078704 0.128828 0.171942 0.221357 0.292656 0.390724 0.481600 98.141747
1 264 0.005769 0.011283 0.018500 0.030224 0.057552 0.109838 0.175156 0.244156 0.317688 0.415451 0.513531 98.100845
1 265 0.009795 0.014631 0.020922 0.036755 0.074295 0.127302 0.176642 0.237884 0.331984 0.467319 0.599890 97.902580
1 266 0.016720 0.031814 0.052154 0.089845 0.170995 0.290035 0.389135 0.451624 0.499875 0.571289 0.636238 96.800278
1 267 0.005951 0.011819 0.020130 0.034833 0.072823 0.154389 0.263374 0.371017 0.471024 0.599178 0.712924 97.282532
1 268 0.008594 0.012109 0.017243 0.032118 0.070456 0.128447 0.187202 0.269616 0.410994 0.619215 0.819113 97.424896
1 269 0.016270 0.030302 0.052150 0.097171 0.199529 0.347458 0.473236 0.563933 0.641755 0.740323 0.816630 96.021240
1 270 0.023370 0.043980 0.072121 0.122456 0.226800 0.368461 0.472300 0.534702 0.599702 0.704891 0.802419 96.028801
1 271 0.008750 0.016862 0.027783 0.047093 0.095014 0.191730 0.308672 0.419349 0.540666 0.722551 0.897237 96.724297
1 272 0.011743 0.019896 0.031594 0.059622 0.131665 0.257944 0.395404 0.531734 0.685806 0.877988 1.021741 95.974861
1 273 0.024953 0.040310 0.065886 0.130311 0.282579 0.503238 0.694089 0.851128 0.989808 1.123490 1.182598 94.111610
1 274 0.075560 0.108646 0.135855 0.202607 0.332225 0.452595 0.504154 0.553709 0.654561 0.804880 0.936541 95.238670
1 275 0.034689 0.061110 0.095489 0.154556 0.266795 0.421421 0.553249 0.655108 0.745393 0.855150 0.939346 95.217690
1 276 0.070070 0.094278 0.125644 0.206297 0.354008 0.501278 0.586955 0.656922 0.739120 0.838415 0.902642 94.924370
1 277 0.087967 0.137471 0.184858 0.269885 0.415441 0.559066 0.625777 0.662578 0.718555 0.801696 0.860006 94.676704
1 278 0.086890 0.123498 0.157326 0.218816 0.316856 0.411281 0.469877 0.538676 0.641597 0.768427 0.871849 95.394905
1 279 0.063105 0.105595 0.139128 0.187338 0.283043 0.403952 0.479879 0.533701 0.614945 0.733715 0.827685 95.627914
1 280 0.037492 0.067312 0.097629 0.151376 0.274803 0.467089 0.604234 0.646279 0.665144 0.739654 0.798424 95.450569
1 281 0.015811 0.030072 0.050789 0.083548 0.151592 0.287719 0.456692 0.595585 0.680267 0.779625 0.852141 96.016159
1 282 0.032065 0.054547 0.078815 0.118395 0.188351 0.277944 0.344083 0.398041 0.471341 0.595148 0.724007 96.717262
1 283 0.049734 0.092692 0.133653 0.183573 0.254212 0.334166 0.384533 0.421287 0.472281 0.562624 0.657937 96.453308
1 284 0.018870 0.037039 0.061800 0.104523 0.192093 0.328246 0.449423 0.522107 0.568722 0.641885 0.695497 96.379791
1 285 0.016730 0.032436 0.053710 0.084247 0.140003 0.236658 0.345724 0.433361 0.492165 0.573472 0.648884 96.942612
1 286 0.034353 0.043736 0.047830 0.071696 0.130742 0.203946 0.244983 0.282698 0.350014 0.454448 0.541393 97.594162
1 287 0.013058 0.031337 0.068014 0.100613 0.122591 0.172279 0.239021 0.289439 0.307960 0.345835 0.404307 97.905548
1 288 0.061089 0.079051 0.085623 0.109204 0.150924 0.205149 0.242220 0.270127 0.301374 0.366767 0.451713 97.676758
2 3 0.000000 0.000000 0.000000 0.000000 0.000000 0.000000 0.000000 0.000000 0.000000 0.000000 0.000000 0.000000
2 4 0.440346 8.624257 8.702569 19.781345 6.142294 5.271494 5.212524 2.044155 1.322252 0.432824 0.135678 41.890259
2 5 1.155924 10.403423 8.163760 13.041303 4.679657 6.219093 7.999350 8.319557 3.632196 0.880129 0.344670 35.160942
2 6 1.237077 10.942368 7.863548 9.518666 4.958938 6.331539 6.725910 7.138769 5.750282 3.997385 2.026324 33.509193
2 7 0.980482 7.239865 5.066693 8.823029 7.472959 11.318785 9.145067 6.491705 3.718501 2.650605 1.621619 35.470688
2 8 0.429089 1.119282 1.487196 2.898584 3.908355 6.496444 11.496735 6.924538 4.282092 2.717903 2.535780 55.703999
2 9 0.356504 0.911661 1.140909 1.815714 2.756539 5.484447 11.576221 7.919384 5.318981 3.401637 3.159065 56.158936
2 10 0.294313 0.550512 0.796042 1.392708 1.814646 2.543881 5.658573 5.677716 6.471617 5.004499 4.686007 65.109482
2 11 0.254836 0.620671 0.817616 1.034821 1.229354 1.821675 3.713388 3.309848 4.379212 5.067591 7.101838 70.649147
2 12 0.136200 0.364675 0.579263 0.764321 0.875980 1.386765 3.149830 2.885565 3.387015 3.621465 5.709053 77.139870
2 13 0.175378 0.268032 0.309129 0.448422 0.692380 1.309859 3.201029 3.074439 3.796962 4.013997 5.697164 77.013206
2 14 0.110835 0.170037 0.209056 0.302419 0.475070 0.760247 1.097876 1.510335 2.065983 2.799081 3.442853 87.056206
2 15 0.077262 0.194178 0.302686 0.376691 0.474014 0.715711 1.024736 1.280881 1.541067 1.993078 2.575739 89.443954
2 16 0.082175 0.218109 0.366238 0.454113 0.531604 0.739030 1.003315 1.195114 1.356522 1.660249 2.087289 90.306244
2 17 0.108782 0.231556 0.336999 0.427480 0.538622 0.738859 0.956452 1.116416 1.269866 1.517896 1.816587 90.940491
2 18 0.081916 0.120750 0.144719 0.211234 0.357036 0.584589 0.786455 0.918900 1.042005 1.237586 1.413545 93.101265
2 19 0.162329 0.307469 0.354933 0.388870 0.471588 0.636208 0.778125 0.851028 0.932039 1.093930 1.278391 92.745087
2 20 0.070880 0.202296 0.365322 0.450723 0.499127 0.639743 0.801834 0.875582 0.920924 1.066384 1.290806 92.816383
2 21 0.097280 0.166182 0.197210 0.236987 0.329949 0.520148 0.721255 0.842763 0.925982 1.071042 1.219033 93.672165
2 22 0.085606 0.132691 0.156006 0.210575 0.329293 0.516007 0.669856 0.756096 0.835840 0.973706 1.096649 94.237671
2 23 0.155781 0.292790 0.353892 0.388056 0.449471 0.598315 0.739340 0.801001 0.844164 0.958908 1.102067 93.316223
2 24 0.133681 0.318565 0.462900 0.503541 0.535373 0.697186 0.877249 0.937007 0.949025 1.061266 1.236395 92.287811
2 25 0.192003 0.373278 0.462731 0.493979 0.554833 0.736627 0.919255 0.988840 1.019549 1.128328 1.269521 91.861053
2 26 0.045644 0.078977 0.101882 0.125193 0.170564 0.250163 0.316083 0.352340 0.383933 0.449448 0.525345 97.200432
2 27 0.054135 0.089209 0.105979 0.125982 0.177386 0.259555 0.321055 0.363578 0.421549 0.515670 0.608688 96.957214
2 28 0.061704 0.087058 0.098341 0.128157 0.195757 0.296682 0.371712 0.421982 0.477093 0.570637 0.666449 96.624428
2 29 0.036228 0.093223 0.156007 0.190570 0.231102 0.314992 0.401585 0.465346 0.534258 0.647220 0.786761 96.142708
2 30 0.052255 0.073988 0.089881 0.126057 0.203393 0.328558 0.443619 0.528735 0.592787 0.684837 0.778366 96.097527
2 31 0.047573 0.120254 0.193640 0.224677 0.265802 0.364196 0.463016 0.525006 0.587227 0.705876 0.862184 95.640549
2 32 0.071761 0.138907 0.190597 0.228904 0.291473 0.399616 0.493927 0.556817 0.623123 0.739158 0.879838 95.385880
2 33 0.072624 0.108787 0.131835 0.171971 0.251551 0.365412 0.456554 0.533115 0.625499 0.754738 0.877870 95.650040
2 34 0.074288 0.099583 0.111974 0.156160 0.257367 0.383855 0.462724 0.525017 0.613629 0.740167 0.852102 95.723137
2 35 0.038563 0.099096 0.171171 0.210415 0.250430 0.341056 0.439698 0.510057 0.577789 0.701138 0.870070 95.790520
2 36 0.051498 0.085371 0.106684 0.140744 0.224960 0.363120 0.478244 0.561957 0.663817 0.825804 0.988608 95.509193
2 37 0.066898 0.113450 0.131986 0.158304 0.235371 0.369131 0.485080 0.576904 0.695477 0.874267 1.049667 95.243469
2 38 0.029689 0.082182 0.151022 0.199777 0.262095 0.383182 0.512860 0.608478 0.702081 0.859607 1.065987 95.143044
2 39 0.028450 0.074668 0.133936 0.177087 0.241867 0.386995 0.572858 0.724415 0.841553 1.010469 1.218004 94.589699
2 40 0.039075 0.089407 0.142839 0.195446 0.300169 0.491549 0.695030 0.864976 1.038612 1.272114 1.507841 93.362946
2 41 0.037291 0.100140 0.181267 0.242038 0.325765 0.485972 0.666722 0.826105 0.999385 1.239763 1.513016 93.382538
2 42 0.047897 0.112820 0.177838 0.229539 0.322589 0.493776 0.665332 0.799619 0.946469 1.173092 1.433573 93.597450
2 43 0.037002 0.104952 0.200772 0.276221 0.383713 0.588060 0.802772 0.948566 1.089836 1.340077 1.665853 92.562172
2 44 0.063193 0.095207 0.118495 0.181024 0.353197 0.642674 0.893368 1.094917 1.355112 1.703520 1.974684 91.524605
2 45 0.088923 0.141394 0.163810 0.216007 0.362259 0.617533 0.843100 1.022334 1.258208 1.604381 1.904718 91.777336
2 46 0.093626 0.238989 0.359707 0.394984 0.483167 0.725319 0.970738 1.107361 1.234364 1.487283 1.807171 91.097290
2 47 0.082618 0.242513 0.451638 0.540715 0.635062 0.905158 1.182691 1.302383 1.363195 1.561480 1.872152 89.860390
2 48 0.120230 0.272803 0.431838 0.537994 0.684571 0.982842 1.270544 1.421089 1.521504 1.727788 1.993557 89.035240
2 49 0.175041 0.234111 0.257515 0.361722 0.637352 1.022503 1.254408 1.396455 1.611949 1.899005 2.077710 89.072227
2 50 0.178436 0.328572 0.408842 0.455385 0.594142 0.935537 1.265488 1.403401 1.458617 1.655724 1.904527 89.411331
2 51 0.169363 0.470293 0.728490 0.761713 0.847729 1.157573 1.393281 1.425165 1.474612 1.720240 2.061813 87.789726
2 52 0.227520 0.420634 0.566452 0.648476 0.767794 1.129635 1.477924 1.586890 1.574789 1.741522 1.996224 87.862137
2 53 0.368364 0.512440 0.456966 0.479295 0.732927 1.183255 1.409182 1.425021 1.535468 1.811625 2.010285 88.075172
2 54 0.206656 0.404481 0.622151 0.783772 0.888537 1.147011 1.417574 1.560566 1.602731 1.724954 1.893196 87.748375
2 55 0.344488 0.611229 0.723886 0.794808 0.994940 1.385796 1.605267 1.584248 1.559043 1.701504 1.892495 86.802299
2 56 0.198695 0.433271 0.658994 0.802787 0.949482 1.190029 1.377772 1.479274 1.582640 1.756331 1.956981 87.613739
2 57 0.152557 0.227068 0.286828 0.415789 0.680268 1.041876 1.299691 1.471095 1.646311 1.868545 2.040125 88.869843
2 58 0.073270 0.143513 0.204148 0.278499 0.452521 0.764165 1.039219 1.216152 1.411445 1.718202 2.022403 90.676460
2 59 0.069706 0.126084 0.173214 0.245930 0.424015 0.735438 1.014811 1.228752 1.494300 1.862172 2.179832 90.445747
2 60 0.165775 0.265202 0.336964 0.432062 0.627087 0.986379 1.314082 1.497206 1.603912 1.810374 2.043082 88.917877
2 61 0.217329 0.558202 0.864934 0.943319 1.040960 1.313368 1.510946 1.560649 1.651371 1.901321 2.227902 86.209694
2 62 0.245595 0.508236 0.756554 0.840273 0.911678 1.265532 1.660326 1.804220 1.757169 1.863846 2.091081 86.295494
2 63 0.279890 0.504334 0.588227 0.656895 0.919057 1.387908 1.656597 1.692222 1.796293 2.073790 2.310183 86.134605
2 64 0.322075 0.591746 0.780215 0.886328 1.033888 1.434868 1.793349 1.896137 1.877242 1.978854 2.118016 85.287285
2 65 0.312368 0.583585 0.730964 0.823273 1.074563 1.581568 1.920719 1.937719 1.909353 2.067502 2.253431 84.804955
2 66 0.495675 0.932112 1.196761 1.273077 1.392034 1.764292 2.057202 2.106959 2.074873 2.180111 2.343723 82.183182
2 67 0.210287 0.572516 0.941380 1.066210 1.224350 1.726955 2.206611 2.295375 2.214306 2.326518 2.558803 82.656685
2 68 0.385294 0.518358 0.595375 0.815790 1.279548 1.918499 2.322294 2.450494 2.469051 2.569266 2.633718 82.042313
2 69 0.370026 0.597656 0.704170 0.919447 1.413615 1.986033 2.198756 2.247741 2.469983 2.826038 3.040261 81.226273
2 70 0.374645 0.478010 0.511579 0.671157 1.031194 1.507841 1.796592 1.951603 2.114601 2.380768 2.610128 84.571877
2 71 0.257779 0.565205 0.745535 0.795964 0.962051 1.370795 1.711985 1.843700 1.958557 2.244111 2.585931 84.958389
2 72 0.122262 0.306952 0.537629 0.695683 0.878016 1.233063 1.582975 1.754450 1.847568 2.078741 2.415357 86.547302
2 73 0.352302 0.488652 0.472263 0.514311 0.714712 1.054624 1.329417 1.527684 1.758612 2.071000 2.335993 87.380432
2 74 0.126347 0.263533 0.362978 0.461725 0.677869 1.000350 1.217941 1.341623 1.542021 1.880533 2.225475 88.899605
2 75 0.065224 0.148760 0.245424 0.342972 0.522496 0.859375 1.201424 1.422151 1.593515 1.864386 2.165927 89.568344
2 76 0.052304 0.147373 0.274723 0.369467 0.507775 0.773873 1.059146 1.250524 1.417078 1.696312 2.050215 90.401207
2 77 0.065792 0.165632 0.260057 0.318501 0.434092 0.654611 0.854954 0.992492 1.172028 1.480104 1.838699 91.763039
2 78 0.074493 0.129613 0.146459 0.176364 0.279942 0.477942 0.658631 0.792708 0.952758 1.206668 1.471263 93.633163
2 79 0.028040 0.078746 0.144231 0.194088 0.279665 0.457976 0.655917 0.801174 0.944268 1.186624 1.486264 93.743011
2 80 0.043572 0.108204 0.167621 0.202411 0.280911 0.475238 0.702221 0.847955 0.955544 1.158476 1.416738 93.641106
2 81 0.066183 0.167820 0.247584 0.266990 0.330079 0.509720 0.693236 0.791556 0.867844 1.042161 1.279703 93.737122
2 82 0.085693 0.192536 0.253133 0.274241 0.351865 0.523244 0.662782 0.727483 0.802748 0.965810 1.157002 94.003464
2 83 0.050062 0.136558 0.238721 0.256511 0.271920 0.431570 0.659739 0.787210 0.819738 0.952736 1.182712 94.212517
2 84 0.067802 0.164205 0.229966 0.250726 0.311917 0.461548 0.585220 0.634340 0.692710 0.847603 1.051425 94.702545
2 85 0.086549 0.168152 0.242744 0.284545 0.298245 0.383638 0.500578 0.586828 0.632038 0.728582 0.879464 95.208633
2 86 0.083489 0.153962 0.184651 0.210759 0.288158 0.423024 0.507475 0.535773 0.587523 0.723274 0.890313 95.411598
2 87 0.048445 0.088248 0.129365 0.167715 0.212039 0.296340 0.394083 0.480793 0.554519 0.667132 0.809922 96.151398
2 88 0.056965 0.081756 0.090956 0.123898 0.211530 0.337867 0.420105 0.480333 0.576323 0.736589 0.895448 95.988235
2 89 0.034656 0.085291 0.145126 0.184601 0.229635 0.324696 0.432925 0.522513 0.610620 0.755004 0.945173 95.729759
2 90 0.027863 0.065532 0.108541 0.141625 0.192754 0.301100 0.427297 0.527145 0.611511 0.749430 0.927790 95.919411
2 91 0.037544 0.082772 0.128332 0.164013 0.219487 0.322334 0.428281 0.513167 0.600064 0.738173 0.910154 95.855682
2 92 0.042927 0.088603 0.132230 0.173147 0.240870 0.348125 0.446651 0.526350 0.619131 0.765016 0.936973 95.679977
2 93 0.047762 0.069069 0.084728 0.122846 0.208419 0.322091 0.408335 0.493083 0.614154 0.780096 0.931840 95.917572
2 94 0.060281 0.086876 0.097808 0.128328 0.205053 0.318942 0.406383 0.481012 0.583192 0.737413 0.893054 96.001663
2 95 0.033222 0.084176 0.144656 0.186862 0.242477 0.348748 0.453968 0.528911 0.615072 0.773880 0.985147 95.602882
2 96 0.044094 0.095489 0.143865 0.185207 0.257323 0.381975 0.496567 0.581897 0.678604 0.832127 1.010259 95.292595
2 97 0.034633 0.060221 0.082164 0.113686 0.187197 0.335981 0.495208 0.604136 0.679057 0.805589 0.947887 95.654236
2 98 0.058449 0.138516 0.202528 0.231333 0.292592 0.424591 0.537132 0.594023 0.664944 0.816020 1.005953 95.033920
2 99 0.086361 0.190641 0.288972 0.316334 0.340636 0.473498 0.634326 0.721807 0.756143 0.867818 1.044657 94.278809
2 100 0.118493 0.227453 0.265835 0.273793 0.337553 0.487529 0.603884 0.646192 0.693727 0.818404 0.970828 94.556305
2 101 0.064067 0.125681 0.187521 0.235165 0.289088 0.399621 0.511129 0.576677 0.621240 0.722743 0.857936 95.409134
2 102 0.099502 0.170668 0.193543 0.211402 0.282310 0.436926 0.563748 0.615688 0.661059 0.789850 0.952568 95.022736
2 103 0.042947 0.122171 0.224794 0.282169 0.335588 0.453919 0.578121 0.655437 0.726645 0.865090 1.062467 94.650650
2 104 0.037113 0.067578 0.092513 0.124929 0.205469 0.365953 0.528706 0.631404 0.707063 0.841000 0.985377 95.412895
2 105 0.077987 0.117114 0.124228 0.150716 0.235137 0.367565 0.461910 0.530566 0.629909 0.783349 0.928325 95.593193
2 106 0.051221 0.132446 0.222462 0.262945 0.306201 0.416853 0.534731 0.616786 0.701864 0.857864 1.064537 94.832092
2 107 0.055511 0.115686 0.166600 0.208012 0.293029 0.470116 0.648003 0.742330 0.789207 0.895489 1.034133 94.581886
2 108 0.047241 0.109172 0.171088 0.219957 0.308467 0.457188 0.567450 0.609300 0.654199 0.769273 0.908208 95.178452
2 109 0.169221 0.249624 0.216915 0.209972 0.282475 0.429013 0.531200 0.579097 0.642856 0.767435 0.889852 95.032341
2 110 0.036856 0.113608 0.218762 0.265532 0.316383 0.464789 0.616424 0.670832 0.697385 0.824738 1.026006 94.748688
2 111 0.039139 0.091087 0.134284 0.163941 0.243412 0.432235 0.617645 0.689599 0.724566 0.846235 0.996425 95.021431
2 112 0.090264 0.165356 0.194131 0.213626 0.279209 0.413024 0.516342 0.555030 0.583358 0.668973 0.772363 95.548325
2 113 0.086246 0.221309 0.313544 0.306087 0.315535 0.422750 0.529626 0.571380 0.607766 0.730015 0.913919 94.981827
2 114 0.037159 0.099046 0.180277 0.225266 0.268671 0.397202 0.560151 0.654165 0.680463 0.761138 0.899491 95.236969
2 115 0.047494 0.087370 0.121375 0.160980 0.237659 0.365827 0.478328 0.548805 0.611624 0.723786 0.849955 95.766792
2 116 0.083616 0.124638 0.129782 0.150795 0.222992 0.333949 0.404555 0.449690 0.523996 0.650874 0.775146 96.149971
2 117 0.048436 0.081485 0.098311 0.120533 0.175648 0.269131 0.346595 0.399808 0.462161 0.571920 0.695886 96.730080
2 118 0.018353 0.048385 0.087843 0.120799 0.167286 0.246198 0.326678 0.392075 0.468402 0.595176 0.754767 96.774033
2 119 0.035709 0.058076 0.068242 0.087899 0.143755 0.245021 0.342218 0.421686 0.507750 0.637654 0.769212 96.682777
2 120 0.022789 0.057445 0.090459 0.111308 0.153424 0.235499 0.317590 0.382412 0.459089 0.586933 0.739656 96.843391
2 121 0.017503 0.045262 0.079303 0.105060 0.143041 0.217899 0.302741 0.372850 0.438969 0.544101 0.678043 97.055229
2 122 0.014747 0.038014 0.067086 0.091609 0.133770 0.220384 0.324556 0.410817 0.485339 0.603217 0.752191 96.858276
2 123 0.016363 0.042048 0.073612 0.101226 0.148861 0.232399 0.319299 0.394899 0.485411 0.628359 0.798536 96.758987
2 124 0.032701 0.055284 0.064663 0.079652 0.123008 0.200741 0.277778 0.349813 0.436734 0.566632 0.705924 97.107071
2 125 0.016845 0.042899 0.072875 0.098862 0.144695 0.224878 0.301820 0.361486 0.433755 0.554346 0.696823 97.050713
2 126 0.016679 0.045105 0.084320 0.115267 0.157754 0.244225 0.345154 0.421694 0.482907 0.592715 0.744144 96.750038
2 127 0.030959 0.071268 0.104594 0.127400 0.177373 0.270395 0.357568 0.427278 0.514631 0.656832 0.818531 96.443169
2 128 0.034128 0.054231 0.065645 0.086178 0.135389 0.224699 0.312711 0.384169 0.455461 0.566021 0.682108 96.999260
2 129 0.022259 0.058098 0.097840 0.126762 0.172835 0.257564 0.342102 0.408065 0.482839 0.599573 0.734773 96.697289
2 130 0.022370 0.059590 0.109703 0.142839 0.181680 0.272770 0.383325 0.462723 0.517003 0.618804 0.766860 96.462334
2 131 0.036686 0.085122 0.127819 0.152400 0.198224 0.288544 0.375303 0.439678 0.513377 0.634209 0.774632 96.374008
2 132 0.028430 0.048479 0.066199 0.091764 0.144730 0.244816 0.350141 0.423913 0.473938 0.561948 0.665855 96.899780
2 133 0.034219 0.085264 0.133702 0.159799 0.205516 0.295693 0.375789 0.425063 0.485199 0.602936 0.750056 96.446762
2 134 0.049223 0.094990 0.129223 0.157928 0.222569 0.351946 0.461150 0.507642 0.542772 0.650458 0.788010 96.044090
2 135 0.088661 0.143946 0.142175 0.149715 0.215774 0.333993 0.403851 0.428530 0.481142 0.596484 0.711510 96.304222
2 136 0.045092 0.090307 0.136331 0.168138 0.205781 0.307128 0.427871 0.496454 0.513668 0.577231 0.676276 96.355728
2 137 0.049854 0.121438 0.179640 0.199078 0.237474 0.345995 0.452180 0.497791 0.523973 0.605396 0.717321 96.069862
2 138 0.049184 0.127993 0.228064 0.266304 0.272889 0.347936 0.449224 0.501332 0.505236 0.553887 0.651347 96.046600
2 139 0.074216 0.168041 0.221272 0.227033 0.262913 0.358966 0.431872 0.451712 0.470415 0.539985 0.629424 96.164146
2 140 0.020897 0.042072 0.065328 0.090896 0.143290 0.248973 0.356984 0.416821 0.448042 0.514779 0.586057 97.065857
2 141 0.031202 0.054841 0.066239 0.080288 0.121542 0.198603 0.263650 0.304692 0.352465 0.440386 0.534801 97.551285
2 142 0.020947 0.038122 0.052540 0.068200 0.099755 0.158307 0.214262 0.257546 0.304832 0.386314 0.477751 97.921417
2 143 0.034334 0.066941 0.090959 0.113552 0.158395 0.234583 0.294770 0.329184 0.367239 0.449813 0.554123 97.306099
2 144 0.040688 0.093246 0.127772 0.135662 0.156819 0.218941 0.275358 0.305554 0.339990 0.423692 0.539708 97.342567
2 145 0.020806 0.036298 0.044438 0.055389 0.088619 0.154499 0.215119 0.254554 0.295193 0.370629 0.451040 98.013412
2 146 0.014876 0.030393 0.044014 0.058776 0.097341 0.180902 0.263666 0.310222 0.346837 0.429044 0.522486 97.701439
2 147 0.041501 0.105008 0.156900 0.172537 0.197328 0.262439 0.319191 0.352736 0.400876 0.506482 0.649791 96.835213
2 148 0.028906 0.056308 0.081665 0.103001 0.134772 0.200754 0.271790 0.321229 0.356428 0.426327 0.518516 97.500305
2 149 0.019894 0.032964 0.040698 0.054083 0.088249 0.147888 0.200331 0.240998 0.290849 0.376390 0.465832 98.041824
2 150 0.018347 0.035404 0.051425 0.072102 0.116436 0.193759 0.262399 0.307390 0.352405 0.437931 0.537985 97.614418
2 151 0.025148 0.063564 0.102434 0.123144 0.149778 0.204008 0.255598 0.291769 0.337227 0.426980 0.548617 97.471733
2 152 0.011152 0.020530 0.028615 0.040879 0.073424 0.139177 0.209782 0.266232 0.319256 0.400283 0.480486 98.010185
2 153 0.013365 0.024735 0.036076 0.052662 0.091583 0.167009 0.243126 0.291303 0.324634 0.396923 0.485137 97.873451
2 154 0.060758 0.120322 0.142516 0.153434 0.198010 0.275501 0.326160 0.358235 0.417800 0.519167 0.617638 96.810463
2 155 0.021943 0.049251 0.099134 0.131708 0.144409 0.231477 0.372390 0.429302 0.365079 0.371429 0.447974 97.335907
2 156 0.107132 0.208224 0.199503 0.177716 0.203527 0.272929 0.302464 0.297775 0.315711 0.386177 0.471822 97.057022
2 157 0.031982 0.079393 0.223464 0.313000 0.211375 0.214358 0.306258 0.387532 0.369281 0.387283 0.478036 96.998039
2 158 0.127767 0.218920 0.193240 0.160690 0.179791 0.257525 0.313739 0.322106 0.335995 0.403237 0.486266 97.000725
2 159 0.033533 0.065600 0.120812 0.178305 0.186132 0.208446 0.262872 0.318633 0.348806 0.386473 0.439517 97.450867
2 160 0.027929 0.052607 0.076578 0.104970 0.154684 0.243055 0.309855 0.318885 0.304473 0.343042 0.412085 97.651833
2 161 0.038897 0.079926 0.111886 0.130060 0.158523 0.219656 0.281346 0.324639 0.362555 0.425296 0.496851 97.370369
2 162 0.027332 0.044131 0.058273 0.077835 0.113065 0.167633 0.216070 0.255620 0.296773 0.364637 0.438150 97.940483
2 163 0.022418 0.039578 0.052250 0.068271 0.099302 0.145817 0.181703 0.207171 0.237557 0.291037 0.350288 98.304611
2 164 0.013502 0.024797 0.035029 0.048800 0.076907 0.120959 0.158450 0.186895 0.218015 0.272649 0.335926 98.508072
2 165 0.019600 0.031889 0.037411 0.046143 0.069177 0.105952 0.136599 0.163569 0.198131 0.251637 0.307662 98.632225
2 166 0.006497 0.012111 0.018465 0.028562 0.052230 0.095418 0.140018 0.175711 0.207078 0.257281 0.311050 98.695580
2 167 0.022867 0.047951 0.067644 0.084376 0.111412 0.148377 0.175534 0.198405 0.231300 0.285969 0.348669 98.277496
2 168 0.015863 0.035934 0.057058 0.073744 0.097761 0.139500 0.178188 0.205265 0.229246 0.273851 0.330785 98.362801
2 169 0.005360 0.009826 0.013979 0.022273 0.047901 0.097920 0.144487 0.176219 0.207913 0.262693 0.311371 98.700058
2 170 0.024977 0.041238 0.050822 0.063289 0.089652 0.132579 0.170830 0.200395 0.227527 0.273722 0.327324 98.397644
2 171 0.018604 0.046805 0.075127 0.092723 0.113158 0.148968 0.180890 0.205215 0.236147 0.294542 0.372350 98.215469
2 172 0.007528 0.014492 0.021445 0.031121 0.052389 0.091315 0.131906 0.164442 0.192726 0.240996 0.297141 98.754501
2 173 0.005385 0.009634 0.013874 0.021901 0.042586 0.078446 0.113103 0.144687 0.183513 0.245885 0.310855 98.830124
2 174 0.016078 0.029298 0.036829 0.047693 0.076173 0.119787 0.153478 0.182245 0.226338 0.298460 0.375416 98.438202
2 175 0.014115 0.027199 0.037986 0.050038 0.075888 0.120518 0.161129 0.193017 0.230346 0.295838 0.371859 98.422066
2 176 0.010445 0.018013 0.023135 0.031989 0.056877 0.101037 0.140460 0.171879 0.211652 0.278544 0.346405 98.609566
2 177 0.020455 0.037984 0.051903 0.065401 0.090531 0.136768 0.181928 0.215711 0.246634 0.303340 0.373766 98.275581
2 178 0.024033 0.060490 0.097847 0.112109 0.125490 0.167278 0.214905 0.249145 0.279264 0.342816 0.437608 97.889015
2 179 0.024297 0.050396 0.073186 0.089685 0.116089 0.164934 0.212935 0.247726 0.279436 0.334029 0.399940 98.007347
2 180 0.010347 0.020334 0.032317 0.047170 0.075232 0.133122 0.202571 0.254344 0.282485 0.330728 0.390752 98.220596
2 181 0.022920 0.058332 0.095474 0.119080 0.149780 0.196923 0.236627 0.265672 0.304830 0.375359 0.467181 97.707825
2 182 0.018353 0.033309 0.048209 0.067174 0.102809 0.165307 0.228658 0.275589 0.312845 0.379084 0.461211 97.907455
2 183 0.034370 0.049675 0.050558 0.061500 0.102688 0.167786 0.212531 0.245530 0.300094 0.390299 0.473955 97.911011
2 184 0.019146 0.035874 0.048430 0.063824 0.103726 0.181341 0.251720 0.292077 0.327580 0.402287 0.487191 97.786804
2 185 0.026253 0.072233 0.127434 0.145559 0.157312 0.216421 0.290060 0.332865 0.355597 0.424956 0.541461 97.309845
2 186 0.051415 0.099731 0.119859 0.129260 0.165206 0.241092 0.301445 0.330247 0.363545 0.444138 0.545327 97.208740
2 187 0.033579 0.069361 0.127811 0.167773 0.170102 0.220481 0.305072 0.364684 0.368621 0.406270 0.489858 97.276390
2 188 0.080943 0.140165 0.143099 0.143618 0.183106 0.264654 0.320956 0.346166 0.384651 0.471666 0.575899 96.945076
2 189 0.038433 0.074672 0.142676 0.196903 0.199524 0.245383 0.330158 0.402462 0.422683 0.474128 0.576042 96.896935
2 190 0.076120 0.136835 0.155831 0.173137 0.226932 0.315073 0.367864 0.389308 0.430369 0.523303 0.632878 96.572350
2 191 0.034240 0.067531 0.119529 0.170127 0.200316 0.258670 0.339665 0.411464 0.453664 0.519507 0.616704 96.808586
2 192 0.074323 0.111720 0.112419 0.124075 0.177081 0.274426 0.346848 0.387021 0.438147 0.537903 0.646701 96.769341
2 193 0.032951 0.076677 0.126567 0.157671 0.192194 0.268333 0.352389 0.410529 0.454990 0.536695 0.648248 96.742752
2 194 0.027290 0.068503 0.116746 0.146908 0.187349 0.275864 0.368003 0.422287 0.462339 0.550336 0.674442 96.699928
2 195 0.050895 0.094143 0.123035 0.144422 0.186747 0.265316 0.338455 0.391165 0.443700 0.527755 0.625658 96.808708
2 196 0.042351 0.073709 0.093744 0.116751 0.167407 0.252997 0.324869 0.373892 0.427605 0.518043 0.617381 96.991257
2 197 0.036196 0.073035 0.104439 0.130990 0.178179 0.261889 0.339339 0.393215 0.446470 0.538808 0.651883 96.845558
2 198 0.026153 0.061911 0.098707 0.126150 0.171219 0.253200 0.331547 0.388484 0.452138 0.564375 0.705859 96.820259
2 199 0.046397 0.073628 0.082704 0.098985 0.146105 0.225769 0.297437 0.362039 0.443530 0.563376 0.687315 96.972717
2 200 0.014109 0.033344 0.055724 0.079785 0.124942 0.201534 0.277190 0.341842 0.419067 0.541235 0.682892 97.228333
2 201 0.012601 0.030174 0.050785 0.070556 0.106887 0.177862 0.260973 0.335503 0.410232 0.522746 0.656025 97.365654
2 202 0.016160 0.040747 0.069133 0.094322 0.135777 0.207169 0.283755 0.356136 0.439190 0.563122 0.713181 97.081306
2 203 0.012864 0.032686 0.058419 0.084157 0.128806 0.208769 0.298043 0.379912 0.468652 0.600664 0.755862 96.971169
2 204 0.015560 0.033803 0.052460 0.073176 0.116217 0.198641 0.292971 0.378926 0.461646 0.574539 0.696852 97.105209
2 205 0.018038 0.044061 0.074294 0.103326 0.155837 0.243924 0.324366 0.380946 0.441304 0.546160 0.672929 96.994820
2 206 0.055922 0.113781 0.145579 0.160714 0.201434 0.288988 0.372306 0.431835 0.497860 0.613032 0.750725 96.367821
2 207 0.021275 0.055540 0.099749 0.138005 0.196895 0.298378 0.393288 0.452281 0.509940 0.624770 0.776031 96.433846
2 208 0.025194 0.046547 0.065247 0.086177 0.130195 0.219742 0.320579 0.399388 0.462192 0.559698 0.667947 97.017090
2 209 0.054859 0.089712 0.103768 0.126564 0.189954 0.296130 0.377256 0.424637 0.477834 0.576621 0.682218 96.600449
2 210 0.054096 0.135490 0.209030 0.232415 0.264630 0.351156 0.427324 0.462986 0.503220 0.606373 0.752606 96.000679
2 211 0.060963 0.124613 0.171825 0.195617 0.234956 0.318945 0.399918 0.451320 0.492544 0.567564 0.663088 96.318649
2 212 0.046621 0.068128 0.085138 0.123357 0.202932 0.310757 0.387702 0.439045 0.488789 0.568432 0.648110 96.630981
2 213 0.040399 0.084084 0.122198 0.152847 0.201390 0.274639 0.335330 0.382492 0.442478 0.538125 0.648911 96.777115
2 214 0.034799 0.047491 0.057774 0.083401 0.135606 0.205881 0.266474 0.328433 0.400360 0.493474 0.584611 97.361694
2 215 0.028229 0.040558 0.051808 0.077450 0.132137 0.206430 0.266097 0.321688 0.389744 0.485588 0.581226 97.419044
2 216 0.041716 0.090146 0.127023 0.151177 0.194713 0.265371 0.318894 0.354241 0.407404 0.504575 0.622796 96.921944
2 217 0.037628 0.073543 0.104129 0.129812 0.172379 0.247262 0.318929 0.371174 0.420093 0.504040 0.609888 97.011124
2 218 0.016213 0.028430 0.038243 0.055055 0.097282 0.170893 0.241604 0.301687 0.370399 0.471926 0.573058 97.635208
2 219 0.018860 0.034360 0.049415 0.070406 0.114425 0.190394 0.264199 0.320873 0.375659 0.467010 0.574475 97.519928
2 220 0.026743 0.063152 0.099600 0.124269 0.159885 0.222923 0.283119 0.329741 0.387705 0.488837 0.622060 97.191963
2 221 0.019487 0.037053 0.057977 0.083130 0.124555 0.192841 0.260813 0.312761 0.358769 0.439324 0.541035 97.572258
2 222 0.046857 0.068183 0.073316 0.088394 0.130083 0.189539 0.232313 0.271629 0.331419 0.420300 0.511251 97.636719
2 223 0.036666 0.052865 0.070872 0.103241 0.152883 0.211704 0.259886 0.307811 0.361477 0.437972 0.523573 97.481049
2 224 0.045022 0.082122 0.107248 0.132952 0.182414 0.253415 0.307920 0.352784 0.416253 0.515022 0.624473 96.980377
2 225 0.030319 0.049196 0.066025 0.090268 0.134811 0.204910 0.271014 0.327715 0.386891 0.476015 0.575922 97.386909
2 226 0.040810 0.055521 0.065934 0.096351 0.164056 0.253939 0.319324 0.376971 0.451748 0.558235 0.659782 96.957329
2 227 0.048235 0.104428 0.145612 0.165903 0.205942 0.288742 0.364731 0.418728 0.484351 0.599354 0.740827 96.433144
2 228 0.034427 0.075233 0.115388 0.142815 0.188460 0.287784 0.396054 0.467786 0.515189 0.604775 0.726509 96.445587
2 229 0.030777 0.068060 0.104499 0.134904 0.192363 0.291073 0.378599 0.437200 0.500300 0.606693 0.728260 96.527275
2 230 0.059173 0.114773 0.145021 0.162160 0.205092 0.291618 0.371901 0.428222 0.486810 0.586527 0.707307 96.441399
2 231 0.019621 0.051237 0.094958 0.136207 0.199851 0.302244 0.398380 0.463166 0.528805 0.644620 0.791531 96.369377
2 232 0.053428 0.084357 0.092585 0.108434 0.163983 0.274707 0.384590 0.467756 0.549864 0.673306 0.795156 96.351830
2 233 0.032735 0.075400 0.112759 0.137927 0.190626 0.292315 0.383794 0.437038 0.494075 0.609113 0.751910 96.482315
2 234 0.037040 0.091742 0.145713 0.167990 0.201823 0.293338 0.391480 0.449487 0.493236 0.593042 0.735280 96.399834
2 235 0.035702 0.089327 0.149796 0.181112 0.220822 0.314273 0.412193 0.468919 0.511517 0.610333 0.752182 96.253822
2 236 0.076138 0.107739 0.109945 0.130489 0.202321 0.318093 0.390756 0.426551 0.484968 0.599589 0.713567 96.439842
2 237 0.074974 0.133579 0.162645 0.182539 0.222342 0.306122 0.376279 0.414715 0.453513 0.539871 0.648245 96.485176
2 238 0.046256 0.104067 0.151530 0.171448 0.205892 0.298188 0.391108 0.440941 0.480524 0.580783 0.725714 96.403542
2 239 0.033969 0.085748 0.151885 0.189541 0.217843 0.296116 0.394736 0.469957 0.525452 0.624170 0.767873 96.242706
2 240 0.043996 0.088666 0.128009 0.162233 0.221159 0.327824 0.430790 0.503614 0.570461 0.682324 0.816522 96.024399
2 241 0.028232 0.066301 0.107033 0.138381 0.189839 0.286402 0.383787 0.455651 0.530156 0.656517 0.810143 96.347557
2 242 0.035605 0.056362 0.071274 0.098221 0.160573 0.267803 0.373540 0.463865 0.555268 0.688533 0.827854 96.401100
2 243 0.030629 0.065483 0.101519 0.139734 0.207430 0.311950 0.401312 0.472359 0.564356 0.712934 0.884089 96.108208
2 244 0.046634 0.084181 0.115135 0.150280 0.211141 0.303578 0.386033 0.458161 0.541956 0.665553 0.807272 96.230080
2 245 0.041137 0.065801 0.085076 0.117569 0.182849 0.277644 0.355638 0.420815 0.497214 0.610909 0.729762 96.615585
2 246 0.053900 0.102777 0.134048 0.161712 0.216605 0.301967 0.368717 0.419816 0.489333 0.603288 0.734914 96.412918
2 247 0.018080 0.048237 0.091252 0.129509 0.183011 0.276979 0.371920 0.434340 0.487296 0.589756 0.730921 96.638702
2 248 0.031468 0.046819 0.058120 0.086716 0.157973 0.258242 0.332367 0.397083 0.487423 0.617689 0.733447 96.792656
2 249 0.067714 0.087257 0.089094 0.112265 0.175692 0.269883 0.339186 0.391910 0.455687 0.558008 0.661351 96.791954
2 250 0.037959 0.089191 0.138156 0.166093 0.207096 0.290934 0.368879 0.417396 0.470459 0.578242 0.717951 96.517639
2 251 0.043133 0.093896 0.150253 0.182685 0.218445 0.308943 0.405317 0.459946 0.488283 0.565917 0.683222 96.399963
2 252 0.099931 0.168366 0.179471 0.186903 0.241213 0.340099 0.397960 0.416265 0.454589 0.548710 0.654113 96.312378
2 253 0.067009 0.121957 0.174988 0.212539 0.244120 0.313405 0.384315 0.424654 0.444504 0.502315 0.587571 96.522629
2 254 0.088047 0.107155 0.106523 0.140936 0.232128 0.340442 0.383773 0.408593 0.468044 0.573489 0.668148 96.482727
2 255 0.058721 0.091224 0.123488 0.164666 0.222317 0.310372 0.389709 0.451573 0.508017 0.604557 0.718800 96.356560
2 256 0.064282 0.115830 0.139151 0.160994 0.219873 0.317904 0.386067 0.426128 0.489679 0.610848 0.746981 96.322266
2 257 0.047966 0.085187 0.123756 0.157593 0.191640 0.270032 0.363617 0.431114 0.464035 0.531187 0.629283 96.704590
2 258 0.045317 0.099235 0.139402 0.156413 0.191362 0.277196 0.358946 0.404205 0.446551 0.547369 0.691824 96.642181
2 259 0.045194 0.103446 0.160461 0.184384 0.208663 0.283076 0.369826 0.427528 0.470650 0.563306 0.700389 96.483078
2 260 0.047153 0.076019 0.091488 0.114813 0.172838 0.270580 0.348017 0.394450 0.446668 0.548474 0.663119 96.826378
2 261 0.027346 0.047866 0.063787 0.086939 0.140788 0.231209 0.308553 0.364954 0.436283 0.558330 0.692264 97.041679
2 262 0.044597 0.076145 0.094336 0.117005 0.170553 0.258371 0.330166 0.386378 0.465175 0.598389 0.752390 96.706490
2 263 0.040776 0.071533 0.091033 0.113823 0.167417 0.261695 0.345814 0.409487 0.486303 0.619407 0.778178 96.614532
2 264 0.023368 0.059515 0.102917 0.135370 0.181467 0.270697 0.370935 0.455223 0.541537 0.675848 0.849066 96.334061
2 265 0.034270 0.053878 0.071919 0.110973 0.205503 0.360338 0.501462 0.613198 0.724275 0.874933 1.010034 95.439217
2 266 0.099720 0.201710 0.263911 0.308512 0.398802 0.528610 0.610404 0.657802 0.738595 0.879862 1.035863 94.276215
2 267 0.028372 0.079763 0.155072 0.220565 0.304761 0.450219 0.592221 0.675903 0.739275 0.861556 1.030361 94.861931
2 268 0.032310 0.050632 0.070116 0.118252 0.246863 0.470079 0.671184 0.805773 0.915506 1.068690 1.191166 94.359436
2 269 0.132957 0.229632 0.274865 0.331517 0.462437 0.626257 0.710191 0.757752 0.862018 1.034600 1.196171 93.381599
2 270 0.145469 0.255427 0.306702 0.339062 0.421523 0.581969 0.719121 0.797242 0.873462 1.007579 1.150362 93.402077
2 271 0.048040 0.115243 0.185260 0.238080 0.343212 0.558690 0.763819 0.849283 0.883853 1.008371 1.178507 93.827644
2 272 0.076352 0.174188 0.272267 0.340712 0.458440 0.689325 0.888254 0.960235 0.989748 1.115910 1.290910 92.743660
2 273 0.169270 0.280914 0.347017 0.468525 0.714931 0.958414 1.006798 0.982717 1.041425 1.200812 1.335872 91.493309
2 274 0.240260 0.309039 0.311278 0.368711 0.525758 0.765208 0.918580 0.970769 0.992896 1.073168 1.144973 92.379356
2 275 0.156349 0.287495 0.375186 0.452457 0.598831 0.805858 0.920768 0.949093 0.992422 1.112352 1.241786 92.107407
2 276 0.261330 0.386186 0.424735 0.475988 0.602588 0.811105 0.933320 0.958527 0.971747 1.059152 1.159999 91.955322
2 277 0.234660 0.414864 0.482238 0.509059 0.608664 0.795603 0.902942 0.923606 0.963691 1.075460 1.186740 91.902473
2 278 0.185429 0.244366 0.243224 0.294266 0.460726 0.706425 0.837339 0.870768 0.922646 1.039006 1.118852 93.076950
2 279 0.107132 0.184887 0.228130 0.281773 0.410842 0.624375 0.756769 0.772921 0.782323 0.871747 0.966496 94.012604
2 280 0.137786 0.342536 0.463290 0.434965 0.446054 0.601017 0.738638 0.767883 0.783206 0.901352 1.074307 93.308968
2 281 0.054142 0.150943 0.266924 0.326325 0.400039 0.580457 0.741176 0.775322 0.768581 0.851478 0.986262 94.098351
2 282 0.046884 0.086322 0.112455 0.142832 0.228289 0.418637 0.605021 0.698102 0.751511 0.852303 0.926358 95.131287
2 283 0.087763 0.153589 0.170405 0.192030 0.280022 0.453441 0.583361 0.622278 0.643227 0.722011 0.798779 95.293098
2 284 0.060682 0.176240 0.296050 0.320046 0.339103 0.454955 0.578347 0.620782 0.629813 0.716592 0.865823 94.941566
2 285 0.050193 0.134119 0.214645 0.239612 0.267127 0.367928 0.482923 0.547236 0.582408 0.665824 0.787263 95.660721
2 286 0.035450 0.067625 0.103289 0.134480 0.184983 0.303892 0.441157 0.519631 0.535663 0.599366 0.690428 96.384033
2 287 0.043848 0.112026 0.153556 0.158818 0.189168 0.268718 0.349022 0.402713 0.458391 0.549468 0.645590 96.668686
2 288 0.031074 0.059754 0.099047 0.136702 0.163822 0.222116 0.295780 0.355655 0.392604 0.471410 0.593040 97.178993
3 4 0.000000 0.000000 0.000000 0.000000 0.000000 0.000000 0.000000 0.000000 0.000000 0.000000 0.000000 0.000000
3 5 0.702933 12.531179 11.078351 19.290880 5.297339 3.423855 1.932083 2.384640 1.802885 0.647721 0.300651 40.607483
3 6 2.745411 14.942649 7.541247 9.289873 4.725154 6.797999 8.091677 7.343729 3.282218 1.159085 0.399008 33.681950
3 7 1.400112 11.081629 7.110417 8.773751 4.994889 5.341069 5.053797 5.085649 4.338824 3.593776 2.059368 41.166721
3 8 1.457422 8.970819 4.596689 6.940933 5.267742 8.183159 7.715360 5.890354 3.279057 2.536268 1.946572 43.215626
3 9 0.240934 0.514670 0.594445 1.047638 1.639875 4.281227 12.246911 8.695920 5.062416 3.141567 3.010204 59.524189
3 10 0.204411 0.389774 0.504474 0.876754 1.671414 4.804978 13.029501 8.922596 5.645974 3.897331 3.940543 56.112247
3 11 0.111442 0.177911 0.289091 0.608646 0.952615 1.642241 4.791659 6.345801 9.584820 7.873279 6.727714 60.894783
3 12 0.056506 0.167493 0.261490 0.326529 0.435050 0.748717 1.770396 1.876891 3.406527 5.481188 10.322359 75.146851
3 13 0.050651 0.084591 0.113058 0.190802 0.281551 0.471167 1.071254 1.122048 1.805844 2.713218 5.723937 86.371880
3 14 0.052196 0.075452 0.095985 0.166228 0.276874 0.532518 1.328296 1.372374 1.938947 2.522444 4.658953 86.979736
3 15 0.025888 0.050772 0.075886 0.111650 0.170912 0.310851 0.512629 0.735420 1.008355 1.500828 2.170789 93.326019
3 16 0.027598 0.056452 0.086537 0.124210 0.188124 0.332890 0.530631 0.720173 0.919698 1.276291 1.755583 93.981812
3 17 0.039262 0.074315 0.111936 0.167158 0.248275 0.385584 0.547664 0.709414 0.896209 1.195912 1.576793 94.047478
3 18 0.042399 0.065977 0.087098 0.132325 0.205216 0.305755 0.403790 0.512266 0.670841 0.920190 1.211930 95.442215
3 19 0.057617 0.099767 0.137680 0.198436 0.297386 0.443661 0.578566 0.672892 0.768965 0.937879 1.131421 94.675735
3 20 0.026116 0.051833 0.080511 0.119428 0.188205 0.329820 0.517511 0.675528 0.797937 0.977424 1.176021 95.059662
3 21 0.046009 0.070220 0.093857 0.141045 0.211904 0.310755 0.411780 0.514775 0.645963 0.844734 1.074631 95.634323
3 22 0.054965 0.087144 0.114622 0.162764 0.233854 0.333581 0.430379 0.520675 0.630205 0.794612 0.976602 95.660599
3 23 0.068817 0.116954 0.159683 0.219798 0.307294 0.447210 0.581912 0.662575 0.719835 0.835802 0.973278 94.906845
3 24 0.065278 0.114893 0.157191 0.209725 0.288651 0.437642 0.597393 0.696963 0.761808 0.891135 1.043628 94.735687
3 25 0.106928 0.180437 0.238645 0.304932 0.380540 0.511957 0.644296 0.724516 0.783287 0.902507 1.050971 94.170982
3 26 0.115421 0.191156 0.242964 0.308571 0.394643 0.523579 0.636442 0.705631 0.778415 0.915186 1.072436 94.115555
3 27 0.023903 0.037760 0.053678 0.079180 0.119553 0.172380 0.217706 0.260936 0.312789 0.388000 0.468993 97.865120
3 28 0.029516 0.039122 0.049633 0.078163 0.133999 0.200570 0.247957 0.297628 0.370282 0.474408 0.576728 97.501991
3 29 0.017959 0.037763 0.061401 0.085934 0.128346 0.210355 0.303162 0.379506 0.449440 0.557690 0.683760 97.084686
3 30 0.032202 0.043934 0.057592 0.089391 0.148556 0.224244 0.286258 0.353540 0.447589 0.587790 0.742072 96.986832
3 31 0.024711 0.050324 0.074470 0.098429 0.150457 0.253816 0.360657 0.437955 0.515142 0.650476 0.810344 96.573219
3 32 0.031074 0.054173 0.081856 0.120388 0.184040 0.283323 0.385420 0.478089 0.575184 0.718070 0.881894 96.206490
3 33 0.058625 0.082122 0.101033 0.143073 0.217791 0.304389 0.366143 0.431201 0.527230 0.663657 0.807187 96.297546
3 34 0.037585 0.055038 0.076274 0.119256 0.192611 0.277354 0.342641 0.415846 0.522702 0.671523 0.825295 96.463875
3 35 0.019118 0.037911 0.058325 0.084566 0.140814 0.245084 0.356957 0.449597 0.545636 0.693542 0.856872 96.511581
3 36 0.021912 0.032777 0.046471 0.076421 0.136041 0.223111 0.307947 0.403598 0.534784 0.729542 0.946326 96.541061
3 37 0.031373 0.047618 0.064370 0.101714 0.176924 0.276839 0.358023 0.443872 0.571338 0.767325 0.989810 96.170792
3 38 0.008286 0.016859 0.029625 0.051105 0.099138 0.197799 0.322940 0.444223 0.569214 0.762185 0.989181 96.509445
3 39 0.007984 0.015088 0.024523 0.042926 0.087847 0.177614 0.285418 0.398664 0.542238 0.780429 1.072667 96.564606
3 40 0.010663 0.018585 0.029746 0.052992 0.106990 0.210784 0.338446 0.485722 0.681933 0.998307 1.388040 95.677795
3 41 0.011666 0.023201 0.038250 0.063800 0.122659 0.239914 0.381163 0.524200 0.699339 0.980050 1.321236 95.594521
3 42 0.013556 0.023428 0.036539 0.063339 0.125244 0.238448 0.367943 0.502389 0.668871 0.934626 1.256152 95.769463
3 43 0.010826 0.022338 0.037537 0.062409 0.121911 0.245390 0.405434 0.582380 0.813913 1.169212 1.572511 94.956139
3 44 0.019299 0.028898 0.041867 0.075302 0.154520 0.283950 0.421104 0.596554 0.878347 1.318906 1.814699 94.366547
3 45 0.029154 0.044346 0.063212 0.110447 0.217303 0.372402 0.505404 0.652278 0.890458 1.275543 1.712235 94.127213
3 46 0.034346 0.063758 0.096865 0.153941 0.287072 0.526104 0.750239 0.909610 1.093075 1.418229 1.783570 92.883194
3 47 0.035658 0.070165 0.109770 0.166628 0.297492 0.574679 0.899452 1.152851 1.378035 1.748416 2.169780 91.397072
3 48 0.057881 0.104608 0.161440 0.251274 0.422081 0.700041 0.981232 1.229097 1.499358 1.881502 2.295793 90.415695
3 49 0.085029 0.124118 0.175667 0.281220 0.463740 0.699082 0.903529 1.119493 1.395375 1.767466 2.157781 90.827499
3 50 0.143516 0.227863 0.291435 0.407958 0.634997 0.930278 1.108895 1.224370 1.421824 1.754345 2.090837 89.763680
3 51 0.093533 0.196601 0.313459 0.427949 0.628956 1.036557 1.453488 1.678371 1.792116 2.039725 2.321041 88.018204
3 52 0.249371 0.315952 0.349839 0.499673 0.816842 1.178358 1.352115 1.452552 1.628295 1.924125 2.183443 88.049438
3 53 0.113255 0.184095 0.303197 0.485606 0.669931 0.890419 1.104817 1.309893 1.510738 1.789827 2.089877 89.548340
3 54 0.267197 0.422472 0.530010 0.679086 0.856598 1.047087 1.150719 1.239465 1.392993 1.632224 1.880290 88.901863
3 55 0.240496 0.369092 0.521742 0.767653 1.074241 1.389606 1.583208 1.692509 1.763283 1.882603 2.002879 86.712685
3 56 0.117071 0.207251 0.308435 0.466878 0.756906 1.178928 1.527009 1.743230 1.896228 2.065835 2.182441 87.549789
3 57 0.115713 0.156045 0.202835 0.319822 0.533142 0.786171 0.991458 1.224264 1.528775 1.883473 2.203371 90.054932
3 58 0.052797 0.092689 0.145107 0.236745 0.413720 0.681085 0.941030 1.195171 1.494280 1.858556 2.201208 90.687614
3 59 0.050801 0.082728 0.129953 0.219343 0.383245 0.632445 0.884774 1.136774 1.425259 1.808196 2.209651 91.036835
3 60 0.197235 0.242565 0.280365 0.416819 0.675083 0.961450 1.140892 1.309437 1.552737 1.880769 2.189209 89.153442
3 61 0.120044 0.257887 0.438510 0.609317 0.856787 1.312727 1.755143 1.965435 2.017131 2.169752 2.369996 86.127274
3 62 0.338430 0.491839 0.552737 0.684121 0.946673 1.312318 1.545777 1.659330 1.779020 2.000249 2.219278 86.470230
3 63 0.161558 0.278359 0.445668 0.654173 0.886504 1.246968 1.605861 1.852551 1.983591 2.160663 2.364593 86.359512
3 64 0.361103 0.619099 0.811261 0.997268 1.174016 1.399371 1.529657 1.597496 1.702422 1.899650 2.127305 85.781357
3 65 0.278873 0.465799 0.654088 0.866476 1.100199 1.476735 1.808724 1.994451 2.095225 2.279668 2.476742 84.503021
3 66 0.401285 0.653765 0.840265 1.096318 1.515397 2.103577 2.457910 2.522888 2.498785 2.594800 2.688596 80.626419
3 67 0.145454 0.322724 0.545710 0.752295 1.061126 1.692818 2.312515 2.553477 2.558205 2.730482 2.970304 82.354889
3 68 0.283174 0.423547 0.579151 0.884602 1.357032 1.824806 2.078304 2.222801 2.366062 2.595900 2.812521 82.572105
3 69 0.264961 0.438162 0.597251 0.882222 1.379672 1.896814 2.139467 2.298625 2.582654 2.916986 3.087914 81.515274
3 70 0.210069 0.302024 0.387958 0.594812 0.990061 1.401060 1.621642 1.823482 2.147280 2.568367 2.894508 85.058739
3 71 0.117552 0.219444 0.323792 0.469731 0.773077 1.260973 1.670147 1.920818 2.164952 2.579614 3.000350 85.499550
3 72 0.070354 0.136830 0.210092 0.306903 0.486685 0.796281 1.129994 1.419055 1.707445 2.143403 2.642877 88.950089
3 73 0.157574 0.196535 0.243989 0.390069 0.658170 0.940450 1.125670 1.328406 1.639570 2.063205 2.470181 88.786179
3 74 0.039851 0.071653 0.113803 0.194022 0.366685 0.642701 0.908025 1.160135 1.487564 1.960888 2.449634 90.605042
3 75 0.023534 0.040332 0.062107 0.108635 0.222064 0.428213 0.648185 0.868128 1.167237 1.649741 2.199795 92.582031
3 76 0.018457 0.035796 0.057937 0.094410 0.178362 0.348561 0.554162 0.758074 1.009942 1.420153 1.919067 93.605080
3 77 0.021122 0.038049 0.059547 0.100518 0.196817 0.367263 0.546045 0.720931 0.951357 1.315596 1.729785 93.952965
3 78 0.022755 0.033324 0.047715 0.084480 0.166115 0.284507 0.389378 0.506359 0.682667 0.961515 1.285629 95.535553
3 79 0.010254 0.019610 0.031679 0.052120 0.099229 0.195961 0.316693 0.445158 0.610307 0.883307 1.222786 96.112892
3 80 0.015394 0.026197 0.039535 0.065593 0.125617 0.235667 0.358542 0.483837 0.641331 0.897504 1.206996 95.903786
3 81 0.031992 0.056102 0.081740 0.125741 0.218748 0.365947 0.493699 0.594128 0.718122 0.934326 1.187072 95.192383
3 82 0.037741 0.067225 0.106474 0.158875 0.231900 0.352931 0.478279 0.578698 0.665074 0.822775 1.039928 95.460098
3 83 0.035663 0.057934 0.070983 0.095150 0.159802 0.283712 0.402003 0.492730 0.598131 0.786406 1.001014 96.016464
3 84 0.021036 0.045723 0.089532 0.138376 0.186781 0.278628 0.395844 0.499383 0.579984 0.715717 0.904726 96.144264
3 85 0.099849 0.154591 0.178902 0.217271 0.281527 0.359566 0.401018 0.434269 0.500138 0.624472 0.776252 95.972145
3 86 0.024529 0.048011 0.089432 0.143652 0.199965 0.280195 0.377437 0.473912 0.558622 0.676128 0.822953 96.305161
3 87 0.039935 0.060977 0.078290 0.112733 0.178891 0.266750 0.333428 0.390130 0.463344 0.581414 0.715738 96.778366
3 88 0.023300 0.034656 0.051225 0.085223 0.144590 0.219764 0.289027 0.370042 0.478879 0.635136 0.806558 96.861603
3 89 0.014029 0.027510 0.042993 0.064588 0.111877 0.205844 0.312407 0.402341 0.493622 0.650193 0.842397 96.832199
3 90 0.011883 0.022459 0.034145 0.051768 0.090387 0.167240 0.255401 0.338073 0.435411 0.603803 0.817068 97.172363
3 91 0.015051 0.027870 0.042768 0.065454 0.111569 0.193380 0.279774 0.360436 0.457115 0.618247 0.819039 97.009293
3 92 0.014662 0.027118 0.042940 0.067070 0.114268 0.194356 0.282109 0.371338 0.478456 0.640129 0.833954 96.933601
3 93 0.021221 0.031062 0.042789 0.070066 0.125592 0.198563 0.262785 0.340526 0.456104 0.619738 0.797262 97.034286
3 94 0.032556 0.048366 0.065055 0.099296 0.162313 0.240632 0.300957 0.364184 0.459697 0.606420 0.774033 96.846489
3 95 0.014407 0.028719 0.044547 0.066312 0.115001 0.210688 0.316612 0.408252 0.513080 0.684231 0.882956 96.715195
3 96 0.016828 0.030309 0.049019 0.079481 0.137300 0.239662 0.356681 0.471752 0.592438 0.764882 0.965171 96.296478
3 97 0.027065 0.042270 0.056934 0.090403 0.166353 0.276090 0.360016 0.434444 0.547969 0.728996 0.920862 96.348602
3 98 0.026360 0.056899 0.094479 0.127442 0.178575 0.291745 0.421384 0.513503 0.587939 0.736020 0.935582 96.030075
3 99 0.071753 0.107644 0.131485 0.178120 0.270758 0.407590 0.515800 0.594661 0.683674 0.825723 0.977050 95.235748
3 100 0.052777 0.100042 0.164798 0.228455 0.288960 0.392907 0.506758 0.593667 0.659884 0.774714 0.927870 95.309166
3 101 0.078623 0.128386 0.166527 0.209733 0.263624 0.336911 0.394460 0.444804 0.512035 0.624224 0.762294 96.078384
3 102 0.061842 0.092165 0.123122 0.174604 0.249519 0.344488 0.422781 0.494143 0.580107 0.711191 0.860731 95.885307
3 103 0.019620 0.041801 0.069551 0.101966 0.168781 0.308083 0.468415 0.586785 0.679334 0.829083 0.997120 95.729462
3 104 0.027359 0.043719 0.062951 0.100259 0.172503 0.273698 0.362161 0.448117 0.558201 0.718629 0.895352 96.337051
3 105 0.032834 0.050212 0.070760 0.109005 0.175110 0.261595 0.332663 0.404217 0.502782 0.653205 0.823802 96.583817
3 106 0.022702 0.044526 0.065897 0.093034 0.154317 0.272576 0.397036 0.495192 0.597905 0.761800 0.944585 96.150429
3 107 0.020224 0.035795 0.055932 0.088361 0.151072 0.260334 0.380568 0.493301 0.613908 0.802134 1.027105 96.071266
3 108 0.027765 0.053696 0.083244 0.123922 0.196529 0.302284 0.393736 0.470375 0.566663 0.715956 0.881179 96.184647
3 109 0.061626 0.087172 0.114841 0.177065 0.279752 0.378360 0.428492 0.472863 0.548185 0.670563 0.798688 95.982399
3 110 0.019747 0.036829 0.052573 0.076236 0.136565 0.260993 0.405284 0.531068 0.656839 0.831148 0.993267 95.999451
3 111 0.015530 0.029117 0.049260 0.082774 0.145066 0.249742 0.363093 0.465338 0.566387 0.724761 0.906071 96.402863
3 112 0.067387 0.108099 0.150542 0.213452 0.283186 0.345216 0.381078 0.418787 0.482313 0.589682 0.719899 96.240356
3 113 0.034283 0.063861 0.096384 0.137784 0.213110 0.342372 0.461270 0.531720 0.585020 0.694496 0.824357 96.015343
3 114 0.018993 0.035532 0.054587 0.080402 0.131325 0.231925 0.351214 0.455953 0.552635 0.702212 0.872910 96.512306
3 115 0.031078 0.049989 0.072936 0.111744 0.174446 0.256406 0.328535 0.399370 0.487550 0.619942 0.773682 96.694321
3 116 0.037631 0.056753 0.077191 0.117585 0.186690 0.260656 0.311051 0.366841 0.452760 0.572309 0.694081 96.866455
3 117 0.019985 0.029321 0.039771 0.065168 0.119845 0.192745 0.249001 0.304803 0.386937 0.510302 0.636448 97.445679
3 118 0.006442 0.012416 0.021000 0.035516 0.066696 0.125752 0.199462 0.279558 0.375552 0.517789 0.678977 97.680840
3 119 0.010606 0.015593 0.022866 0.042005 0.084608 0.143800 0.195540 0.255222 0.347064 0.493064 0.659133 97.730499
3 120 0.006002 0.011609 0.018966 0.032227 0.064016 0.122932 0.187925 0.251538 0.331515 0.461326 0.611359 97.900581
3 121 0.004533 0.008667 0.014343 0.024620 0.049269 0.098822 0.159622 0.222478 0.298398 0.423392 0.575166 98.120689
3 122 0.004288 0.007874 0.012469 0.021405 0.043864 0.089476 0.146910 0.211431 0.297983 0.444467 0.626912 98.092926
3 123 0.004394 0.008437 0.014142 0.024851 0.050161 0.098084 0.156603 0.224656 0.318444 0.469372 0.649656 97.981194
3 124 0.009984 0.014750 0.020501 0.035785 0.071209 0.120741 0.162504 0.210384 0.287109 0.409692 0.548541 98.108795
3 125 0.005352 0.010134 0.016371 0.027193 0.052025 0.100614 0.158698 0.218741 0.292602 0.413988 0.560459 98.143829
3 126 0.006193 0.011337 0.017605 0.029302 0.058008 0.113777 0.178550 0.245656 0.331962 0.473230 0.640417 97.893967
3 127 0.008941 0.016122 0.025594 0.042429 0.077823 0.138493 0.204826 0.274569 0.364013 0.506276 0.674616 97.666298
3 128 0.019083 0.027090 0.034986 0.055359 0.097094 0.150589 0.191592 0.237287 0.309993 0.426802 0.564891 97.885239
3 129 0.007625 0.015073 0.025581 0.041124 0.071321 0.129918 0.201619 0.272689 0.349509 0.472137 0.623656 97.789749
3 130 0.010992 0.018966 0.027625 0.043602 0.081370 0.153040 0.233580 0.311879 0.403765 0.546108 0.705663 97.463402
3 131 0.014490 0.028105 0.045727 0.069538 0.111899 0.185024 0.263012 0.333214 0.409660 0.532438 0.682928 97.323967
3 132 0.024011 0.036849 0.049128 0.073612 0.119980 0.180859 0.227152 0.272650 0.342913 0.456697 0.589485 97.626663
3 133 0.013993 0.027772 0.045020 0.065660 0.102867 0.173750 0.257258 0.334121 0.410740 0.525874 0.658585 97.384354
3 134 0.025688 0.036834 0.048638 0.079528 0.148170 0.238274 0.305254 0.367671 0.453488 0.575520 0.688967 97.031967
3 135 0.045270 0.072395 0.105617 0.149715 0.200766 0.260298 0.314349 0.370128 0.435987 0.535900 0.652918 96.856659
3 136 0.050228 0.080820 0.103287 0.135689 0.186983 0.255535 0.304053 0.342057 0.396498 0.498189 0.625603 97.021065
3 137 0.019578 0.038835 0.070638 0.110237 0.158922 0.248221 0.363240 0.466085 0.538044 0.636124 0.749668 96.600410
3 138 0.041194 0.072085 0.095034 0.128754 0.202912 0.322407 0.411765 0.452696 0.490565 0.579323 0.674176 96.529091
3 139 0.047109 0.085522 0.121895 0.160381 0.219306 0.305665 0.370535 0.405831 0.440855 0.517805 0.608662 96.716431
3 140 0.026276 0.041848 0.056108 0.083029 0.135488 0.205327 0.257420 0.300940 0.355059 0.436407 0.520073 97.582024
3 141 0.026823 0.042554 0.060834 0.084590 0.117504 0.167000 0.218831 0.270265 0.321191 0.390352 0.469109 97.830948
3 142 0.026519 0.042093 0.055997 0.077515 0.111223 0.154780 0.191283 0.228386 0.276310 0.346311 0.424201 98.065376
3 143 0.028500 0.048321 0.070288 0.100131 0.141307 0.197064 0.247316 0.295661 0.351830 0.438140 0.539741 97.541702
3 144 0.022312 0.039903 0.054546 0.075564 0.122415 0.197515 0.257245 0.296167 0.341603 0.425919 0.516562 97.650246
3 145 0.012386 0.019224 0.027250 0.042379 0.069898 0.111772 0.151006 0.190841 0.242049 0.326494 0.426840 98.379860
3 146 0.011440 0.017298 0.024246 0.040613 0.077790 0.136436 0.192962 0.250823 0.325735 0.432993 0.533581 97.956078
3 147 0.014638 0.028477 0.047713 0.074454 0.120370 0.200605 0.284259 0.342721 0.380784 0.452334 0.537843 97.515800
3 148 0.031699 0.051411 0.066967 0.088256 0.118875 0.157856 0.191934 0.231897 0.289227 0.375274 0.475143 97.921455
3 149 0.012616 0.022572 0.036714 0.057257 0.083286 0.117736 0.153474 0.194921 0.247013 0.328018 0.434498 98.311897
3 150 0.010290 0.016010 0.023802 0.042013 0.083527 0.150515 0.219357 0.289296 0.367817 0.470850 0.562842 97.763672
3 151 0.012114 0.022650 0.034685 0.053074 0.092630 0.162667 0.234319 0.292893 0.352225 0.445295 0.542794 97.754654
3 152 0.007530 0.012817 0.019824 0.032120 0.055876 0.095826 0.140976 0.190010 0.248213 0.338387 0.448794 98.409630
3 153 0.010079 0.016507 0.023986 0.041025 0.081233 0.139601 0.185957 0.229886 0.295020 0.395716 0.494668 98.086319
3 154 0.024018 0.043622 0.073504 0.105837 0.142211 0.216750 0.311233 0.377137 0.394564 0.443969 0.522181 97.344978
3 155 0.049864 0.068646 0.071652 0.095831 0.154833 0.221472 0.245032 0.256322 0.294611 0.373396 0.450899 97.717445
3 156 0.032229 0.071216 0.157220 0.212597 0.180629 0.196075 0.256508 0.311592 0.321059 0.359890 0.442131 97.458855
3 157 0.141456 0.166222 0.130137 0.137135 0.182399 0.236960 0.253173 0.260424 0.289600 0.352087 0.416058 97.434349
3 158 0.032539 0.052700 0.106732 0.201963 0.221665 0.211475 0.246774 0.310148 0.356605 0.390423 0.432201 97.436775
3 159 0.064637 0.106568 0.131799 0.160505 0.193319 0.231009 0.249989 0.262279 0.285407 0.337086 0.400929 97.576477
3 160 0.036854 0.060312 0.087221 0.122327 0.160500 0.208520 0.258315 0.305224 0.339261 0.379639 0.425424 97.616402
3 161 0.024848 0.043545 0.063124 0.087843 0.128639 0.194056 0.259692 0.311155 0.350274 0.408500 0.469608 97.658714
3 162 0.033424 0.044591 0.054048 0.077284 0.117135 0.163412 0.197267 0.229642 0.268359 0.325124 0.383515 98.106209
3 163 0.023714 0.041677 0.059434 0.078820 0.102242 0.132452 0.160459 0.189684 0.225333 0.276917 0.337370 98.371895
3 164 0.011678 0.019282 0.028121 0.043305 0.069196 0.101792 0.129388 0.158952 0.198311 0.255217 0.315862 98.668892
3 165 0.012277 0.018216 0.024586 0.037077 0.059861 0.090096 0.117110 0.145260 0.177808 0.224406 0.276239 98.817062
3 166 0.005604 0.009081 0.013061 0.021605 0.040938 0.071312 0.100732 0.133557 0.178839 0.245375 0.314659 98.865234
3 167 0.010009 0.018529 0.028269 0.042184 0.069942 0.114604 0.156394 0.190542 0.225666 0.283998 0.350141 98.509720
3 168 0.008860 0.015748 0.022494 0.033568 0.059158 0.103590 0.147107 0.182592 0.216376 0.270717 0.330073 98.609718
3 169 0.003444 0.005898 0.009583 0.016798 0.032522 0.061130 0.095279 0.132819 0.175534 0.238803 0.306645 98.921547
3 170 0.015800 0.027514 0.039246 0.056909 0.083542 0.114463 0.136751 0.160250 0.195404 0.252891 0.322069 98.595161
3 171 0.006872 0.014040 0.024245 0.038584 0.065115 0.111578 0.162992 0.206489 0.241665 0.295196 0.355878 98.477348
3 172 0.005715 0.009349 0.013478 0.021724 0.039565 0.067696 0.095613 0.125719 0.165408 0.227760 0.298561 98.929413
3 173 0.003607 0.006090 0.009389 0.016162 0.031258 0.055866 0.082356 0.114750 0.160896 0.229965 0.304664 98.985001
3 174 0.007800 0.013188 0.019754 0.031949 0.057236 0.094548 0.129450 0.165562 0.210703 0.275286 0.342773 98.651756
3 175 0.008871 0.014370 0.020295 0.031430 0.054489 0.089432 0.123256 0.158174 0.200852 0.263182 0.330799 98.704849
3 176 0.007189 0.012019 0.018241 0.028207 0.045496 0.073628 0.105186 0.139908 0.179336 0.238125 0.310041 98.842628
3 177 0.017117 0.028257 0.038268 0.053060 0.076949 0.109744 0.137807 0.166373 0.206430 0.273108 0.356381 98.536507
3 178 0.012377 0.023679 0.035611 0.051262 0.082620 0.137947 0.193130 0.235693 0.278570 0.353365 0.438965 98.156784
3 179 0.011987 0.021405 0.033396 0.050063 0.077291 0.121965 0.169051 0.211246 0.253505 0.323542 0.410627 98.315918
3 180 0.008685 0.013678 0.018617 0.029171 0.052560 0.089828 0.124661 0.159482 0.207643 0.285989 0.377861 98.631821
3 181 0.007373 0.015618 0.028424 0.044856 0.072600 0.125106 0.189946 0.247271 0.294781 0.364779 0.447296 98.161949
3 182 0.012799 0.020044 0.026667 0.041246 0.074434 0.121216 0.158591 0.194510 0.247754 0.332860 0.427745 98.342133
3 183 0.013946 0.022569 0.033507 0.051891 0.083277 0.122314 0.155206 0.191323 0.243826 0.323589 0.412318 98.346237
3 184 0.012055 0.019672 0.027621 0.043660 0.081092 0.140797 0.193096 0.236432 0.288841 0.371259 0.455109 98.130371
3 185 0.015453 0.029006 0.042648 0.061247 0.101694 0.177181 0.251413 0.301488 0.344391 0.422835 0.510633 97.742012
3 186 0.021753 0.043339 0.074714 0.103519 0.129254 0.181618 0.244878 0.296149 0.333244 0.402621 0.500437 97.668472
3 187 0.064975 0.100247 0.110654 0.132198 0.172068 0.216271 0.236543 0.253930 0.294896 0.369679 0.455609 97.592934
3 188 0.022868 0.047870 0.097995 0.147387 0.167431 0.208267 0.273361 0.337073 0.379257 0.443808 0.538772 97.335907
3 189 0.069311 0.085988 0.083577 0.106984 0.170570 0.252383 0.291613 0.310923 0.349441 0.428544 0.511909 97.338753
3 190 0.023693 0.044212 0.083332 0.131562 0.169439 0.224328 0.300353 0.380453 0.441298 0.517268 0.614319 97.069748
3 191 0.045206 0.074265 0.091881 0.118432 0.165164 0.228685 0.273436 0.307041 0.354783 0.442045 0.549583 97.349480
3 192 0.031523 0.048772 0.073068 0.111113 0.158175 0.213759 0.265728 0.320599 0.383096 0.472535 0.577250 97.344383
3 193 0.022088 0.039376 0.054680 0.075685 0.121019 0.201272 0.278607 0.338285 0.403215 0.510344 0.632458 97.322968
3 194 0.012964 0.024240 0.038415 0.059303 0.100682 0.175747 0.259102 0.332751 0.408075 0.523017 0.653772 97.411934
3 195 0.028275 0.047711 0.068819 0.100647 0.153751 0.225107 0.284805 0.337199 0.400516 0.495902 0.604112 97.253159
3 196 0.025826 0.041667 0.058197 0.084538 0.130469 0.193255 0.244928 0.293300 0.357918 0.456526 0.567676 97.545700
3 197 0.017782 0.030837 0.045647 0.069288 0.112963 0.179682 0.244108 0.305308 0.379182 0.488277 0.610418 97.516510
3 198 0.010427 0.019289 0.030378 0.048421 0.085877 0.149970 0.218977 0.287283 0.368824 0.491234 0.627546 97.661774
3 199 0.018413 0.026948 0.036865 0.059617 0.104945 0.163269 0.211201 0.264771 0.342877 0.459247 0.587487 97.724358
3 200 0.004266 0.008065 0.013212 0.022967 0.045780 0.088783 0.139803 0.197352 0.275313 0.400930 0.551610 98.251915
3 201 0.003333 0.006147 0.010067 0.018301 0.038666 0.077775 0.124061 0.176768 0.249243 0.370003 0.518835 98.406807
3 202 0.004341 0.008108 0.013339 0.023940 0.050022 0.100178 0.159826 0.225337 0.309777 0.443828 0.601241 98.060066
3 203 0.002929 0.005667 0.009596 0.017663 0.038346 0.080819 0.135165 0.198717 0.284634 0.426657 0.602601 98.197205
3 204 0.003890 0.006829 0.010860 0.019843 0.041986 0.082398 0.128669 0.183618 0.262412 0.391178 0.550057 98.318268
3 205 0.005709 0.011304 0.018748 0.031297 0.059810 0.113185 0.174831 0.238316 0.317291 0.443795 0.593620 97.992096
3 206 0.019359 0.031974 0.045541 0.072905 0.130611 0.211458 0.279139 0.341017 0.421970 0.545938 0.678864 97.221222
3 207 0.005902 0.011887 0.021171 0.035321 0.064156 0.123496 0.206112 0.297254 0.394863 0.536041 0.698847 97.604950
3 208 0.019877 0.032459 0.045525 0.068136 0.107071 0.158138 0.202393 0.251537 0.322547 0.431770 0.562718 97.797829
3 209 0.030451 0.048762 0.067757 0.098043 0.146813 0.210704 0.264591 0.317144 0.385061 0.491617 0.617439 97.321617
3 210 0.024539 0.045645 0.066677 0.094340 0.153079 0.258194 0.358935 0.423912 0.475240 0.566065 0.666505 96.866867
3 211 0.030933 0.053979 0.079643 0.114315 0.168016 0.245027 0.316935 0.378323 0.439246 0.527263 0.629250 97.017075
3 212 0.027449 0.040667 0.055925 0.084269 0.131934 0.187705 0.233534 0.287157 0.362285 0.466165 0.577573 97.545334
3 213 0.016929 0.032156 0.050454 0.075088 0.118586 0.184993 0.249601 0.308658 0.375788 0.472119 0.578122 97.537506
3 214 0.018215 0.025904 0.034747 0.054494 0.092018 0.138901 0.179296 0.228208 0.299367 0.399106 0.505872 98.023865
3 215 0.014635 0.021897 0.030528 0.049195 0.085642 0.132246 0.172462 0.222568 0.301193 0.414112 0.533679 98.021851
3 216 0.013592 0.026051 0.041848 0.065714 0.114241 0.194547 0.272528 0.332791 0.393179 0.485165 0.582406 97.477936
3 217 0.018599 0.032048 0.047891 0.073529 0.120585 0.189288 0.255284 0.318001 0.390433 0.493558 0.608852 97.451935
3 218 0.008110 0.014161 0.022507 0.036593 0.062139 0.103458 0.150029 0.203139 0.271178 0.375173 0.504002 98.249512
3 219 0.011194 0.018005 0.025803 0.042310 0.079337 0.138629 0.198016 0.261441 0.346191 0.465024 0.584343 97.829704
3 220 0.011010 0.021959 0.036248 0.053830 0.085910 0.150378 0.229041 0.298210 0.360106 0.457237 0.575835 97.720238
3 221 0.020777 0.032356 0.043064 0.063692 0.103687 0.157856 0.203601 0.251018 0.316519 0.411707 0.515929 97.879799
3 222 0.025357 0.040467 0.057899 0.083258 0.118372 0.159470 0.194735 0.234685 0.288353 0.365641 0.455409 97.976357
3 223 0.031990 0.042690 0.051621 0.076469 0.126471 0.183538 0.221682 0.263077 0.324888 0.408749 0.488648 97.780174
3 224 0.019912 0.037517 0.061570 0.092725 0.139171 0.207521 0.276547 0.339956 0.406460 0.500076 0.604701 97.313843
3 225 0.026647 0.041793 0.054724 0.076284 0.116382 0.173035 0.221462 0.267519 0.325789 0.413547 0.513757 97.769058
3 226 0.019519 0.029162 0.041941 0.068071 0.113735 0.168527 0.214439 0.269151 0.348690 0.462484 0.586227 97.678055
3 227 0.015360 0.029000 0.044176 0.067086 0.116545 0.202681 0.285586 0.349203 0.419140 0.539447 0.677455 97.254318
3 228 0.015281 0.027243 0.039054 0.057327 0.096583 0.169423 0.246268 0.316547 0.401454 0.540461 0.703711 97.386642
3 229 0.010625 0.019073 0.030050 0.048762 0.086565 0.153078 0.224786 0.293904 0.374873 0.505208 0.661689 97.591385
3 230 0.020652 0.035081 0.052332 0.082259 0.139448 0.223544 0.299723 0.364955 0.438655 0.552500 0.683032 97.107819
3 231 0.005876 0.011810 0.020806 0.035550 0.066522 0.127485 0.207238 0.294502 0.396640 0.549192 0.728362 97.556015
3 232 0.021348 0.030995 0.042220 0.069412 0.126026 0.197756 0.252531 0.311884 0.405647 0.551586 0.712378 97.278214
3 233 0.014988 0.028525 0.044083 0.066450 0.112324 0.191034 0.268301 0.333221 0.411084 0.544790 0.704921 97.280273
3 234 0.018340 0.034305 0.050988 0.072656 0.118748 0.205631 0.295293 0.363466 0.432833 0.555870 0.702573 97.149292
3 235 0.019662 0.035528 0.052780 0.078354 0.130909 0.221323 0.312037 0.387406 0.466444 0.590396 0.726914 96.978249
3 236 0.044573 0.064132 0.087086 0.126984 0.183863 0.249452 0.301108 0.353912 0.421712 0.525654 0.645649 96.995872
3 237 0.063818 0.100322 0.129973 0.170980 0.223139 0.278327 0.313046 0.345177 0.395779 0.481191 0.582657 96.915588
3 238 0.019107 0.036486 0.059726 0.088685 0.131831 0.210421 0.295380 0.361538 0.418295 0.523613 0.660904 97.194016
3 239 0.020241 0.036168 0.052822 0.077600 0.127517 0.221847 0.318189 0.388899 0.454301 0.576193 0.726775 96.999451
3 240 0.020582 0.035209 0.051660 0.077248 0.126357 0.211301 0.298329 0.375549 0.461279 0.607503 0.790265 96.944717
3 241 0.012580 0.026411 0.043770 0.064244 0.102968 0.179267 0.261931 0.330030 0.403265 0.535168 0.705117 97.335251
3 242 0.020376 0.033206 0.046619 0.072939 0.128805 0.212646 0.286769 0.357951 0.453326 0.597597 0.753581 97.036186
3 243 0.010705 0.019682 0.031803 0.051109 0.091879 0.168005 0.257254 0.348161 0.453690 0.611491 0.790945 97.165276
3 244 0.021513 0.035866 0.052601 0.081547 0.133705 0.207809 0.279167 0.354699 0.449172 0.577808 0.719249 97.086861
3 245 0.026520 0.042234 0.058765 0.087882 0.138412 0.205107 0.260905 0.318133 0.396628 0.515973 0.656505 97.292938
3 246 0.019960 0.035258 0.052954 0.081219 0.135402 0.220348 0.301818 0.372924 0.451259 0.569417 0.701973 97.057465
3 247 0.006120 0.012234 0.020830 0.034485 0.064844 0.126181 0.206258 0.291772 0.390043 0.535093 0.699567 97.612572
3 248 0.015490 0.022033 0.031002 0.053857 0.101431 0.162277 0.213724 0.276807 0.373302 0.511144 0.655961 97.582970
3 249 0.037287 0.052623 0.065717 0.099528 0.165861 0.234134 0.269961 0.308496 0.382865 0.499571 0.620436 97.263519
3 250 0.014570 0.029896 0.047063 0.067555 0.110855 0.196669 0.289284 0.358773 0.423327 0.536649 0.667957 97.257401
3 251 0.024349 0.038527 0.052793 0.079215 0.134155 0.222397 0.307810 0.381762 0.456356 0.560993 0.662637 97.079010
3 252 0.042112 0.079226 0.125548 0.173900 0.228146 0.302214 0.366342 0.410746 0.449681 0.520540 0.609676 96.691872
3 253 0.074623 0.130152 0.165681 0.197138 0.236391 0.285611 0.315844 0.337820 0.376362 0.444499 0.523255 96.912621
3 254 0.040620 0.061531 0.094732 0.148482 0.207240 0.262769 0.313652 0.373006 0.438092 0.516907 0.597482 96.945488
3 255 0.043143 0.057037 0.066637 0.100783 0.180264 0.273169 0.324768 0.371493 0.452340 0.565191 0.656477 96.908699
3 256 0.023190 0.043013 0.074051 0.114597 0.163578 0.237384 0.319667 0.395195 0.461297 0.560594 0.683421 96.924011
3 257 0.050058 0.081636 0.105565 0.140799 0.192901 0.255451 0.297302 0.333502 0.390685 0.489661 0.608374 97.054062
3 258 0.017145 0.032776 0.055207 0.084297 0.127437 0.201540 0.285618 0.359321 0.426078 0.532394 0.663899 97.214287
3 259 0.026252 0.045425 0.064288 0.091656 0.145345 0.231491 0.309736 0.370996 0.439237 0.551017 0.677295 97.047264
3 260 0.036025 0.052036 0.068664 0.100900 0.155413 0.220407 0.272127 0.326908 0.402024 0.510594 0.631458 97.223442
3 261 0.020474 0.034536 0.050949 0.077215 0.121815 0.183777 0.239250 0.294976 0.369059 0.481007 0.612424 97.514519
3 262 0.027805 0.044311 0.061718 0.091004 0.143436 0.214408 0.275757 0.336469 0.417052 0.534792 0.666358 97.186890
3 263 0.016315 0.025466 0.035902 0.057793 0.104542 0.174813 0.239355 0.305309 0.397211 0.539479 0.699794 97.404022
3 264 0.008441 0.017955 0.030841 0.048631 0.083809 0.151644 0.234127 0.317069 0.413042 0.562189 0.746742 97.385506
3 265 0.015910 0.023418 0.033734 0.059390 0.115208 0.197263 0.274944 0.364500 0.493123 0.686121 0.902083 96.834305
3 266 0.033821 0.062474 0.094548 0.145457 0.242406 0.384958 0.508429 0.609586 0.727668 0.897655 1.074104 95.218887
3 267 0.009257 0.020554 0.036422 0.058269 0.106529 0.210179 0.344579 0.474572 0.613516 0.825600 1.072025 96.228500
3 268 0.012736 0.018419 0.027265 0.052117 0.112519 0.206657 0.300976 0.417880 0.598344 0.864128 1.144808 96.244148
3 269 0.047516 0.080335 0.121573 0.195216 0.329543 0.510933 0.663862 0.795666 0.945890 1.150275 1.347825 93.811363
3 270 0.066242 0.107553 0.147483 0.222269 0.368623 0.576074 0.730187 0.825461 0.930065 1.100492 1.262868 93.662682
3 271 0.015926 0.032788 0.055797 0.091634 0.172668 0.342685 0.540290 0.692473 0.828714 1.069389 1.335918 94.821724
3 272 0.032057 0.060644 0.096056 0.156001 0.280757 0.485524 0.663205 0.778336 0.890601 1.084623 1.276241 94.195953
3 273 0.102814 0.183743 0.252982 0.361779 0.561878 0.785080 0.888064 0.941602 1.038581 1.189379 1.293957 92.400146
3 274 0.166135 0.256752 0.304175 0.390013 0.549183 0.711373 0.755793 0.758783 0.820642 0.962547 1.095407 93.229202
3 275 0.073024 0.146449 0.232092 0.333985 0.496583 0.704421 0.827741 0.878079 0.941210 1.066485 1.183867 93.116066
3 276 0.196860 0.262841 0.299709 0.394729 0.549970 0.701119 0.769603 0.815398 0.883563 0.992063 1.094151 93.039993
3 277 0.215460 0.320058 0.373072 0.462913 0.601580 0.737721 0.795182 0.833633 0.903744 1.003731 1.084291 92.668610
3 278 0.125935 0.175335 0.225407 0.322116 0.457425 0.588984 0.665144 0.726243 0.796336 0.898395 0.998538 94.020142
3 279 0.117434 0.173601 0.213949 0.286317 0.398135 0.515123 0.574734 0.620869 0.699591 0.823034 0.938263 94.638947
3 280 0.101474 0.157674 0.184824 0.234239 0.355581 0.554376 0.685329 0.722479 0.756900 0.875610 0.998744 94.372772
3 281 0.024058 0.045535 0.074210 0.120363 0.211158 0.371517 0.539446 0.665951 0.767647 0.924646 1.083412 95.172058
3 282 0.036477 0.059915 0.089926 0.140993 0.219110 0.316055 0.398121 0.473929 0.561514 0.694498 0.846209 96.163254
3 283 0.061284 0.102738 0.145442 0.206578 0.280832 0.355919 0.405211 0.454544 0.528081 0.644701 0.775816 96.038857
3 284 0.032371 0.060303 0.086269 0.121075 0.196062 0.326604 0.447969 0.533975 0.616494 0.744705 0.864728 95.969444
3 285 0.023885 0.046596 0.074672 0.108693 0.164502 0.260575 0.362018 0.445361 0.525911 0.655150 0.801309 96.531326
3 286 0.042884 0.052179 0.058142 0.086286 0.147140 0.220883 0.271516 0.324717 0.404122 0.521225 0.637396 97.233513
3 287 0.017022 0.036792 0.065071 0.092865 0.125474 0.183034 0.253821 0.319915 0.374809 0.451740 0.541815 97.537643
3 288 0.046248 0.071328 0.089929 0.117795 0.155653 0.207130 0.249683 0.288888 0.335084 0.417547 0.526731 97.493980
4 5 0.000000 0.000000 0.000000 0.000000 0.000000 0.000000 0.000000 0.000000 0.000000 0.000000 0.000000 0.000000
4 6 1.933038 18.130312 11.369801 17.101786 6.588074 4.263344 3.162431 2.393737 1.362845 0.561091 0.147331 32.986210
4 7 3.691879 17.413988 7.675779 9.630991 5.144622 6.095298 6.236791 5.193412 2.219652 0.922623 0.317982 35.456982
4 8 1.568523 12.993545 10.613526 11.579144 5.057024 4.618933 4.574883 4.830132 4.460950 3.700341 1.972607 34.030392
4 9 1.606692 8.130990 3.662493 5.351748 6.547843 13.676331 10.876298 6.066777 3.134069 2.618273 1.919222 36.409267
4 10 0.331780 0.610658 0.752468 1.439318 3.064855 8.971910 20.962179 11.176983 5.134973 3.088608 2.844612 41.621658
4 11 0.176250 0.325705 0.416284 0.831527 2.186913 7.871473 19.245195 10.513644 5.844548 4.130587 4.184854 44.273018
4 12 0.110098 0.190614 0.361435 0.820100 1.287899 2.111185 6.367420 9.173311 15.163249 11.378984 8.263070 44.772633
4 13 0.115719 0.251178 0.348174 0.465351 0.654476 0.986183 2.063309 2.328085 5.735017 11.318098 21.097288 54.637123
4 14 0.100274 0.127694 0.168935 0.321319 0.469065 0.714535 1.638883 1.862578 3.202169 4.773899 9.868712 76.751938
4 15 0.079943 0.124459 0.152763 0.246964 0.395968 0.800242 2.017616 1.933236 2.373429 2.887054 5.416636 83.571693
4 16 0.076029 0.113052 0.137214 0.202320 0.314936 0.507557 0.725817 0.995729 1.415123 2.110747 2.939522 90.461960
4 17 0.102810 0.132344 0.157322 0.240727 0.365812 0.539696 0.734642 0.966324 1.250803 1.645854 2.107008 91.756660
4 18 0.090304 0.094912 0.117208 0.207491 0.322645 0.412947 0.502676 0.653611 0.865329 1.129604 1.428863 94.174408
4 19 0.119606 0.151175 0.176845 0.266723 0.411153 0.572577 0.700622 0.821557 0.966140 1.162938 1.357343 93.293320
4 20 0.067331 0.103297 0.127882 0.193014 0.340717 0.553167 0.716062 0.833245 1.007239 1.278093 1.515171 93.264786
4 21 0.099716 0.107350 0.123420 0.205430 0.328685 0.445468 0.543712 0.673197 0.843302 1.059430 1.285267 94.285027
4 22 0.087200 0.103080 0.123610 0.196119 0.299541 0.404007 0.500659 0.627116 0.794904 0.998372 1.194830 94.670555
4 23 0.126435 0.160941 0.187726 0.275383 0.415417 0.571486 0.689764 0.788719 0.900393 1.052080 1.188088 93.643562
4 24 0.131743 0.168868 0.183715 0.254044 0.392110 0.569809 0.692160 0.768310 0.868043 1.030287 1.171529 93.769379
4 25 0.160140 0.203387 0.232934 0.318617 0.435264 0.567564 0.671026 0.749596 0.832589 0.960330 1.090665 93.777885
4 26 0.181474 0.220814 0.239424 0.316035 0.429906 0.553764 0.643123 0.713272 0.795897 0.924054 1.053464 93.928772
4 27 0.194980 0.209328 0.231217 0.343117 0.485995 0.596800 0.680241 0.782432 0.905920 1.044862 1.168954 93.356148
4 28 0.059570 0.056646 0.068971 0.119908 0.189848 0.239018 0.274426 0.335423 0.409324 0.489164 0.568842 97.188858
4 29 0.048848 0.076227 0.092497 0.125233 0.201065 0.302682 0.372130 0.429432 0.519097 0.647069 0.757990 96.427734
4 30 0.080836 0.076113 0.087683 0.145593 0.231208 0.305863 0.365105 0.453829 0.560071 0.684676 0.814318 96.194710
4 31 0.066989 0.104069 0.121575 0.154761 0.245284 0.380210 0.475445 0.545402 0.653571 0.824778 0.987933 95.439987
4 32 0.089123 0.107546 0.129576 0.199633 0.327135 0.458879 0.542578 0.633308 0.764169 0.938747 1.102104 94.707199
4 33 0.112817 0.110411 0.124856 0.198650 0.308273 0.393320 0.455965 0.562987 0.704669 0.855111 0.996032 95.176910
4 34 0.108638 0.096737 0.109859 0.193162 0.319684 0.397915 0.447612 0.556667 0.710963 0.869363 1.012226 95.177170
4 35 0.053335 0.082159 0.103981 0.149342 0.254644 0.399192 0.504214 0.595255 0.734310 0.940384 1.136247 95.046936
4 36 0.057406 0.059701 0.074428 0.139013 0.261155 0.375358 0.456624 0.585851 0.782796 1.026452 1.262980 94.918236
4 37 0.064578 0.069164 0.086237 0.154482 0.279322 0.400737 0.501266 0.655919 0.871501 1.115257 1.342637 94.458900
4 38 0.026337 0.041891 0.059029 0.100355 0.203808 0.364782 0.502994 0.637662 0.841203 1.146496 1.448427 94.627014
4 39 0.017106 0.027058 0.040401 0.075281 0.164227 0.308877 0.449458 0.610316 0.857056 1.221290 1.596367 94.632561
4 40 0.026160 0.034552 0.049219 0.098152 0.215847 0.380614 0.533807 0.743871 1.076775 1.524164 1.963226 93.353615
4 41 0.029945 0.049143 0.071133 0.119923 0.235684 0.422104 0.606111 0.809586 1.102438 1.512569 1.929080 93.112282
4 42 0.036629 0.050725 0.071137 0.129646 0.261515 0.445928 0.608642 0.802003 1.094199 1.507375 1.934488 93.057716
4 43 0.029627 0.048592 0.072732 0.132057 0.282229 0.517135 0.733628 0.974379 1.344477 1.849584 2.312370 91.703186
4 44 0.049763 0.052588 0.077201 0.177119 0.382540 0.583603 0.761508 1.082703 1.572805 2.102343 2.554249 90.603577
4 45 0.097551 0.097512 0.125823 0.244616 0.454641 0.646911 0.812197 1.092203 1.485038 1.921618 2.336770 90.685120
4 46 0.133299 0.185001 0.209544 0.305155 0.552872 0.893141 1.116990 1.306547 1.615190 2.049329 2.415512 89.217415
4 47 0.110503 0.165568 0.213105 0.331339 0.629587 1.062304 1.359194 1.584808 1.935007 2.429799 2.826386 87.352402
4 48 0.180001 0.223535 0.279687 0.446744 0.758853 1.105316 1.353737 1.637752 2.030708 2.480333 2.855672 86.647659
4 49 0.253462 0.214074 0.244939 0.449120 0.760639 0.963059 1.098156 1.389065 1.799354 2.199786 2.535908 88.092438
4 50 0.234351 0.284709 0.358984 0.557331 0.855333 1.145003 1.349803 1.579242 1.854699 2.172675 2.464225 87.143639
4 51 0.294711 0.409173 0.420062 0.566276 1.067536 1.762116 2.035986 2.066833 2.268370 2.631761 2.809625 83.667549
4 52 0.399094 0.395947 0.468192 0.742295 1.096405 1.381291 1.603800 1.911274 2.218754 2.469600 2.636168 84.677177
4 53 0.315604 0.283856 0.304209 0.527383 0.912484 1.168459 1.250759 1.426404 1.735062 2.106268 2.419410 87.550102
4 54 0.287099 0.360483 0.481977 0.748901 1.056748 1.303927 1.490782 1.729348 1.990683 2.221200 2.373838 85.955017
4 55 0.655222 0.608972 0.576941 0.855695 1.386153 1.761442 1.802007 1.838664 1.954091 2.100401 2.163289 84.297119
4 56 0.339830 0.419674 0.492304 0.759164 1.243688 1.638349 1.757295 1.854566 2.042662 2.232316 2.300331 84.919823
4 57 0.241769 0.239006 0.290994 0.517599 0.861272 1.091028 1.232756 1.500098 1.850908 2.146870 2.347385 87.680321
4 58 0.105500 0.148709 0.202979 0.345951 0.635392 0.979850 1.236819 1.485003 1.764529 2.047539 2.249508 88.798218
4 59 0.098941 0.135390 0.187906 0.333143 0.620931 0.943899 1.172720 1.424339 1.766704 2.140963 2.428717 88.746353
4 60 0.259300 0.280745 0.344780 0.558405 0.888086 1.168766 1.342846 1.563662 1.830797 2.119110 2.372323 87.271187
4 61 0.445560 0.576954 0.570176 0.749996 1.286931 1.882950 2.028710 2.021216 2.216054 2.541074 2.689098 82.991280
4 62 0.463015 0.497354 0.582903 0.824486 1.131398 1.413738 1.608514 1.832615 2.064555 2.323189 2.558753 84.699478
4 63 0.281797 0.333029 0.393515 0.628386 1.054926 1.471074 1.700758 1.927475 2.229330 2.573604 2.834825 84.571281
4 64 0.376722 0.431318 0.542077 0.870072 1.324021 1.694544 1.923623 2.180609 2.433786 2.648153 2.790664 82.784409
4 65 0.577367 0.586564 0.612813 0.877474 1.325308 1.737669 1.969289 2.223736 2.529316 2.809284 2.967007 81.784172
4 66 0.881826 0.989909 1.122826 1.608388 2.291847 2.784136 2.881642 2.885384 2.892931 2.931793 2.900973 75.828346
4 67 0.558992 0.885425 0.931656 1.091025 1.706751 2.606921 2.877694 2.701597 2.746390 3.145792 3.426489 77.321266
4 68 0.976083 0.921933 1.053369 1.614566 2.108620 2.318682 2.447512 2.738170 2.957092 3.020481 3.024732 76.818756
4 69 1.115204 1.051844 1.263258 2.126135 2.969440 2.994375 2.702653 2.631876 2.614781 2.554097 2.508244 75.468102
4 70 0.595437 0.652124 0.770004 1.199800 1.780560 2.174001 2.404891 2.765563 3.141955 3.340082 3.350107 77.825478
4 71 0.431134 0.529715 0.567688 0.811210 1.369915 1.999589 2.299694 2.512482 2.882245 3.382124 3.699235 79.514977
4 72 0.230468 0.322931 0.404237 0.606201 0.989228 1.431607 1.724098 1.996058 2.397638 2.923315 3.365497 83.608719
4 73 0.389756 0.298401 0.339025 0.641083 1.102437 1.405229 1.598552 1.953337 2.362016 2.721603 3.022493 84.166069
4 74 0.109851 0.137199 0.185515 0.347450 0.670200 1.013827 1.280444 1.644368 2.158285 2.700702 3.122895 86.629265
4 75 0.056862 0.075435 0.105620 0.201998 0.427765 0.735363 1.007143 1.337731 1.813186 2.412535 2.951156 88.875214
4 76 0.044126 0.067752 0.095231 0.163137 0.326541 0.580182 0.817093 1.081169 1.483067 2.060676 2.643949 90.637077
4 77 0.052003 0.070347 0.093738 0.164661 0.329436 0.548807 0.736702 0.973529 1.347061 1.847041 2.331828 91.504845
4 78 0.055888 0.056979 0.074271 0.145098 0.274233 0.402365 0.516408 0.703930 0.973559 1.300771 1.646971 93.849525
4 79 0.023349 0.037182 0.053259 0.090550 0.179689 0.320530 0.457573 0.620210 0.880097 1.266964 1.680296 94.390305
4 80 0.038769 0.052133 0.069896 0.122941 0.240801 0.393058 0.512724 0.654735 0.883945 1.225834 1.593424 94.211739
4 81 0.075990 0.089649 0.103741 0.164689 0.299883 0.464306 0.581740 0.719357 0.931547 1.212879 1.473663 93.882561
4 82 0.084608 0.104162 0.126639 0.194956 0.317016 0.450614 0.552489 0.678790 0.857798 1.084894 1.310976 94.237061
4 83 0.063501 0.085121 0.107540 0.165256 0.274005 0.410509 0.510896 0.606110 0.738269 0.955159 1.201810 94.881821
4 84 0.076290 0.102070 0.113408 0.155085 0.255541 0.395768 0.488061 0.565669 0.701529 0.928826 1.162809 95.054939
4 85 0.101909 0.127196 0.159197 0.222882 0.297617 0.385589 0.471940 0.573499 0.684987 0.832852 1.005899 95.136436
4 86 0.087550 0.101108 0.110470 0.169088 0.291119 0.413232 0.468756 0.529229 0.648280 0.832680 1.014514 95.333977
4 87 0.060153 0.076850 0.105409 0.166328 0.240920 0.308231 0.373132 0.466161 0.579844 0.714321 0.859648 96.048996
4 88 0.068840 0.056878 0.064189 0.120676 0.218733 0.291914 0.342826 0.443643 0.590710 0.758309 0.918601 96.124687
4 89 0.039172 0.058903 0.077838 0.116411 0.198535 0.313513 0.411884 0.510809 0.647558 0.841995 1.036941 95.746437
4 90 0.034633 0.050075 0.061117 0.090976 0.165773 0.283475 0.382591 0.474269 0.605277 0.811477 1.029458 96.010880
4 91 0.047549 0.063220 0.077892 0.116665 0.197174 0.304320 0.392092 0.485832 0.619039 0.812703 1.018891 95.864624
4 92 0.049031 0.063371 0.079894 0.126093 0.213719 0.316702 0.401809 0.507696 0.659164 0.854963 1.052801 95.674751
4 93 0.058836 0.057931 0.074891 0.139594 0.237307 0.305375 0.359612 0.471267 0.634680 0.811532 0.981886 95.867088
4 94 0.078457 0.074493 0.084343 0.144303 0.245421 0.325771 0.381238 0.481457 0.630765 0.800142 0.958558 95.795044
4 95 0.047716 0.069441 0.086541 0.129214 0.233622 0.382564 0.489551 0.582550 0.732090 0.951975 1.147624 95.147110
4 96 0.059611 0.072027 0.086518 0.143387 0.267543 0.410639 0.503633 0.606603 0.767434 0.980813 1.173383 94.928406
4 97 0.054234 0.069308 0.093941 0.151354 0.245076 0.363700 0.472368 0.585862 0.706688 0.867936 1.043351 95.346184
4 98 0.081807 0.110730 0.116276 0.155423 0.273301 0.442657 0.541550 0.608343 0.740283 0.959196 1.156543 94.813896
4 99 0.118886 0.153713 0.201269 0.298696 0.427222 0.558055 0.661869 0.778856 0.917665 1.091431 1.262324 93.530014
4 100 0.148659 0.166383 0.172404 0.241943 0.393986 0.569304 0.663962 0.733850 0.839128 0.996626 1.137221 93.936531
4 101 0.079719 0.105946 0.143084 0.222542 0.332045 0.437104 0.518461 0.619838 0.752000 0.911233 1.064819 94.813202
4 102 0.133061 0.134421 0.144999 0.223999 0.360300 0.484720 0.553358 0.638630 0.760293 0.923022 1.082067 94.561127
4 103 0.070935 0.105438 0.130020 0.192600 0.340854 0.528988 0.637913 0.718392 0.865586 1.089091 1.275511 94.044670
4 104 0.070570 0.083997 0.111598 0.183374 0.291628 0.402469 0.497428 0.619363 0.765485 0.934597 1.101500 94.937988
4 105 0.105812 0.090265 0.096728 0.165971 0.284709 0.378431 0.438757 0.543442 0.690185 0.856643 1.013243 95.335808
4 106 0.068251 0.103230 0.129731 0.187294 0.315670 0.486872 0.599121 0.688879 0.831807 1.044935 1.238510 94.305702
4 107 0.081082 0.089218 0.104229 0.176751 0.325737 0.483359 0.576321 0.681567 0.848272 1.083459 1.301315 94.248688
4 108 0.077212 0.092305 0.110211 0.168774 0.271240 0.373122 0.447883 0.551863 0.708198 0.896343 1.069682 95.233170
4 109 0.171265 0.123600 0.128038 0.225758 0.365640 0.439364 0.484477 0.599083 0.748516 0.886095 1.001481 94.826683
4 110 0.046401 0.065139 0.089593 0.160886 0.314375 0.475631 0.560178 0.646913 0.803410 1.024448 1.212173 94.600853
4 111 0.047399 0.056167 0.069313 0.125092 0.252573 0.392876 0.474411 0.565075 0.720892 0.946713 1.157172 95.192322
4 112 0.101569 0.098376 0.120893 0.202863 0.311387 0.392177 0.461633 0.575695 0.712020 0.851169 0.985229 95.186989
4 113 0.124194 0.132969 0.129766 0.187734 0.334697 0.499770 0.579292 0.649822 0.775962 0.950638 1.083105 94.552048
4 114 0.043623 0.067022 0.092083 0.144181 0.248826 0.388960 0.496417 0.591645 0.725062 0.930002 1.138192 95.133987
4 115 0.056372 0.068043 0.089462 0.149876 0.244458 0.330785 0.396566 0.491181 0.622519 0.784444 0.949858 95.816437
4 116 0.100301 0.089116 0.097870 0.161921 0.259370 0.326298 0.373676 0.467398 0.591924 0.713244 0.816833 96.002045
4 117 0.055906 0.058320 0.070551 0.124235 0.216666 0.291623 0.338883 0.417912 0.533600 0.665212 0.784958 96.442131
4 118 0.018807 0.029345 0.041221 0.070252 0.138686 0.232714 0.309615 0.394389 0.523710 0.702490 0.870466 96.668304
4 119 0.034212 0.032282 0.041326 0.082511 0.158350 0.228266 0.287129 0.387657 0.529293 0.695353 0.857990 96.665634
4 120 0.019346 0.028458 0.038201 0.063948 0.125115 0.210369 0.284373 0.370869 0.500361 0.676576 0.841650 96.840736
4 121 0.012013 0.019059 0.027150 0.046737 0.095418 0.173062 0.246748 0.328670 0.450406 0.632514 0.821192 97.147026
4 122 0.009239 0.014176 0.020862 0.038840 0.085444 0.161142 0.234982 0.323542 0.463875 0.678979 0.910591 97.058334
4 123 0.011409 0.017409 0.025786 0.047316 0.098999 0.175143 0.249885 0.347851 0.502411 0.716176 0.927421 96.880196
4 124 0.024011 0.025415 0.033735 0.066189 0.126166 0.184482 0.236339 0.323767 0.449455 0.598981 0.749608 97.181854
4 125 0.015147 0.023066 0.031170 0.052056 0.104128 0.180833 0.247621 0.327017 0.456648 0.642617 0.820885 97.098816
4 126 0.014284 0.022525 0.032886 0.057396 0.116556 0.208945 0.292869 0.384004 0.521858 0.729115 0.941076 96.678490
4 127 0.029004 0.036517 0.045351 0.078424 0.153715 0.240132 0.301593 0.386619 0.533049 0.726789 0.903154 96.565651
4 128 0.039722 0.037952 0.047172 0.086054 0.148052 0.204080 0.254619 0.340745 0.458738 0.598721 0.745198 97.038948
4 129 0.024410 0.035181 0.045473 0.073349 0.137359 0.225420 0.297058 0.379222 0.509685 0.691607 0.864789 96.716446
4 130 0.027477 0.040101 0.054734 0.090873 0.169784 0.274601 0.354445 0.438308 0.568787 0.759153 0.944318 96.277420
4 131 0.054478 0.065635 0.071618 0.105632 0.185202 0.285073 0.354244 0.430308 0.550700 0.718262 0.873499 96.305344
4 132 0.043939 0.050036 0.063495 0.103091 0.163531 0.229476 0.289508 0.367189 0.461607 0.585008 0.723711 96.919411
4 133 0.044061 0.058699 0.070200 0.109169 0.199707 0.304687 0.365003 0.425198 0.529730 0.680101 0.813286 96.400162
4 134 0.074480 0.074112 0.096953 0.181162 0.294375 0.351025 0.386613 0.471982 0.595898 0.725566 0.836858 95.910973
4 135 0.144276 0.102052 0.097085 0.155973 0.255938 0.319219 0.354492 0.433483 0.547927 0.659738 0.746589 96.183228
4 136 0.058400 0.072547 0.100825 0.170556 0.258268 0.326238 0.383650 0.470894 0.581696 0.707184 0.824289 96.045456
4 137 0.074261 0.095078 0.105915 0.159058 0.293771 0.453344 0.523679 0.557401 0.622490 0.740335 0.834416 95.540253
4 138 0.104417 0.134997 0.160648 0.226287 0.336178 0.439827 0.489211 0.528784 0.595888 0.694706 0.771044 95.518013
4 139 0.155650 0.140273 0.124013 0.166956 0.267357 0.362454 0.398360 0.438443 0.510502 0.605853 0.675944 96.154198
4 140 0.038331 0.052600 0.077143 0.124288 0.180188 0.227825 0.270149 0.328498 0.396766 0.475816 0.556424 97.271973
4 141 0.034710 0.043257 0.052932 0.083734 0.140996 0.202793 0.246348 0.295240 0.357017 0.434225 0.508802 97.599945
4 142 0.016716 0.023657 0.033959 0.058960 0.105068 0.159311 0.205160 0.260008 0.331531 0.421110 0.504752 97.879768
4 143 0.040756 0.050816 0.065511 0.108901 0.184490 0.251422 0.289460 0.340781 0.420406 0.521412 0.609683 97.116364
4 144 0.053033 0.065071 0.068719 0.097820 0.172438 0.259201 0.298922 0.331306 0.398513 0.503283 0.586938 97.164764
4 145 0.020829 0.023561 0.029195 0.051361 0.093074 0.133494 0.160669 0.202354 0.269753 0.361561 0.454568 98.199585
4 146 0.019635 0.025820 0.038326 0.068779 0.119368 0.176799 0.230474 0.294140 0.363608 0.445575 0.521241 97.696236
4 147 0.059798 0.072713 0.073230 0.103034 0.189469 0.293616 0.333722 0.355177 0.414229 0.517122 0.598057 96.989838
4 148 0.027632 0.036912 0.049243 0.080113 0.133361 0.190673 0.235380 0.292502 0.375991 0.489022 0.597209 97.491959
4 149 0.015607 0.020086 0.026774 0.047628 0.090588 0.142619 0.185017 0.239529 0.320990 0.432033 0.536200 97.942932
4 150 0.021464 0.030126 0.043464 0.080397 0.159949 0.250064 0.305800 0.356149 0.419326 0.499998 0.562521 97.270737
4 151 0.035538 0.051528 0.058474 0.083988 0.155049 0.250810 0.305487 0.345033 0.419462 0.535560 0.628234 97.130836
4 152 0.014835 0.021204 0.028666 0.047883 0.089300 0.142373 0.181481 0.226792 0.301920 0.417224 0.535457 97.992859
4 153 0.020452 0.028274 0.042004 0.071181 0.118034 0.177617 0.240401 0.304727 0.359084 0.423365 0.488543 97.726318
4 154 0.086886 0.093190 0.090676 0.137491 0.247304 0.329763 0.331636 0.340666 0.396034 0.484798 0.553703 96.907852
4 155 0.041335 0.074795 0.133838 0.175943 0.175200 0.193092 0.238478 0.291326 0.330401 0.395056 0.492872 97.457664
4 156 0.147121 0.133876 0.090129 0.101874 0.171927 0.252394 0.272256 0.281218 0.325075 0.405802 0.471199 97.347130
4 157 0.043220 0.060509 0.113974 0.200984 0.220338 0.213812 0.244522 0.304591 0.352309 0.398332 0.460331 97.387077
4 158 0.084135 0.087392 0.083448 0.123310 0.213092 0.299300 0.321611 0.330401 0.359935 0.429138 0.497990 97.170250
4 159 0.033104 0.044849 0.062576 0.099152 0.147225 0.197982 0.250621 0.314557 0.373709 0.429528 0.478570 97.568130
4 160 0.025332 0.033997 0.045060 0.072580 0.123308 0.181621 0.222110 0.263130 0.322527 0.416477 0.512761 97.781097
4 161 0.037581 0.046301 0.052821 0.077590 0.127880 0.182012 0.217368 0.257815 0.317038 0.395804 0.467403 97.820389
4 162 0.036509 0.039818 0.047069 0.072911 0.112182 0.145973 0.171238 0.209233 0.258971 0.319886 0.380546 98.205658
4 163 0.021125 0.028980 0.037500 0.057156 0.091670 0.128327 0.155673 0.188002 0.232520 0.291132 0.347599 98.420319
4 164 0.015900 0.021483 0.028075 0.043995 0.072011 0.101656 0.125578 0.157651 0.203581 0.263588 0.323859 98.642624
4 165 0.022632 0.024516 0.028181 0.046527 0.080283 0.108421 0.124118 0.149954 0.189697 0.237752 0.280207 98.707710
4 166 0.007758 0.011503 0.017091 0.029887 0.055931 0.090558 0.121306 0.155416 0.197920 0.254924 0.309528 98.748177
4 167 0.023891 0.030612 0.035788 0.054337 0.097896 0.149470 0.180665 0.212266 0.263999 0.336598 0.396435 98.218048
4 168 0.019009 0.025296 0.031790 0.052613 0.095676 0.137816 0.157953 0.180651 0.220813 0.280647 0.334274 98.463455
4 169 0.005913 0.008870 0.013599 0.024928 0.048925 0.081607 0.111635 0.146878 0.191905 0.250955 0.306778 98.808006
4 170 0.019049 0.024659 0.032650 0.053325 0.087922 0.123104 0.151504 0.188744 0.235635 0.293963 0.350558 98.438889
4 171 0.023222 0.032443 0.036130 0.052089 0.098006 0.161082 0.199002 0.227747 0.275662 0.349485 0.408565 98.136566
4 172 0.008097 0.011991 0.017508 0.030587 0.057270 0.091337 0.119836 0.152481 0.197251 0.262506 0.330126 98.721016
4 173 0.005101 0.007397 0.010959 0.020583 0.042556 0.072333 0.100394 0.135964 0.184406 0.249076 0.312731 98.858498
4 174 0.016098 0.021105 0.027026 0.045811 0.085232 0.128968 0.160603 0.198080 0.248728 0.311475 0.367138 98.389740
4 175 0.014142 0.019330 0.026171 0.043568 0.077295 0.115302 0.144803 0.181155 0.232661 0.301634 0.368468 98.475471
4 176 0.010416 0.013546 0.017795 0.030459 0.057379 0.091279 0.120142 0.156539 0.209437 0.283630 0.359475 98.649902
4 177 0.017478 0.023062 0.031780 0.053684 0.091098 0.131121 0.165345 0.210765 0.272155 0.351226 0.429599 98.222687
4 178 0.030986 0.043951 0.050696 0.069610 0.119793 0.193930 0.245888 0.283834 0.341609 0.438109 0.526431 97.655159
4 179 0.029382 0.035737 0.040441 0.060483 0.104266 0.154941 0.189350 0.228480 0.290544 0.378624 0.461507 98.026245
4 180 0.012122 0.016659 0.024719 0.043029 0.074105 0.113972 0.152956 0.196842 0.247043 0.320104 0.405749 98.392700
4 181 0.032268 0.043034 0.046662 0.066309 0.124219 0.202660 0.245620 0.274485 0.329947 0.423713 0.507284 97.703796
4 182 0.024911 0.033914 0.048673 0.079542 0.125611 0.174294 0.216942 0.269719 0.335759 0.423580 0.516715 97.750336
4 183 0.040024 0.034773 0.037299 0.065617 0.119993 0.162420 0.185294 0.227771 0.295466 0.377562 0.452207 98.001572
4 184 0.022064 0.030419 0.044341 0.074716 0.125148 0.184022 0.236627 0.294474 0.357874 0.433662 0.503895 97.692757
4 185 0.045393 0.064432 0.074297 0.101669 0.169361 0.261764 0.319460 0.358393 0.417299 0.518243 0.615160 97.054527
4 186 0.068638 0.082636 0.084001 0.109204 0.170627 0.248352 0.295944 0.338776 0.407172 0.515307 0.623684 97.055656
4 187 0.045136 0.059789 0.085293 0.130549 0.178221 0.225749 0.274015 0.333357 0.395227 0.475075 0.566879 97.230705
4 188 0.067899 0.079712 0.082301 0.115602 0.194824 0.283182 0.323024 0.355144 0.418259 0.521394 0.618936 96.939728
4 189 0.065341 0.075304 0.102530 0.155589 0.203688 0.246326 0.295253 0.365082 0.436289 0.516855 0.606606 96.931137
4 190 0.089354 0.093219 0.092326 0.131118 0.217958 0.307906 0.350585 0.396982 0.482332 0.608586 0.728327 96.501312
4 191 0.043003 0.059143 0.086708 0.135068 0.191601 0.248362 0.303373 0.373813 0.455886 0.554905 0.660515 96.887627
4 192 0.084653 0.073572 0.076018 0.123569 0.207385 0.272729 0.308022 0.368076 0.457180 0.562122 0.656771 96.809906
4 193 0.047965 0.064906 0.081201 0.118963 0.188007 0.271851 0.337673 0.406451 0.496267 0.613982 0.728362 96.644371
4 194 0.038647 0.051387 0.062400 0.097665 0.181324 0.288152 0.354875 0.411371 0.502750 0.643385 0.775046 96.593002
4 195 0.072114 0.076527 0.089772 0.137175 0.214506 0.290310 0.348741 0.423750 0.515748 0.621574 0.721769 96.488014
4 196 0.068231 0.069598 0.076400 0.119811 0.198022 0.268584 0.312861 0.377571 0.472283 0.587123 0.694329 96.755188
4 197 0.044860 0.057685 0.075323 0.121046 0.199262 0.281335 0.341423 0.413756 0.513490 0.643517 0.774828 96.533478
4 198 0.034032 0.044899 0.056976 0.092929 0.168239 0.256885 0.322772 0.401288 0.519325 0.674496 0.821952 96.606209
4 199 0.044915 0.043963 0.053706 0.097035 0.170186 0.233507 0.284452 0.369113 0.482573 0.610174 0.735033 96.875343
4 200 0.011222 0.016884 0.024066 0.043278 0.090102 0.158275 0.219148 0.292826 0.410987 0.584501 0.762468 97.386246
4 201 0.007953 0.012160 0.018282 0.034708 0.075491 0.139250 0.202303 0.279023 0.395005 0.568013 0.753200 97.514610
4 202 0.011936 0.018339 0.026369 0.047281 0.099333 0.179297 0.254955 0.343275 0.474439 0.662550 0.851888 97.030334
4 203 0.008619 0.013400 0.019947 0.037944 0.085135 0.159675 0.232153 0.320420 0.458415 0.660066 0.865144 97.139084
4 204 0.009764 0.013314 0.019590 0.037763 0.078192 0.134811 0.191317 0.267968 0.382682 0.549768 0.741336 97.573494
4 205 0.017476 0.024433 0.031886 0.053743 0.105057 0.175621 0.236811 0.313347 0.434515 0.605603 0.778925 97.222580
4 206 0.041480 0.050884 0.066772 0.111032 0.190626 0.278458 0.353734 0.450177 0.574345 0.722360 0.864457 96.295670
4 207 0.020882 0.029998 0.038059 0.062011 0.126736 0.228613 0.316585 0.404298 0.535630 0.727936 0.909479 96.599777
4 208 0.020893 0.027883 0.040483 0.071716 0.126973 0.192609 0.255296 0.339219 0.453034 0.601986 0.760963 97.108948
4 209 0.056661 0.061175 0.073747 0.122958 0.206133 0.281188 0.336053 0.416412 0.525150 0.648694 0.760705 96.511124
4 210 0.082694 0.104749 0.115681 0.165008 0.279722 0.408041 0.470417 0.518832 0.609562 0.739484 0.839482 95.666328
4 211 0.076734 0.098604 0.120698 0.171693 0.251276 0.334087 0.396565 0.466923 0.554752 0.656732 0.747839 96.124100
4 212 0.089095 0.076478 0.083719 0.139714 0.220995 0.275095 0.312727 0.386149 0.480530 0.579780 0.672534 96.683182
4 213 0.062531 0.079517 0.092503 0.133025 0.210207 0.289431 0.340835 0.401649 0.493099 0.607325 0.708190 96.581688
4 214 0.059234 0.054267 0.063137 0.111446 0.183203 0.229348 0.260899 0.327821 0.420409 0.518180 0.608281 97.163773
4 215 0.049844 0.049859 0.062172 0.108220 0.174480 0.220415 0.253957 0.320252 0.414222 0.518582 0.618122 97.209877
4 216 0.061791 0.078015 0.082538 0.116746 0.208432 0.316847 0.366851 0.404340 0.484766 0.607794 0.708264 96.563622
4 217 0.047136 0.059604 0.075921 0.119232 0.194751 0.280218 0.347499 0.421445 0.513234 0.627008 0.731587 96.582367
4 218 0.021306 0.027264 0.035012 0.059122 0.108588 0.167362 0.213739 0.271625 0.357352 0.474961 0.595991 97.667679
4 219 0.024348 0.034081 0.049035 0.081863 0.140753 0.218468 0.291373 0.366971 0.445114 0.538963 0.628714 97.180321
4 220 0.044638 0.063065 0.070704 0.098604 0.176160 0.283968 0.348462 0.393890 0.475214 0.605526 0.721608 96.718163
4 221 0.037965 0.051457 0.072873 0.116541 0.175891 0.233662 0.281400 0.343096 0.423080 0.527072 0.636536 97.100426
4 222 0.071097 0.069740 0.072290 0.108033 0.170034 0.220141 0.249829 0.301177 0.377285 0.465177 0.545204 97.349991
4 223 0.067354 0.067721 0.082112 0.132587 0.198511 0.242397 0.277277 0.341890 0.421830 0.500334 0.572275 97.095711
4 224 0.069085 0.087008 0.101939 0.149204 0.235160 0.317344 0.364547 0.421057 0.511885 0.628555 0.731559 96.382660
4 225 0.059201 0.069371 0.084264 0.125372 0.187582 0.248678 0.295926 0.356168 0.433303 0.531233 0.631036 96.977867
4 226 0.066023 0.058746 0.069190 0.122954 0.202995 0.258968 0.300711 0.381443 0.488594 0.604016 0.714864 96.731499
4 227 0.063916 0.078006 0.088959 0.131851 0.224524 0.330355 0.398473 0.471443 0.587611 0.745001 0.881004 95.998856
4 228 0.046706 0.060504 0.073380 0.112534 0.196182 0.308704 0.391699 0.467606 0.574400 0.738619 0.902152 96.127518
4 229 0.038236 0.047597 0.057335 0.091611 0.167279 0.264884 0.340759 0.425838 0.549609 0.720147 0.881889 96.414818
4 230 0.045924 0.059850 0.079267 0.127164 0.210032 0.307849 0.389951 0.480456 0.589339 0.731843 0.881291 96.097031
4 231 0.020155 0.029941 0.041871 0.071884 0.139812 0.232283 0.312324 0.406271 0.549068 0.745796 0.942080 96.508514
4 232 0.053951 0.050200 0.059583 0.108271 0.190394 0.262123 0.320877 0.420028 0.553844 0.709539 0.868639 96.402550
4 233 0.038371 0.050601 0.060823 0.092425 0.163225 0.255877 0.329109 0.411519 0.534894 0.707346 0.878571 96.477242
4 234 0.041582 0.057368 0.070222 0.104394 0.182320 0.294100 0.379357 0.451545 0.548217 0.703365 0.866758 96.300766
4 235 0.050191 0.067271 0.084847 0.127101 0.206022 0.300224 0.373577 0.456438 0.576904 0.744405 0.914600 96.098419
4 236 0.093562 0.079837 0.086208 0.142768 0.230161 0.293684 0.336416 0.416890 0.529506 0.662780 0.799887 96.328308
4 237 0.069467 0.085440 0.110473 0.169552 0.244810 0.311175 0.369336 0.453483 0.558603 0.677427 0.796130 96.154099
4 238 0.047728 0.065054 0.076862 0.112910 0.196475 0.312195 0.391740 0.456008 0.551507 0.707114 0.864292 96.218117
4 239 0.050155 0.071738 0.089192 0.127519 0.208769 0.324758 0.418217 0.504022 0.619921 0.790515 0.959491 95.835701
4 240 0.058929 0.072997 0.087872 0.133215 0.221633 0.339097 0.431305 0.519491 0.635139 0.816429 1.013670 95.670219
4 241 0.046799 0.068217 0.081328 0.114878 0.193519 0.305168 0.384760 0.456307 0.571963 0.754270 0.940588 96.082207
4 242 0.056691 0.073524 0.100472 0.154592 0.233216 0.330959 0.415839 0.506997 0.606878 0.744402 0.901140 95.875290
4 243 0.044895 0.057305 0.068209 0.108498 0.201019 0.317525 0.400067 0.492565 0.637673 0.835171 1.019972 95.817101
4 244 0.053924 0.071010 0.094315 0.147777 0.232080 0.324390 0.401633 0.497697 0.625129 0.785764 0.952674 95.813606
4 245 0.053375 0.061876 0.074318 0.117414 0.194540 0.278464 0.345232 0.432682 0.552900 0.703203 0.854274 96.331718
4 246 0.055019 0.070355 0.087655 0.136540 0.227663 0.332838 0.414381 0.506268 0.626683 0.776617 0.918006 95.847977
4 247 0.023170 0.035171 0.047911 0.079377 0.154247 0.258736 0.340264 0.421620 0.547888 0.733952 0.915816 96.441856
4 248 0.051407 0.047155 0.059550 0.116761 0.204644 0.260612 0.301847 0.395633 0.533889 0.683311 0.825813 96.519379
4 249 0.090306 0.073974 0.078732 0.135906 0.224353 0.282433 0.324818 0.415130 0.537989 0.661828 0.770173 96.404358
4 250 0.045835 0.066970 0.079360 0.113193 0.199376 0.315283 0.387449 0.444350 0.543450 0.698641 0.837605 96.268486
4 251 0.065973 0.079131 0.095279 0.143772 0.228370 0.322308 0.391016 0.462868 0.550296 0.670773 0.791617 96.198593
4 252 0.111821 0.128206 0.133408 0.178752 0.266303 0.355504 0.400767 0.444628 0.513894 0.616796 0.716761 96.133163
4 253 0.091961 0.117098 0.145556 0.201067 0.266342 0.324223 0.367477 0.421514 0.487825 0.572968 0.662024 96.341942
4 254 0.126257 0.100607 0.104171 0.176308 0.279137 0.327202 0.345175 0.408318 0.501424 0.600264 0.689182 96.341957
4 255 0.091708 0.089681 0.113450 0.191470 0.277045 0.318373 0.354355 0.437617 0.543620 0.647448 0.743202 96.192032
4 256 0.086500 0.092219 0.096531 0.143567 0.242808 0.341913 0.395305 0.457755 0.557929 0.689889 0.805486 96.090096
4 257 0.065229 0.082964 0.109181 0.163342 0.230966 0.301802 0.367839 0.448016 0.538156 0.651785 0.773897 96.266823
4 258 0.054516 0.070260 0.078052 0.111127 0.193586 0.305034 0.374949 0.429503 0.517412 0.662931 0.807730 96.394897
4 259 0.066285 0.080657 0.093059 0.135833 0.218786 0.314508 0.383629 0.456893 0.558342 0.695702 0.825459 96.170845
4 260 0.073561 0.070899 0.081640 0.134474 0.213696 0.276865 0.323144 0.398753 0.498190 0.615358 0.736836 96.576584
4 261 0.046330 0.055094 0.068356 0.109084 0.176106 0.241856 0.292477 0.364673 0.470150 0.602937 0.739100 96.833839
4 262 0.065355 0.071241 0.082184 0.128763 0.210184 0.287986 0.345259 0.427785 0.545019 0.685549 0.822960 96.327713
4 263 0.050075 0.053261 0.064537 0.113385 0.202227 0.284348 0.339333 0.422152 0.548767 0.709606 0.869194 96.343117
4 264 0.034935 0.053593 0.067532 0.098480 0.172400 0.281531 0.370692 0.457747 0.588861 0.784711 0.987470 96.102051
4 265 0.055157 0.051756 0.064383 0.125931 0.238295 0.336534 0.410921 0.541233 0.736628 0.970078 1.198884 95.270195
4 266 0.105069 0.122052 0.147787 0.238357 0.392934 0.541800 0.653988 0.803488 1.003614 1.224643 1.420851 93.345421
4 267 0.034362 0.057084 0.078270 0.123046 0.235799 0.412048 0.553174 0.676260 0.867712 1.171586 1.482278 94.308380
4 268 0.043971 0.042907 0.057394 0.124952 0.261631 0.392441 0.498175 0.683696 0.966495 1.300088 1.608211 94.020042
4 269 0.149874 0.152428 0.184415 0.334692 0.599683 0.813353 0.947987 1.167881 1.460922 1.694742 1.803802 90.690216
4 270 0.153562 0.190198 0.231298 0.370784 0.633625 0.908872 1.059847 1.181029 1.331268 1.520154 1.648988 90.770370
4 271 0.065051 0.101831 0.127083 0.186429 0.361971 0.673228 0.897609 1.011573 1.204978 1.620981 2.032224 91.717041
4 272 0.097618 0.148987 0.204643 0.332944 0.596618 0.918821 1.135565 1.294597 1.471103 1.678771 1.781970 90.338364
4 273 0.377246 0.376902 0.475017 0.880472 1.348696 1.379458 1.207775 1.139235 1.124150 1.136527 1.149427 89.405090
4 274 0.409473 0.448120 0.462440 0.571885 0.711579 0.856168 0.976332 1.113055 1.239709 1.358371 1.429794 90.423073
4 275 0.316687 0.378806 0.388899 0.507280 0.743624 0.949411 1.001886 1.046057 1.169621 1.364216 1.508358 90.625153
4 276 0.447740 0.372010 0.373745 0.570853 0.828646 0.929937 0.943276 1.031161 1.149416 1.241480 1.288402 90.823326
4 277 0.361624 0.385025 0.422012 0.606977 0.820969 0.923366 0.947935 1.023272 1.135244 1.234866 1.290405 90.848305
4 278 0.215514 0.184755 0.204279 0.361162 0.600819 0.728761 0.758776 0.848332 0.980397 1.111762 1.209417 92.796021
4 279 0.172498 0.176924 0.209818 0.333494 0.493003 0.595356 0.657655 0.764708 0.898540 1.030418 1.134100 93.533485
4 280 0.223449 0.222515 0.213096 0.306354 0.510779 0.694225 0.759923 0.839128 0.986283 1.159337 1.262401 92.822510
4 281 0.061133 0.079727 0.101355 0.173322 0.335083 0.523260 0.634626 0.737815 0.904771 1.129555 1.300672 94.018684
4 282 0.030014 0.037519 0.053604 0.103494 0.200549 0.307725 0.394842 0.502624 0.636056 0.799347 0.958461 95.975761
4 283 0.060878 0.064985 0.084159 0.155934 0.274839 0.371005 0.439416 0.549641 0.695087 0.839158 0.955153 95.509743
4 284 0.079324 0.099726 0.111435 0.163194 0.283773 0.427655 0.514326 0.599186 0.736316 0.910423 1.033925 95.040718
4 285 0.063843 0.082188 0.090505 0.127614 0.215312 0.323736 0.395171 0.468894 0.590320 0.753996 0.894819 95.993599
4 286 0.050832 0.051732 0.065824 0.110867 0.166876 0.214564 0.260224 0.333590 0.419262 0.521351 0.637785 97.167091
4 287 0.040956 0.059166 0.065603 0.087275 0.145929 0.225159 0.278453 0.327384 0.407389 0.524471 0.626452 97.211769
4 288 0.030092 0.043061 0.061133 0.094646 0.139120 0.197869 0.255297 0.314010 0.372801 0.465007 0.580047 97.446915
5 6 0.000000 0.000000 0.000000 0.000000 0.000000 0.000000 0.000000 0.000000 0.000000 0.000000 0.000000 0.000000
5 7 1.101401 11.607951 10.908588 22.177025 7.991645 3.200491 2.053315 1.366881 0.676014 0.448608 0.214945 38.253136
5 8 3.793673 15.896792 6.982383 8.596075 5.352144 6.623145 7.057696 5.843772 2.249085 0.811303 0.301780 36.492149
5 9 1.517584 13.862165 12.320127 12.122345 5.721153 5.521775 5.281586 5.019230 4.266479 3.570147 2.012353 28.785055
5 10 1.195382 5.829101 3.167016 5.248246 7.524239 16.777462 12.913489 6.202166 2.701944 2.235513 1.762045 34.443398
5 11 0.145951 0.260707 0.371484 0.719623 1.515392 6.003238 25.228687 16.830919 6.605052 3.448354 3.003341 35.867252
5 12 0.072705 0.161905 0.206279 0.339034 1.022219 5.782660 22.791502 14.127106 7.121314 5.136095 5.558530 37.680653
5 13 0.098601 0.113168 0.194157 0.519361 0.921513 1.564420 5.472586 10.141398 20.935722 15.889210 10.379910 33.769955
5 14 0.099576 0.238278 0.307378 0.376252 0.552069 0.797338 1.487232 1.507600 3.909041 9.608455 23.731253 57.385529
5 15 0.062207 0.128871 0.184843 0.280287 0.345168 0.591989 1.422405 1.438756 2.122284 3.334379 8.453821 81.634987
5 16 0.106232 0.167427 0.204164 0.315176 0.455356 0.848771 2.033772 1.849539 2.131542 2.635761 5.351849 83.900414
5 17 0.108989 0.163097 0.212237 0.327870 0.476728 0.673656 0.874617 1.112869 1.463181 2.048022 2.801008 89.737724
5 18 0.090593 0.122627 0.155496 0.245619 0.371116 0.517879 0.657322 0.811595 1.012487 1.312596 1.666793 93.035873
5 19 0.145826 0.244662 0.321983 0.428062 0.520830 0.636882 0.748593 0.858499 1.014034 1.266872 1.591995 92.221764
5 20 0.086310 0.169476 0.230521 0.307455 0.448422 0.692175 0.900041 1.005472 1.132457 1.400703 1.711398 91.915573
5 21 0.108945 0.146102 0.182895 0.289689 0.455081 0.633761 0.779874 0.924824 1.113165 1.361791 1.593646 92.410225
5 22 0.093876 0.152025 0.207989 0.309278 0.448326 0.618141 0.773196 0.908512 1.056689 1.243898 1.419129 92.768936
5 23 0.163570 0.270444 0.343531 0.441452 0.546482 0.677486 0.777940 0.848029 0.952575 1.125324 1.306960 92.546204
5 24 0.130386 0.218377 0.275343 0.355624 0.478339 0.662001 0.801542 0.862340 0.935157 1.097829 1.267764 92.915298
5 25 0.145876 0.242066 0.302453 0.376167 0.469890 0.614932 0.736418 0.803780 0.878792 1.018652 1.169183 93.241791
5 26 0.133124 0.218865 0.270098 0.338409 0.432791 0.568879 0.677851 0.741741 0.819535 0.958189 1.099979 93.740540
5 27 0.127890 0.188737 0.244904 0.350740 0.475446 0.603315 0.706996 0.799305 0.915304 1.069763 1.208476 93.309128
5 28 0.188837 0.238987 0.276807 0.402149 0.583875 0.753205 0.867961 0.976953 1.126127 1.316182 1.476547 91.792366
5 29 0.034345 0.071802 0.109211 0.144355 0.206888 0.311784 0.399585 0.452016 0.514790 0.631531 0.762258 96.361443
5 30 0.065540 0.088250 0.110687 0.166460 0.265938 0.370571 0.432433 0.498287 0.610292 0.775170 0.936207 95.680168
5 31 0.053869 0.109769 0.154592 0.190472 0.272439 0.430618 0.570730 0.651383 0.742365 0.916897 1.111965 94.794899
5 32 0.075724 0.123650 0.166595 0.232212 0.350387 0.509882 0.628049 0.718106 0.840585 1.035895 1.242528 94.076385
5 33 0.088629 0.123066 0.159015 0.238825 0.369019 0.497360 0.585072 0.690485 0.849746 1.046715 1.226648 94.125420
5 34 0.095587 0.124639 0.160387 0.250128 0.392687 0.516892 0.595162 0.707258 0.887163 1.104487 1.300264 93.865341
5 35 0.055131 0.111854 0.160015 0.212637 0.328574 0.520244 0.677821 0.783245 0.929392 1.175976 1.439084 93.606033
5 36 0.057448 0.079742 0.112871 0.200305 0.370998 0.554341 0.683642 0.840253 1.086786 1.407543 1.699577 92.906494
5 37 0.076203 0.108923 0.150045 0.250668 0.431183 0.615065 0.745421 0.909267 1.173063 1.512283 1.831693 92.196190
5 38 0.040335 0.083188 0.132092 0.198582 0.334548 0.566230 0.782043 0.948206 1.165703 1.534833 1.961097 92.253143
5 39 0.029159 0.055817 0.088505 0.144563 0.274398 0.516444 0.779546 1.025818 1.331125 1.788956 2.277456 91.688210
5 40 0.042267 0.068093 0.104990 0.193020 0.396388 0.706059 0.984203 1.258414 1.638540 2.179362 2.723448 89.705215
5 41 0.047255 0.094204 0.146394 0.226174 0.408259 0.723344 1.019145 1.268809 1.615236 2.153097 2.724981 89.573105
5 42 0.061961 0.103220 0.152237 0.246784 0.442320 0.750366 1.037213 1.302197 1.652304 2.188067 2.780280 89.283051
5 43 0.054162 0.106787 0.170088 0.273743 0.507263 0.902649 1.272751 1.568618 1.936145 2.490245 3.069674 87.647881
5 44 0.082106 0.110938 0.166790 0.333549 0.679251 1.064843 1.362664 1.758521 2.360803 3.048303 3.593316 85.438911
5 45 0.131228 0.176356 0.241352 0.422938 0.774114 1.160219 1.436907 1.767729 2.243032 2.792704 3.250702 85.602722
5 46 0.190646 0.342511 0.446634 0.595124 0.936126 1.421925 1.715158 1.866621 2.161373 2.672353 3.142158 84.509369
5 47 0.208018 0.363528 0.475634 0.644561 1.037766 1.668030 2.084457 2.226216 2.423380 2.877399 3.332286 82.658730
5 48 0.240733 0.389197 0.521367 0.754077 1.188824 1.730631 2.064062 2.271009 2.558192 2.973991 3.332257 81.975655
5 49 0.293012 0.354106 0.450607 0.737174 1.187828 1.586746 1.857178 2.209929 2.633075 2.982664 3.185430 82.522247
5 50 0.296017 0.447791 0.579483 0.841001 1.295537 1.768610 1.999657 2.154640 2.419823 2.772165 3.024248 82.401024
5 51 0.427404 0.755556 0.920891 1.117808 1.599682 2.284499 2.542611 2.443259 2.489578 2.806968 3.071776 79.539963
5 52 0.510255 0.619359 0.741998 1.136566 1.731759 2.157640 2.225305 2.268393 2.451981 2.729067 2.905234 80.522446
5 53 0.302693 0.378485 0.498303 0.828409 1.335382 1.802871 2.138777 2.497575 2.785075 2.897187 2.863386 81.671860
5 54 0.250938 0.400108 0.560679 0.909869 1.536449 2.087515 2.248775 2.294452 2.424021 2.563357 2.575425 82.148407
5 55 0.963267 1.153484 1.177581 1.413679 1.744945 1.939664 1.924133 1.951242 2.098214 2.267796 2.370648 80.995346
5 56 0.565539 0.836680 0.951704 1.197857 1.596588 1.919950 1.969654 1.961091 2.066082 2.222728 2.317668 82.394463
5 57 0.360610 0.441012 0.539296 0.842152 1.325211 1.700651 1.872787 2.056291 2.238814 2.312004 2.280833 84.030334
5 58 0.213073 0.400344 0.637658 0.962531 1.305515 1.566734 1.705882 1.811648 1.920977 2.007896 2.081799 85.385941
5 59 0.186695 0.338272 0.534557 0.818352 1.179206 1.538245 1.791401 1.988270 2.141622 2.243024 2.320662 84.919693
5 60 0.369046 0.485157 0.574447 0.814978 1.221452 1.614019 1.811093 1.958971 2.158030 2.388962 2.549420 84.054420
5 61 0.536265 0.994625 1.181902 1.255351 1.490261 1.922181 2.141397 2.165084 2.302777 2.629721 2.934881 80.445549
5 62 0.400469 0.595831 0.714553 0.944480 1.359938 1.869874 2.146896 2.235411 2.346191 2.595644 2.826131 81.964584
5 63 0.205749 0.347548 0.541498 0.882146 1.381833 1.925282 2.310661 2.604209 2.894120 3.165583 3.336817 80.404549
5 64 0.198134 0.302813 0.447458 0.758817 1.302693 1.931342 2.398243 2.773684 3.089025 3.309416 3.374135 80.114243
5 65 0.357750 0.532881 0.726065 1.146541 1.797092 2.350881 2.547199 2.635078 2.774920 2.934179 2.985329 79.212082
5 66 0.845889 1.276669 1.485234 1.841766 2.393243 2.897757 2.919618 2.724611 2.653414 2.761986 2.836652 75.363159
5 67 0.378299 0.861930 1.190073 1.328691 1.761278 2.648332 3.176775 3.103776 3.066945 3.401041 3.655472 75.427391
5 68 0.649476 0.851890 1.093648 1.749637 2.641104 3.098871 3.157712 3.344436 3.612522 3.566748 3.230792 73.003159
5 69 0.713817 0.751348 1.256159 3.109628 4.746520 3.668323 2.607658 2.355174 2.384993 2.349526 2.276656 73.780197
5 70 0.461629 0.591125 0.746466 1.207262 2.008910 2.707752 3.129503 3.640658 4.239526 4.300261 3.752669 73.214241
5 71 0.368152 0.601064 0.763929 1.073204 1.670553 2.403833 2.882946 3.206756 3.611726 4.096888 4.319129 75.001823
5 72 0.152896 0.298723 0.468689 0.715941 1.184306 1.895949 2.475658 2.802412 3.095006 3.577602 4.032646 79.300171
5 73 0.285346 0.344624 0.459015 0.836069 1.486457 2.032087 2.324718 2.673038 3.132510 3.572994 3.854350 78.998795
5 74 0.122048 0.186496 0.274442 0.474173 0.857694 1.310676 1.664617 2.074634 2.684829 3.394581 3.960138 82.995674
5 75 0.065345 0.106491 0.162511 0.289838 0.573954 1.000393 1.388695 1.769852 2.282228 2.979464 3.663986 85.717239
5 76 0.047335 0.090870 0.144235 0.234882 0.445053 0.824890 1.216100 1.570475 2.031219 2.725971 3.458136 87.210831
5 77 0.063394 0.102706 0.148446 0.243590 0.451082 0.760961 1.049317 1.357100 1.810776 2.453331 3.119852 88.439438
5 78 0.075580 0.089329 0.120585 0.221279 0.413094 0.617881 0.772769 0.991569 1.342310 1.814912 2.305577 91.235115
5 79 0.036627 0.067498 0.100817 0.156192 0.280491 0.500178 0.722235 0.937160 1.242905 1.731574 2.304118 91.920212
5 80 0.067072 0.098100 0.128889 0.196293 0.341413 0.568966 0.774670 0.975596 1.264848 1.719158 2.235273 91.629723
5 81 0.080115 0.120719 0.156379 0.232907 0.398211 0.640952 0.831486 0.995694 1.233738 1.609569 2.012846 91.687378
5 82 0.074479 0.123263 0.173891 0.256584 0.389621 0.566750 0.708208 0.847512 1.054641 1.369475 1.724100 92.711479
5 83 0.072989 0.122013 0.156148 0.208371 0.324212 0.524897 0.693761 0.812355 0.973099 1.273971 1.638021 93.200165
5 84 0.054560 0.105393 0.156157 0.209599 0.302731 0.469341 0.629598 0.753507 0.902190 1.160480 1.476306 93.780144
5 85 0.056337 0.087436 0.118944 0.186857 0.325858 0.503165 0.616736 0.700052 0.830737 1.055845 1.292286 94.225754
5 86 0.063154 0.105426 0.149973 0.213341 0.311805 0.448129 0.567746 0.681485 0.828059 1.039981 1.269663 94.321236
5 87 0.067112 0.102245 0.131000 0.182025 0.265317 0.364067 0.437870 0.519837 0.649919 0.838395 1.046626 95.395592
5 88 0.054123 0.073757 0.101273 0.166770 0.276476 0.388274 0.475295 0.591388 0.766052 0.987364 1.202206 94.917023
5 89 0.041128 0.079975 0.115270 0.159842 0.259027 0.427104 0.569422 0.666015 0.796690 1.027490 1.282696 94.575340
5 90 0.035746 0.067853 0.096054 0.133091 0.220796 0.382359 0.528049 0.629569 0.761743 1.005796 1.288697 94.850250
5 91 0.046686 0.081031 0.113858 0.162275 0.257802 0.413332 0.547516 0.649891 0.780837 1.005400 1.264714 94.676659
5 92 0.054485 0.091359 0.128855 0.188333 0.295891 0.444251 0.565116 0.673496 0.823641 1.049158 1.296108 94.389313
5 93 0.077421 0.102054 0.130444 0.202688 0.325478 0.439772 0.517328 0.626680 0.799522 1.004915 1.191394 94.582298
5 94 0.088830 0.120426 0.152023 0.223344 0.335720 0.448846 0.530269 0.635821 0.796659 0.994567 1.181840 94.491653
5 95 0.065034 0.119194 0.156212 0.209736 0.346337 0.558195 0.692520 0.753786 0.865427 1.079510 1.285480 93.868568
5 96 0.092060 0.150792 0.203597 0.277367 0.397355 0.567749 0.699928 0.796473 0.912960 1.104141 1.314656 93.482925
5 97 0.097768 0.162864 0.223270 0.307088 0.419388 0.543361 0.627738 0.704067 0.817121 0.982514 1.164146 93.950676
5 98 0.066652 0.137039 0.209860 0.273489 0.371345 0.561247 0.743886 0.853173 0.949053 1.126861 1.328912 93.378487
5 99 0.162726 0.251089 0.297896 0.378778 0.533124 0.718521 0.814642 0.874419 0.995159 1.191910 1.376653 92.405090
5 100 0.133618 0.236650 0.335421 0.436605 0.543859 0.673578 0.772362 0.857716 0.977342 1.152954 1.345761 92.534134
5 101 0.053419 0.091877 0.139629 0.226426 0.388332 0.600195 0.755307 0.858113 0.971068 1.135034 1.289766 93.490829
5 102 0.142632 0.196104 0.230940 0.313996 0.456318 0.614318 0.721020 0.832904 1.000790 1.205368 1.372250 92.913361
5 103 0.092074 0.185106 0.263307 0.333003 0.461851 0.675258 0.830269 0.901591 0.998190 1.202083 1.434756 92.622513
5 104 0.083632 0.139481 0.206742 0.312331 0.447542 0.570352 0.652662 0.745818 0.883658 1.057757 1.231353 93.668678
5 105 0.081097 0.110707 0.150806 0.243810 0.387580 0.531078 0.636394 0.759480 0.925053 1.118560 1.287342 93.768089
5 106 0.081776 0.167775 0.231336 0.291107 0.424931 0.642894 0.794995 0.874366 1.007482 1.246738 1.489397 92.747208
5 107 0.078693 0.131598 0.183312 0.265833 0.419061 0.637533 0.810658 0.939001 1.096159 1.344401 1.600539 92.493210
5 108 0.044718 0.081494 0.122386 0.190696 0.322960 0.495309 0.619360 0.722458 0.880548 1.111269 1.333852 94.074951
5 109 0.106625 0.139776 0.178091 0.278544 0.431563 0.553481 0.614252 0.712089 0.892882 1.120196 1.324420 93.648079
5 110 0.048180 0.096089 0.142542 0.206795 0.350406 0.583124 0.766340 0.886391 1.059345 1.338033 1.601780 92.920975
5 111 0.025876 0.049527 0.077987 0.126505 0.241073 0.443713 0.641488 0.800642 0.989084 1.270109 1.533237 93.800758
5 112 0.036843 0.059618 0.091521 0.166864 0.323164 0.504786 0.616775 0.717779 0.883914 1.113122 1.305074 94.180542
5 113 0.091457 0.160150 0.205568 0.270707 0.406513 0.584181 0.686607 0.747412 0.867093 1.087309 1.316974 93.576035
5 114 0.042170 0.082852 0.122175 0.169404 0.266529 0.439341 0.598410 0.709771 0.841185 1.066316 1.320028 94.341812
5 115 0.035139 0.057475 0.088464 0.146370 0.246220 0.374939 0.490240 0.607809 0.753509 0.943087 1.137794 95.118958
5 116 0.075022 0.101100 0.127338 0.192928 0.299036 0.390376 0.441223 0.515910 0.647808 0.816984 0.973831 95.418449
5 117 0.052254 0.072878 0.095840 0.154261 0.259813 0.365298 0.427066 0.497630 0.615553 0.776056 0.928180 95.755173
5 118 0.018423 0.037214 0.060977 0.097857 0.173677 0.296087 0.416198 0.524280 0.658634 0.852631 1.054870 95.809151
5 119 0.032576 0.041585 0.056368 0.102941 0.199754 0.309169 0.393308 0.501913 0.667472 0.882994 1.084263 95.727661
5 120 0.019732 0.037718 0.057576 0.090807 0.165729 0.287809 0.398681 0.491518 0.613235 0.809920 1.023447 96.003830
5 121 0.013895 0.026899 0.042307 0.067783 0.123949 0.221392 0.317595 0.407790 0.533074 0.740931 0.987854 96.516525
5 122 0.010117 0.019181 0.031459 0.054834 0.111864 0.219801 0.338794 0.455889 0.608431 0.853178 1.137740 96.158714
5 123 0.014084 0.025508 0.039450 0.066690 0.132013 0.241352 0.349528 0.462770 0.630631 0.887457 1.166310 95.984207
5 124 0.028146 0.037473 0.051200 0.092307 0.175168 0.268860 0.338994 0.431486 0.577358 0.777336 0.980538 96.241135
5 125 0.019097 0.036138 0.054443 0.083411 0.146712 0.253447 0.351929 0.438848 0.562165 0.768480 1.006226 96.279106
5 126 0.018503 0.034860 0.052948 0.084574 0.160289 0.295205 0.420738 0.522928 0.661221 0.897454 1.166983 95.684296
5 127 0.034525 0.058393 0.080472 0.121784 0.211825 0.345915 0.454843 0.552017 0.696911 0.924027 1.163513 95.355774
5 128 0.042455 0.060656 0.080180 0.127541 0.214109 0.314979 0.388629 0.473657 0.609938 0.805763 1.011681 95.870415
5 129 0.027371 0.052434 0.080634 0.120428 0.196183 0.321915 0.442665 0.545792 0.672791 0.873538 1.099296 95.566956
5 130 0.039681 0.071843 0.099262 0.141995 0.242023 0.405336 0.530348 0.609300 0.726805 0.937456 1.160451 95.035500
5 131 0.050895 0.099172 0.137807 0.179026 0.264559 0.411475 0.529635 0.601912 0.697627 0.874791 1.075577 95.077530
5 132 0.038410 0.064851 0.092725 0.139767 0.222210 0.329622 0.408750 0.478806 0.587392 0.759972 0.948668 95.928833
5 133 0.041216 0.077921 0.113451 0.156179 0.238060 0.373064 0.493411 0.583724 0.690000 0.855474 1.025979 95.351517
5 134 0.083595 0.107448 0.126165 0.191930 0.320990 0.440067 0.491711 0.551549 0.669747 0.826012 0.947975 95.242813
5 135 0.075528 0.117464 0.160228 0.237342 0.348733 0.441677 0.490822 0.554520 0.665912 0.807057 0.929362 95.171356
5 136 0.032655 0.055330 0.081993 0.137679 0.261266 0.431690 0.547860 0.620943 0.717603 0.863601 0.982668 95.266708
5 137 0.073170 0.141577 0.191779 0.238007 0.330586 0.482985 0.594597 0.647538 0.710437 0.831754 0.950844 94.806725
5 138 0.115397 0.199974 0.227759 0.254090 0.341387 0.475734 0.540626 0.547955 0.585467 0.695053 0.808657 95.207901
5 139 0.087378 0.153202 0.198639 0.239681 0.308193 0.414297 0.481504 0.510672 0.556367 0.654995 0.758733 95.636337
5 140 0.042098 0.069428 0.093460 0.133255 0.194238 0.262898 0.313924 0.363293 0.425850 0.506070 0.584437 97.011047
5 141 0.026367 0.043542 0.065494 0.100840 0.148514 0.202181 0.252325 0.309653 0.375009 0.451083 0.530386 97.494606
5 142 0.009064 0.015366 0.024632 0.045559 0.093516 0.165370 0.232935 0.300361 0.380462 0.478688 0.559549 97.694489
5 143 0.035396 0.052431 0.071488 0.116524 0.199932 0.283066 0.327357 0.371242 0.442518 0.539560 0.622412 96.938072
5 144 0.058013 0.090037 0.100115 0.125260 0.196269 0.289117 0.332048 0.355857 0.419406 0.532916 0.634649 96.866310
5 145 0.014863 0.021746 0.031419 0.054190 0.100505 0.166109 0.228693 0.294513 0.365106 0.445862 0.511767 97.765228
5 146 0.026088 0.048576 0.078771 0.130850 0.201476 0.254805 0.275665 0.299422 0.348955 0.423251 0.496838 97.415306
5 147 0.069479 0.126581 0.146952 0.160152 0.207670 0.289945 0.340211 0.361737 0.402788 0.493588 0.595716 96.805183
5 148 0.017959 0.029327 0.044082 0.080069 0.160133 0.259126 0.319892 0.366874 0.435176 0.530305 0.598537 97.158524
5 149 0.011890 0.018925 0.030049 0.058013 0.123374 0.221562 0.313830 0.391621 0.447326 0.497934 0.524863 97.360611
5 150 0.062701 0.108668 0.155079 0.225295 0.295030 0.317637 0.310070 0.320644 0.364985 0.433325 0.504035 96.902534
5 151 0.060360 0.108555 0.131484 0.157697 0.224435 0.319550 0.371179 0.388809 0.424097 0.503704 0.580593 96.729538
5 152 0.024101 0.037181 0.053455 0.083988 0.139360 0.221812 0.299224 0.358339 0.397277 0.446214 0.493234 97.445816
5 153 0.048957 0.081421 0.112838 0.164550 0.227537 0.265972 0.278530 0.301402 0.346521 0.404681 0.457299 97.310295
5 154 0.098808 0.145920 0.197446 0.242622 0.252191 0.276718 0.318148 0.372147 0.426241 0.500708 0.591986 96.577065
5 155 0.060132 0.096663 0.101663 0.118854 0.174019 0.245095 0.278244 0.293759 0.333014 0.409292 0.484374 97.404892
5 156 0.037691 0.068843 0.119894 0.182342 0.212857 0.234402 0.271150 0.326101 0.391585 0.467872 0.546362 97.140900
5 157 0.021017 0.035276 0.049049 0.077708 0.142150 0.234269 0.294300 0.323938 0.366484 0.456723 0.549450 97.449638
5 158 0.028889 0.047962 0.075120 0.120985 0.179776 0.240187 0.302930 0.383307 0.471998 0.555601 0.619533 96.973709
5 159 0.010438 0.018277 0.028087 0.047134 0.088056 0.149515 0.206502 0.262314 0.335572 0.441168 0.545278 97.867661
5 160 0.007786 0.013142 0.020812 0.036431 0.068673 0.118178 0.170733 0.229719 0.304261 0.403584 0.500023 98.126663
5 161 0.020255 0.033764 0.047256 0.069430 0.108436 0.153152 0.184981 0.218656 0.271791 0.352393 0.439404 98.100479
5 162 0.024749 0.033049 0.041121 0.061692 0.096866 0.130183 0.151929 0.180297 0.224600 0.285418 0.346436 98.423660
5 163 0.010491 0.017670 0.027392 0.044553 0.074301 0.112882 0.149140 0.186620 0.228711 0.282854 0.337655 98.527733
5 164 0.013506 0.021840 0.032084 0.052164 0.087407 0.123592 0.147636 0.174247 0.212621 0.262549 0.309126 98.563232
5 165 0.028286 0.035979 0.042060 0.058751 0.084167 0.107145 0.124695 0.151005 0.187181 0.229122 0.268900 98.682709
5 166 0.013246 0.024213 0.038123 0.060528 0.095566 0.131826 0.156418 0.180462 0.211494 0.252964 0.293438 98.541718
5 167 0.027582 0.044508 0.058041 0.080007 0.119466 0.165294 0.194374 0.218990 0.254736 0.310937 0.367240 98.158829
5 168 0.036284 0.050906 0.059117 0.075692 0.105368 0.140956 0.167219 0.193741 0.229279 0.280855 0.334453 98.326126
5 169 0.011793 0.021527 0.034316 0.054762 0.084125 0.115770 0.141256 0.167872 0.200288 0.244580 0.291668 98.632034
5 170 0.021140 0.032908 0.044720 0.069080 0.113985 0.162778 0.193221 0.221934 0.260185 0.312867 0.361560 98.205627
5 171 0.037261 0.064307 0.076903 0.093389 0.130354 0.178469 0.205929 0.225251 0.260964 0.324240 0.389274 98.013657
5 172 0.015815 0.025494 0.036051 0.054608 0.086008 0.126122 0.160707 0.194682 0.232160 0.282815 0.334122 98.451416
5 173 0.008651 0.015735 0.026346 0.046369 0.080548 0.121640 0.158786 0.197495 0.236707 0.281139 0.323491 98.503098
5 174 0.027214 0.047812 0.071463 0.105111 0.141828 0.168030 0.185516 0.213454 0.258402 0.317293 0.380415 98.083458
5 175 0.020824 0.032738 0.045018 0.068097 0.108374 0.155487 0.192687 0.229672 0.273659 0.333301 0.394382 98.145760
5 176 0.012338 0.019476 0.028087 0.044325 0.074030 0.113531 0.153117 0.200638 0.261860 0.338897 0.413225 98.340477
5 177 0.012895 0.021234 0.032855 0.056274 0.102772 0.165910 0.219831 0.268940 0.326378 0.409582 0.493754 97.889572
5 178 0.033757 0.060416 0.074106 0.093860 0.149919 0.236983 0.293855 0.322537 0.371249 0.468513 0.568224 97.326584
5 179 0.020464 0.034651 0.051413 0.076009 0.115595 0.173466 0.227607 0.274318 0.325003 0.405821 0.498895 97.796753
5 180 0.015672 0.025549 0.036566 0.058086 0.101493 0.160405 0.206801 0.245075 0.293880 0.369826 0.448376 98.038277
5 181 0.036248 0.071758 0.097279 0.115663 0.154244 0.223127 0.280260 0.314871 0.357405 0.443824 0.547052 97.358269
5 182 0.033819 0.052467 0.068011 0.099030 0.161013 0.235435 0.281778 0.317732 0.373858 0.461998 0.547058 97.367805
5 183 0.033624 0.043673 0.058966 0.091965 0.141316 0.196725 0.248408 0.310495 0.379328 0.451515 0.512085 97.531906
5 184 0.035457 0.063569 0.093628 0.135319 0.187331 0.229609 0.251062 0.277332 0.330331 0.408587 0.491682 97.496101
5 185 0.042566 0.081325 0.111430 0.138709 0.191297 0.282575 0.353936 0.390128 0.434239 0.528053 0.636028 96.809715
5 186 0.040243 0.070679 0.095615 0.124778 0.179191 0.263272 0.332111 0.383600 0.450910 0.560752 0.677549 96.821304
5 187 0.021917 0.036155 0.052279 0.084584 0.153487 0.253865 0.333190 0.388331 0.449315 0.548299 0.649164 97.029411
5 188 0.038633 0.071302 0.108552 0.152360 0.209486 0.285520 0.352148 0.413395 0.490606 0.603221 0.727144 96.547630
5 189 0.051970 0.072516 0.086819 0.121859 0.190645 0.271266 0.322221 0.369990 0.449295 0.569906 0.693651 96.799866
5 190 0.040440 0.069866 0.106219 0.155702 0.222567 0.310396 0.388750 0.461302 0.548234 0.674043 0.816332 96.206146
5 191 0.023469 0.040973 0.059868 0.092745 0.161643 0.260596 0.340229 0.405726 0.493363 0.625711 0.763637 96.732040
5 192 0.050849 0.070491 0.093906 0.145161 0.224001 0.298947 0.350003 0.415337 0.517542 0.648244 0.774072 96.411446
5 193 0.042161 0.075322 0.101577 0.136829 0.211496 0.322090 0.402028 0.457755 0.543927 0.688073 0.841940 96.176804
5 194 0.028758 0.054903 0.081632 0.115339 0.185126 0.307483 0.420673 0.498502 0.582286 0.726172 0.887085 96.112045
5 195 0.056997 0.093831 0.127415 0.176492 0.253446 0.342839 0.404310 0.461461 0.550848 0.685275 0.830131 96.016953
5 196 0.049155 0.078995 0.111011 0.161332 0.239133 0.331793 0.401797 0.467681 0.559902 0.692993 0.833953 96.072258
5 197 0.046475 0.078475 0.111190 0.159532 0.239543 0.346599 0.435140 0.515537 0.619303 0.766541 0.924671 95.756996
5 198 0.030972 0.056110 0.082541 0.123189 0.201947 0.318191 0.416738 0.502507 0.619656 0.794661 0.980110 95.873375
5 199 0.040153 0.056463 0.076102 0.125091 0.213544 0.306152 0.367797 0.442487 0.563629 0.731528 0.902899 96.174156
5 200 0.011413 0.021928 0.035699 0.060364 0.116511 0.213600 0.311666 0.403824 0.527125 0.719638 0.933321 96.644913
5 201 0.008842 0.016616 0.027027 0.047517 0.098374 0.190921 0.286957 0.378659 0.502340 0.703475 0.933193 96.806076
5 202 0.013810 0.026765 0.043303 0.072927 0.139538 0.249020 0.350523 0.440820 0.563721 0.764307 0.995644 96.339622
5 203 0.009316 0.018583 0.031239 0.054337 0.111677 0.220234 0.336500 0.443907 0.581870 0.807896 1.069661 96.314781
5 204 0.010392 0.017619 0.027888 0.050473 0.102405 0.188008 0.278249 0.381079 0.527089 0.744929 0.986987 96.684875
5 205 0.016402 0.031656 0.050606 0.081019 0.144132 0.244250 0.338984 0.430017 0.558330 0.758313 0.983171 96.363121
5 206 0.051408 0.080571 0.107018 0.159292 0.259200 0.376108 0.451719 0.523765 0.648614 0.839751 1.038890 95.463661
5 207 0.016597 0.034213 0.057328 0.093925 0.174804 0.314254 0.445084 0.540552 0.653464 0.843164 1.053634 95.772980
5 208 0.014205 0.023322 0.036627 0.066277 0.134277 0.243851 0.357797 0.476333 0.620962 0.807626 0.980788 96.237938
5 209 0.045497 0.069001 0.096518 0.155729 0.265437 0.385509 0.461470 0.534159 0.643652 0.791689 0.927948 95.623383
5 210 0.093388 0.162472 0.192602 0.226289 0.319798 0.462651 0.547574 0.581891 0.648953 0.785049 0.924137 95.055199
5 211 0.070130 0.128249 0.183002 0.238197 0.307173 0.391883 0.454038 0.504944 0.577780 0.690216 0.815818 95.638573
5 212 0.060443 0.086224 0.116334 0.176388 0.269827 0.366105 0.435139 0.507539 0.598475 0.705904 0.801887 95.875740
5 213 0.051275 0.090974 0.125278 0.172167 0.256447 0.361746 0.433129 0.490201 0.577786 0.703700 0.823899 95.913399
5 214 0.052061 0.069002 0.089732 0.139692 0.221881 0.298597 0.352052 0.424451 0.531998 0.655047 0.759659 96.405830
5 215 0.056783 0.076910 0.096394 0.147900 0.243442 0.332915 0.379546 0.433872 0.529766 0.651948 0.751933 96.298584
5 216 0.076105 0.133240 0.157572 0.183283 0.256338 0.371420 0.442018 0.473967 0.535077 0.657923 0.784533 95.928535
5 217 0.068310 0.107325 0.138022 0.185875 0.266255 0.355975 0.409524 0.452802 0.523774 0.633285 0.745100 96.113754
5 218 0.026108 0.042380 0.065385 0.103956 0.165788 0.255187 0.348273 0.432760 0.497240 0.564120 0.627136 96.871666
5 219 0.050520 0.087617 0.127902 0.185243 0.253204 0.303747 0.328750 0.360570 0.418171 0.496546 0.578504 96.809227
5 220 0.049400 0.097375 0.137002 0.167828 0.221041 0.318427 0.405045 0.457819 0.508791 0.607334 0.727772 96.302162
5 221 0.037208 0.063107 0.089258 0.130468 0.203305 0.294637 0.360662 0.413611 0.485335 0.592752 0.701417 96.628242
5 222 0.046766 0.067349 0.088767 0.127492 0.184412 0.246403 0.299424 0.364086 0.448485 0.547217 0.639220 96.940384
5 223 0.052503 0.072034 0.090284 0.134167 0.212659 0.290156 0.336252 0.388292 0.469368 0.571667 0.661374 96.721245
5 224 0.058860 0.104155 0.146363 0.195510 0.268102 0.363408 0.437412 0.494818 0.568402 0.684756 0.812792 95.865417
5 225 0.048762 0.080733 0.109686 0.150936 0.218188 0.303635 0.368863 0.426446 0.505315 0.621753 0.745311 96.420364
5 226 0.057439 0.077618 0.103266 0.161949 0.255789 0.346473 0.411479 0.492958 0.609670 0.749988 0.873317 95.860054
5 227 0.059956 0.105791 0.138844 0.182129 0.277280 0.423613 0.526137 0.587102 0.682357 0.855584 1.035724 95.125488
5 228 0.048088 0.082318 0.110821 0.154410 0.248579 0.399009 0.517942 0.595416 0.695465 0.872125 1.057064 95.218765
5 229 0.033839 0.058622 0.086442 0.129430 0.210625 0.343196 0.464980 0.557773 0.658919 0.831403 1.030129 95.594643
5 230 0.059719 0.098097 0.133679 0.186620 0.268636 0.372457 0.452664 0.530024 0.644037 0.818781 1.022003 95.413284
5 231 0.021155 0.042347 0.070394 0.111291 0.190215 0.322002 0.455870 0.572699 0.709026 0.915496 1.153255 95.436249
5 232 0.052516 0.069566 0.090096 0.144990 0.247179 0.357997 0.439623 0.543214 0.705327 0.917174 1.123634 95.308685
5 233 0.029746 0.055087 0.081788 0.120652 0.201146 0.328715 0.441821 0.536126 0.664104 0.868721 1.093952 95.578148
5 234 0.040445 0.073768 0.102349 0.139520 0.220456 0.355865 0.465740 0.540341 0.646618 0.843951 1.074107 95.496841
5 235 0.042477 0.076903 0.109869 0.153237 0.236516 0.366430 0.477408 0.563641 0.678295 0.871305 1.093434 95.330490
5 236 0.067450 0.089323 0.115848 0.177064 0.271873 0.363989 0.432285 0.526481 0.671005 0.857069 1.045068 95.382538
5 237 0.044197 0.070701 0.099221 0.149513 0.239722 0.358160 0.453523 0.542219 0.661866 0.833028 1.010688 95.537163
5 238 0.049888 0.091786 0.126999 0.169627 0.254109 0.390824 0.499463 0.574014 0.680018 0.868936 1.082511 95.211830
5 239 0.050411 0.097412 0.140298 0.182100 0.260563 0.407317 0.534786 0.609065 0.694843 0.879703 1.115706 95.027802
5 240 0.063040 0.096762 0.125922 0.179884 0.284811 0.443794 0.569587 0.657742 0.761597 0.942186 1.135666 94.739006
5 241 0.043915 0.089668 0.140260 0.183471 0.248811 0.391858 0.525868 0.599814 0.668536 0.830246 1.043098 95.234451
5 242 0.113210 0.171451 0.209239 0.267838 0.344777 0.433249 0.495112 0.561297 0.665459 0.822812 1.005267 94.910286
5 243 0.042744 0.076447 0.123405 0.193318 0.291570 0.433322 0.564299 0.672557 0.789493 0.972251 1.182022 94.658569
5 244 0.064302 0.107585 0.143920 0.197391 0.292728 0.423106 0.525932 0.613776 0.732506 0.904831 1.082718 94.911209
5 245 0.043704 0.072078 0.104545 0.157885 0.249822 0.371023 0.472259 0.566436 0.687930 0.857104 1.032678 95.384537
5 246 0.057138 0.095575 0.129970 0.183172 0.280626 0.411540 0.509588 0.592654 0.714371 0.898038 1.089682 95.037643
5 247 0.022424 0.045443 0.071724 0.107773 0.186226 0.328444 0.469307 0.573913 0.685744 0.869313 1.076071 95.563614
5 248 0.047170 0.060885 0.081564 0.141061 0.249555 0.348154 0.412177 0.506497 0.660276 0.844173 1.002979 95.645508
5 249 0.064794 0.089904 0.115368 0.175173 0.274490 0.367285 0.422974 0.498213 0.630988 0.808043 0.976226 95.576546
5 250 0.038105 0.075238 0.104269 0.136150 0.213443 0.348151 0.458558 0.527149 0.622975 0.798355 0.985932 95.691673
5 251 0.048283 0.079967 0.109086 0.151250 0.229770 0.344838 0.436917 0.503925 0.587453 0.731056 0.892796 95.884659
5 252 0.067549 0.120733 0.162349 0.197828 0.252482 0.340932 0.414501 0.468363 0.538263 0.658311 0.800474 95.978210
5 253 0.043496 0.075238 0.103502 0.143771 0.221704 0.327577 0.401067 0.449026 0.516758 0.631359 0.749535 96.336967
5 254 0.065682 0.088568 0.117117 0.178215 0.261597 0.324569 0.367905 0.439577 0.551580 0.678538 0.789767 96.136879
5 255 0.064763 0.084680 0.102897 0.154855 0.246452 0.330155 0.379777 0.448614 0.565406 0.708891 0.829914 96.083603
5 256 0.042091 0.073536 0.110177 0.162781 0.247474 0.355909 0.444155 0.522324 0.627020 0.780514 0.938449 95.695564
5 257 0.035895 0.061653 0.086117 0.125653 0.207621 0.326625 0.416141 0.481412 0.576924 0.737242 0.905854 96.038857
5 258 0.034475 0.065994 0.096605 0.132604 0.205120 0.330206 0.440816 0.516912 0.609910 0.777139 0.966852 95.823372
5 259 0.053096 0.090966 0.118293 0.157823 0.244355 0.370938 0.456130 0.509408 0.599546 0.767150 0.952496 95.679802
5 260 0.059905 0.084454 0.110093 0.160984 0.239977 0.326262 0.392889 0.469606 0.578637 0.725437 0.879832 95.971924
5 261 0.039624 0.065981 0.095797 0.142345 0.214271 0.300923 0.372477 0.447387 0.553083 0.702907 0.871779 96.193428
5 262 0.056764 0.088601 0.118559 0.170138 0.254393 0.351762 0.425224 0.505753 0.630921 0.806844 0.995995 95.595047
5 263 0.048318 0.069132 0.091382 0.143022 0.244215 0.372989 0.469478 0.561836 0.696676 0.894552 1.099566 95.308838
5 264 0.032927 0.069983 0.104855 0.142647 0.224989 0.372218 0.506900 0.601240 0.718551 0.923789 1.165745 95.136154
5 265 0.051310 0.068204 0.092448 0.159338 0.295438 0.453343 0.573268 0.714846 0.932028 1.218627 1.488514 93.952637
5 266 0.092008 0.161670 0.227646 0.327409 0.494906 0.692201 0.822320 0.934103 1.118960 1.390484 1.657665 92.080627
5 267 0.034794 0.077877 0.126877 0.185358 0.313819 0.563372 0.806812 0.963126 1.131464 1.436311 1.785840 92.574348
5 268 0.046256 0.060728 0.086469 0.168051 0.350137 0.576409 0.760887 0.992046 1.340194 1.748594 2.049772 91.820457
5 269 0.136114 0.206451 0.288049 0.471996 0.795920 1.121827 1.297402 1.426761 1.600081 1.795402 1.900777 88.959213
5 270 0.161939 0.287145 0.393994 0.544903 0.797534 1.114775 1.296445 1.371453 1.476764 1.667258 1.817103 89.070686
5 271 0.048847 0.108109 0.163925 0.228549 0.405536 0.782653 1.135531 1.318590 1.549956 2.024827 2.420430 89.813049
5 272 0.084702 0.143569 0.216124 0.381772 0.686638 1.034929 1.316374 1.580782 1.825624 1.950692 1.883440 88.895355
5 273 0.236140 0.284974 0.498250 1.244435 1.974036 1.524774 1.061241 0.932876 0.963827 1.013860 1.033245 89.232346
5 274 0.247865 0.385429 0.425748 0.535692 0.775806 1.037910 1.188435 1.335122 1.570680 1.728736 1.654824 89.113754
5 275 0.194773 0.301481 0.391538 0.547739 0.736280 0.900016 1.018017 1.165761 1.379075 1.590389 1.688660 90.086273
5 276 0.185707 0.255578 0.338977 0.538924 0.825025 1.028141 1.090700 1.144297 1.222260 1.323951 1.395162 90.651283
5 277 0.180768 0.286183 0.371543 0.510754 0.726778 0.941026 1.054208 1.138386 1.252190 1.375902 1.447518 90.714745
5 278 0.108934 0.157398 0.208535 0.308089 0.458453 0.615834 0.737392 0.875943 1.058659 1.272656 1.460429 92.737679
5 279 0.077774 0.132459 0.189731 0.279865 0.420365 0.571929 0.673820 0.775012 0.929603 1.125198 1.296241 93.528000
5 280 0.109621 0.183042 0.236806 0.321856 0.480003 0.674080 0.783947 0.852780 0.980858 1.184286 1.362884 92.829834
5 281 0.038421 0.074950 0.112515 0.168169 0.293894 0.501186 0.668126 0.769916 0.900732 1.133162 1.370814 93.968109
5 282 0.012013 0.021291 0.034905 0.063456 0.132475 0.254517 0.388370 0.525299 0.691522 0.913720 1.119964 95.842468
5 283 0.024223 0.040765 0.064435 0.115441 0.221264 0.359446 0.470862 0.583373 0.737850 0.931794 1.099639 95.350906
5 284 0.063031 0.115839 0.150934 0.197655 0.306171 0.464749 0.571418 0.634488 0.733871 0.906365 1.076453 94.779030
5 285 0.040562 0.083368 0.119225 0.151044 0.214852 0.322410 0.407999 0.469947 0.568286 0.745025 0.948205 95.929077
5 286 0.031285 0.045521 0.060053 0.091032 0.146550 0.216312 0.270392 0.329500 0.420037 0.556507 0.702809 97.130005
5 287 0.025894 0.050288 0.071581 0.093511 0.136440 0.209870 0.281760 0.342525 0.411887 0.520957 0.640145 97.215149
5 288 0.017196 0.028176 0.040843 0.063502 0.105092 0.171206 0.232206 0.285519 0.346887 0.454490 0.586238 97.668640
6 7 0.000000 0.000000 0.000000 0.000000 0.000000 0.000000 0.000000 0.000000 0.000000 0.000000 0.000000 0.000000
6 8 1.213144 11.194412 11.634449 23.475262 8.893225 3.241234 1.861129 1.048099 0.370895 0.175206 0.078304 36.814644
6 9 6.172766 23.769623 8.567013 8.778947 6.624296 8.317016 7.345675 4.867352 1.558593 0.480047 0.158728 23.359945
6 10 2.578974 21.240032 18.783009 16.383341 6.258692 4.816908 4.073044 3.592424 2.852349 2.238268 1.203092 15.979868
6 11 1.803781 7.394082 3.260835 4.713706 8.479303 22.142664 14.791732 5.751413 2.323152 1.889088 1.464930 25.985313
6 12 0.182720 0.293578 0.390945 0.745269 1.781833 8.161451 33.214725 19.788841 6.831106 3.154378 2.336115 23.119045
6 13 0.196928 0.324475 0.380781 0.765876 2.696449 11.994748 33.416325 15.957742 6.132999 3.738347 3.555953 20.839376
6 14 0.287268 0.216034 0.346439 1.001794 1.531264 2.031418 6.837890 13.811450 28.434826 17.197855 8.182304 20.121456
6 15 0.182820 0.558438 0.658945 0.583697 0.724652 1.094459 1.988179 1.764749 4.266949 10.987372 27.627462 49.562279
6 16 0.176296 0.284325 0.364978 0.579954 0.661036 0.977723 2.130329 2.107443 3.047395 4.601573 11.130260 73.938690
6 17 0.424618 0.403616 0.382360 0.577236 0.740107 1.177109 2.738672 2.586830 2.971658 3.475182 6.863501 77.659111
6 18 0.147660 0.156718 0.182032 0.305322 0.455559 0.583231 0.722343 0.981400 1.419449 2.064617 2.808696 90.172974
6 19 0.151242 0.205285 0.247494 0.373912 0.558666 0.779972 0.972693 1.167209 1.432573 1.866742 2.391969 89.852242
6 20 0.164980 0.291919 0.361564 0.456037 0.614730 0.876267 1.101888 1.257198 1.494246 1.924993 2.420343 89.035835
6 21 0.246537 0.246719 0.252498 0.384720 0.593269 0.804862 0.966311 1.144726 1.379182 1.697774 2.019815 90.263588
6 22 0.120488 0.156641 0.197456 0.326651 0.530510 0.729450 0.863996 1.001926 1.209959 1.495685 1.756614 91.610626
6 23 0.229735 0.290124 0.323293 0.448062 0.635436 0.846737 0.990318 1.087180 1.209869 1.417950 1.633859 90.887436
6 24 0.294770 0.385537 0.378558 0.444200 0.598594 0.836395 0.987417 1.045992 1.148501 1.373958 1.602844 90.903236
6 25 0.243239 0.323758 0.351550 0.439150 0.572002 0.754365 0.885119 0.955452 1.046390 1.227585 1.425927 91.775467
6 26 0.185476 0.253980 0.288600 0.381105 0.518920 0.682300 0.791155 0.856205 0.945300 1.108873 1.275571 92.712517
6 27 0.228457 0.247358 0.263547 0.386193 0.556884 0.702782 0.799553 0.903255 1.034835 1.187531 1.307854 92.381752
6 28 0.288539 0.277319 0.308640 0.494532 0.707189 0.831511 0.904646 1.011785 1.149910 1.324441 1.487852 91.213638
6 29 0.319328 0.531829 0.553409 0.580557 0.724034 1.012531 1.224187 1.291309 1.394866 1.632379 1.859517 88.876053
6 30 0.106401 0.111907 0.135291 0.221077 0.345165 0.446334 0.501759 0.572286 0.668737 0.803152 0.937506 95.150383
6 31 0.118203 0.194160 0.221840 0.253969 0.354660 0.530863 0.657684 0.725447 0.825006 1.006139 1.187452 93.924576
6 32 0.192503 0.233176 0.260110 0.351751 0.501776 0.667556 0.773480 0.872922 1.012197 1.216176 1.421368 92.496986
6 33 0.183465 0.188086 0.213032 0.338264 0.531239 0.678510 0.759170 0.886044 1.073203 1.281987 1.456290 92.410713
6 34 0.208488 0.187577 0.210665 0.364419 0.603295 0.751783 0.814164 0.952814 1.169889 1.404478 1.597769 91.734657
6 35 0.141431 0.217261 0.254555 0.328216 0.501739 0.737425 0.891554 1.005234 1.199895 1.505041 1.793976 91.423676
6 36 0.212222 0.185577 0.202979 0.366382 0.664028 0.881295 0.974320 1.147556 1.435281 1.774605 2.066555 90.089195
6 37 0.225389 0.219558 0.234570 0.386521 0.672939 0.912867 1.031446 1.221177 1.549459 1.938487 2.247750 89.359840
6 38 0.119769 0.197211 0.245159 0.329572 0.540408 0.875309 1.119232 1.271538 1.517237 1.960038 2.415122 89.409409
6 39 0.093229 0.150176 0.197866 0.292242 0.523447 0.902020 1.214015 1.446389 1.766287 2.275137 2.772724 88.366470
6 40 0.192307 0.243942 0.298172 0.470207 0.815188 1.239033 1.541233 1.828389 2.221852 2.738968 3.209929 85.200783
6 41 0.175322 0.294130 0.359717 0.462792 0.737880 1.199142 1.559348 1.808134 2.191420 2.799114 3.370951 85.042046
6 42 0.180757 0.234673 0.281473 0.435531 0.776231 1.236065 1.557819 1.841954 2.285940 2.943890 3.547792 84.677872
6 43 0.199241 0.322092 0.408563 0.574046 0.961066 1.535680 1.942390 2.215250 2.614000 3.211153 3.748618 82.267906
6 44 0.347155 0.323992 0.392891 0.758498 1.392873 1.851214 2.078445 2.489515 3.081777 3.615815 3.950813 79.717010
6 45 0.389754 0.366755 0.408313 0.727519 1.301957 1.731964 1.929478 2.283911 2.841545 3.369269 3.667679 80.981857
6 46 0.422852 0.580538 0.597888 0.761369 1.272831 1.989575 2.318038 2.392374 2.637631 3.116784 3.442510 80.467613
6 47 0.571636 0.823824 0.849232 0.988184 1.455310 2.171965 2.502534 2.518082 2.678051 3.117578 3.476928 78.846672
6 48 0.697056 0.867948 0.930717 1.206819 1.681713 2.183155 2.421259 2.577708 2.814275 3.142409 3.393770 78.083168
6 49 0.591716 0.493160 0.563431 1.043000 1.741449 2.104097 2.209823 2.500290 2.877640 3.124335 3.195137 79.555923
6 50 0.556599 0.647334 0.720980 1.045020 1.593886 2.091485 2.285075 2.429100 2.687131 3.020118 3.221149 79.702126
6 51 0.942588 1.410664 1.318629 1.357932 1.919896 2.843711 3.124172 2.882015 2.838145 3.133856 3.333111 74.895287
6 52 0.926866 0.907421 0.926703 1.362439 2.024096 2.454284 2.488803 2.557105 2.784396 3.089653 3.260567 77.217659
6 53 0.675669 0.579689 0.576800 0.936272 1.569247 2.023783 2.187229 2.446798 2.806503 3.086320 3.159875 79.951813
6 54 0.337695 0.415363 0.522052 0.908158 1.597261 2.096470 2.223935 2.381905 2.714226 3.038655 3.143475 80.620804
6 55 1.025567 0.952417 0.897677 1.252278 1.848194 2.222193 2.216903 2.239898 2.396311 2.606031 2.713366 79.629166
6 56 0.664095 0.859546 0.895815 1.134091 1.600895 2.025164 2.126306 2.161517 2.331542 2.564864 2.700765 80.935394
6 57 0.208493 0.241907 0.313521 0.558941 0.995175 1.386605 1.600491 1.844259 2.165246 2.486111 2.694955 85.504303
6 58 0.085486 0.141346 0.215942 0.369784 0.676403 1.104942 1.485987 1.822751 2.168643 2.535315 2.806420 86.586983
6 59 0.097418 0.143238 0.196207 0.329536 0.618962 1.029471 1.390677 1.746307 2.171773 2.632526 2.961382 86.682503
6 60 0.193232 0.241831 0.308955 0.531102 0.975178 1.467968 1.733017 1.939350 2.255408 2.706191 3.084641 84.563126
6 61 0.580462 1.013450 1.065467 1.078378 1.425128 2.103425 2.463535 2.466429 2.608798 3.040951 3.429343 78.724632
6 62 0.233212 0.340405 0.457741 0.712476 1.185479 1.824155 2.247555 2.450199 2.649618 3.040779 3.413936 81.444443
6 63 0.165854 0.256567 0.344381 0.556172 1.048873 1.759710 2.255010 2.576180 3.007187 3.585345 3.970016 80.474701
6 64 0.174304 0.229780 0.313674 0.581242 1.165285 1.928408 2.529588 3.022655 3.443589 3.770110 3.825971 79.015388
6 65 0.354871 0.456262 0.589184 1.020213 1.845845 2.597117 2.770601 2.725711 2.779956 2.959673 3.031698 78.868866
6 66 1.555761 1.879634 1.825119 2.057381 2.517503 2.938367 2.899781 2.752142 2.754544 2.862074 2.867471 73.090218
6 67 0.829673 1.365124 1.493185 1.776813 2.574031 3.599813 3.755458 3.170247 2.627613 2.518053 2.491031 73.798958
6 68 1.324067 1.149151 1.607982 3.356261 4.270164 3.037810 2.209639 2.178798 2.381235 2.419801 2.335444 73.729645
6 69 6.725313 1.344916 1.045269 2.216881 2.685272 1.772540 1.497723 1.890359 2.146141 1.956956 1.753013 74.965614
6 70 1.140770 1.000976 1.398171 3.187126 4.699624 3.522237 2.422295 2.240876 2.453306 2.541745 2.440237 72.952637
6 71 0.888422 1.105946 1.229588 1.862188 3.047458 3.878547 3.773329 3.375897 3.095304 3.007160 2.884474 71.851692
6 72 0.477075 0.691230 0.900827 1.378920 2.220572 3.050280 3.382229 3.541554 3.853809 4.219960 4.305156 71.978394
6 73 0.822102 0.671328 0.749041 1.371808 2.317248 2.857382 2.992311 3.253966 3.593441 3.915226 4.091959 73.364189
6 74 0.421414 0.485063 0.585068 0.964623 1.629929 2.225450 2.549850 2.940632 3.519687 4.063582 4.342321 76.272377
6 75 0.221950 0.285429 0.360735 0.599805 1.107064 1.715301 2.144743 2.576768 3.183051 3.887155 4.407625 79.510376
6 76 0.123938 0.204256 0.277450 0.426716 0.801133 1.410153 1.911914 2.286680 2.783376 3.504036 4.116136 82.154213
6 77 0.184010 0.252857 0.312013 0.477798 0.841664 1.313547 1.658442 2.000517 2.526397 3.233461 3.851828 83.347466
6 78 0.221068 0.203172 0.227997 0.394440 0.691308 0.982585 1.198651 1.514178 1.960251 2.496027 2.997188 87.113129
6 79 0.085408 0.147370 0.203416 0.304805 0.528581 0.864958 1.131112 1.369829 1.762076 2.383595 3.038849 88.180000
6 80 0.128713 0.180426 0.226965 0.337077 0.566218 0.901973 1.175451 1.428880 1.795472 2.366989 2.979019 87.912819
6 81 0.179552 0.251818 0.284887 0.382351 0.609260 0.939511 1.175096 1.371624 1.676803 2.151491 2.642699 88.334908
6 82 0.147404 0.203424 0.255794 0.364940 0.547646 0.782038 0.958354 1.130559 1.379199 1.751102 2.160244 90.319298
6 83 0.129794 0.179785 0.210485 0.288027 0.450687 0.693702 0.877826 1.027152 1.247643 1.621098 2.028241 91.245560
6 84 0.114157 0.184293 0.221533 0.277980 0.417148 0.661038 0.858551 0.992985 1.180628 1.514732 1.887307 91.689644
6 85 0.087851 0.117924 0.153185 0.237179 0.387445 0.576097 0.720348 0.853423 1.025698 1.289078 1.577021 92.974754
6 86 0.133311 0.169248 0.193702 0.273478 0.422995 0.597336 0.715853 0.842389 1.037364 1.306087 1.567158 92.741081
6 87 0.086693 0.108657 0.136946 0.210517 0.325430 0.445270 0.538412 0.657067 0.828577 1.057300 1.296221 94.308914
6 88 0.109183 0.105870 0.125093 0.220098 0.378969 0.508366 0.588375 0.719862 0.918393 1.156831 1.377546 93.791412
6 89 0.099836 0.152617 0.185392 0.240407 0.362284 0.550009 0.694184 0.797100 0.942270 1.188947 1.448639 93.338318
6 90 0.098308 0.151879 0.182772 0.233664 0.346806 0.542704 0.695246 0.784580 0.901655 1.143011 1.424687 93.494690
6 91 0.120655 0.167440 0.197648 0.260743 0.383751 0.562078 0.698123 0.805673 0.950649 1.188485 1.447857 93.216896
6 92 0.143791 0.187364 0.220177 0.301735 0.440589 0.607568 0.730360 0.854414 1.028061 1.272639 1.528561 92.684738
6 93 0.155860 0.150771 0.173148 0.289888 0.468224 0.589891 0.659803 0.802020 1.019810 1.253546 1.452773 92.984268
6 94 0.142050 0.146367 0.165973 0.274063 0.462251 0.612570 0.681704 0.795351 0.992625 1.236527 1.444422 93.046097
6 95 0.125828 0.200154 0.242193 0.309691 0.467423 0.709420 0.861449 0.932030 1.052157 1.299791 1.556193 92.243668
6 96 0.185118 0.235646 0.245894 0.317901 0.484832 0.703757 0.829111 0.915754 1.062110 1.306035 1.544454 92.169388
6 97 0.076333 0.107627 0.156169 0.253437 0.393055 0.556986 0.680542 0.799029 0.949248 1.174651 1.415762 93.437157
6 98 0.149985 0.214490 0.221366 0.262971 0.401695 0.637260 0.798064 0.880895 1.006711 1.251736 1.501907 92.672920
6 99 0.167178 0.209201 0.254570 0.385205 0.594890 0.799326 0.908238 1.014601 1.189197 1.437110 1.660340 91.380142
6 100 0.170572 0.221598 0.247273 0.335126 0.519242 0.759849 0.911981 1.012673 1.148427 1.371151 1.590673 91.711441
6 101 0.065463 0.087986 0.116961 0.194682 0.345997 0.525995 0.663770 0.812506 1.019718 1.283475 1.518829 93.364616
6 102 0.148174 0.160530 0.178584 0.277601 0.464438 0.656090 0.761631 0.872582 1.047019 1.291273 1.512868 92.629211
6 103 0.154463 0.255823 0.285351 0.323324 0.465926 0.730635 0.924366 1.023165 1.173626 1.457670 1.744560 91.461090
6 104 0.077222 0.105284 0.145157 0.236213 0.386939 0.549718 0.670591 0.802051 0.976113 1.205387 1.428921 93.416405
6 105 0.141398 0.128327 0.133594 0.219373 0.382898 0.529398 0.606479 0.717100 0.891143 1.110388 1.301663 93.838242
6 106 0.128235 0.214928 0.250123 0.299890 0.442283 0.679394 0.841355 0.935888 1.100335 1.383034 1.650008 92.074524
6 107 0.136030 0.179174 0.209735 0.297769 0.475171 0.717249 0.876741 0.981111 1.123347 1.380815 1.655293 91.967567
6 108 0.085265 0.124152 0.154020 0.222615 0.357503 0.528658 0.648553 0.755103 0.913043 1.143656 1.365741 93.701691
6 109 0.164220 0.158009 0.165883 0.264221 0.442115 0.594789 0.663030 0.757710 0.922032 1.143715 1.341609 93.382668
6 110 0.110854 0.173399 0.198220 0.262135 0.429591 0.664548 0.807010 0.912377 1.114867 1.429005 1.698519 92.199478
6 111 0.074044 0.110044 0.134636 0.197476 0.355929 0.596568 0.761850 0.862856 1.007580 1.273951 1.538046 93.087021
6 112 0.073658 0.089152 0.114612 0.199718 0.363782 0.531740 0.625256 0.724086 0.885805 1.129038 1.361927 93.901230
6 113 0.181512 0.238027 0.229608 0.270754 0.412797 0.627357 0.759650 0.840083 0.980704 1.222207 1.446197 92.791107
6 114 0.079178 0.135434 0.177167 0.234489 0.351505 0.545352 0.692476 0.782774 0.913715 1.168052 1.456320 93.463539
6 115 0.070664 0.099721 0.131789 0.203039 0.323017 0.459330 0.556305 0.654328 0.792603 0.992388 1.203490 94.513321
6 116 0.117122 0.126882 0.138609 0.207781 0.329103 0.436710 0.499026 0.589475 0.730273 0.899339 1.045081 94.880600
6 117 0.085309 0.091045 0.103473 0.170976 0.301918 0.426413 0.493994 0.581644 0.725266 0.908935 1.065696 95.045334
6 118 0.044823 0.073899 0.098472 0.144750 0.248560 0.399789 0.519573 0.624522 0.782408 1.018500 1.244208 94.800499
6 119 0.075356 0.074426 0.089015 0.163646 0.303282 0.427888 0.509272 0.630783 0.801121 1.006707 1.194392 94.724113
6 120 0.055114 0.087210 0.108086 0.149207 0.245209 0.387147 0.494980 0.585609 0.726063 0.945837 1.162845 95.052696
6 121 0.033621 0.058341 0.078704 0.111780 0.188941 0.320713 0.432389 0.518983 0.645183 0.876648 1.146796 95.587898
6 122 0.028766 0.048763 0.066914 0.100693 0.183124 0.326189 0.459998 0.577920 0.739772 1.004726 1.295375 95.167763
6 123 0.035212 0.056713 0.077438 0.118712 0.210772 0.349979 0.472882 0.594345 0.769690 1.035836 1.312869 94.965546
6 124 0.059138 0.060666 0.070183 0.119844 0.214618 0.311828 0.384945 0.493480 0.657785 0.867692 1.071449 95.688370
6 125 0.038829 0.063555 0.082573 0.117482 0.197160 0.322079 0.427335 0.524532 0.670690 0.898588 1.135139 95.522034
6 126 0.038127 0.064476 0.088213 0.129155 0.221013 0.375906 0.513849 0.632246 0.800732 1.084113 1.397554 94.654617
6 127 0.065180 0.094064 0.112759 0.159991 0.271516 0.438742 0.570032 0.685852 0.856773 1.114521 1.364209 94.266357
6 128 0.051576 0.057103 0.069655 0.120845 0.218564 0.328318 0.413139 0.524299 0.686783 0.909090 1.134499 95.486130
6 129 0.043854 0.069543 0.092298 0.135101 0.227662 0.373906 0.503632 0.620075 0.779034 1.018409 1.258427 94.878059
6 130 0.063169 0.100351 0.126096 0.171644 0.279318 0.462598 0.615509 0.725231 0.868566 1.111933 1.354904 94.120682
6 131 0.078051 0.124124 0.146660 0.183763 0.283880 0.465504 0.613605 0.699728 0.806499 1.004081 1.208088 94.386017
6 132 0.032834 0.045429 0.061356 0.100802 0.178077 0.289478 0.384255 0.473469 0.588287 0.776812 0.992380 96.076813
6 133 0.053723 0.081559 0.101821 0.145300 0.243224 0.378967 0.479827 0.571564 0.713168 0.915198 1.097041 95.218605
6 134 0.102445 0.101037 0.116951 0.205439 0.357022 0.466240 0.516110 0.602869 0.738798 0.888131 1.000054 94.904900
6 135 0.080391 0.094397 0.107998 0.171309 0.304222 0.436060 0.497916 0.562592 0.674727 0.823894 0.940181 95.306313
6 136 0.028815 0.040736 0.058404 0.104432 0.202908 0.338934 0.450253 0.558140 0.700088 0.897362 1.068559 95.551369
6 137 0.084136 0.130471 0.155356 0.202286 0.317567 0.494277 0.608177 0.658652 0.732451 0.880805 1.020671 94.715157
6 138 0.104977 0.174430 0.209096 0.239114 0.311064 0.453569 0.565254 0.611129 0.652208 0.764730 0.893727 95.020706
6 139 0.088218 0.126118 0.131714 0.159730 0.250110 0.399541 0.490678 0.515374 0.552244 0.657863 0.766155 95.862259
6 140 0.012913 0.021288 0.035852 0.065910 0.115426 0.177854 0.240123 0.312255 0.399054 0.504841 0.601534 97.512955
6 141 0.015128 0.023770 0.033058 0.052349 0.088784 0.137821 0.182745 0.234864 0.304925 0.401100 0.504276 98.021179
6 142 0.004595 0.007198 0.011110 0.021032 0.045239 0.086095 0.131202 0.186069 0.260922 0.367040 0.477527 98.401970
6 143 0.020772 0.029417 0.040961 0.073324 0.143348 0.222265 0.273316 0.331173 0.421983 0.538931 0.634497 97.270020
6 144 0.043390 0.069813 0.079008 0.099492 0.160668 0.254472 0.311672 0.340988 0.394864 0.502175 0.609586 97.133873
6 145 0.011477 0.015810 0.021384 0.036923 0.071620 0.119685 0.160746 0.206362 0.270015 0.366559 0.468368 98.251053
6 146 0.007481 0.011604 0.019157 0.038638 0.082228 0.146920 0.209979 0.276389 0.352585 0.447598 0.527718 97.879707
6 147 0.049213 0.085978 0.099184 0.122877 0.193314 0.296595 0.350971 0.371669 0.421445 0.525138 0.624405 96.859207
6 148 0.011134 0.018265 0.027670 0.048105 0.093558 0.163514 0.224910 0.277289 0.340027 0.444503 0.555185 97.795845
6 149 0.005113 0.007656 0.011760 0.023456 0.053765 0.102103 0.151706 0.213843 0.304741 0.428166 0.537537 98.160156
6 150 0.025064 0.034413 0.046509 0.078633 0.146932 0.230817 0.288597 0.338455 0.403113 0.489364 0.557403 97.360703
6 151 0.050399 0.094634 0.113333 0.127324 0.176375 0.271982 0.346309 0.378737 0.416597 0.505515 0.599881 96.918915
6 152 0.013339 0.020270 0.028350 0.048512 0.094771 0.161001 0.208669 0.243026 0.284563 0.364043 0.455718 98.077736
6 153 0.011698 0.021714 0.041468 0.071344 0.115379 0.170822 0.223772 0.275723 0.328852 0.403650 0.479052 97.856529
6 154 0.125354 0.136336 0.120432 0.147308 0.219629 0.299029 0.331958 0.355202 0.404016 0.486025 0.557979 96.816734
6 155 0.020854 0.036183 0.064914 0.109852 0.154193 0.194939 0.233572 0.278116 0.332063 0.412054 0.502480 97.660782
6 156 0.057312 0.079357 0.081829 0.104019 0.167937 0.258045 0.306920 0.324537 0.354804 0.431540 0.513112 97.320587
6 157 0.015994 0.022769 0.034756 0.063170 0.114189 0.177101 0.237478 0.306105 0.387524 0.488709 0.573987 97.578217
6 158 0.059983 0.076483 0.084070 0.115585 0.176697 0.244327 0.287788 0.333025 0.402780 0.504362 0.604365 97.110535
6 159 0.012288 0.017950 0.025379 0.043525 0.082618 0.138405 0.188075 0.237539 0.299423 0.390836 0.486826 98.077133
6 160 0.008080 0.011543 0.016824 0.031886 0.066600 0.112384 0.149144 0.189279 0.247203 0.331738 0.416402 98.418915
6 161 0.033376 0.043728 0.050674 0.070464 0.108333 0.147853 0.175809 0.211874 0.269367 0.346776 0.421329 98.120415
6 162 0.027097 0.029803 0.034640 0.053820 0.085776 0.114081 0.134877 0.166885 0.213711 0.274039 0.334317 98.530952
6 163 0.011263 0.016235 0.021618 0.034934 0.062597 0.096170 0.122823 0.154058 0.199383 0.260446 0.318090 98.702385
6 164 0.009149 0.013758 0.020240 0.035087 0.063461 0.095622 0.120360 0.149304 0.189220 0.242588 0.293556 98.767654
6 165 0.022532 0.026718 0.029985 0.044658 0.073652 0.102802 0.120763 0.143407 0.176909 0.222151 0.265845 98.770576
6 166 0.005673 0.009285 0.014774 0.026704 0.051535 0.087731 0.123109 0.159913 0.201917 0.257280 0.307728 98.754349
6 167 0.026191 0.040770 0.049339 0.068189 0.109403 0.160478 0.188398 0.207862 0.242104 0.304215 0.368085 98.234962
6 168 0.031188 0.047997 0.053585 0.065662 0.096445 0.139809 0.167122 0.185685 0.215164 0.271029 0.330920 98.395393
6 169 0.004526 0.007674 0.012259 0.022370 0.045667 0.082000 0.116651 0.150599 0.190915 0.249505 0.305077 98.812759
6 170 0.010642 0.014874 0.020045 0.035047 0.069958 0.116406 0.151799 0.186176 0.231447 0.299131 0.364128 98.500351
6 171 0.031207 0.053072 0.062774 0.077196 0.114146 0.169981 0.209060 0.235941 0.275328 0.343333 0.411435 98.016525
6 172 0.008325 0.013724 0.019279 0.030115 0.054159 0.091565 0.124692 0.154401 0.191357 0.254667 0.327183 98.730537
6 173 0.002851 0.004630 0.007428 0.014277 0.031291 0.060300 0.093131 0.132362 0.184362 0.259355 0.336346 98.873672
6 174 0.013040 0.019386 0.025848 0.042978 0.083012 0.136630 0.179332 0.222745 0.279807 0.354334 0.418836 98.224052
6 175 0.016421 0.025474 0.034318 0.052454 0.088210 0.133221 0.169636 0.209479 0.265709 0.344785 0.423589 98.236710
6 176 0.007880 0.011971 0.016788 0.027663 0.050976 0.086683 0.121644 0.160470 0.211786 0.289282 0.376632 98.638222
6 177 0.009939 0.014905 0.021172 0.036875 0.074049 0.128093 0.174450 0.221771 0.287865 0.385195 0.480786 98.164902
6 178 0.038588 0.066937 0.081798 0.098105 0.143320 0.226955 0.295792 0.336178 0.384847 0.481286 0.584593 97.261604
6 179 0.030723 0.048326 0.057966 0.073866 0.113547 0.179832 0.233688 0.271292 0.318880 0.408404 0.510483 97.752991
6 180 0.007332 0.012165 0.019676 0.034584 0.064851 0.115496 0.168202 0.216658 0.267825 0.351745 0.449409 98.292061
6 181 0.041861 0.069191 0.078889 0.095890 0.148283 0.233139 0.290255 0.322483 0.375800 0.477311 0.579766 97.287132
6 182 0.031767 0.045818 0.062127 0.092427 0.143948 0.212074 0.267126 0.316097 0.377149 0.475143 0.581887 97.394432
6 183 0.044565 0.044902 0.046725 0.072752 0.127581 0.184190 0.220514 0.267811 0.339635 0.431547 0.511331 97.708443
6 184 0.019351 0.029199 0.043914 0.075529 0.132354 0.204910 0.262856 0.315178 0.378437 0.471799 0.563470 97.502998
6 185 0.058845 0.095838 0.110985 0.131272 0.188732 0.287639 0.360580 0.403202 0.464056 0.580298 0.703442 96.615112
6 186 0.050241 0.079868 0.098811 0.125807 0.184205 0.282322 0.358806 0.403903 0.459245 0.572647 0.703331 96.680817
6 187 0.017766 0.026791 0.040170 0.070107 0.130897 0.215605 0.286060 0.347462 0.423685 0.544091 0.670880 97.226486
6 188 0.070937 0.096953 0.109189 0.142625 0.216810 0.314020 0.379541 0.434988 0.518596 0.645899 0.773384 96.297058
6 189 0.056398 0.066788 0.081868 0.125881 0.198565 0.277251 0.333218 0.395616 0.482634 0.604154 0.727298 96.650330
6 190 0.085178 0.114024 0.127314 0.168917 0.255318 0.362693 0.433506 0.497165 0.594426 0.737549 0.878192 95.745720
6 191 0.031012 0.046896 0.068371 0.113139 0.195258 0.297001 0.370920 0.438597 0.534937 0.680899 0.831742 96.391228
6 192 0.094084 0.093867 0.101354 0.158787 0.261012 0.349288 0.399325 0.472926 0.587129 0.727504 0.852177 95.902550
6 193 0.080004 0.116770 0.136603 0.175176 0.262093 0.387672 0.474531 0.538605 0.640010 0.809340 0.983042 95.396156
6 194 0.066420 0.107059 0.128242 0.163285 0.254191 0.404365 0.512867 0.576607 0.672183 0.852246 1.043380 95.219154
6 195 0.093382 0.115788 0.137052 0.196953 0.303790 0.427294 0.509925 0.584599 0.686960 0.842292 1.001472 95.100494
6 196 0.095568 0.110732 0.122077 0.180942 0.298982 0.426523 0.499356 0.575717 0.701456 0.875444 1.032412 95.080795
6 197 0.094605 0.122928 0.151765 0.219717 0.330036 0.454145 0.545486 0.642950 0.778512 0.961988 1.143707 94.554153
6 198 0.078766 0.109908 0.128838 0.181272 0.299011 0.455611 0.558311 0.643740 0.782757 0.994437 1.192647 94.574699
6 199 0.101915 0.101238 0.110798 0.177421 0.296515 0.407920 0.479534 0.580391 0.728951 0.914948 1.090143 95.010223
6 200 0.039548 0.062223 0.082408 0.125148 0.220982 0.359647 0.465763 0.560119 0.706244 0.935215 1.169035 95.273666
6 201 0.031916 0.050785 0.069562 0.107538 0.193764 0.329953 0.444421 0.540060 0.672363 0.894701 1.138927 95.526009
6 202 0.050364 0.080008 0.103758 0.147589 0.242010 0.390405 0.516208 0.624011 0.770662 1.005751 1.262161 94.807068
6 203 0.043085 0.070766 0.092104 0.131315 0.227525 0.388320 0.528096 0.644549 0.808115 1.069182 1.341862 94.655075
6 204 0.032403 0.046094 0.062287 0.100975 0.180922 0.297576 0.402239 0.513519 0.668813 0.905031 1.164541 95.625603
6 205 0.051639 0.078204 0.096155 0.134878 0.225811 0.358599 0.460475 0.551711 0.693721 0.916760 1.147236 95.284805
6 206 0.082181 0.107017 0.126362 0.185699 0.303323 0.444358 0.540493 0.636678 0.786511 1.006493 1.222539 94.558350
6 207 0.051338 0.088307 0.112555 0.149811 0.245674 0.411622 0.555228 0.662934 0.809260 1.047343 1.289527 94.576401
6 208 0.024491 0.036007 0.051301 0.088241 0.170199 0.290972 0.396478 0.498912 0.637596 0.845664 1.061035 95.899109
6 209 0.085163 0.103448 0.119354 0.179714 0.295084 0.411980 0.479309 0.557802 0.689117 0.868673 1.033610 95.176743
6 210 0.134057 0.190806 0.196884 0.235528 0.358976 0.528850 0.613149 0.651466 0.745193 0.916383 1.064356 94.364349
6 211 0.099165 0.141950 0.170125 0.222308 0.316839 0.439115 0.524534 0.592581 0.685141 0.823270 0.957738 95.027229
6 212 0.084140 0.090893 0.110871 0.185758 0.303096 0.392168 0.437649 0.506936 0.609492 0.732766 0.845368 95.700859
6 213 0.098124 0.128184 0.145616 0.195136 0.284983 0.382416 0.447520 0.517751 0.622385 0.755362 0.875239 95.547279
6 214 0.089521 0.085407 0.097546 0.163529 0.263303 0.327688 0.365766 0.446974 0.569797 0.698834 0.807384 96.084251
6 215 0.073811 0.080069 0.098563 0.163854 0.267649 0.345804 0.388555 0.461186 0.577824 0.716494 0.838577 95.987610
6 216 0.105284 0.154329 0.162734 0.195792 0.297959 0.438860 0.511339 0.542627 0.618075 0.758860 0.885483 95.328659
6 217 0.070960 0.103554 0.131790 0.179781 0.260809 0.372817 0.453788 0.508331 0.575281 0.698222 0.836002 95.808670
6 218 0.026640 0.037666 0.047951 0.073863 0.130844 0.216702 0.292779 0.365677 0.459107 0.591348 0.720732 97.036690
6 219 0.025727 0.040851 0.061609 0.100406 0.169263 0.261886 0.340075 0.409013 0.487669 0.600745 0.716861 96.785896
6 220 0.065045 0.118201 0.139171 0.155583 0.217646 0.336712 0.428390 0.475391 0.540549 0.673209 0.824000 96.026108
6 221 0.024071 0.039339 0.060712 0.099502 0.166510 0.254290 0.326798 0.392925 0.477720 0.606893 0.745843 96.805397
6 222 0.051740 0.062288 0.070758 0.105055 0.171155 0.240659 0.287732 0.346009 0.433169 0.542266 0.641947 97.047218
6 223 0.045361 0.055726 0.071929 0.118371 0.200970 0.280943 0.332980 0.396441 0.485817 0.594920 0.692193 96.724350
6 224 0.093538 0.132790 0.154380 0.200184 0.288780 0.395034 0.463360 0.523571 0.618299 0.757211 0.891966 95.480881
6 225 0.067109 0.087104 0.106353 0.156101 0.244780 0.345818 0.415590 0.484718 0.578988 0.711716 0.842725 95.959000
6 226 0.103444 0.100105 0.117293 0.200135 0.327801 0.414671 0.460671 0.548523 0.680145 0.830033 0.961401 95.255783
6 227 0.134303 0.176434 0.185348 0.235687 0.360591 0.524841 0.622032 0.690975 0.809344 0.999986 1.168566 94.091888
6 228 0.109067 0.154779 0.185121 0.246875 0.362973 0.530973 0.641576 0.705167 0.796713 0.985645 1.196315 94.084801
6 229 0.103428 0.141239 0.159243 0.210585 0.323264 0.483762 0.593717 0.674845 0.792472 0.986375 1.181089 94.349983
6 230 0.104643 0.133368 0.158725 0.224253 0.339985 0.490890 0.602909 0.698925 0.821552 1.017025 1.229715 94.178017
6 231 0.066982 0.106824 0.135298 0.188417 0.306195 0.475931 0.601033 0.701060 0.855983 1.100310 1.346215 94.115753
6 232 0.122191 0.117802 0.130181 0.209596 0.344498 0.467404 0.553330 0.674713 0.837919 1.036573 1.226980 94.278816
6 233 0.077032 0.118591 0.145833 0.195041 0.298973 0.447697 0.555431 0.639656 0.768204 0.980385 1.205939 94.567223
6 234 0.086882 0.128026 0.148849 0.190490 0.292802 0.456750 0.577326 0.657936 0.777423 0.999539 1.247209 94.436768
6 235 0.093400 0.135020 0.161034 0.212884 0.315468 0.455594 0.560720 0.658366 0.807401 1.035565 1.275818 94.288727
6 236 0.133138 0.120755 0.130289 0.214149 0.354404 0.468146 0.537911 0.650717 0.812889 1.009799 1.193335 94.374474
6 237 0.073216 0.096164 0.124243 0.196116 0.322235 0.460749 0.555608 0.655167 0.799690 1.001039 1.198442 94.517334
6 238 0.103899 0.151290 0.174623 0.221730 0.330546 0.507725 0.634787 0.706279 0.802880 1.006634 1.243121 94.116493
6 239 0.114962 0.180823 0.204707 0.238171 0.334440 0.513821 0.649196 0.724172 0.832415 1.054531 1.302684 93.850075
6 240 0.121251 0.169589 0.207534 0.268150 0.363250 0.521396 0.645557 0.718996 0.797102 0.979897 1.213083 93.994194
6 241 0.117673 0.185460 0.195860 0.223767 0.328212 0.517970 0.637339 0.682245 0.770657 0.978241 1.212655 94.149918
6 242 0.114269 0.146240 0.197341 0.293534 0.399701 0.534186 0.647469 0.747839 0.852146 1.026972 1.234668 93.805634
6 243 0.142936 0.183209 0.192498 0.255769 0.398994 0.579773 0.686530 0.774119 0.922068 1.151176 1.370799 93.342133
6 244 0.124930 0.163911 0.205570 0.289240 0.402858 0.537439 0.643682 0.749078 0.882328 1.076042 1.285548 93.639381
6 245 0.107488 0.137321 0.158276 0.226979 0.359098 0.510903 0.603436 0.689161 0.822286 1.015971 1.203417 94.165665
6 246 0.127614 0.161905 0.185406 0.255747 0.382593 0.533889 0.638222 0.738838 0.883166 1.087035 1.287195 93.718391
6 247 0.084269 0.134339 0.160796 0.210723 0.332271 0.507104 0.623460 0.704841 0.843626 1.075721 1.303823 94.019028
6 248 0.125714 0.106578 0.121240 0.223541 0.383960 0.477206 0.528374 0.649016 0.824984 1.006406 1.155399 94.397583
6 249 0.129595 0.124724 0.135370 0.225802 0.386727 0.499409 0.545314 0.638628 0.801774 0.993121 1.144009 94.375534
6 250 0.098300 0.153231 0.179196 0.225456 0.338909 0.503644 0.609676 0.681199 0.807357 1.020440 1.226874 94.155716
6 251 0.122261 0.156228 0.177090 0.236894 0.345040 0.479230 0.569624 0.651073 0.768713 0.952854 1.147192 94.393799
6 252 0.110721 0.149170 0.168499 0.218490 0.319779 0.452999 0.540371 0.605367 0.700473 0.859006 1.026037 94.849083
6 253 0.068835 0.093114 0.117394 0.176823 0.281350 0.394037 0.468374 0.542609 0.650607 0.803276 0.952889 95.450691
6 254 0.136036 0.114856 0.126256 0.219994 0.359863 0.432705 0.467808 0.568557 0.720911 0.866738 0.977348 95.008926
6 255 0.127363 0.117239 0.136669 0.238638 0.382811 0.450917 0.480557 0.577679 0.733129 0.887395 1.007587 94.860008
6 256 0.132210 0.159827 0.174202 0.239064 0.361268 0.488842 0.562892 0.643600 0.774998 0.953265 1.117671 94.392166
6 257 0.073703 0.100238 0.123730 0.181704 0.293643 0.434558 0.528117 0.600327 0.703461 0.879389 1.069710 95.011421
6 258 0.105642 0.149425 0.166682 0.209386 0.310246 0.459417 0.561710 0.634634 0.750107 0.955435 1.181010 94.516304
6 259 0.128262 0.170381 0.182585 0.225724 0.330339 0.480762 0.583630 0.660512 0.782348 0.990350 1.211278 94.253830
6 260 0.113189 0.117728 0.129764 0.199373 0.320432 0.434225 0.504611 0.600134 0.746783 0.939751 1.130027 94.763985
6 261 0.063282 0.082483 0.106799 0.170575 0.283584 0.403780 0.488349 0.587192 0.735160 0.938731 1.150663 94.989403
6 262 0.107330 0.126697 0.143420 0.212620 0.347427 0.494461 0.590577 0.702468 0.878689 1.114977 1.343127 93.938210
6 263 0.118173 0.119688 0.131535 0.212830 0.369343 0.521735 0.610321 0.731982 0.936971 1.215264 1.482725 93.549431
6 264 0.086087 0.147654 0.182715 0.225976 0.332346 0.517397 0.678022 0.803692 0.979210 1.270923 1.600884 93.175087
6 265 0.117546 0.117563 0.146650 0.279959 0.527126 0.732482 0.847755 1.023588 1.294717 1.609816 1.870244 91.432556
6 266 0.230683 0.262943 0.293740 0.437620 0.693463 0.940276 1.082714 1.239464 1.469332 1.734301 1.935152 89.680313
6 267 0.091500 0.148508 0.190880 0.281294 0.518908 0.913132 1.234515 1.445448 1.697011 2.065063 2.340067 89.073677
6 268 0.125675 0.111660 0.150690 0.357781 0.792166 1.143526 1.325416 1.594102 1.915235 2.142418 2.196897 88.144432
6 269 0.485449 0.525900 0.587695 0.901522 1.303020 1.430650 1.354190 1.368912 1.508111 1.675049 1.781461 87.078041
6 270 0.449032 0.617761 0.647744 0.814094 1.175874 1.490135 1.453756 1.335985 1.371027 1.539080 1.630390 87.475121
6 271 0.173804 0.228388 0.278365 0.492000 1.027245 1.642693 1.744188 1.514019 1.328107 1.393281 1.471615 88.706291
6 272 0.420246 0.435572 0.593112 1.217371 1.738865 1.364084 1.025452 1.029450 1.240044 1.425302 1.474829 88.035675
6 273 3.052926 0.549742 0.379284 0.807455 1.059731 0.719713 0.600377 0.787285 0.937627 0.877066 0.787537 89.441254
6 274 0.329430 0.341864 0.462978 1.088450 1.815511 1.422572 0.946786 0.844224 0.971847 1.097319 1.103368 89.575653
6 275 0.291846 0.331623 0.414719 0.724452 1.181095 1.393208 1.335739 1.256555 1.184711 1.152531 1.125166 89.608353
6 276 0.400992 0.365064 0.404635 0.669535 1.017939 1.142564 1.131983 1.225627 1.385470 1.502797 1.533329 89.220062
6 277 0.273732 0.324341 0.379963 0.574406 0.877323 1.096069 1.162086 1.242871 1.386098 1.548321 1.648684 89.486107
6 278 0.178517 0.170915 0.187092 0.318793 0.570359 0.787414 0.899043 1.051411 1.272720 1.512711 1.686062 91.364960
6 279 0.083284 0.107135 0.144234 0.250320 0.440377 0.635873 0.771754 0.922670 1.124720 1.360433 1.549910 92.609291
6 280 0.184380 0.233906 0.248265 0.339469 0.548137 0.796764 0.931883 1.027576 1.192175 1.425889 1.602747 91.468811
6 281 0.087157 0.139192 0.172621 0.232863 0.375911 0.593927 0.755673 0.870970 1.050741 1.344893 1.624214 92.751839
6 282 0.016227 0.024729 0.036285 0.067285 0.143077 0.259639 0.362312 0.466333 0.617267 0.856549 1.114710 96.035591
6 283 0.032275 0.040055 0.052896 0.096410 0.190655 0.307388 0.400953 0.515689 0.689562 0.920071 1.132361 95.621681
6 284 0.079786 0.128083 0.155782 0.203366 0.315325 0.481827 0.609171 0.713003 0.862890 1.077731 1.264524 94.108513
6 285 0.058295 0.099684 0.119927 0.146864 0.224946 0.368106 0.487036 0.564134 0.664288 0.843550 1.036047 95.387123
6 286 0.021198 0.028441 0.040872 0.073512 0.130429 0.197671 0.252641 0.317703 0.406637 0.540345 0.691172 97.299377
6 287 0.031745 0.055688 0.069945 0.089918 0.140305 0.221384 0.291619 0.352784 0.435754 0.564558 0.697411 97.048889
6 288 0.014442 0.023386 0.034570 0.054968 0.090338 0.148496 0.207167 0.263237 0.326897 0.438882 0.584556 97.813065
7 8 0.000000 0.000000 0.000000 0.000000 0.000000 0.000000 0.000000 0.000000 0.000000 0.000000 0.000000 0.000000
7 9 1.047642 9.006688 12.506601 28.087017 9.263609 2.643569 1.244124 0.579393 0.170957 0.077981 0.041839 35.330582
7 10 7.637641 29.159010 9.674888 8.316329 5.505714 6.431571 5.710400 3.446337 0.859192 0.238358 0.095997 22.924564
7 11 2.133797 20.330963 22.251129 17.930981 5.630500 3.637224 3.172700 3.202014 2.729105 2.204350 1.227987 15.549247
7 12 1.295344 5.116520 2.025216 3.421523 9.197828 28.750324 17.811117 5.753655 1.976457 1.572243 1.240822 21.838947
7 13 0.302948 0.427101 0.547626 1.012497 2.561558 10.677303 38.380779 20.302486 5.022700 1.882364 1.390491 17.492146
7 14 0.209383 0.346382 0.397196 0.720682 2.305835 12.127322 36.688496 16.822742 5.743451 3.262591 3.132425 18.243496
7 15 0.217298 0.277990 0.540583 1.244324 1.494390 1.888118 6.733875 13.917176 28.645832 17.513510 8.482708 19.044195
7 16 0.206886 0.701010 0.823891 0.660599 0.735239 1.035599 1.849099 1.670793 4.348927 11.971838 30.567932 45.428181
7 17 0.246345 0.352373 0.477307 0.782533 0.851183 1.166504 2.526914 2.519726 3.315727 4.522443 10.771508 72.467438
7 18 0.213484 0.186016 0.187183 0.339496 0.502326 0.805087 1.760378 1.643704 1.940327 2.367724 4.874387 85.179886
7 19 0.152924 0.196148 0.233806 0.350306 0.506482 0.721227 0.976933 1.321183 1.844561 2.666952 3.661841 87.367638
7 20 0.115962 0.209656 0.267834 0.355494 0.526695 0.854508 1.201767 1.464499 1.764654 2.308410 2.979658 87.950859
7 21 0.169843 0.177860 0.203822 0.345041 0.548074 0.755517 0.937240 1.147843 1.405653 1.768697 2.187649 90.352760
7 22 0.098675 0.134848 0.177183 0.285144 0.441909 0.635673 0.818941 1.000755 1.221036 1.541777 1.900052 91.744011
7 23 0.198453 0.263771 0.296408 0.407093 0.583663 0.807067 0.976446 1.102861 1.271635 1.545360 1.835233 90.712013
7 24 0.215107 0.313628 0.351484 0.440862 0.602587 0.868890 1.063761 1.142695 1.245663 1.487978 1.751319 90.516022
7 25 0.203610 0.277884 0.313968 0.408542 0.552387 0.766837 0.942634 1.047588 1.159346 1.366219 1.589851 91.371140
7 26 0.160053 0.218184 0.253167 0.348521 0.488897 0.658873 0.783030 0.866706 0.973431 1.164919 1.373330 92.710892
7 27 0.185298 0.219862 0.255017 0.374467 0.525636 0.664297 0.769173 0.876147 1.008675 1.179065 1.338321 92.604050
7 28 0.270887 0.237120 0.245285 0.396871 0.601610 0.742650 0.831785 0.957046 1.118069 1.309611 1.478498 91.810570
7 29 0.193291 0.368073 0.460715 0.520306 0.635193 0.899061 1.139793 1.221653 1.280066 1.471327 1.697321 90.113197
7 30 0.337223 0.340521 0.353542 0.527734 0.790787 1.055183 1.233470 1.378603 1.538887 1.787882 2.032595 88.623573
7 31 0.078149 0.142312 0.184388 0.221854 0.309596 0.480842 0.624535 0.693321 0.763028 0.916720 1.089634 94.495621
7 32 0.151222 0.189970 0.217230 0.302643 0.456579 0.638191 0.751746 0.840534 0.967582 1.173233 1.385667 92.925407
7 33 0.167649 0.176572 0.195500 0.294724 0.465345 0.634075 0.749682 0.889496 1.076258 1.297097 1.494730 92.558876
7 34 0.183258 0.180399 0.208479 0.356989 0.595221 0.768025 0.858118 1.008085 1.232054 1.482905 1.702622 91.423843
7 35 0.110585 0.184657 0.234908 0.321666 0.523960 0.821198 1.028241 1.153912 1.345518 1.659990 1.945657 90.669708
7 36 0.243575 0.198979 0.214277 0.373749 0.650917 0.873163 1.004002 1.218806 1.545396 1.928452 2.270807 89.477875
7 37 0.214470 0.229606 0.255869 0.408693 0.703007 0.991314 1.148488 1.322849 1.601135 1.978470 2.330797 88.815300
7 38 0.107208 0.192786 0.256172 0.349098 0.581881 1.007386 1.359584 1.532013 1.730175 2.131857 2.539420 88.212418
7 39 0.089170 0.150311 0.207253 0.305553 0.535985 0.953336 1.341319 1.609327 1.917359 2.458216 3.020611 87.411560
7 40 0.212670 0.265275 0.317864 0.481379 0.805188 1.243298 1.604825 1.937792 2.348137 2.913906 3.466952 84.402718
7 41 0.167349 0.291533 0.373922 0.478993 0.735173 1.228313 1.687634 1.957910 2.231218 2.736733 3.284861 84.826363
7 42 0.182443 0.246152 0.300115 0.454474 0.796450 1.292820 1.660258 1.929127 2.302458 2.930821 3.576524 84.328362
7 43 0.157005 0.261076 0.342030 0.497969 0.885038 1.543950 2.122240 2.518694 2.966274 3.574852 4.025469 81.105400
7 44 0.321072 0.297783 0.381887 0.753976 1.369011 1.852243 2.181932 2.677340 3.269744 3.801323 4.191154 78.902534
7 45 0.477778 0.457458 0.491268 0.793888 1.322356 1.794394 2.031314 2.308434 2.721202 3.254543 3.735828 80.611542
7 46 0.424923 0.623431 0.646327 0.772794 1.209047 1.927580 2.339527 2.455616 2.723671 3.296230 3.773615 79.807243
7 47 0.386820 0.618179 0.709565 0.874880 1.380930 2.306881 2.966882 3.118966 3.234687 3.627398 3.906233 76.868576
7 48 0.518761 0.673175 0.789630 1.099378 1.632625 2.314645 2.788882 3.048997 3.255308 3.552096 3.752461 76.574043
7 49 0.559518 0.517268 0.553072 0.894508 1.432365 1.839857 2.031815 2.317968 2.722227 3.156971 3.490372 80.484062
7 50 0.447059 0.605137 0.697114 0.917101 1.327471 1.843002 2.115855 2.252871 2.499835 2.975757 3.442842 80.875954
7 51 0.589364 1.005979 1.047276 1.140037 1.710652 2.856758 3.495973 3.338800 3.225120 3.471408 3.585411 74.533218
7 52 0.605444 0.622944 0.675083 1.020866 1.564487 2.050638 2.285763 2.532660 2.881922 3.285857 3.521381 78.952957
7 53 0.402015 0.387212 0.426338 0.723573 1.208609 1.558337 1.705282 1.951773 2.338144 2.768797 3.119782 83.410141
7 54 0.161191 0.224519 0.319608 0.569915 1.020075 1.463439 1.742026 2.064592 2.549358 3.075724 3.436709 83.372841
7 55 0.546704 0.580958 0.605386 0.946303 1.645157 2.229970 2.360856 2.460148 2.723249 3.010541 3.110837 79.779892
7 56 0.361189 0.511435 0.585570 0.789357 1.235529 1.780411 2.081754 2.257583 2.530644 2.844487 2.995153 82.026886
7 57 0.115045 0.132463 0.172751 0.318505 0.595030 0.885558 1.116247 1.427310 1.841730 2.293415 2.677027 88.424911
7 58 0.051033 0.081883 0.121160 0.207912 0.396160 0.679850 0.969999 1.306189 1.752520 2.290214 2.767899 89.375183
7 59 0.047177 0.074686 0.112774 0.199586 0.380738 0.658968 0.940709 1.262755 1.694922 2.263887 2.838582 89.525208
7 60 0.098875 0.126993 0.164924 0.288342 0.557387 0.911751 1.180936 1.464310 1.900177 2.536084 3.160363 87.609863
7 61 0.221109 0.443303 0.570163 0.692929 1.079061 1.883287 2.532270 2.700853 2.779321 3.103014 3.401706 80.592987
7 62 0.126855 0.168752 0.213087 0.349156 0.666260 1.157687 1.573346 1.908226 2.309902 2.932526 3.535284 85.058922
7 63 0.086739 0.129692 0.187537 0.324001 0.616613 1.071920 1.512206 1.950153 2.491213 3.183004 3.804486 84.642433
7 64 0.080111 0.116856 0.176791 0.343690 0.734028 1.306680 1.826472 2.358636 2.988345 3.656118 4.102989 82.309280
7 65 0.212584 0.283451 0.383308 0.701096 1.353714 2.030190 2.346283 2.582101 2.913616 3.310135 3.551956 80.331573
7 66 0.880081 1.160958 1.274383 1.730087 2.527908 3.178095 3.181401 3.008379 3.001373 3.147582 3.179847 73.729904
7 67 0.537721 0.885912 1.048570 1.382614 2.177042 3.268747 3.699341 3.470870 3.149127 3.090856 2.986235 74.302963
7 68 0.781477 0.762742 1.170573 2.739388 4.159225 3.345609 2.477800 2.392597 2.711527 2.870327 2.769627 73.819107
7 69 5.583098 1.474385 1.096172 2.102462 2.863906 2.072440 1.598634 1.823241 2.136033 2.086796 1.935015 75.227821
7 70 0.972823 0.952929 1.406985 3.046045 4.496114 3.829621 2.923869 2.773652 2.978452 2.990951 2.779523 70.849037
7 71 0.724130 1.037752 1.159734 1.620215 2.725795 3.945935 4.194649 3.857140 3.545577 3.430573 3.203120 70.555382
7 72 0.569141 0.882223 1.091358 1.494932 2.211131 3.001252 3.339750 3.450616 3.732414 4.172064 4.401006 71.654114
7 73 1.126624 0.963766 0.928648 1.380953 2.116794 2.703195 2.945986 3.215976 3.573765 4.028449 4.386567 72.629280
7 74 0.430055 0.545463 0.658055 1.061886 1.859644 2.633426 3.024174 3.351092 3.786559 4.188026 4.331441 74.130180
7 75 0.224436 0.308106 0.409334 0.686077 1.267801 2.031229 2.593730 3.018873 3.482564 4.043360 4.440464 77.494026
7 76 0.156507 0.293948 0.414707 0.587341 0.996741 1.737869 2.372538 2.700481 3.034791 3.655769 4.257395 79.791908
7 77 0.227004 0.349118 0.420094 0.573010 0.971349 1.640821 2.162882 2.458428 2.809261 3.404737 3.954870 81.028427
7 78 0.220238 0.231232 0.264709 0.450743 0.822025 1.229122 1.491172 1.786827 2.227635 2.817951 3.361023 85.097328
7 79 0.088590 0.162293 0.235980 0.342833 0.570662 0.990109 1.415407 1.770997 2.213536 2.879135 3.540061 85.790405
7 80 0.153631 0.215588 0.259247 0.373586 0.646572 1.110109 1.500786 1.764906 2.088397 2.664969 3.283493 85.938713
7 81 0.179691 0.279553 0.339969 0.440060 0.669163 1.079015 1.439558 1.681254 1.954414 2.434273 2.972425 86.530624
7 82 0.146755 0.213098 0.276944 0.393421 0.582086 0.864589 1.105408 1.294530 1.517952 1.899582 2.364340 89.341293
7 83 0.128502 0.193091 0.226211 0.296614 0.468237 0.769181 1.013923 1.169725 1.375724 1.767805 2.208847 90.382141
7 84 0.093688 0.174457 0.234888 0.293135 0.427781 0.718563 1.006884 1.186412 1.370620 1.721350 2.131395 90.640823
7 85 0.089160 0.116277 0.143711 0.219044 0.368735 0.583725 0.759433 0.909644 1.100281 1.419527 1.792968 92.497498
7 86 0.117627 0.159917 0.192331 0.271142 0.422740 0.625583 0.783253 0.925218 1.116177 1.388605 1.665094 92.332314
7 87 0.080235 0.100637 0.124522 0.193256 0.318087 0.470872 0.590864 0.718555 0.892890 1.136725 1.395012 93.978348
7 88 0.107205 0.112000 0.131152 0.220163 0.380013 0.537477 0.641191 0.774592 0.970732 1.231272 1.490251 93.403954
7 89 0.099610 0.170447 0.210021 0.253718 0.362416 0.578672 0.762301 0.859490 0.974256 1.224771 1.521344 92.982956
7 90 0.113499 0.182223 0.215244 0.256675 0.361286 0.574345 0.754918 0.848812 0.951832 1.191449 1.491225 93.058487
7 91 0.116941 0.174856 0.213743 0.275312 0.394093 0.596033 0.766212 0.878847 1.002909 1.232637 1.502720 92.845695
7 92 0.140193 0.192558 0.229981 0.315879 0.472120 0.675788 0.829588 0.961813 1.133985 1.384904 1.644861 92.018333
7 93 0.139585 0.141803 0.166024 0.275296 0.454561 0.605294 0.709472 0.870007 1.095295 1.340175 1.555384 92.647102
7 94 0.134316 0.149959 0.174401 0.272778 0.440266 0.611447 0.722588 0.850234 1.034894 1.285597 1.536055 92.787468
7 95 0.141093 0.239080 0.262285 0.298333 0.448432 0.729114 0.927551 1.013640 1.153400 1.435558 1.719832 91.631683
7 96 0.118820 0.177063 0.236282 0.327005 0.468507 0.705099 0.917032 1.068385 1.209090 1.447350 1.713344 91.612022
7 97 0.075155 0.100340 0.117301 0.176483 0.312094 0.505407 0.640231 0.749295 0.920918 1.208285 1.505961 93.688538
7 98 0.100030 0.181079 0.241808 0.301373 0.415091 0.625663 0.799458 0.905358 1.046589 1.307136 1.597479 92.478928
7 99 0.148892 0.182935 0.208834 0.309118 0.521140 0.798456 0.977375 1.100806 1.266004 1.521435 1.751768 91.213234
7 100 0.113323 0.159234 0.189407 0.267370 0.437373 0.683236 0.882311 1.054297 1.275355 1.555381 1.779706 91.603004
7 101 0.044995 0.065228 0.092543 0.156422 0.278777 0.435624 0.560303 0.694054 0.898403 1.209988 1.557388 94.006279
7 102 0.122920 0.136892 0.149328 0.232112 0.410725 0.614495 0.732541 0.849967 1.040926 1.309628 1.553062 92.847404
7 103 0.081647 0.157893 0.214492 0.277951 0.444906 0.774985 1.056098 1.181643 1.301644 1.553274 1.798162 91.157303
7 104 0.058968 0.080038 0.103576 0.164693 0.290079 0.462502 0.603574 0.742170 0.933411 1.218983 1.512899 93.829102
7 105 0.107778 0.112979 0.129711 0.208553 0.345245 0.478047 0.561199 0.668944 0.834887 1.065127 1.297209 94.190323
7 106 0.097001 0.165615 0.204327 0.253810 0.394855 0.667091 0.888263 0.982228 1.080260 1.296453 1.507193 92.462906
7 107 0.127315 0.170784 0.197956 0.272934 0.432591 0.675041 0.856247 0.973321 1.114565 1.364205 1.619868 92.195175
7 108 0.077527 0.120989 0.156330 0.214334 0.323474 0.486673 0.612704 0.704508 0.830104 1.056448 1.322875 94.094032
7 109 0.131060 0.135997 0.146580 0.229947 0.387523 0.555163 0.652691 0.751416 0.899612 1.117181 1.326350 93.666473
7 110 0.077750 0.138664 0.176957 0.236908 0.401573 0.696298 0.914012 1.005459 1.127873 1.382255 1.612881 92.229370
7 111 0.070068 0.121555 0.155718 0.204082 0.322935 0.555897 0.762420 0.878766 1.003049 1.273937 1.597793 93.053780
7 112 0.049646 0.069552 0.095075 0.158093 0.281677 0.451370 0.585804 0.707298 0.877202 1.156544 1.472043 94.095695
7 113 0.122214 0.182132 0.201902 0.253085 0.402021 0.660723 0.846433 0.922966 1.012663 1.214752 1.418645 92.762466
7 114 0.067090 0.115355 0.150118 0.198674 0.316517 0.549039 0.766304 0.895495 1.020687 1.262652 1.526457 93.131615
7 115 0.066160 0.094177 0.122625 0.183266 0.287215 0.424702 0.535837 0.641969 0.783471 1.009991 1.275028 94.575562
7 116 0.105557 0.119441 0.134454 0.202394 0.322800 0.437493 0.507010 0.596155 0.732396 0.906711 1.067731 94.867859
7 117 0.078442 0.086750 0.102605 0.175273 0.320453 0.461297 0.528860 0.604232 0.734624 0.921000 1.090831 94.895630
7 118 0.042249 0.074276 0.104714 0.152236 0.257386 0.442352 0.620585 0.759247 0.913664 1.147295 1.368705 94.117294
7 119 0.101670 0.100202 0.112400 0.192646 0.341750 0.483363 0.565543 0.672577 0.832810 1.060627 1.290740 94.245674
7 120 0.058013 0.102340 0.134292 0.179164 0.281634 0.465337 0.619330 0.708526 0.810673 1.011657 1.231824 94.397209
7 121 0.036475 0.064126 0.086570 0.120233 0.204256 0.377814 0.547236 0.649530 0.748860 0.962088 1.217491 94.985321
7 122 0.035837 0.063977 0.090475 0.127915 0.213210 0.389601 0.577363 0.712487 0.840377 1.079715 1.362417 94.506622
7 123 0.046251 0.076820 0.104435 0.151367 0.255843 0.437439 0.604479 0.725723 0.863071 1.104463 1.371748 94.258362
7 124 0.075885 0.076852 0.086541 0.142811 0.248812 0.365165 0.448142 0.548174 0.690963 0.899162 1.122365 95.295128
7 125 0.041073 0.073896 0.100659 0.136912 0.220988 0.380869 0.529621 0.629192 0.744465 0.961131 1.210236 94.970955
7 126 0.044898 0.078683 0.105395 0.146034 0.250463 0.467397 0.682957 0.814151 0.934476 1.177662 1.447920 93.849960
7 127 0.079439 0.120332 0.145310 0.198598 0.328939 0.548970 0.731201 0.850821 0.993455 1.243198 1.492693 93.267044
7 128 0.063343 0.070354 0.084094 0.141829 0.250143 0.375810 0.463475 0.561299 0.709608 0.955780 1.247254 95.077011
7 129 0.049781 0.089305 0.126067 0.173840 0.269969 0.447651 0.617761 0.736079 0.860634 1.081000 1.324956 94.222954
7 130 0.076752 0.126212 0.153359 0.201012 0.336304 0.595792 0.804137 0.884326 0.961541 1.162449 1.368837 93.329277
7 131 0.081086 0.140705 0.177779 0.215231 0.302600 0.495236 0.689495 0.807269 0.904414 1.096487 1.319206 93.770485
7 132 0.036593 0.050435 0.065265 0.102522 0.179118 0.295021 0.391539 0.477646 0.599631 0.831280 1.124672 95.846275
7 133 0.050327 0.083022 0.112908 0.163540 0.267676 0.423322 0.555442 0.663353 0.794240 0.978750 1.145059 94.762360
7 134 0.098590 0.091522 0.107750 0.204150 0.386711 0.532712 0.602056 0.696963 0.825301 0.954035 1.031178 94.469032
7 135 0.084625 0.098179 0.112425 0.169238 0.278579 0.404966 0.498422 0.602367 0.745906 0.921766 1.063459 95.020065
7 136 0.031999 0.045456 0.063869 0.111195 0.208858 0.337115 0.431613 0.523830 0.670737 0.916664 1.181869 95.476791
7 137 0.069026 0.123974 0.165851 0.214368 0.321058 0.523450 0.687293 0.746207 0.782162 0.902517 1.028840 94.435257
7 138 0.094514 0.162756 0.189540 0.215344 0.307695 0.507854 0.666737 0.696245 0.690646 0.773013 0.873467 94.822189
7 139 0.072290 0.121297 0.146165 0.176002 0.243778 0.373853 0.491175 0.554569 0.600118 0.703754 0.824862 95.692139
7 140 0.010449 0.016990 0.028219 0.054897 0.109781 0.184365 0.250298 0.315565 0.394402 0.509551 0.630918 97.494560
7 141 0.011122 0.017160 0.025094 0.042928 0.078088 0.128349 0.179154 0.240301 0.318810 0.419385 0.522259 98.017349
7 142 0.003608 0.005885 0.009451 0.019014 0.042583 0.080922 0.122616 0.177000 0.257159 0.368144 0.481791 98.431831
7 143 0.020837 0.029593 0.043208 0.079803 0.152125 0.226887 0.273801 0.326606 0.404207 0.507229 0.600488 97.335213
7 144 0.046736 0.074140 0.081017 0.100812 0.164745 0.262365 0.322517 0.354749 0.411212 0.511777 0.600701 97.069229
7 145 0.010513 0.014437 0.020527 0.037085 0.071101 0.117297 0.158119 0.204582 0.266996 0.362840 0.468465 98.268036
7 146 0.006850 0.010774 0.017042 0.034806 0.079440 0.146312 0.205292 0.270810 0.367948 0.502534 0.615654 97.742538
7 147 0.033401 0.064830 0.085898 0.116067 0.197267 0.332485 0.424028 0.448721 0.470347 0.543084 0.612840 96.671036
7 148 0.012150 0.018211 0.025458 0.043284 0.083270 0.143097 0.197191 0.256785 0.344672 0.478287 0.614198 97.783401
7 149 0.004229 0.006625 0.010417 0.020063 0.043278 0.082591 0.126321 0.182254 0.265679 0.392001 0.528753 98.337784
7 150 0.014719 0.021583 0.031990 0.060446 0.124998 0.210211 0.278170 0.341364 0.414659 0.505269 0.571343 97.425247
7 151 0.034090 0.067902 0.087896 0.110404 0.172928 0.286469 0.375871 0.412296 0.438930 0.504947 0.571450 96.936813
7 152 0.012552 0.022239 0.036009 0.052016 0.073881 0.116073 0.162792 0.212765 0.275280 0.382473 0.515879 98.138046
7 153 0.014908 0.023442 0.026661 0.038858 0.075185 0.133980 0.189040 0.249321 0.334082 0.444510 0.531764 97.938248
7 154 0.041060 0.061911 0.091234 0.147142 0.218886 0.286503 0.330928 0.367605 0.401861 0.451310 0.504451 97.097107
7 155 0.018100 0.028026 0.036640 0.056642 0.105585 0.184066 0.243370 0.279850 0.326847 0.419193 0.514710 97.786972
7 156 0.032776 0.052278 0.064948 0.085624 0.129973 0.204533 0.274748 0.325994 0.368672 0.434182 0.498156 97.528114
7 157 0.008684 0.013891 0.020842 0.038061 0.079981 0.144409 0.194711 0.235013 0.294332 0.403724 0.524445 98.041908
7 158 0.037254 0.055776 0.071535 0.101986 0.154570 0.217223 0.267411 0.315264 0.369844 0.441904 0.512781 97.454453
7 159 0.009010 0.014069 0.019980 0.034039 0.067064 0.116911 0.160628 0.203429 0.262050 0.351873 0.444420 98.316528
7 160 0.005932 0.008984 0.013882 0.026726 0.055909 0.096235 0.131747 0.171085 0.225151 0.302192 0.380442 98.581711
7 161 0.027368 0.038813 0.047155 0.066996 0.105191 0.146170 0.173428 0.203102 0.247770 0.309845 0.370025 98.264137
7 162 0.020483 0.023618 0.027727 0.044039 0.075875 0.107648 0.129224 0.158047 0.201805 0.260293 0.315868 98.635368
7 163 0.008335 0.012893 0.018826 0.031348 0.055076 0.084247 0.110337 0.142069 0.185203 0.242616 0.300673 98.808380
7 164 0.007391 0.010926 0.015670 0.027518 0.051718 0.080121 0.102378 0.129428 0.168714 0.222369 0.275546 98.908218
7 165 0.016182 0.019577 0.023300 0.036360 0.061264 0.087356 0.107427 0.134431 0.171142 0.217703 0.262250 98.863007
7 166 0.004523 0.007332 0.011064 0.019668 0.039765 0.070917 0.099979 0.131569 0.175568 0.241876 0.309481 98.888260
7 167 0.018171 0.030467 0.040912 0.058208 0.092487 0.142246 0.183729 0.216739 0.252080 0.307145 0.363440 98.294380
7 168 0.017941 0.031372 0.041876 0.058139 0.092132 0.141729 0.178106 0.201139 0.226180 0.275717 0.330043 98.405624
7 169 0.002669 0.004365 0.006842 0.012645 0.027328 0.054761 0.086301 0.121856 0.168113 0.239937 0.314724 98.960457
7 170 0.004972 0.007907 0.012527 0.024336 0.052337 0.093589 0.130531 0.171371 0.229401 0.315478 0.399696 98.557854
7 171 0.017797 0.034908 0.047651 0.063991 0.104463 0.172649 0.226714 0.255464 0.283297 0.338355 0.395006 98.059700
7 172 0.005557 0.008975 0.013345 0.022804 0.043615 0.074986 0.105014 0.137854 0.183108 0.253744 0.331378 98.819611
7 173 0.002135 0.003439 0.005534 0.010922 0.024609 0.048475 0.076481 0.112628 0.163949 0.241148 0.326119 98.984558
7 174 0.008716 0.013751 0.020038 0.036022 0.072682 0.119809 0.156825 0.197702 0.257062 0.339135 0.416880 98.361374
7 175 0.013099 0.020435 0.029011 0.047532 0.084998 0.132139 0.170703 0.212733 0.270624 0.349540 0.426037 98.243149
7 176 0.006066 0.009346 0.013675 0.023488 0.045103 0.078881 0.114631 0.157357 0.214249 0.296063 0.385455 98.655685
7 177 0.006914 0.010992 0.017105 0.031495 0.063718 0.112900 0.159771 0.207772 0.269448 0.362985 0.462361 98.294540
7 178 0.037253 0.066817 0.078812 0.093244 0.142339 0.235032 0.307171 0.337344 0.370235 0.451169 0.540564 97.340027
7 179 0.022669 0.039871 0.056835 0.077881 0.114782 0.181246 0.246990 0.293521 0.333042 0.410939 0.509924 97.712296
7 180 0.006367 0.009858 0.014422 0.026108 0.056557 0.109668 0.160796 0.208097 0.270478 0.374382 0.486193 98.277077
7 181 0.026067 0.048388 0.069148 0.095357 0.149413 0.245140 0.327922 0.371332 0.406850 0.485322 0.576459 97.198601
7 182 0.034765 0.047103 0.055775 0.083039 0.143512 0.219670 0.267103 0.309821 0.382479 0.499484 0.613995 97.343254
7 183 0.032428 0.036922 0.045542 0.075365 0.126070 0.177490 0.213477 0.259358 0.326194 0.421873 0.522780 97.762505
7 184 0.014558 0.022194 0.031400 0.054431 0.107880 0.186252 0.248880 0.302907 0.378072 0.496257 0.608138 97.549034
7 185 0.040194 0.068700 0.090513 0.119887 0.185090 0.307989 0.417155 0.469116 0.506546 0.598449 0.699950 96.496414
7 186 0.052293 0.081194 0.096207 0.119453 0.176580 0.278986 0.364959 0.418450 0.476841 0.590514 0.720278 96.624252
7 187 0.014601 0.023014 0.034134 0.058448 0.112710 0.198541 0.273833 0.336944 0.419228 0.563391 0.728520 97.236633
7 188 0.046790 0.074681 0.099287 0.139561 0.214087 0.319923 0.404195 0.468208 0.543242 0.657636 0.776081 96.256310
7 189 0.047146 0.055646 0.065234 0.102607 0.180546 0.274218 0.338658 0.402551 0.496837 0.638310 0.781238 96.617004
7 190 0.067007 0.100292 0.127109 0.175285 0.262114 0.382244 0.480615 0.562332 0.656096 0.786120 0.913035 95.487755
7 191 0.027891 0.042929 0.060260 0.097626 0.176523 0.286151 0.368241 0.437566 0.539309 0.706532 0.890085 96.366890
7 192 0.087452 0.093164 0.102943 0.156784 0.254096 0.351680 0.413763 0.490426 0.604461 0.754985 0.900926 95.789322
7 193 0.068733 0.106921 0.130798 0.172670 0.270077 0.425297 0.534165 0.588249 0.663982 0.820126 0.988147 95.230835
7 194 0.062175 0.108683 0.139475 0.176489 0.267554 0.437434 0.575102 0.637905 0.704397 0.864481 1.051186 94.975121
7 195 0.111568 0.139188 0.155668 0.209779 0.315785 0.460451 0.565542 0.646185 0.746135 0.912770 1.095950 94.640984
7 196 0.097200 0.119986 0.136369 0.194621 0.308959 0.449444 0.544390 0.630111 0.753720 0.936595 1.120949 94.707657
7 197 0.095361 0.130029 0.161402 0.231467 0.356325 0.520396 0.643936 0.743042 0.863201 1.044046 1.224872 93.985924
7 198 0.091246 0.137187 0.159870 0.209866 0.337061 0.537252 0.680379 0.763209 0.877291 1.080166 1.277185 93.849289
7 199 0.119261 0.124559 0.132214 0.197791 0.326059 0.466887 0.551535 0.638456 0.772308 0.979712 1.195952 94.495262
7 200 0.043850 0.075141 0.103920 0.150896 0.248858 0.407426 0.542584 0.642943 0.773751 0.996688 1.240238 94.773705
7 201 0.039287 0.063031 0.083615 0.123350 0.215741 0.380198 0.524237 0.620825 0.733252 0.946175 1.191823 95.078461
7 202 0.056762 0.093285 0.123314 0.168426 0.265605 0.441040 0.608942 0.731909 0.863292 1.087690 1.337143 94.222595
7 203 0.049794 0.085907 0.115722 0.158756 0.254731 0.434202 0.602274 0.714629 0.836098 1.067177 1.339619 94.341095
7 204 0.039975 0.056928 0.073874 0.114551 0.202054 0.338030 0.458915 0.569722 0.714945 0.948679 1.211847 95.270477
7 205 0.047434 0.080379 0.110696 0.154882 0.242510 0.386250 0.514463 0.613745 0.736261 0.942771 1.176169 94.994438
7 206 0.093341 0.122485 0.139011 0.193672 0.317353 0.498363 0.634720 0.735670 0.863170 1.071114 1.281154 94.049950
7 207 0.046609 0.086410 0.117731 0.158099 0.256367 0.444246 0.628866 0.757440 0.892844 1.113455 1.335473 94.162460
7 208 0.021087 0.030491 0.044461 0.080858 0.161979 0.282595 0.388674 0.490644 0.624159 0.839837 1.085600 95.949615
7 209 0.078033 0.095020 0.115054 0.177201 0.285669 0.399393 0.474909 0.562276 0.694381 0.881199 1.070910 95.165955
7 210 0.117893 0.173213 0.184596 0.224265 0.352122 0.552604 0.668730 0.700117 0.758171 0.895533 1.019300 94.353462
7 211 0.085140 0.124367 0.150904 0.200333 0.299270 0.443272 0.552205 0.625515 0.712141 0.851454 0.987751 94.967644
7 212 0.074609 0.080911 0.099081 0.166153 0.274471 0.369470 0.432335 0.519090 0.635265 0.772531 0.899530 95.676559
7 213 0.091147 0.121613 0.141629 0.193902 0.290528 0.399358 0.473768 0.549090 0.658155 0.795013 0.913265 95.372536
7 214 0.081621 0.077669 0.090989 0.155942 0.256714 0.329313 0.378438 0.466486 0.588291 0.719452 0.838410 96.016678
7 215 0.069910 0.074117 0.089996 0.152474 0.256937 0.336634 0.382245 0.462319 0.594572 0.752368 0.889575 95.938858
7 216 0.089148 0.134513 0.150610 0.184151 0.280246 0.433704 0.535224 0.576983 0.638019 0.762457 0.879362 95.335587
7 217 0.075522 0.098929 0.111893 0.151792 0.236872 0.350132 0.433468 0.509409 0.618317 0.772145 0.912334 95.729187
7 218 0.019205 0.030193 0.045077 0.073122 0.121610 0.192230 0.261305 0.333138 0.420080 0.552886 0.711073 97.240082
7 219 0.026914 0.037107 0.047631 0.076461 0.139182 0.225336 0.296695 0.370943 0.475797 0.623880 0.767260 96.912796
7 220 0.046528 0.085804 0.110525 0.135226 0.199782 0.332901 0.457390 0.524441 0.580284 0.696839 0.829994 96.000282
7 221 0.021633 0.031930 0.045162 0.077314 0.143564 0.230787 0.296708 0.360315 0.454299 0.604412 0.769761 96.964111
7 222 0.048695 0.054672 0.063841 0.096724 0.153557 0.215513 0.267346 0.334984 0.424353 0.534953 0.648078 97.157288
7 223 0.041319 0.048245 0.061257 0.105682 0.188913 0.267156 0.317033 0.387364 0.496841 0.628591 0.745281 96.712318
7 224 0.077945 0.112866 0.139481 0.191826 0.287684 0.407327 0.494021 0.568051 0.662959 0.794895 0.921782 95.341156
7 225 0.062982 0.083315 0.100894 0.149624 0.245754 0.361263 0.438424 0.510345 0.615115 0.767432 0.917119 95.747734
7 226 0.104272 0.103773 0.121280 0.198766 0.319806 0.422656 0.493181 0.598858 0.741394 0.907748 1.060608 94.927666
7 227 0.116887 0.172032 0.195783 0.247678 0.374788 0.578555 0.711502 0.764790 0.839383 1.011436 1.186739 93.800423
7 228 0.127863 0.188748 0.211560 0.258229 0.375143 0.577121 0.717422 0.780446 0.865246 1.062972 1.284453 93.550804
7 229 0.100337 0.151890 0.188608 0.243982 0.345231 0.513991 0.648210 0.729465 0.821401 1.007217 1.226913 94.022751
7 230 0.114617 0.148852 0.169000 0.232779 0.363834 0.547847 0.673792 0.757661 0.866475 1.061894 1.270762 93.792488
7 231 0.061733 0.108873 0.152132 0.212942 0.336006 0.537745 0.710517 0.821833 0.946397 1.162992 1.391161 93.557671
7 232 0.143713 0.141323 0.148737 0.224452 0.362116 0.505736 0.599205 0.708825 0.864409 1.086060 1.313193 93.902237
7 233 0.078246 0.131611 0.168856 0.214747 0.310773 0.473707 0.609448 0.700758 0.818288 1.029043 1.271655 94.192871
7 234 0.073624 0.119569 0.149256 0.195915 0.304749 0.495531 0.642814 0.715379 0.801731 0.997806 1.228045 94.275581
7 235 0.078038 0.123974 0.158996 0.213335 0.322649 0.497027 0.647644 0.756968 0.888702 1.106851 1.340298 93.865517
7 236 0.124113 0.122406 0.134356 0.209969 0.343925 0.479653 0.576915 0.700051 0.866011 1.082090 1.297882 94.062630
7 237 0.067823 0.097288 0.123741 0.180700 0.291145 0.447839 0.568054 0.663442 0.793728 1.016314 1.271313 94.478615
7 238 0.091728 0.149879 0.183481 0.230454 0.340914 0.540393 0.694431 0.768870 0.856258 1.057468 1.294404 93.791725
7 239 0.089468 0.156231 0.203423 0.248452 0.339965 0.535322 0.710781 0.793979 0.865333 1.052787 1.292004 93.712257
7 240 0.152783 0.198243 0.209783 0.253424 0.345551 0.506519 0.637669 0.725471 0.821685 1.010285 1.238191 93.900398
7 241 0.085063 0.167605 0.235433 0.271432 0.333365 0.499296 0.660039 0.737548 0.799905 0.980477 1.231749 93.998085
7 242 0.122473 0.155268 0.167613 0.225934 0.354622 0.542325 0.676979 0.764686 0.867294 1.058247 1.270083 93.794479
7 243 0.103130 0.160135 0.213027 0.286676 0.402043 0.578620 0.730245 0.849931 0.986724 1.197455 1.420668 93.071350
7 244 0.137884 0.179693 0.201279 0.264606 0.388974 0.562346 0.683505 0.774856 0.901897 1.117207 1.355737 93.432022
7 245 0.091943 0.130183 0.161697 0.225913 0.339631 0.493533 0.610886 0.707075 0.829878 1.026863 1.247296 94.135109
7 246 0.111268 0.151899 0.179216 0.248036 0.383921 0.568035 0.691872 0.776668 0.893770 1.090921 1.295713 93.608681
7 247 0.073896 0.125820 0.164229 0.220836 0.346517 0.546332 0.703727 0.798916 0.916810 1.124439 1.334476 93.644005
7 248 0.151342 0.118381 0.127057 0.221884 0.376183 0.483420 0.555418 0.692509 0.881592 1.082256 1.252916 94.057045
7 249 0.123496 0.125848 0.140733 0.224738 0.365998 0.485288 0.555193 0.656533 0.811032 1.004164 1.181194 94.325783
7 250 0.091545 0.150681 0.182446 0.230044 0.343093 0.522951 0.645465 0.709938 0.811649 1.005892 1.205543 94.100754
7 251 0.111708 0.148816 0.177622 0.241640 0.350935 0.499973 0.613713 0.703660 0.812071 0.989172 1.184766 94.165924
7 252 0.110698 0.145112 0.159920 0.206613 0.304475 0.440768 0.541034 0.623343 0.735840 0.907258 1.082979 94.741959
7 253 0.056885 0.078549 0.101937 0.159213 0.263784 0.379822 0.455784 0.528964 0.639212 0.805212 0.981317 95.549324
7 254 0.112230 0.102400 0.120139 0.211411 0.344363 0.418951 0.466035 0.579855 0.746363 0.903744 1.027961 94.966545
7 255 0.122235 0.112288 0.125699 0.215064 0.357003 0.444741 0.490493 0.596485 0.763743 0.934317 1.068420 94.769516
7 256 0.108693 0.148106 0.176620 0.243161 0.362893 0.502532 0.596855 0.685263 0.816412 1.001146 1.180876 94.177444
7 257 0.056414 0.079793 0.102589 0.155009 0.261234 0.410763 0.522982 0.608723 0.723920 0.921517 1.140943 95.016113
7 258 0.086123 0.137026 0.170264 0.218330 0.320363 0.490992 0.622150 0.698773 0.799676 1.000851 1.236845 94.218613
7 259 0.120598 0.169982 0.186720 0.233085 0.350171 0.529975 0.652505 0.728423 0.845923 1.061832 1.292786 93.827995
7 260 0.097090 0.112519 0.132208 0.202305 0.325673 0.460486 0.556005 0.664046 0.818189 1.035602 1.263077 94.332802
7 261 0.058342 0.078846 0.103760 0.167426 0.286039 0.423506 0.525487 0.638039 0.807295 1.046958 1.298675 94.565628
7 262 0.099513 0.125231 0.149849 0.226764 0.376020 0.546926 0.664855 0.793846 0.995417 1.271675 1.538391 93.211517
7 263 0.133177 0.134685 0.147926 0.240759 0.419420 0.592332 0.691638 0.822500 1.037416 1.326541 1.602451 92.851158
7 264 0.079465 0.146715 0.192693 0.243830 0.368395 0.596857 0.799863 0.937793 1.110575 1.403845 1.715925 92.404045
7 265 0.113351 0.120264 0.149925 0.270230 0.506658 0.756171 0.928158 1.127411 1.397521 1.735511 2.034705 90.860100
7 266 0.223073 0.294380 0.344407 0.487352 0.756218 1.072641 1.266648 1.407515 1.588972 1.840966 2.052758 88.665077
7 267 0.099680 0.186586 0.253393 0.341873 0.570558 0.999241 1.369849 1.569685 1.767785 2.119168 2.438387 88.283798
7 268 0.143890 0.129687 0.165197 0.361775 0.783418 1.143941 1.354445 1.678339 2.100274 2.439036 2.549484 87.150513
7 269 0.433040 0.488504 0.559845 0.874314 1.325048 1.564839 1.530700 1.510374 1.568827 1.669437 1.727167 86.747910
7 270 0.577627 0.847025 0.812019 0.876401 1.179399 1.610873 1.686275 1.562744 1.571029 1.773770 1.917462 85.585373
7 271 0.187871 0.300413 0.391135 0.578490 0.986144 1.589924 1.870067 1.757377 1.579301 1.643379 1.730841 87.385056
7 272 0.279673 0.371530 0.505114 0.996689 1.732354 1.768669 1.395001 1.255794 1.402160 1.584291 1.568623 87.140099
7 273 2.482613 0.685527 0.473910 0.946250 1.334841 0.904416 0.667645 0.777269 0.962513 0.983856 0.917345 88.863815
7 274 0.295362 0.357375 0.474981 0.977739 1.659894 1.577430 1.182248 1.049511 1.145456 1.239214 1.209887 88.830902
7 275 0.254937 0.317446 0.381852 0.610086 0.992556 1.280834 1.361344 1.390123 1.371303 1.330315 1.258413 89.450798
7 276 0.357641 0.333412 0.365542 0.614874 0.993701 1.176455 1.183822 1.267177 1.419765 1.552620 1.601594 89.133400
7 277 0.245279 0.324357 0.375190 0.530887 0.804906 1.057469 1.161932 1.242887 1.389726 1.584080 1.717741 89.565544
7 278 0.155908 0.157182 0.176581 0.297103 0.529707 0.754255 0.890751 1.058148 1.281819 1.521031 1.693201 91.484314
7 279 0.073722 0.098913 0.133251 0.225760 0.402437 0.602439 0.745461 0.902370 1.127909 1.405133 1.635930 92.646675
7 280 0.164864 0.233628 0.248194 0.315900 0.514224 0.822146 1.007843 1.074576 1.178470 1.393022 1.572073 91.475067
7 281 0.075209 0.137285 0.179042 0.235821 0.381647 0.646270 0.866450 0.985212 1.119038 1.373622 1.615634 92.384773
7 282 0.013697 0.021287 0.032756 0.061298 0.130209 0.248960 0.369778 0.491621 0.653305 0.910211 1.195970 95.870911
7 283 0.023992 0.032374 0.045513 0.085316 0.173717 0.290533 0.385848 0.495237 0.665051 0.907701 1.142835 95.751884
7 284 0.077905 0.125107 0.145750 0.192623 0.331327 0.560371 0.710252 0.768059 0.852108 1.024776 1.174799 94.036926
7 285 0.046841 0.091069 0.119758 0.150729 0.231997 0.397903 0.556465 0.651546 0.742922 0.911776 1.087180 95.011810
7 286 0.018587 0.025686 0.036981 0.066619 0.124601 0.203155 0.272872 0.350756 0.454154 0.612759 0.793693 97.040138
7 287 0.029185 0.054953 0.075995 0.100967 0.153298 0.238279 0.318948 0.389874 0.472084 0.592802 0.720238 96.853378
7 288 0.013685 0.022545 0.032496 0.050809 0.086194 0.148109 0.209530 0.264408 0.327438 0.443861 0.596710 97.804214
8 9 0.000000 0.000000 0.000000 0.000000 0.000000 0.000000 0.000000 0.000000 0.000000 0.000000 0.000000 0.000000
8 10 0.728661 6.870638 13.502903 35.619152 10.121207 1.918024 0.795500 0.402628 0.116856 0.051529 0.033662 29.839239
8 11 7.630979 34.027100 11.753874 8.360484 4.943121 5.767625 5.264874 3.003073 0.733242 0.234608 0.104715 18.176308
8 12 1.531350 19.309416 26.245291 20.835627 5.589961 3.051464 2.650421 2.721635 2.309767 1.823991 1.001372 12.929708
8 13 1.495310 5.131751 1.712096 2.998598 9.120711 31.299656 19.607090 5.857211 1.798710 1.361830 1.039995 18.577038
8 14 0.244212 0.414687 0.541296 0.848342 1.569187 7.768165 38.724625 23.218758 5.740710 2.141061 1.576817 17.212143
8 15 0.185593 0.531727 0.669880 0.764520 1.603928 10.087341 38.879803 17.987215 5.150379 2.922136 3.178532 18.038948
8 16 0.232437 0.336693 0.679924 1.554094 1.663417 1.894377 6.783038 14.862236 30.383327 17.117363 7.686339 16.806751
8 17 0.213281 0.799107 1.149418 0.975474 0.959346 1.201642 2.131625 1.867312 4.214217 10.592072 27.757135 48.139374
8 18 0.122192 0.186834 0.247486 0.431824 0.528735 0.758865 1.591976 1.560235 2.145046 3.097325 7.833894 81.495590
8 19 0.181174 0.279605 0.321128 0.463940 0.641781 1.201690 2.878835 2.528847 2.676215 3.113084 6.161139 79.552559
8 20 0.124360 0.298227 0.455036 0.558725 0.680099 1.009475 1.412330 1.736259 2.145150 2.957385 4.082768 84.540184
8 21 0.123923 0.196811 0.254879 0.357738 0.523705 0.826146 1.164041 1.433812 1.699748 2.189475 2.819371 88.410355
8 22 0.061505 0.106003 0.149780 0.233642 0.387016 0.649906 0.923690 1.148584 1.405153 1.817464 2.275611 90.841644
8 23 0.146107 0.275272 0.380360 0.491581 0.638337 0.919674 1.187027 1.316792 1.425384 1.702435 2.069773 89.447258
8 24 0.198034 0.409941 0.545113 0.608247 0.695539 0.963001 1.226385 1.314952 1.379462 1.626609 1.984916 89.047798
8 25 0.140351 0.271960 0.380490 0.471967 0.581178 0.829364 1.088578 1.217283 1.303881 1.525115 1.816926 90.372910
8 26 0.106934 0.196314 0.261981 0.336020 0.457226 0.688565 0.907609 1.016149 1.110869 1.327781 1.581438 92.009117
8 27 0.161809 0.254299 0.302670 0.380876 0.512545 0.716362 0.879561 0.975264 1.098529 1.318597 1.545619 91.853867
8 28 0.175930 0.242441 0.277707 0.375905 0.549602 0.791028 0.971011 1.066030 1.176255 1.403914 1.647619 91.322556
8 29 0.117626 0.305033 0.486264 0.551949 0.606759 0.847250 1.127934 1.230153 1.263683 1.439931 1.701701 90.321716
8 30 0.160223 0.242829 0.314715 0.438374 0.629792 0.959855 1.282653 1.445756 1.521939 1.740328 2.014540 89.249001
8 31 0.228970 0.565274 0.802506 0.847547 0.937811 1.330505 1.732467 1.828758 1.862234 2.130031 2.510353 85.223549
8 32 0.098948 0.183941 0.269702 0.345410 0.445872 0.642150 0.835225 0.954055 1.048541 1.239780 1.490696 92.445686
8 33 0.089430 0.139035 0.181561 0.264936 0.438225 0.683058 0.873894 1.028928 1.245566 1.554530 1.836333 91.664505
8 34 0.133903 0.194490 0.244393 0.360027 0.609349 0.945532 1.165494 1.301116 1.492550 1.814948 2.127714 89.610481
8 35 0.111218 0.301515 0.499459 0.591991 0.747815 1.108757 1.421013 1.514583 1.605046 1.911275 2.335541 87.851784
8 36 0.195376 0.287559 0.339734 0.460980 0.758070 1.202711 1.501208 1.679505 1.980282 2.515216 3.015579 86.063782
8 37 0.130361 0.221275 0.286704 0.412234 0.745029 1.305385 1.705186 1.877162 2.135993 2.643886 3.082136 85.454651
8 38 0.125583 0.355867 0.627725 0.757299 0.934510 1.445156 1.992420 2.186370 2.236001 2.553947 3.042417 83.742706
8 39 0.123390 0.351959 0.643274 0.790721 0.997823 1.580952 2.210073 2.455045 2.539823 2.908260 3.443846 81.954834
8 40 0.169709 0.334624 0.482436 0.644941 0.998352 1.729280 2.477379 2.895503 3.158144 3.625938 4.087293 79.396400
8 41 0.141577 0.368752 0.627905 0.782535 1.051324 1.743520 2.506436 2.860672 3.025338 3.426991 3.908884 79.556061
8 42 0.233004 0.517547 0.768953 0.932334 1.258790 2.026184 2.714478 2.887855 2.951501 3.384034 3.956535 78.368790
8 43 0.201438 0.550145 0.925652 1.129323 1.491166 2.349105 3.095307 3.243159 3.256898 3.617354 4.095940 76.044510
8 44 0.336415 0.484475 0.588178 0.889155 1.634016 2.671751 3.263573 3.521220 3.959293 4.657258 5.076107 72.918556
8 45 0.415938 0.669336 0.792126 1.010568 1.574553 2.519197 3.130809 3.325408 3.623833 4.291222 4.854980 73.792030
8 46 0.359552 0.912532 1.368313 1.474312 1.723904 2.569378 3.260203 3.317071 3.328423 3.828173 4.478669 73.379471
8 47 0.328777 0.872393 1.415358 1.621233 1.964703 2.983067 3.857530 3.860507 3.614451 3.807886 4.162680 71.511421
8 48 0.321570 0.655821 1.029783 1.393802 1.906574 2.844239 3.648906 3.886319 3.862161 4.037509 4.231071 72.182243
8 49 0.354334 0.493464 0.614682 0.865031 1.356284 2.132995 2.806936 3.275504 3.669449 4.110849 4.339136 75.981339
8 50 0.335530 0.635224 0.817734 0.985074 1.399875 2.230221 2.848128 2.958796 3.037278 3.503605 4.001561 77.246979
8 51 0.400400 1.102001 1.705069 1.751298 1.871968 2.700269 3.390526 3.298492 3.026225 3.205051 3.582587 73.966110
8 52 0.342922 0.513019 0.634753 0.897004 1.444777 2.253289 2.757017 2.887492 2.996093 3.371955 3.711390 78.190292
8 53 0.224597 0.341932 0.449674 0.663152 1.042335 1.538242 1.927708 2.273528 2.713576 3.253121 3.671076 81.901062
8 54 0.090953 0.170643 0.272811 0.450284 0.835104 1.425369 1.914793 2.267778 2.686738 3.248444 3.696512 82.940575
8 55 0.330711 0.519012 0.680121 0.986193 1.540235 2.180749 2.500086 2.605418 2.760154 3.029797 3.238735 79.628792
8 56 0.200672 0.430230 0.670701 0.902688 1.246727 1.752314 2.129189 2.311838 2.481371 2.753735 3.040463 82.080070
8 57 0.063187 0.101713 0.153251 0.263614 0.497684 0.850942 1.190656 1.526618 1.923760 2.406757 2.835605 88.186218
8 58 0.033737 0.067492 0.113102 0.193663 0.368818 0.668351 0.983878 1.294043 1.684669 2.209960 2.731991 89.650299
8 59 0.032329 0.063328 0.103449 0.171473 0.326267 0.617926 0.945874 1.270977 1.681351 2.253614 2.827071 89.706337
8 60 0.049145 0.087835 0.137118 0.237616 0.474358 0.888412 1.277066 1.562688 1.881613 2.407151 2.966214 88.030785
8 61 0.148790 0.434785 0.777612 0.947730 1.147586 1.666661 2.185357 2.382104 2.479081 2.779009 3.207743 81.843544
8 62 0.071991 0.141218 0.222866 0.338482 0.582386 1.070621 1.589522 1.927657 2.193188 2.673774 3.236032 85.952263
8 63 0.054787 0.113531 0.184696 0.292576 0.528628 0.973568 1.444436 1.836060 2.289365 2.953077 3.618034 85.711243
8 64 0.052513 0.103391 0.171848 0.286203 0.541896 1.008666 1.493168 1.918266 2.450524 3.257027 4.089423 84.627075
8 65 0.097644 0.174600 0.261441 0.420747 0.796137 1.467883 2.121856 2.615836 3.117098 3.756757 4.215148 80.954857
8 66 0.325134 0.620777 0.903918 1.324189 2.121784 3.231573 3.793211 3.711457 3.546376 3.623148 3.666362 73.132065
8 67 0.204072 0.608655 1.060199 1.192273 1.387204 2.159238 3.020057 3.339419 3.393992 3.818748 4.364389 75.451752
8 68 0.362036 0.473266 0.580573 0.977435 1.752638 2.568019 3.264748 4.201630 5.352583 5.638047 4.792949 70.036079
8 69 0.558566 0.667284 0.974781 2.424314 5.042950 5.025238 3.475649 2.644198 2.486193 2.529954 2.437475 71.733398
8 70 0.346512 0.490759 0.688641 1.341376 2.731057 3.977642 4.401602 4.569098 4.859406 4.811234 4.122656 67.660019
8 71 0.443120 1.006535 1.301049 1.478175 2.131011 3.509100 4.435985 4.325442 4.000776 4.094460 4.181584 69.092766
8 72 0.342597 0.899304 1.580630 1.972436 2.336983 3.141004 3.821564 3.973086 4.012300 4.361156 4.778007 68.780937
8 73 0.901406 1.245229 1.221949 1.386473 2.029357 3.137269 3.824365 3.967337 4.107197 4.541380 4.827024 68.811020
8 74 0.390618 0.780719 1.063592 1.360204 2.074765 3.245853 3.907097 3.953924 4.074627 4.480983 4.727222 69.940392
8 75 0.291711 0.599444 0.859391 1.106533 1.691186 2.922014 3.973903 4.165181 4.046275 4.313315 4.620347 71.410706
8 76 0.210790 0.634226 1.190557 1.449634 1.707195 2.505070 3.327543 3.526020 3.494203 3.830466 4.379409 73.744888
8 77 0.239381 0.622713 0.989121 1.126642 1.387992 2.162243 2.936675 3.181810 3.268558 3.724850 4.324316 76.035706
8 78 0.288363 0.449097 0.503649 0.631673 1.054529 1.876975 2.518563 2.787067 3.104225 3.780823 4.366639 78.638397
8 79 0.123951 0.343532 0.612240 0.781167 1.061338 1.769897 2.526810 2.827566 2.956508 3.402777 3.981744 79.612473
8 80 0.190811 0.456779 0.722442 0.869207 1.104566 1.739359 2.404213 2.664523 2.771280 3.203863 3.809090 80.063866
8 81 0.166422 0.405660 0.635004 0.733950 0.900579 1.409224 1.974042 2.267369 2.469765 2.953147 3.593199 82.491638
8 82 0.125431 0.253973 0.383417 0.504428 0.718190 1.179118 1.662805 1.939345 2.138251 2.557674 3.074666 85.462700
8 83 0.130799 0.313082 0.473333 0.544389 0.687376 1.103335 1.555907 1.770287 1.926418 2.338114 2.882427 86.274536
8 84 0.087121 0.245014 0.455225 0.559590 0.651919 0.967103 1.382208 1.650770 1.814060 2.133656 2.608674 87.444664
8 85 0.064982 0.119627 0.174336 0.244171 0.393331 0.705720 1.055089 1.296942 1.490904 1.840212 2.260511 90.354172
8 86 0.096717 0.203830 0.306653 0.394956 0.535315 0.786071 1.012333 1.161627 1.342373 1.662048 2.053155 90.444923
8 87 0.067040 0.115770 0.158947 0.223321 0.359439 0.593162 0.801554 0.951624 1.133133 1.446066 1.802430 92.347511
8 88 0.094822 0.139484 0.172353 0.242471 0.406445 0.672424 0.889807 1.039692 1.227643 1.554605 1.901874 91.658386
8 89 0.082041 0.204228 0.330257 0.381923 0.451157 0.676720 0.923818 1.045337 1.133090 1.387351 1.767712 91.616371
8 90 0.077154 0.179098 0.304740 0.378347 0.439820 0.651888 0.915832 1.075378 1.164978 1.387524 1.727731 91.697510
8 91 0.101274 0.204066 0.300467 0.370878 0.473053 0.701315 0.937838 1.082666 1.203429 1.442352 1.749763 91.432907
8 92 0.112629 0.226319 0.339334 0.434393 0.564523 0.807132 1.038641 1.188480 1.334074 1.598501 1.933738 90.422234
8 93 0.091498 0.134908 0.177696 0.267841 0.451798 0.707967 0.917064 1.101802 1.339667 1.660956 1.953021 91.195778
8 94 0.093708 0.147219 0.188612 0.269949 0.455719 0.742482 0.956614 1.092503 1.277868 1.593502 1.907180 91.274651
8 95 0.120871 0.323180 0.518119 0.568091 0.639883 0.923123 1.188483 1.263083 1.317501 1.566063 1.931627 89.639977
8 96 0.125156 0.255263 0.372188 0.464747 0.612704 0.905727 1.156455 1.259097 1.333024 1.544144 1.820231 90.151268
8 97 0.030547 0.053655 0.087361 0.153018 0.301539 0.592132 0.921935 1.171070 1.351510 1.606489 1.844256 91.886482
8 98 0.095061 0.240786 0.385675 0.454255 0.569100 0.850890 1.101643 1.190116 1.268130 1.510619 1.831703 90.502014
8 99 0.186851 0.351256 0.461244 0.550138 0.723970 1.040519 1.271117 1.343261 1.419691 1.641183 1.908866 89.101906
8 100 0.089530 0.201028 0.312649 0.401521 0.553517 0.851127 1.117530 1.240817 1.348330 1.587208 1.874119 90.422623
8 101 0.027709 0.054361 0.087322 0.141175 0.277841 0.544685 0.817164 1.017345 1.235592 1.568057 1.867976 92.360779
8 102 0.134014 0.245643 0.297685 0.352586 0.528366 0.860774 1.103472 1.184562 1.287823 1.557927 1.851966 90.595177
8 103 0.095342 0.315020 0.607716 0.708315 0.761583 1.011927 1.266823 1.338493 1.366450 1.553675 1.866362 89.108292
8 104 0.044756 0.086310 0.128562 0.188816 0.342898 0.666286 0.998698 1.182663 1.305013 1.551383 1.797764 91.706856
8 105 0.093553 0.147453 0.182086 0.246643 0.412215 0.695221 0.918970 1.043324 1.191722 1.458697 1.696331 91.913788
8 106 0.115144 0.322894 0.533019 0.587949 0.658403 0.928022 1.180521 1.232452 1.240893 1.403313 1.653600 90.143791
8 107 0.115208 0.261918 0.424244 0.530368 0.651639 0.933214 1.210254 1.319441 1.347302 1.502681 1.737306 89.966423
8 108 0.050013 0.111610 0.182178 0.252004 0.379052 0.632410 0.898737 1.075253 1.234310 1.486064 1.735602 91.962769
8 109 0.125069 0.201348 0.237892 0.300138 0.476212 0.802752 1.052579 1.147757 1.248463 1.487896 1.711211 91.208687
8 110 0.118079 0.350899 0.583459 0.635600 0.713086 1.007866 1.267672 1.298181 1.292349 1.465137 1.739208 89.528465
8 111 0.056652 0.165059 0.321365 0.403309 0.480552 0.762977 1.136483 1.336222 1.378331 1.557630 1.856633 90.544792
8 112 0.028360 0.055241 0.086714 0.138657 0.275863 0.581383 0.930169 1.158174 1.326643 1.613477 1.878315 91.927002
8 113 0.137741 0.329831 0.478063 0.523984 0.635614 0.926637 1.150301 1.186578 1.222263 1.423145 1.688968 90.296875
8 114 0.083257 0.233799 0.439705 0.554346 0.640617 0.887783 1.159072 1.270661 1.297871 1.451804 1.714929 90.266159
8 115 0.055392 0.107671 0.159984 0.222299 0.354090 0.618193 0.897869 1.081817 1.221403 1.452765 1.694374 92.134148
8 116 0.108490 0.165249 0.193344 0.252870 0.398452 0.601020 0.726990 0.816503 0.980314 1.240856 1.473713 93.042198
8 117 0.131398 0.216315 0.251970 0.303095 0.445020 0.686592 0.849435 0.909302 0.996159 1.201476 1.420958 92.588280
8 118 0.056613 0.163382 0.315819 0.421119 0.527932 0.739679 0.943242 1.036904 1.114025 1.302127 1.558757 91.820404
8 119 0.136594 0.214891 0.235111 0.276993 0.430709 0.747171 1.019907 1.150372 1.273732 1.545244 1.815412 91.153870
8 120 0.076737 0.202674 0.324144 0.373968 0.466229 0.717544 0.959294 1.041715 1.092004 1.281827 1.531709 91.932152
8 121 0.053988 0.141136 0.257730 0.331881 0.406662 0.628839 0.917020 1.070545 1.092692 1.209978 1.417402 92.472122
8 122 0.063716 0.175229 0.307709 0.371363 0.456022 0.714875 1.020023 1.160556 1.196831 1.357985 1.614303 91.561386
8 123 0.075385 0.189585 0.316214 0.390435 0.494135 0.741610 1.002711 1.136484 1.216848 1.411345 1.669817 91.355431
8 124 0.105738 0.167947 0.195543 0.243395 0.381311 0.658767 0.923737 1.067197 1.180585 1.402610 1.615496 92.057678
8 125 0.063079 0.163366 0.272077 0.335529 0.435575 0.671004 0.916351 1.039516 1.123537 1.308292 1.535491 92.136177
8 126 0.080049 0.219883 0.397311 0.495278 0.594252 0.864101 1.148754 1.240731 1.236139 1.361958 1.581704 90.779839
8 127 0.108035 0.277889 0.431139 0.479410 0.566313 0.830037 1.092888 1.197365 1.257771 1.443172 1.680110 90.635872
8 128 0.062357 0.104356 0.133104 0.183667 0.332754 0.665603 1.024211 1.218360 1.326182 1.541800 1.722333 91.685272
8 129 0.066667 0.175727 0.303158 0.380758 0.488870 0.743928 1.000112 1.102108 1.147463 1.298576 1.494960 91.797676
8 130 0.130780 0.349623 0.527875 0.548198 0.602480 0.870475 1.118962 1.142936 1.107670 1.229147 1.433106 90.938744
8 131 0.074175 0.220032 0.400225 0.465039 0.507802 0.710536 0.959024 1.077260 1.110146 1.225415 1.405095 91.845253
8 132 0.026788 0.051355 0.077449 0.119688 0.239348 0.527423 0.869218 1.060640 1.135278 1.302318 1.456264 93.134232
8 133 0.076865 0.196816 0.321504 0.403425 0.522601 0.717464 0.844941 0.878724 0.942911 1.101858 1.274632 92.718254
8 134 0.231086 0.306674 0.300570 0.363441 0.553001 0.785674 0.850539 0.831259 0.875431 1.019548 1.141974 92.740807
8 135 0.080373 0.153412 0.198352 0.251203 0.392807 0.633545 0.791812 0.843985 0.930916 1.110434 1.253752 93.359406
8 136 0.030437 0.059019 0.090483 0.142317 0.280936 0.576366 0.860435 0.974039 1.016522 1.160886 1.291413 93.517151
8 137 0.103084 0.257460 0.394968 0.431429 0.475244 0.646806 0.809146 0.849127 0.840570 0.911459 1.024188 93.256516
8 138 0.088180 0.238404 0.402578 0.456296 0.466404 0.587270 0.723323 0.760116 0.739863 0.783038 0.879607 93.874924
8 139 0.049888 0.145319 0.264803 0.308049 0.330268 0.448646 0.597439 0.674734 0.697492 0.773868 0.898537 94.810959
8 140 0.008213 0.016894 0.030297 0.054649 0.113830 0.234679 0.385343 0.510623 0.590830 0.682875 0.759011 96.612762
8 141 0.008909 0.018118 0.029294 0.047801 0.091700 0.168862 0.251259 0.332564 0.430806 0.557655 0.671450 97.391579
8 142 0.002934 0.005610 0.009327 0.017213 0.040050 0.090169 0.157108 0.233144 0.328112 0.459683 0.583127 98.073524
8 143 0.026430 0.055579 0.082293 0.117848 0.194678 0.297515 0.358716 0.390649 0.442934 0.541340 0.643914 96.848106
8 144 0.036629 0.097845 0.154522 0.181685 0.224519 0.302384 0.357465 0.377970 0.416221 0.513893 0.639833 96.697029
8 145 0.007972 0.014486 0.022065 0.036209 0.073745 0.151958 0.242110 0.314128 0.373686 0.460142 0.535097 97.768402
8 146 0.008304 0.016888 0.028587 0.051274 0.110091 0.219932 0.326097 0.394597 0.450751 0.538329 0.608699 97.246460
8 147 0.059380 0.164323 0.272623 0.306704 0.317246 0.369320 0.413089 0.431473 0.463500 0.545028 0.659246 95.998070
8 148 0.011770 0.025401 0.043385 0.068371 0.120885 0.221635 0.324207 0.381539 0.415095 0.490468 0.579045 97.318199
8 149 0.005059 0.008817 0.013904 0.025278 0.058437 0.128982 0.213703 0.295027 0.383527 0.495474 0.572875 97.798920
8 150 0.031967 0.058486 0.078406 0.113153 0.191042 0.287784 0.333469 0.347609 0.380752 0.460068 0.540318 97.176949
8 151 0.042838 0.123157 0.214213 0.248519 0.263692 0.317603 0.366033 0.387743 0.413472 0.485940 0.590766 96.546021
8 152 0.016487 0.022978 0.027439 0.039119 0.072812 0.149009 0.240648 0.311974 0.364459 0.446147 0.525569 97.783356
8 153 0.007034 0.013657 0.025643 0.049301 0.095291 0.170473 0.247043 0.315054 0.384217 0.468666 0.529142 97.694481
8 154 0.054388 0.111745 0.160051 0.200799 0.253869 0.316006 0.349354 0.365442 0.395184 0.458472 0.534162 96.800529
8 155 0.011363 0.025405 0.044628 0.069157 0.117460 0.213592 0.322691 0.391354 0.420565 0.474380 0.533797 97.375610
8 156 0.026375 0.067802 0.110949 0.133330 0.160667 0.220893 0.285234 0.332006 0.378720 0.458437 0.555922 97.269669
8 157 0.006224 0.013488 0.024560 0.041845 0.080914 0.162663 0.259070 0.325060 0.363195 0.433569 0.514144 97.775269
8 158 0.029233 0.065522 0.105257 0.141142 0.187556 0.248454 0.298856 0.336672 0.380831 0.447708 0.522623 97.236145
8 159 0.006144 0.012585 0.020815 0.033401 0.062612 0.120506 0.188616 0.249469 0.309603 0.399664 0.495404 98.101181
8 160 0.004487 0.008925 0.014819 0.025011 0.049772 0.096178 0.148121 0.197218 0.252811 0.334202 0.419023 98.449432
8 161 0.018421 0.038808 0.060172 0.079420 0.106594 0.144874 0.179349 0.210951 0.251053 0.312733 0.386254 98.211372
8 162 0.011612 0.018625 0.025474 0.038391 0.065579 0.105527 0.140899 0.173022 0.211778 0.270551 0.332332 98.606209
8 163 0.006583 0.013144 0.020357 0.029957 0.049235 0.080273 0.111451 0.143213 0.184794 0.246335 0.314353 98.800301
8 164 0.005315 0.010138 0.016426 0.027526 0.051282 0.086323 0.117350 0.145641 0.180588 0.233741 0.290031 98.835632
8 165 0.013008 0.020821 0.025815 0.035534 0.059530 0.095042 0.123079 0.148014 0.181472 0.232255 0.282580 98.782852
8 166 0.003556 0.006929 0.011348 0.019572 0.041190 0.083417 0.129250 0.169164 0.210485 0.271006 0.324913 98.729172
8 167 0.017774 0.041737 0.068492 0.090576 0.118684 0.159652 0.193760 0.215992 0.239472 0.285467 0.344328 98.224068
8 168 0.015803 0.039058 0.064803 0.084793 0.111568 0.155174 0.193023 0.212441 0.225751 0.260970 0.309257 98.327354
8 169 0.002492 0.004798 0.008021 0.014302 0.031690 0.071399 0.125939 0.179809 0.228158 0.291046 0.342506 98.699837
8 170 0.006408 0.013038 0.020557 0.033203 0.065639 0.122044 0.171052 0.203992 0.241265 0.307459 0.373203 98.442139
8 171 0.023634 0.059480 0.097642 0.118086 0.137188 0.174148 0.211712 0.240259 0.271488 0.328722 0.407698 97.929947
8 172 0.004745 0.009683 0.016378 0.027132 0.051119 0.094947 0.142037 0.179515 0.211847 0.267078 0.331960 98.663559
8 173 0.002222 0.003982 0.006558 0.012775 0.030439 0.063790 0.103054 0.148296 0.207920 0.292051 0.370425 98.758492
8 174 0.013568 0.025245 0.035877 0.053366 0.093060 0.149822 0.193170 0.228510 0.280412 0.364948 0.453852 98.108170
8 175 0.016487 0.031057 0.044953 0.066250 0.110771 0.172126 0.216243 0.249416 0.298466 0.380565 0.466373 97.947296
8 176 0.005349 0.009677 0.014734 0.023953 0.048261 0.097050 0.156106 0.217049 0.287466 0.385799 0.477124 98.277435
8 177 0.008405 0.017373 0.028525 0.046299 0.089193 0.167594 0.241708 0.289537 0.335155 0.420442 0.512003 97.843765
8 178 0.034167 0.093124 0.160509 0.187064 0.205538 0.265890 0.330032 0.363222 0.387509 0.457789 0.565290 96.949867
8 179 0.022223 0.053135 0.090411 0.118619 0.155228 0.230964 0.315067 0.366820 0.396126 0.458688 0.544611 97.248108
8 180 0.005470 0.011009 0.019060 0.033331 0.070374 0.156501 0.269900 0.356244 0.404771 0.477963 0.547479 97.647896
8 181 0.040644 0.108673 0.179501 0.209970 0.241106 0.308824 0.366154 0.391274 0.421721 0.498578 0.604147 96.629410
8 182 0.034939 0.068055 0.098562 0.131016 0.195157 0.301886 0.384099 0.417916 0.450886 0.541898 0.654157 96.721428
8 183 0.035331 0.054990 0.064520 0.085664 0.144523 0.240106 0.313917 0.370342 0.456640 0.588316 0.692627 96.953026
8 184 0.014944 0.030858 0.047094 0.070438 0.134483 0.266674 0.391338 0.448119 0.484846 0.585144 0.693039 96.833023
8 185 0.042948 0.119388 0.211737 0.252427 0.282079 0.377420 0.478917 0.520959 0.537142 0.607628 0.720318 95.849037
8 186 0.037010 0.094251 0.161417 0.196766 0.238645 0.351800 0.478144 0.539641 0.564187 0.652728 0.790050 95.895363
8 187 0.010436 0.021486 0.035457 0.056331 0.107909 0.223836 0.371002 0.488036 0.577178 0.710159 0.845624 96.552551
8 188 0.044132 0.102676 0.168080 0.217370 0.282788 0.396617 0.501643 0.568376 0.637819 0.757347 0.899010 95.424149
8 189 0.034980 0.060105 0.083883 0.120245 0.201250 0.346632 0.483828 0.571690 0.647988 0.782741 0.928329 95.738327
8 190 0.056184 0.133237 0.218435 0.277304 0.345126 0.462055 0.562503 0.622850 0.695798 0.829170 0.994894 94.802444
8 191 0.021103 0.044728 0.074182 0.110795 0.188757 0.344303 0.512723 0.625975 0.716677 0.878076 1.063485 95.419197
8 192 0.066153 0.107925 0.132270 0.169447 0.262924 0.425828 0.561629 0.646970 0.750733 0.929325 1.108841 94.837952
8 193 0.062640 0.143087 0.222049 0.268452 0.340145 0.502369 0.655117 0.721714 0.771388 0.907605 1.091575 94.313858
8 194 0.058181 0.157591 0.281004 0.329304 0.365018 0.516486 0.698494 0.788472 0.825379 0.955140 1.168096 93.856834
8 195 0.079364 0.154002 0.221199 0.269727 0.347237 0.521842 0.708049 0.824381 0.907419 1.070201 1.279634 93.616943
8 196 0.074495 0.131747 0.174990 0.226299 0.344290 0.565141 0.760660 0.873731 0.992233 1.201554 1.412487 93.242371
8 197 0.090491 0.179165 0.257275 0.324081 0.444734 0.668396 0.857216 0.938201 1.004785 1.171805 1.375242 92.688606
8 198 0.083545 0.211461 0.342913 0.398494 0.471743 0.668739 0.859101 0.939046 1.004059 1.187683 1.440727 92.392487
8 199 0.097901 0.161247 0.194060 0.237941 0.356218 0.591935 0.803597 0.909000 1.000727 1.211072 1.448058 92.988243
8 200 0.046860 0.118052 0.202247 0.261525 0.355625 0.565549 0.793189 0.925533 1.024325 1.225357 1.476917 93.004822
8 201 0.049006 0.117164 0.194465 0.245800 0.327712 0.540948 0.802431 0.957888 1.032247 1.203332 1.436743 93.092262
8 202 0.060209 0.149529 0.261561 0.339734 0.431757 0.639122 0.862076 0.978109 1.038913 1.197491 1.422539 92.618958
8 203 0.062374 0.154479 0.254467 0.307627 0.382989 0.594711 0.840834 0.981270 1.063608 1.252468 1.510728 92.594452
8 204 0.040298 0.082990 0.132723 0.187442 0.288777 0.500462 0.742230 0.907590 1.027410 1.235590 1.477664 93.376831
8 205 0.047482 0.113386 0.191567 0.253374 0.345288 0.533578 0.730978 0.853233 0.959202 1.152289 1.382215 93.437401
8 206 0.104020 0.206785 0.284784 0.348603 0.471922 0.701979 0.887665 0.961574 1.029492 1.203057 1.407614 92.392502
8 207 0.046874 0.140797 0.280946 0.370180 0.455950 0.648951 0.850312 0.941438 0.993040 1.138972 1.352305 92.780235
8 208 0.016052 0.030961 0.050475 0.083117 0.167021 0.362708 0.629459 0.856356 1.021586 1.236507 1.429749 94.116013
8 209 0.055546 0.098939 0.135043 0.194927 0.338853 0.574717 0.745682 0.824672 0.927433 1.124546 1.307489 93.672157
8 210 0.114233 0.286345 0.420411 0.441559 0.496766 0.675577 0.811559 0.826786 0.850336 0.992703 1.192844 92.890877
8 211 0.060333 0.138002 0.229810 0.294781 0.369936 0.527153 0.685145 0.765806 0.810474 0.923666 1.081794 94.113098
8 212 0.043734 0.070012 0.096658 0.147190 0.257472 0.431660 0.586202 0.699879 0.812564 0.969911 1.108306 94.776413
8 213 0.058427 0.124197 0.186248 0.236731 0.319083 0.460143 0.580521 0.651622 0.732473 0.876248 1.043250 94.731056
8 214 0.051480 0.070426 0.089007 0.135072 0.230444 0.358768 0.464609 0.566119 0.693519 0.861264 1.016005 95.463287
8 215 0.039753 0.063170 0.088031 0.135844 0.236707 0.382075 0.494786 0.580029 0.688515 0.854178 1.013865 95.423050
8 216 0.079534 0.187280 0.260276 0.279598 0.339014 0.477369 0.579468 0.604632 0.645352 0.774000 0.940980 94.832497
8 217 0.046481 0.095693 0.150569 0.203659 0.280328 0.413034 0.531772 0.594608 0.645598 0.761410 0.912242 95.364609
8 218 0.015635 0.028349 0.041105 0.061978 0.114649 0.218913 0.335154 0.437490 0.546841 0.698983 0.838107 96.662796
8 219 0.021836 0.040580 0.061720 0.094286 0.162163 0.276297 0.381392 0.454061 0.526774 0.652480 0.792174 96.536240
8 220 0.041954 0.118654 0.205046 0.238867 0.273283 0.370311 0.469135 0.520345 0.565959 0.675579 0.836128 95.684746
8 221 0.011138 0.023209 0.041741 0.070649 0.129490 0.239215 0.362392 0.457325 0.534471 0.661474 0.812290 96.656601
8 222 0.035093 0.055408 0.070549 0.097819 0.155689 0.237614 0.306979 0.377721 0.480381 0.623764 0.767762 96.791222
8 223 0.026215 0.040957 0.057242 0.092248 0.169684 0.281750 0.373731 0.453012 0.553763 0.700154 0.843541 96.407700
8 224 0.053471 0.112793 0.173942 0.232495 0.323614 0.459335 0.565455 0.631525 0.718141 0.872285 1.052913 94.804031
8 225 0.031777 0.059825 0.089535 0.130538 0.217625 0.374784 0.527323 0.634584 0.740274 0.915135 1.101099 95.177498
8 226 0.055870 0.084347 0.111080 0.166654 0.293797 0.495048 0.658847 0.770340 0.896383 1.096611 1.279268 94.091759
8 227 0.101997 0.236855 0.343999 0.383109 0.462872 0.676543 0.852414 0.892649 0.927621 1.098839 1.338756 92.684349
8 228 0.084629 0.197277 0.317050 0.372304 0.431892 0.633063 0.853427 0.949760 0.985725 1.146496 1.399588 92.628792
8 229 0.075170 0.157491 0.235693 0.287391 0.364333 0.553030 0.756020 0.879522 0.974340 1.159984 1.389064 93.167961
8 230 0.091103 0.175594 0.247638 0.307259 0.413917 0.645160 0.867927 0.972369 1.034979 1.210854 1.439918 92.593285
8 231 0.068139 0.181528 0.327589 0.411107 0.494458 0.694268 0.906579 1.011153 1.074931 1.241104 1.481665 92.107483
8 232 0.107628 0.161722 0.193327 0.246862 0.373688 0.620684 0.861581 1.010381 1.127343 1.347052 1.586594 92.363136
8 233 0.057468 0.138171 0.225328 0.282034 0.367730 0.565547 0.773033 0.892760 0.995911 1.204004 1.461259 93.036751
8 234 0.070309 0.172942 0.291633 0.353497 0.420896 0.618127 0.841864 0.950161 0.993784 1.152380 1.406862 92.727539
8 235 0.067543 0.171517 0.302382 0.382790 0.461711 0.647966 0.853809 0.969356 1.044318 1.211381 1.451636 92.435593
8 236 0.081268 0.121810 0.151308 0.209660 0.344105 0.574117 0.778528 0.918742 1.068959 1.322667 1.584740 92.844093
8 237 0.055075 0.106821 0.149638 0.194161 0.300936 0.522737 0.735996 0.864373 1.006769 1.288039 1.607610 93.167847
8 238 0.081942 0.190280 0.301745 0.349385 0.402121 0.593144 0.815523 0.927615 0.983861 1.167782 1.451765 92.734840
8 239 0.079092 0.185428 0.303758 0.366293 0.427670 0.614368 0.817137 0.915851 0.967282 1.132926 1.385202 92.804993
8 240 0.084989 0.166227 0.257376 0.326207 0.395796 0.575532 0.780402 0.907112 0.983980 1.166233 1.423435 92.932716
8 241 0.075156 0.164738 0.250003 0.291906 0.354744 0.542921 0.752378 0.859072 0.921335 1.102828 1.366602 93.318321
8 242 0.065931 0.109151 0.162004 0.241479 0.368799 0.581647 0.786548 0.927623 1.052233 1.276668 1.532245 92.895668
8 243 0.108613 0.220055 0.310687 0.373767 0.484787 0.696361 0.866542 0.956150 1.072564 1.307207 1.585620 92.017654
8 244 0.078606 0.146181 0.215820 0.287423 0.401327 0.614379 0.814717 0.938811 1.053135 1.276035 1.553155 92.620407
8 245 0.048022 0.083071 0.115133 0.164344 0.273926 0.471006 0.664058 0.819373 0.994732 1.248371 1.491619 93.626343
8 246 0.073413 0.148070 0.221150 0.287357 0.401390 0.614192 0.799553 0.888635 0.968137 1.161071 1.410731 93.026306
8 247 0.056350 0.160311 0.290167 0.350812 0.413707 0.596257 0.798239 0.896258 0.952831 1.113392 1.357327 93.014351
8 248 0.071832 0.103676 0.130605 0.190293 0.323189 0.520982 0.678144 0.795841 0.940328 1.166917 1.386955 93.691238
8 249 0.060993 0.094335 0.118491 0.170429 0.297862 0.497590 0.647218 0.744002 0.883211 1.121271 1.346767 94.017830
8 250 0.060903 0.149675 0.247561 0.296613 0.354988 0.522362 0.705144 0.798783 0.857742 1.020276 1.258461 93.727486
8 251 0.076663 0.148299 0.216449 0.272600 0.353996 0.514816 0.672564 0.773420 0.861040 1.029106 1.246480 93.834564
8 252 0.056355 0.110271 0.162611 0.210781 0.288462 0.437188 0.585583 0.689940 0.793815 0.972257 1.190924 94.501808
8 253 0.032244 0.060158 0.089460 0.129367 0.208243 0.346174 0.481433 0.589337 0.712095 0.908011 1.136138 95.307343
8 254 0.065607 0.089233 0.113447 0.174662 0.290751 0.421810 0.512815 0.615051 0.774271 0.981646 1.177261 94.783447
8 255 0.075659 0.102521 0.126273 0.189381 0.317274 0.467350 0.566168 0.664367 0.819279 1.033170 1.235716 94.402847
8 256 0.065145 0.129573 0.193800 0.257233 0.358382 0.524483 0.665206 0.754417 0.860730 1.052968 1.283668 93.854393
8 257 0.031088 0.058881 0.090068 0.128726 0.205999 0.368551 0.552347 0.685476 0.797209 0.998802 1.250850 94.832001
8 258 0.060832 0.137857 0.222821 0.277456 0.348313 0.511576 0.681341 0.783464 0.874358 1.063274 1.322099 93.716606
8 259 0.084185 0.182921 0.273705 0.321045 0.389923 0.557827 0.726290 0.818639 0.901388 1.096863 1.375216 93.272003
8 260 0.065321 0.105795 0.140864 0.198839 0.317888 0.505792 0.664951 0.778663 0.913390 1.145089 1.407438 93.755966
8 261 0.038333 0.068571 0.101737 0.152506 0.257502 0.439079 0.618374 0.767317 0.941424 1.218506 1.534087 93.862564
8 262 0.078539 0.133229 0.176881 0.242547 0.387517 0.611938 0.785091 0.906497 1.085509 1.391265 1.719421 92.481567
8 263 0.132340 0.196568 0.228457 0.295570 0.461421 0.715809 0.885096 0.971608 1.108289 1.392889 1.713026 91.898933
8 264 0.055506 0.158277 0.291799 0.361396 0.434579 0.646239 0.890666 1.026124 1.115735 1.331185 1.648849 92.039642
8 265 0.076168 0.113730 0.149131 0.231026 0.434158 0.776847 1.079677 1.301037 1.553016 1.932120 2.259893 90.093193
8 266 0.141351 0.285060 0.404354 0.516601 0.747225 1.175887 1.525283 1.658125 1.755584 2.003300 2.272817 87.514412
8 267 0.089885 0.265102 0.481035 0.570725 0.669909 0.996088 1.354458 1.520751 1.626020 1.934686 2.390723 88.100616
8 268 0.144011 0.208171 0.244024 0.351488 0.659351 1.148737 1.469252 1.636533 1.912321 2.406129 2.773039 87.046944
8 269 0.190273 0.324142 0.426874 0.617373 1.051222 1.671954 1.990152 1.970676 1.930093 2.029328 2.076537 85.721382
8 270 0.214350 0.451140 0.665797 0.847908 1.109135 1.585504 1.895664 1.874939 1.830328 2.021788 2.247082 85.256363
8 271 0.159917 0.369508 0.550632 0.590784 0.644718 0.951265 1.332902 1.554256 1.729137 2.179015 2.745663 87.192200
8 272 0.150793 0.273857 0.404610 0.604770 0.869729 1.238491 1.702959 2.206312 2.624076 2.733747 2.484742 84.705910
8 273 0.242163 0.295151 0.425862 1.068775 2.328391 2.369238 1.611356 1.186179 1.096993 1.170509 1.200017 87.005363
8 274 0.111147 0.186402 0.246556 0.391639 0.744121 1.233924 1.614533 1.916212 2.246759 2.424831 2.243629 86.640244
8 275 0.124036 0.239348 0.351463 0.492982 0.716671 1.017607 1.244985 1.386417 1.546372 1.789476 1.985326 89.105316
8 276 0.183557 0.275831 0.339954 0.471834 0.727455 1.051451 1.243033 1.346841 1.479963 1.699129 1.880601 89.300354
8 277 0.131712 0.250427 0.340811 0.446984 0.661022 0.988458 1.214710 1.312182 1.436843 1.671349 1.886876 89.658623
8 278 0.083919 0.129821 0.171028 0.253589 0.435242 0.714036 0.941008 1.104805 1.298441 1.587426 1.855672 91.425011
8 279 0.041358 0.078713 0.119441 0.181229 0.327661 0.600800 0.863708 1.032735 1.192096 1.450999 1.693191 92.418076
8 280 0.134827 0.338765 0.498858 0.542591 0.628968 0.869118 1.043460 1.053082 1.068616 1.230888 1.455725 91.135101
8 281 0.062445 0.202409 0.406557 0.511431 0.570903 0.766833 0.973324 1.031842 1.021496 1.117989 1.308190 92.026581
8 282 0.009872 0.021350 0.037175 0.063346 0.139592 0.339225 0.624578 0.852176 0.993108 1.178609 1.320790 94.420174
8 283 0.022051 0.044113 0.065811 0.105116 0.225928 0.467528 0.678764 0.779307 0.886628 1.086348 1.238798 94.399605
8 284 0.121484 0.327700 0.467569 0.473217 0.528672 0.713305 0.839681 0.832418 0.831865 0.945713 1.111550 92.806831
8 285 0.042768 0.140920 0.301412 0.385712 0.417039 0.545652 0.708824 0.786467 0.794049 0.863531 1.008733 94.004890
8 286 0.011706 0.022906 0.039606 0.070470 0.143969 0.299347 0.497187 0.661483 0.766676 0.892007 0.991265 95.603378
8 287 0.028020 0.073490 0.128592 0.172164 0.236262 0.345589 0.456983 0.538799 0.611616 0.722598 0.851515 95.834373
8 288 0.011892 0.022222 0.035260 0.054741 0.090780 0.161189 0.244973 0.323048 0.399567 0.530291 0.700499 97.425545
9 10 0.000000 0.000000 0.000000 0.000000 0.000000 0.000000 0.000000 0.000000 0.000000 0.000000 0.000000 0.000000
9 11 0.597791 6.654046 15.620361 43.601170 11.830961 1.901020 0.741153 0.400559 0.112234 0.047742 0.034733 18.458227
9 12 9.105210 40.063347 12.845053 8.863994 5.110199 5.361332 4.367651 2.243079 0.530837 0.179638 0.083278 11.246384
9 13 2.381245 24.059284 27.231810 21.083843 6.173648 3.225827 2.599536 2.485813 1.923022 1.399864 0.714230 6.721878
9 14 2.218375 5.068689 1.393417 2.802720 9.339031 32.948364 20.036980 5.524640 1.624211 1.232988 0.949357 16.861231
9 15 0.223242 0.490185 0.672054 0.874647 1.223498 6.683157 40.256847 24.788210 5.753839 1.984753 1.432508 15.617059
9 16 0.167752 0.506006 0.660850 0.769488 1.785045 11.802207 42.823006 17.650074 4.357042 2.356846 2.500539 14.621147
9 17 0.253468 0.335369 0.695452 1.728296 1.872309 2.097440 7.585384 16.460876 31.368923 16.175236 6.659304 14.767943
9 18 0.163104 0.451098 0.584002 0.648083 0.842964 1.196380 2.229812 2.029898 4.550187 10.960118 27.555920 48.788433
9 19 0.180269 0.328556 0.420603 0.657510 0.845846 1.435922 3.229429 2.928076 3.510810 4.522429 9.918917 72.021637
9 20 0.224556 0.445498 0.615395 0.846305 0.992541 1.642022 3.809934 3.321787 3.467584 3.830576 7.198778 73.605026
9 21 0.242765 0.341147 0.361056 0.464819 0.667329 1.058450 1.478394 1.833701 2.265624 3.087004 4.122313 84.077400
9 22 0.068990 0.120692 0.171258 0.262217 0.429388 0.741526 1.085423 1.368641 1.679951 2.207725 2.816971 89.047218
9 23 0.186489 0.314550 0.379104 0.469776 0.637758 0.975553 1.289192 1.450783 1.598455 1.958276 2.449598 88.290474
9 24 0.232626 0.477266 0.643651 0.706925 0.768367 1.052576 1.388501 1.554769 1.663574 1.974456 2.454067 87.083221
9 25 0.173193 0.333852 0.447730 0.535933 0.647392 0.918249 1.203332 1.347971 1.454958 1.730143 2.120219 89.087029
9 26 0.122656 0.221497 0.284147 0.356908 0.494285 0.771060 1.031287 1.157661 1.271399 1.535644 1.850098 90.903358
9 27 0.173173 0.257534 0.294815 0.370188 0.515741 0.756615 0.960156 1.085224 1.238707 1.507707 1.788257 91.051880
9 28 0.181991 0.235180 0.258237 0.365658 0.569273 0.852743 1.046305 1.137316 1.254117 1.519582 1.815554 90.764046
9 29 0.129971 0.332793 0.519418 0.571910 0.601598 0.825390 1.127612 1.277897 1.343533 1.545264 1.855854 89.868759
9 30 0.176178 0.253171 0.296117 0.407658 0.620564 0.974396 1.275132 1.411609 1.507872 1.770111 2.082395 89.224800
9 31 0.190061 0.480880 0.728074 0.786046 0.849230 1.222246 1.672464 1.839286 1.885417 2.155462 2.575587 85.615250
9 32 0.412862 0.720372 0.871936 1.008630 1.238278 1.754657 2.250354 2.446550 2.562966 2.927912 3.411488 80.393997
9 33 0.116378 0.165040 0.200938 0.287400 0.467591 0.714489 0.894012 1.036719 1.240824 1.551164 1.853755 91.471687
9 34 0.198387 0.245997 0.261324 0.365377 0.630607 0.993833 1.214576 1.355925 1.586645 1.977828 2.356347 88.813156
9 35 0.136964 0.369692 0.565389 0.597006 0.721098 1.144702 1.572016 1.717017 1.813920 2.193016 2.745767 86.423416
9 36 0.328506 0.440847 0.444091 0.546183 0.907343 1.524836 1.905274 2.011102 2.201075 2.697761 3.210340 83.782639
9 37 0.286535 0.445530 0.466111 0.563745 0.938770 1.600644 2.028291 2.149675 2.378641 2.933141 3.454180 82.754738
9 38 0.150075 0.452311 0.771221 0.833162 0.968778 1.612168 2.408012 2.694092 2.684331 3.013102 3.561050 80.851700
9 39 0.175794 0.493733 0.795056 0.882219 1.167764 2.106806 3.113617 3.311118 3.141019 3.420229 3.912952 77.479698
9 40 0.392507 0.787277 0.990481 1.089961 1.454134 2.339200 3.101681 3.292623 3.379848 3.872301 4.474401 74.825584
9 41 0.230248 0.593771 0.950736 1.108353 1.414007 2.260180 3.127243 3.410861 3.471536 3.869012 4.401770 75.162285
9 42 0.275237 0.592386 0.815340 0.980278 1.490152 2.707869 3.687738 3.708896 3.533134 3.895746 4.398659 73.914566
9 43 0.436445 1.174898 1.608219 1.533266 1.765537 2.770431 3.717664 3.848748 3.775805 4.192224 4.796409 70.380363
9 44 0.914510 1.115727 1.037337 1.311113 2.242579 3.534553 3.997124 3.925762 4.161030 4.878444 5.386803 67.495018
9 45 0.724329 1.015948 0.954433 1.141384 1.988832 3.404630 4.077601 4.002369 4.147384 4.813466 5.227374 68.502251
9 46 0.496831 1.152128 1.508753 1.546512 2.000939 3.468339 4.639140 4.489993 4.057501 4.272448 4.619511 67.747910
9 47 0.658522 1.744154 2.436521 2.263516 2.338001 3.383949 4.309900 4.199538 3.812089 3.985622 4.411157 66.457024
9 48 0.710319 1.549493 2.091906 2.202413 2.444730 3.349327 4.149178 4.205103 3.973946 4.084286 4.344977 66.894325
9 49 0.485803 0.659934 0.737747 1.087867 1.978609 3.197124 3.761625 3.779068 3.889420 4.195059 4.252564 71.975182
9 50 0.393989 0.786774 1.074829 1.266985 1.668447 2.694462 3.477773 3.524318 3.442992 3.799866 4.202612 73.666954
9 51 0.834019 1.919822 2.334823 2.003225 2.013510 2.807384 3.436334 3.367935 3.229167 3.514203 3.941929 70.597649
9 52 0.554816 0.891890 1.076081 1.324192 1.775739 2.568821 3.083630 3.133395 3.133366 3.470452 3.864247 75.123375
9 53 0.347982 0.492523 0.514137 0.664547 1.143901 1.944105 2.465490 2.681891 3.006783 3.525362 3.825284 79.388000
9 54 0.094877 0.184772 0.286770 0.466850 0.904236 1.625839 2.175667 2.443676 2.734094 3.195932 3.535519 82.351768
9 55 0.390064 0.699511 0.875496 1.091073 1.559869 2.202923 2.531027 2.579379 2.678611 2.978936 3.285141 79.127975
9 56 0.193796 0.487248 0.848555 1.100971 1.346245 1.792872 2.205792 2.417185 2.575508 2.854648 3.216223 80.960953
9 57 0.046394 0.081244 0.126071 0.220954 0.453056 0.868385 1.305963 1.683790 2.048430 2.500440 2.893136 87.772141
9 58 0.026240 0.057566 0.099509 0.164759 0.318512 0.615422 0.963855 1.305693 1.714308 2.266424 2.814820 89.652893
9 59 0.024091 0.049782 0.083410 0.139597 0.277320 0.554685 0.885851 1.212958 1.618033 2.200821 2.802205 90.151245
9 60 0.038523 0.072852 0.115524 0.196997 0.411317 0.844807 1.314526 1.659748 1.971263 2.473882 2.993315 87.907249
9 61 0.131487 0.435126 0.879276 1.082114 1.199650 1.617910 2.100611 2.339396 2.492507 2.838706 3.369987 81.513229
9 62 0.075813 0.156379 0.248717 0.360955 0.593548 1.080197 1.634016 2.008704 2.270844 2.716633 3.242556 85.611641
9 63 0.051913 0.120503 0.205784 0.312218 0.542209 0.987655 1.472319 1.858785 2.269024 2.858562 3.463145 85.857887
9 64 0.051464 0.102621 0.164518 0.268788 0.534787 1.085834 1.700980 2.155748 2.563506 3.166592 3.753679 84.451477
9 65 0.110830 0.198797 0.287278 0.456962 0.881227 1.626607 2.267429 2.605899 2.933683 3.491628 3.938634 81.201027
9 66 0.653072 1.098602 1.338149 1.602562 2.099162 2.842147 3.256232 3.316099 3.347940 3.544231 3.733563 73.168236
9 67 0.253373 0.776549 1.361052 1.478349 1.639504 2.423488 3.256271 3.416257 3.236240 3.416072 3.814911 74.927940
9 68 0.385599 0.535597 0.728078 1.274959 2.257702 3.149719 3.585920 3.903809 4.177085 4.295821 4.106979 71.598732
9 69 1.014855 1.161561 1.341155 2.263394 3.943190 4.706082 4.074296 3.398152 3.084255 2.958183 2.758162 69.296715
9 70 1.030980 1.049369 1.083123 1.660120 2.757255 3.613049 3.798728 3.883671 4.094476 4.251499 4.033436 68.744293
9 71 0.879271 1.997533 2.191144 1.886918 2.184325 3.338300 4.043079 3.810056 3.634526 4.080410 4.589096 67.365349
9 72 0.385347 0.897638 1.390655 1.729609 2.332649 3.648658 4.723877 4.732240 4.317594 4.320172 4.506588 67.014977
9 73 0.795388 0.897115 0.905178 1.350362 2.551970 4.023900 4.445080 4.234490 4.150971 4.417125 4.545876 67.682549
9 74 0.675242 1.212812 1.372930 1.568976 2.156329 3.133470 3.746945 3.911869 4.179061 4.720961 5.118146 68.203262
9 75 0.447876 0.957937 1.211731 1.316334 1.761089 2.839834 3.703608 3.819986 3.867463 4.481189 5.244589 70.348366
9 76 0.215596 0.584501 0.990503 1.169443 1.552397 2.755610 4.080993 4.338583 4.094789 4.358262 4.848866 71.010452
9 77 0.300368 0.697885 0.940887 1.010733 1.397693 2.448061 3.418634 3.625233 3.605548 4.079319 4.690566 73.785072
9 78 0.506244 0.667863 0.591349 0.685687 1.181752 2.165180 2.821920 2.938484 3.152424 3.877455 4.594475 76.817169
9 79 0.167070 0.482370 0.814893 0.924972 1.177741 1.978254 2.795088 3.030697 3.129898 3.704945 4.513011 77.281059
9 80 0.230083 0.554793 0.800766 0.849643 1.066818 1.890747 2.835273 3.103895 3.059330 3.480505 4.158740 77.969406
9 81 0.205910 0.508674 0.714837 0.742346 0.940609 1.639921 2.401037 2.659923 2.754285 3.244955 3.928730 80.258774
9 82 0.160366 0.336563 0.474970 0.575828 0.794910 1.340325 1.910683 2.194872 2.394791 2.894435 3.543618 83.378639
9 83 0.153962 0.365287 0.509299 0.537097 0.686731 1.216738 1.817631 2.058870 2.166574 2.620375 3.279435 84.588005
9 84 0.094633 0.273543 0.501853 0.595484 0.682783 1.056521 1.575881 1.884295 2.014515 2.348080 2.919662 86.052750
9 85 0.069167 0.124460 0.172249 0.239603 0.401766 0.748611 1.121695 1.371931 1.594057 2.020369 2.544739 89.591354
9 86 0.098685 0.210720 0.309439 0.384463 0.530678 0.831954 1.124355 1.312832 1.522563 1.903757 2.382417 89.388130
9 87 0.072478 0.129052 0.172409 0.225947 0.351578 0.607505 0.859032 1.026388 1.207279 1.561295 2.009640 91.777397
9 88 0.128217 0.180257 0.196442 0.260463 0.450213 0.769800 0.996814 1.128249 1.338131 1.743023 2.171708 90.636681
9 89 0.093126 0.237423 0.392316 0.438072 0.485749 0.739029 1.067120 1.242772 1.317104 1.573492 2.001098 90.412697
9 90 0.112769 0.256143 0.383231 0.425030 0.487885 0.753009 1.081631 1.259048 1.329941 1.566557 1.953871 90.390884
9 91 0.119026 0.244410 0.359644 0.428919 0.529592 0.799637 1.089319 1.252351 1.364680 1.629376 2.005298 90.177742
9 92 0.156941 0.313181 0.428297 0.495116 0.627043 0.940832 1.249611 1.413390 1.545652 1.843218 2.242894 88.743820
9 93 0.148875 0.196370 0.227277 0.330134 0.564550 0.881596 1.093175 1.248347 1.476003 1.826058 2.152542 89.855072
9 94 0.121636 0.184197 0.223074 0.305933 0.504563 0.836441 1.087146 1.227495 1.410091 1.761718 2.136953 90.200760
9 95 0.138618 0.368472 0.534328 0.534016 0.623273 0.993773 1.374162 1.479665 1.506252 1.753052 2.135070 88.559319
9 96 0.132339 0.305532 0.491845 0.588255 0.673529 0.941553 1.248767 1.422639 1.519355 1.753158 2.114574 88.808456
9 97 0.042173 0.076853 0.109910 0.166764 0.318057 0.651882 1.014114 1.229073 1.383214 1.691550 2.019735 91.296677
9 98 0.088060 0.226560 0.356680 0.407193 0.526405 0.864836 1.221140 1.370539 1.455163 1.708578 2.046168 89.728676
9 99 0.173905 0.375364 0.506023 0.555891 0.696137 1.059484 1.375394 1.462558 1.511142 1.757375 2.109394 88.417343
9 100 0.095572 0.231329 0.350563 0.406852 0.530506 0.850847 1.171949 1.309434 1.400461 1.660821 2.018120 89.973541
9 101 0.025207 0.051914 0.082020 0.127872 0.250093 0.523415 0.831915 1.043976 1.242037 1.584877 1.936420 92.300255
9 102 0.119295 0.238466 0.288396 0.322097 0.491653 0.873828 1.172079 1.236817 1.316603 1.623502 1.991935 90.325325
9 103 0.099993 0.327542 0.634587 0.717354 0.733044 1.010149 1.376944 1.527061 1.526202 1.676893 2.000278 88.369957
9 104 0.051982 0.102601 0.148537 0.204791 0.353746 0.679390 1.006804 1.169658 1.285347 1.573698 1.912168 91.511276
9 105 0.126941 0.177484 0.177454 0.217286 0.377135 0.683967 0.919458 1.033391 1.190224 1.507521 1.806209 91.782928
9 106 0.110300 0.318695 0.521070 0.541117 0.596107 0.902558 1.236115 1.325991 1.324836 1.512306 1.827415 89.783493
9 107 0.118238 0.278160 0.413684 0.465606 0.580966 0.931887 1.300414 1.410569 1.399387 1.586428 1.906848 89.607819
9 108 0.051771 0.117960 0.181208 0.232203 0.347112 0.608508 0.887300 1.055090 1.206061 1.494225 1.821597 91.996964
9 109 0.132081 0.200161 0.198804 0.234680 0.405121 0.755658 1.011256 1.082944 1.189958 1.504324 1.834793 91.450226
9 110 0.097256 0.310455 0.535878 0.559160 0.615794 0.958169 1.335617 1.412212 1.370344 1.548638 1.881972 89.374504
9 111 0.057768 0.166112 0.282748 0.319159 0.400466 0.718188 1.141828 1.340352 1.359505 1.562714 1.919126 90.732033
9 112 0.034577 0.063694 0.091903 0.140426 0.274522 0.556958 0.843374 1.018765 1.185061 1.511947 1.849322 92.429451
9 113 0.139764 0.331703 0.433779 0.426690 0.514611 0.845048 1.164348 1.239667 1.258960 1.483018 1.808839 90.353569
9 114 0.070580 0.215420 0.416116 0.498156 0.557266 0.820717 1.146337 1.274254 1.267679 1.412405 1.706482 90.614586
9 115 0.053598 0.106479 0.158386 0.217615 0.347818 0.615498 0.884826 1.035709 1.147725 1.389095 1.680304 92.362946
9 116 0.119938 0.171535 0.177630 0.218477 0.353200 0.576960 0.727140 0.813797 0.959182 1.233759 1.509404 93.138977
9 117 0.136740 0.216314 0.219464 0.253193 0.412782 0.700670 0.861824 0.878156 0.950064 1.197492 1.474555 92.698746
9 118 0.051618 0.150254 0.291412 0.379727 0.480750 0.735199 1.003751 1.112248 1.161380 1.371672 1.699086 91.562904
9 119 0.154885 0.221894 0.215796 0.249763 0.413759 0.768621 1.042385 1.122841 1.214662 1.520345 1.867770 91.207275
9 120 0.082052 0.211933 0.319951 0.340260 0.415449 0.683172 0.973917 1.079718 1.116991 1.322991 1.624226 91.829338
9 121 0.051799 0.145454 0.261092 0.310535 0.369553 0.606696 0.925712 1.087673 1.113563 1.277182 1.567768 92.282967
9 122 0.057138 0.160312 0.272342 0.317903 0.414466 0.731260 1.122224 1.287209 1.297898 1.483842 1.794707 91.060699
9 123 0.075723 0.203612 0.331986 0.377525 0.471321 0.767133 1.099835 1.243424 1.308396 1.545704 1.883101 90.692230
9 124 0.117719 0.175771 0.178683 0.211885 0.360971 0.688229 0.969445 1.068708 1.157853 1.430674 1.720349 91.919708
9 125 0.050030 0.140895 0.242510 0.290817 0.386375 0.661915 0.978431 1.121093 1.184064 1.399357 1.699389 91.845123
9 126 0.067945 0.200203 0.349280 0.403644 0.504812 0.850885 1.246038 1.357205 1.315657 1.480279 1.792126 90.431931
9 127 0.108334 0.290694 0.436660 0.450385 0.532949 0.864589 1.218342 1.319167 1.323749 1.528482 1.848462 90.078186
9 128 0.058911 0.094701 0.112418 0.156087 0.300129 0.623545 0.955281 1.140668 1.297830 1.629764 1.943738 91.686928
9 129 0.051791 0.138316 0.245083 0.316694 0.433811 0.735107 1.065977 1.212617 1.267201 1.460130 1.719631 91.353645
9 130 0.110339 0.312059 0.492107 0.509846 0.583494 0.924198 1.268749 1.302626 1.215940 1.343713 1.603884 90.333046
9 131 0.067482 0.211641 0.393432 0.442089 0.488734 0.746294 1.073403 1.202895 1.183142 1.295445 1.526451 91.368988
9 132 0.019326 0.037275 0.054932 0.086085 0.185152 0.447472 0.772851 0.963500 1.069106 1.304925 1.552458 93.506920
9 133 0.053367 0.144355 0.237985 0.299105 0.429969 0.694839 0.898717 0.942566 0.980481 1.152031 1.368221 92.798370
9 134 0.232880 0.360833 0.326763 0.325878 0.475941 0.744071 0.863319 0.853076 0.911091 1.130774 1.354477 92.420891
9 135 0.071888 0.138814 0.176083 0.218495 0.350435 0.598718 0.759354 0.781461 0.830794 1.016288 1.215530 93.842140
9 136 0.020308 0.038233 0.056974 0.090829 0.189861 0.427471 0.685896 0.811894 0.888704 1.091072 1.303668 94.395088
9 137 0.065839 0.169637 0.278977 0.327255 0.397616 0.597651 0.789915 0.840206 0.826022 0.916551 1.070954 93.719376
9 138 0.060240 0.165255 0.297638 0.345204 0.361050 0.508746 0.715547 0.806243 0.771673 0.811730 0.940686 94.215981
9 139 0.033172 0.085671 0.142606 0.174244 0.228497 0.384669 0.586138 0.704934 0.740558 0.829608 0.959772 95.130135
9 140 0.004359 0.008695 0.015084 0.027384 0.058284 0.124220 0.215324 0.317958 0.434271 0.595410 0.758073 97.440941
9 141 0.004925 0.009602 0.015445 0.026057 0.051755 0.101247 0.160550 0.226508 0.311663 0.439407 0.584674 98.068169
9 142 0.001597 0.003026 0.004934 0.009275 0.021565 0.048357 0.083425 0.128902 0.200126 0.320843 0.468416 98.709526
9 143 0.010409 0.020319 0.032696 0.055591 0.110894 0.199893 0.276387 0.335195 0.409180 0.531595 0.661284 97.356552
9 144 0.021046 0.056933 0.085830 0.098481 0.141864 0.248611 0.353092 0.396090 0.426381 0.522791 0.651172 96.997711
9 145 0.004809 0.008896 0.013042 0.020699 0.042262 0.088532 0.142071 0.191410 0.250129 0.349167 0.458349 98.430634
9 146 0.004258 0.008519 0.013784 0.024583 0.055954 0.123379 0.194891 0.248604 0.309318 0.425015 0.552993 98.038712
9 147 0.032846 0.096271 0.169106 0.194548 0.218656 0.306503 0.412196 0.468724 0.489725 0.553643 0.659967 96.397820
9 148 0.007966 0.017861 0.029863 0.044651 0.078894 0.152555 0.235976 0.292377 0.335280 0.420624 0.528810 97.855148
9 149 0.003187 0.005845 0.009234 0.016923 0.038839 0.082889 0.133226 0.186942 0.259551 0.370619 0.478107 98.414635
9 150 0.018742 0.037275 0.052757 0.071751 0.121703 0.209521 0.275587 0.309044 0.355727 0.459155 0.573395 97.515343
9 151 0.036674 0.098912 0.149989 0.161379 0.188928 0.277629 0.370392 0.411227 0.430549 0.498241 0.597903 96.778175
9 152 0.004647 0.009146 0.016635 0.031089 0.057771 0.108540 0.172674 0.228603 0.275634 0.353806 0.445189 98.296265
9 153 0.004614 0.008621 0.014182 0.027180 0.063589 0.131429 0.197310 0.246889 0.301381 0.394552 0.488724 98.121521
9 154 0.043090 0.088283 0.126865 0.157665 0.206179 0.284970 0.355490 0.404674 0.449052 0.522791 0.609982 96.750961
9 155 0.008066 0.017591 0.029446 0.045559 0.082457 0.158512 0.241330 0.297068 0.342040 0.434141 0.549834 97.793953
9 156 0.017103 0.040265 0.063341 0.080228 0.113695 0.188347 0.274803 0.332534 0.368155 0.437837 0.529185 97.554504
9 157 0.004539 0.009117 0.015098 0.025622 0.053139 0.112030 0.180731 0.236406 0.291369 0.389433 0.505425 98.177094
9 158 0.020992 0.046482 0.076778 0.105601 0.145911 0.211163 0.279219 0.334808 0.383485 0.455589 0.544127 97.395844
9 159 0.004222 0.008295 0.013236 0.021682 0.043315 0.087436 0.139388 0.188535 0.244035 0.334269 0.439193 98.476395
9 160 0.002914 0.005581 0.009117 0.015858 0.033675 0.069565 0.112000 0.154623 0.205706 0.286256 0.376695 98.728012
9 161 0.014200 0.029122 0.044565 0.059647 0.085365 0.126973 0.168473 0.205682 0.246994 0.310947 0.387299 98.320732
9 162 0.008381 0.012882 0.017486 0.027572 0.050508 0.085420 0.117295 0.147854 0.186026 0.246803 0.315259 98.784515
9 163 0.004195 0.008074 0.012688 0.019965 0.035636 0.062614 0.091757 0.121884 0.159742 0.217808 0.284852 98.980782
9 164 0.003584 0.006592 0.010555 0.018268 0.035804 0.063282 0.090525 0.119089 0.156410 0.213404 0.275456 99.007034
9 165 0.008689 0.013346 0.017002 0.024924 0.044112 0.072651 0.096770 0.120064 0.151702 0.201177 0.253577 98.995987
9 166 0.002380 0.004416 0.007032 0.012080 0.025520 0.053274 0.086287 0.118780 0.155648 0.213498 0.274402 99.046684
9 167 0.012035 0.027812 0.045515 0.061440 0.087022 0.130575 0.171661 0.198732 0.220717 0.265109 0.323416 98.455963
9 168 0.011631 0.028248 0.046842 0.060091 0.080719 0.123195 0.169051 0.200561 0.221611 0.262313 0.316879 98.478859
9 169 0.001758 0.003329 0.005405 0.009694 0.022253 0.050677 0.086450 0.120764 0.157587 0.217609 0.280578 99.043892
9 170 0.004170 0.007974 0.012784 0.022093 0.045517 0.087466 0.129397 0.165174 0.205668 0.272394 0.344281 98.703079
9 171 0.014947 0.039645 0.068266 0.085941 0.106470 0.150595 0.200081 0.235182 0.261263 0.312583 0.385941 98.139091
9 172 0.003403 0.006925 0.011306 0.018108 0.034880 0.068265 0.106970 0.142371 0.179008 0.239237 0.308227 98.881302
9 173 0.001560 0.002731 0.004390 0.008485 0.020195 0.042991 0.070345 0.103566 0.150704 0.224864 0.305768 99.064400
9 174 0.008756 0.015670 0.022306 0.035187 0.067263 0.117665 0.161652 0.201198 0.255625 0.340448 0.426942 98.347290
9 175 0.010728 0.020382 0.029205 0.042496 0.073075 0.122939 0.169008 0.209475 0.260721 0.343696 0.436379 98.281898
9 176 0.003327 0.005965 0.009008 0.015212 0.031930 0.065229 0.103098 0.142003 0.192070 0.275772 0.373712 98.782677
9 177 0.005414 0.010598 0.016725 0.027192 0.054607 0.110045 0.169745 0.216803 0.267136 0.359178 0.464573 98.297981
9 178 0.025268 0.065781 0.107250 0.123654 0.150043 0.232635 0.330585 0.379962 0.395018 0.458365 0.563866 97.167572
9 179 0.016466 0.038646 0.065984 0.086855 0.115112 0.180929 0.263028 0.321212 0.352043 0.417976 0.518547 97.623207
9 180 0.004781 0.009292 0.014447 0.023737 0.050444 0.113214 0.191305 0.255050 0.313131 0.416327 0.533763 98.074509
9 181 0.027823 0.074078 0.130331 0.160913 0.197529 0.286478 0.383373 0.433966 0.459222 0.531071 0.642789 96.672424
9 182 0.028331 0.052858 0.071952 0.096047 0.157948 0.275334 0.377473 0.424953 0.464817 0.569098 0.695055 96.786133
9 183 0.028302 0.040562 0.047667 0.067581 0.122571 0.216195 0.296494 0.358124 0.435337 0.561988 0.681553 97.143623
9 184 0.014448 0.027459 0.038432 0.055932 0.108324 0.220106 0.326520 0.382344 0.437672 0.569109 0.717685 97.101967
9 185 0.040655 0.111967 0.199402 0.232556 0.254213 0.352171 0.475135 0.537067 0.549920 0.620973 0.752353 95.873581
9 186 0.037131 0.091026 0.145933 0.170681 0.210309 0.331387 0.478656 0.557722 0.579155 0.658689 0.789136 95.950172
9 187 0.008429 0.017002 0.028052 0.046820 0.095837 0.203699 0.329625 0.419578 0.492992 0.626413 0.780350 96.951202
9 188 0.045209 0.100077 0.153107 0.188734 0.245706 0.359478 0.469293 0.539611 0.604703 0.727135 0.885941 95.681007
9 189 0.042409 0.063943 0.077703 0.106211 0.178038 0.309541 0.431242 0.514309 0.597078 0.750361 0.927801 96.001366
9 190 0.053050 0.118010 0.187395 0.238080 0.307561 0.443537 0.580932 0.667577 0.735833 0.863307 1.035995 94.768723
9 191 0.019337 0.038309 0.060716 0.092262 0.163308 0.307779 0.468394 0.585986 0.688978 0.867160 1.078470 95.629295
9 192 0.070787 0.103869 0.119569 0.159247 0.263943 0.433590 0.559259 0.633820 0.734818 0.922719 1.122705 94.875679
9 193 0.065057 0.150156 0.230642 0.266558 0.327085 0.498967 0.679115 0.764848 0.818204 0.977790 1.212299 94.009277
9 194 0.054653 0.147132 0.247995 0.278991 0.327873 0.520325 0.754530 0.860524 0.883539 1.020104 1.253152 93.651184
9 195 0.077244 0.144876 0.198281 0.245748 0.341547 0.548583 0.756279 0.873870 0.961293 1.149639 1.387553 93.315086
9 196 0.085175 0.142037 0.173405 0.218827 0.344066 0.583724 0.782972 0.881190 0.989730 1.219789 1.476337 93.102745
9 197 0.094278 0.188870 0.274083 0.342226 0.455010 0.678009 0.874902 0.967814 1.049468 1.251053 1.515592 92.308693
9 198 0.086118 0.213023 0.326011 0.360071 0.441375 0.703238 0.978172 1.072264 1.096182 1.267768 1.530847 91.924927
9 199 0.113819 0.179465 0.195837 0.234217 0.372935 0.652862 0.876843 0.960444 1.052486 1.301985 1.579757 92.479347
9 200 0.051441 0.130062 0.213620 0.261237 0.353639 0.594138 0.865441 1.005033 1.084030 1.291025 1.573988 92.576340
9 201 0.054461 0.140169 0.223917 0.258399 0.336001 0.582344 0.875294 1.002974 1.035724 1.217066 1.504993 92.768654
9 202 0.067865 0.180104 0.305228 0.355380 0.423567 0.654177 0.938983 1.082786 1.125882 1.284768 1.540046 92.041214
9 203 0.064843 0.174034 0.281135 0.319727 0.407279 0.677091 0.984551 1.123512 1.183130 1.389186 1.683082 91.712425
9 204 0.043022 0.097305 0.148883 0.191730 0.292045 0.541791 0.832363 0.996821 1.093914 1.322532 1.616238 92.823357
9 205 0.054353 0.132267 0.212184 0.260749 0.351715 0.576056 0.821757 0.960343 1.057414 1.266326 1.533426 92.773407
9 206 0.115088 0.228342 0.290399 0.327807 0.449601 0.725870 0.968020 1.050891 1.105584 1.304319 1.556530 91.877548
9 207 0.049261 0.155659 0.301685 0.361698 0.422492 0.639297 0.905121 1.025590 1.053913 1.194869 1.443548 92.446861
9 208 0.018311 0.036639 0.058541 0.093489 0.185268 0.389591 0.631435 0.809120 0.960169 1.213351 1.478348 94.125740
9 209 0.064400 0.104416 0.125978 0.171307 0.305902 0.548847 0.741495 0.840056 0.959841 1.190566 1.405593 93.541595
9 210 0.113936 0.287411 0.400793 0.394779 0.455544 0.690950 0.903046 0.936300 0.931067 1.068588 1.287215 92.530373
9 211 0.066167 0.154371 0.248212 0.298106 0.364401 0.537365 0.722826 0.813229 0.851691 0.975011 1.166465 93.802155
9 212 0.043616 0.068078 0.091511 0.140674 0.254818 0.439257 0.596160 0.702965 0.814901 0.993657 1.168933 94.685432
9 213 0.065848 0.138553 0.205308 0.251651 0.325975 0.469869 0.609438 0.702515 0.798702 0.964415 1.171530 94.296196
9 214 0.056098 0.075528 0.092103 0.134456 0.223843 0.355068 0.466551 0.565682 0.685715 0.863184 1.051045 95.430725
9 215 0.040058 0.062540 0.082539 0.126266 0.232842 0.393250 0.506511 0.581128 0.691451 0.880412 1.069454 95.333549
9 216 0.077740 0.183547 0.256426 0.266898 0.316940 0.477752 0.631833 0.684635 0.713955 0.839465 1.027824 94.522980
9 217 0.055925 0.118253 0.175737 0.216327 0.283352 0.421121 0.551939 0.620521 0.673397 0.804252 0.989083 95.090088
9 218 0.011770 0.022324 0.034651 0.054589 0.102575 0.204262 0.325313 0.427008 0.520816 0.663099 0.814653 96.818939
9 219 0.019935 0.035211 0.048566 0.072929 0.135935 0.251768 0.355426 0.421004 0.496603 0.643853 0.811354 96.707413
9 220 0.037522 0.106153 0.186155 0.212379 0.236745 0.337609 0.464714 0.539830 0.581172 0.687796 0.866174 95.743752
9 221 0.010054 0.021351 0.037714 0.062905 0.115804 0.214128 0.322395 0.410347 0.495895 0.638124 0.810266 96.861008
9 222 0.030106 0.044812 0.056425 0.082224 0.139702 0.224126 0.297482 0.369453 0.467112 0.607325 0.752475 96.928757
9 223 0.025830 0.037421 0.049182 0.079495 0.150746 0.254270 0.335133 0.407107 0.509049 0.666740 0.830104 96.654922
9 224 0.051492 0.106755 0.163622 0.217565 0.299978 0.434924 0.558616 0.646516 0.741701 0.906030 1.111319 94.761482
9 225 0.029128 0.052756 0.074374 0.107364 0.187113 0.344583 0.502574 0.609872 0.712671 0.898449 1.110154 95.370964
9 226 0.059110 0.083956 0.104008 0.156838 0.289580 0.498493 0.650024 0.741189 0.862559 1.088793 1.321073 94.144379
9 227 0.108081 0.259869 0.353943 0.349663 0.409236 0.656792 0.904073 0.970600 0.991216 1.181112 1.472432 92.342987
9 228 0.094422 0.212328 0.308742 0.337963 0.403836 0.645883 0.911268 1.009141 1.023814 1.194764 1.480019 92.377815
9 229 0.078068 0.163006 0.234522 0.276889 0.355867 0.569158 0.800031 0.923244 1.000449 1.197636 1.465791 92.935333
9 230 0.097845 0.186392 0.241495 0.280962 0.386623 0.640674 0.884725 0.991705 1.065831 1.289366 1.586305 92.348083
9 231 0.071552 0.186630 0.328970 0.401601 0.480185 0.708484 0.980541 1.127579 1.195717 1.375749 1.654096 91.488892
9 232 0.139502 0.195642 0.208955 0.257945 0.405595 0.694203 0.947715 1.078227 1.191143 1.452232 1.751782 91.677055
9 233 0.066187 0.157856 0.243726 0.289296 0.381104 0.618189 0.873930 1.006106 1.100408 1.330946 1.637933 92.294327
9 234 0.074973 0.179819 0.276694 0.316522 0.396438 0.647338 0.925073 1.040401 1.077217 1.272075 1.588227 92.205223
9 235 0.072685 0.187076 0.318738 0.377155 0.447353 0.664880 0.925135 1.070005 1.149547 1.346304 1.644207 91.796913
9 236 0.105746 0.139897 0.155607 0.213524 0.363911 0.612965 0.811659 0.940922 1.097568 1.379863 1.678292 92.500046
9 237 0.055377 0.105014 0.139981 0.181516 0.295772 0.536211 0.755876 0.868173 0.994992 1.277749 1.607878 93.181458
9 238 0.095745 0.214993 0.309547 0.333436 0.393944 0.630316 0.900462 1.020679 1.067057 1.269576 1.592260 92.171982
9 239 0.092534 0.213669 0.346037 0.393309 0.424387 0.607192 0.848974 0.991526 1.049469 1.224249 1.518733 92.289917
9 240 0.112281 0.218564 0.293963 0.334875 0.420505 0.655796 0.897833 1.011401 1.074920 1.281883 1.581797 92.116180
9 241 0.081611 0.186605 0.290895 0.339845 0.399751 0.598988 0.833848 0.974866 1.072775 1.289271 1.592541 92.339005
9 242 0.103518 0.165328 0.217605 0.285209 0.411809 0.655164 0.876317 1.003247 1.116312 1.368451 1.682947 92.114098
9 243 0.135629 0.264682 0.348244 0.400957 0.525555 0.788826 1.018769 1.126633 1.228908 1.467916 1.768440 90.925446
9 244 0.113255 0.196223 0.259894 0.330811 0.466048 0.716855 0.935046 1.058843 1.181150 1.423803 1.718176 91.599892
9 245 0.064569 0.106267 0.144881 0.209055 0.347895 0.590430 0.810378 0.959467 1.107693 1.357261 1.626072 92.676041
9 246 0.125617 0.227282 0.282643 0.332325 0.459732 0.717075 0.931229 1.031020 1.133510 1.376807 1.682036 91.700729
9 247 0.078402 0.217815 0.380841 0.428542 0.468513 0.672034 0.927982 1.060121 1.112368 1.292021 1.597984 91.763374
9 248 0.118011 0.145212 0.158248 0.228469 0.403194 0.646469 0.807134 0.915270 1.061091 1.305610 1.540921 92.670372
9 249 0.081568 0.118831 0.140570 0.196528 0.340820 0.571794 0.731131 0.817134 0.949641 1.211829 1.479566 93.360588
9 250 0.079124 0.187987 0.277254 0.301933 0.360457 0.560193 0.781711 0.886412 0.944974 1.129119 1.405325 93.085510
9 251 0.083615 0.163734 0.243466 0.302019 0.375395 0.546386 0.733915 0.853654 0.934005 1.104059 1.351019 93.308731
9 252 0.060530 0.117516 0.164035 0.206406 0.291728 0.466098 0.637942 0.749320 0.857906 1.053689 1.294368 94.100464
9 253 0.031455 0.060083 0.088540 0.125193 0.203312 0.348520 0.494301 0.609416 0.741984 0.964510 1.236479 95.096207
9 254 0.069118 0.089857 0.107963 0.163953 0.283943 0.439734 0.554838 0.668761 0.835790 1.071471 1.309029 94.405540
9 255 0.078328 0.104766 0.125879 0.186841 0.319833 0.492332 0.609080 0.711343 0.868474 1.106634 1.348274 94.048218
9 256 0.078270 0.151015 0.212710 0.265560 0.358238 0.534870 0.701454 0.811843 0.928506 1.142528 1.415859 93.399139
9 257 0.041413 0.078717 0.113436 0.151607 0.237471 0.425883 0.628225 0.756907 0.864071 1.092494 1.397383 94.212387
9 258 0.071213 0.161085 0.245895 0.284019 0.351040 0.545292 0.765883 0.890590 0.974132 1.184334 1.501003 93.025520
9 259 0.097117 0.208842 0.296595 0.328317 0.400672 0.609499 0.834357 0.957395 1.049296 1.271373 1.592396 92.354134
9 260 0.083448 0.129138 0.157565 0.209659 0.335075 0.549359 0.729026 0.849698 0.998982 1.273194 1.591276 93.093582
9 261 0.050881 0.090338 0.124602 0.178710 0.308891 0.531183 0.716247 0.837044 1.000147 1.304993 1.657375 93.199585
9 262 0.118826 0.198563 0.239713 0.294544 0.446758 0.718550 0.929479 1.044831 1.206322 1.536083 1.922567 91.343758
9 263 0.183218 0.260904 0.272610 0.326636 0.509386 0.837774 1.067589 1.156173 1.282086 1.601770 1.969779 90.532074
9 264 0.082865 0.218946 0.370374 0.424491 0.490281 0.736102 1.034949 1.198510 1.284505 1.516986 1.881110 90.760880
9 265 0.133911 0.181423 0.223526 0.353211 0.660209 1.106915 1.411030 1.557676 1.720126 2.044291 2.354176 88.253510
9 266 0.246109 0.453688 0.564538 0.663348 0.920249 1.426734 1.815525 1.914823 1.963275 2.201057 2.468997 85.361656
9 267 0.130025 0.348191 0.586389 0.670426 0.786619 1.244731 1.811136 2.059266 2.067031 2.261468 2.596002 85.438713
9 268 0.322565 0.387768 0.389885 0.553038 1.031660 1.659975 1.884294 1.871158 1.978265 2.328544 2.612504 84.980347
9 269 0.553837 0.812755 0.857690 0.953518 1.214108 1.621629 1.836310 1.872158 1.948314 2.161003 2.332325 83.836349
9 270 0.406949 0.622834 0.696481 0.841334 1.187876 1.792304 2.126722 2.070036 1.961775 2.089072 2.233235 83.971382
9 271 0.176844 0.426172 0.589367 0.637096 0.813177 1.350834 1.901799 2.035306 1.972131 2.203736 2.549487 85.344055
9 272 0.232502 0.485923 0.764636 0.985384 1.141790 1.438650 1.752332 1.960522 2.105545 2.306286 2.481010 84.345421
9 273 0.523518 0.608894 0.670045 1.076433 1.776435 2.140901 1.938725 1.666548 1.513913 1.502282 1.483673 85.098633
9 274 0.135996 0.203511 0.264086 0.422799 0.799477 1.312650 1.636332 1.829277 2.069837 2.348726 2.395643 86.581665
9 275 0.167332 0.314122 0.425122 0.533694 0.737524 1.110188 1.406514 1.526635 1.614399 1.855917 2.130967 88.177582
9 276 0.233437 0.321490 0.348960 0.450234 0.716895 1.107891 1.346570 1.440889 1.560573 1.821987 2.060962 88.590118
9 277 0.129279 0.230490 0.311523 0.422945 0.658744 1.012443 1.255622 1.370088 1.516138 1.798378 2.075372 89.218979
9 278 0.084798 0.121972 0.146659 0.211851 0.376834 0.647069 0.864701 1.016352 1.208710 1.535602 1.873870 91.911583
9 279 0.033621 0.062687 0.091723 0.138634 0.253121 0.475958 0.692181 0.841038 1.012135 1.326333 1.676265 93.396309
9 280 0.103656 0.249261 0.355667 0.389306 0.503707 0.817105 1.104238 1.177112 1.192452 1.374764 1.640276 91.092453
9 281 0.043642 0.142879 0.302172 0.386591 0.448006 0.674314 0.984123 1.147303 1.164246 1.277027 1.504554 91.925140
9 282 0.008405 0.017386 0.028759 0.048113 0.101775 0.238468 0.433205 0.615714 0.787619 1.056013 1.344961 95.319580
9 283 0.013230 0.023917 0.035563 0.060740 0.138798 0.307078 0.480191 0.607857 0.769624 1.050064 1.317379 95.195557
9 284 0.067977 0.191113 0.299892 0.328325 0.417672 0.685124 0.947360 1.000637 0.972659 1.079040 1.260114 92.750092
9 285 0.027727 0.091918 0.204095 0.267999 0.307210 0.457356 0.679940 0.823528 0.853943 0.946919 1.133514 94.205849
9 286 0.007580 0.013897 0.022372 0.039494 0.082372 0.177299 0.308346 0.447495 0.588084 0.783513 0.980044 96.549500
9 287 0.018122 0.045722 0.079312 0.108362 0.160606 0.263486 0.386405 0.493936 0.591080 0.728061 0.883360 96.241554
9 288 0.008324 0.015467 0.024404 0.038433 0.064262 0.117431 0.184294 0.253183 0.327898 0.459318 0.641817 97.865173
10 11 0.000000 0.000000 0.000000 0.000000 0.000000 0.000000 0.000000 0.000000 0.000000 0.000000 0.000000 0.000000
10 12 0.545591 6.689350 17.155392 47.001614 12.108395 1.819724 0.754218 0.414915 0.120314 0.053169 0.039870 13.297451
10 13 11.721633 44.926357 12.689647 8.515492 4.789437 4.365466 3.382970 1.832239 0.519668 0.213076 0.110998 6.933016
10 14 1.896391 22.262808 30.831442 23.792446 5.714565 2.612597 2.052448 2.090719 1.711855 1.333619 0.747660 4.953452
10 15 0.993149 3.435575 1.212500 2.622045 9.223929 37.154350 23.195103 6.003171 1.520814 1.068141 0.814073 12.757147
10 16 0.122213 0.241530 0.365411 0.607848 1.259481 8.001599 43.656803 25.006273 5.443326 1.862797 1.264525 12.168191
10 17 0.099795 0.259825 0.358358 0.520891 1.523639 11.065242 44.086189 20.045254 4.922512 2.427606 2.380436 12.310256
10 18 0.110417 0.121311 0.253687 0.739810 1.011095 1.372020 5.233656 12.697586 30.503809 19.544624 9.218176 19.193802
10 19 0.166854 0.599384 0.846165 0.820836 0.961297 1.367362 2.439049 2.031134 4.174910 10.061978 26.151037 50.379990
10 20 0.142092 0.281116 0.414605 0.669064 0.832911 1.360124 3.161318 3.086970 4.083871 5.448852 11.632868 68.886208
10 21 0.219945 0.276881 0.332070 0.546978 0.757551 1.305870 3.049784 2.787916 3.105507 3.573402 6.786479 77.257622
10 22 0.100002 0.161664 0.221908 0.337720 0.486039 0.706733 0.958533 1.248798 1.650412 2.306624 3.177855 88.643715
10 23 0.121212 0.202612 0.295867 0.438663 0.592099 0.829560 1.113287 1.398249 1.722318 2.226967 2.873585 88.185585
10 24 0.166592 0.269530 0.344283 0.474782 0.690147 1.048135 1.394372 1.625349 1.865548 2.299498 2.807165 87.014603
10 25 0.181734 0.283355 0.373177 0.515799 0.686130 0.941618 1.204203 1.417141 1.642803 2.001310 2.440115 88.312614
10 26 0.163218 0.246070 0.312753 0.430236 0.577302 0.771936 0.951575 1.104941 1.298588 1.606601 1.974409 90.562370
10 27 0.164888 0.212172 0.262806 0.397316 0.568649 0.742639 0.892697 1.055432 1.266022 1.537633 1.810797 91.088951
10 28 0.199898 0.211503 0.247170 0.406225 0.620686 0.792822 0.926617 1.104994 1.352157 1.656463 1.945390 90.536072
10 29 0.144499 0.269843 0.356942 0.453130 0.611317 0.880983 1.127720 1.274115 1.442267 1.728565 2.017773 89.692841
10 30 0.235140 0.257565 0.292864 0.444739 0.644965 0.855328 1.039563 1.229691 1.443886 1.742332 2.069568 89.744354
10 31 0.196226 0.352919 0.436684 0.536539 0.753585 1.161327 1.513085 1.665071 1.833759 2.189707 2.550884 86.810211
10 32 0.338648 0.486022 0.614268 0.871515 1.195600 1.593921 1.921617 2.149039 2.406758 2.824731 3.272345 82.325539
10 33 0.558383 0.652593 0.708092 0.988484 1.354920 1.715300 1.980336 2.231042 2.571197 3.037605 3.510933 80.691116
10 34 0.175191 0.196243 0.238265 0.388777 0.618265 0.803692 0.912605 1.083018 1.361058 1.716026 2.067382 90.439476
10 35 0.081711 0.151134 0.217112 0.326191 0.586649 1.010616 1.349721 1.562191 1.845673 2.282780 2.647574 87.938652
10 36 0.245334 0.255174 0.313059 0.566753 1.018344 1.404031 1.607377 1.879482 2.298707 2.796739 3.211716 84.403282
10 37 0.268853 0.347357 0.432521 0.667741 1.053668 1.428589 1.640718 1.870305 2.262909 2.828195 3.387712 83.811440
10 38 0.082154 0.162211 0.249575 0.390084 0.732159 1.380947 2.002184 2.371763 2.718571 3.313576 3.840530 82.756248
10 39 0.075592 0.134650 0.208056 0.347661 0.694064 1.387740 2.175373 2.824153 3.431730 4.189978 4.713584 79.817421
10 40 0.286337 0.419716 0.582911 0.922732 1.488904 2.196096 2.688765 3.004894 3.368136 3.983426 4.662569 76.395508
10 41 0.186626 0.357827 0.538891 0.768578 1.188245 1.902478 2.535187 2.906921 3.292444 3.954948 4.628538 77.739319
10 42 0.167670 0.243778 0.335627 0.558071 1.028786 1.760060 2.439471 3.014839 3.646829 4.463213 5.104135 77.237526
10 43 0.216036 0.391429 0.558742 0.821853 1.395071 2.355660 3.189662 3.679819 4.126669 4.770462 5.209549 73.285049
10 44 0.594925 0.596330 0.721013 1.259316 2.088993 2.699681 3.042277 3.542444 4.168945 4.787220 5.213233 71.285622
10 45 0.582618 0.602944 0.708012 1.165355 1.875688 2.453209 2.788856 3.261113 3.940332 4.671606 5.159104 72.791168
10 46 0.378173 0.588263 0.734765 1.053141 1.822974 2.978202 3.675808 3.885791 4.225035 4.899974 5.285390 70.472488
10 47 0.509900 0.843965 1.054507 1.395642 2.204778 3.590853 4.482260 4.513402 4.385803 4.661523 4.880831 67.476540
10 48 0.750687 1.108536 1.394296 1.849711 2.433747 3.194082 3.720540 3.951914 4.090325 4.423457 4.778065 68.304642
10 49 0.535445 0.642936 0.834765 1.228745 1.659066 2.099950 2.487839 2.966189 3.499471 4.066054 4.558542 75.420990
10 50 0.422485 0.617277 0.744947 1.025950 1.502468 2.066488 2.437688 2.724152 3.117056 3.691302 4.220115 77.430077
10 51 0.402658 0.765320 1.024448 1.307206 1.858605 2.838816 3.449680 3.448666 3.454517 3.791367 4.061290 73.597427
10 52 0.500104 0.547964 0.609279 0.947768 1.528003 2.071359 2.335756 2.582117 2.955652 3.490465 3.952029 78.479507
10 53 0.175839 0.207158 0.280346 0.513833 0.898170 1.268592 1.557133 1.937553 2.423697 2.960521 3.443014 84.334145
10 54 0.068490 0.108112 0.172159 0.327232 0.634735 1.011894 1.327233 1.677615 2.177652 2.796359 3.331270 86.367249
10 55 0.240567 0.340042 0.444746 0.689468 1.137600 1.658227 1.999910 2.275732 2.631657 3.041344 3.349640 82.191071
10 56 0.119764 0.213249 0.323041 0.502212 0.825153 1.297196 1.737544 2.095258 2.461524 2.885759 3.235701 84.303596
10 57 0.043903 0.062103 0.088796 0.157860 0.302051 0.509948 0.729800 1.013450 1.412824 1.936376 2.477170 91.265717
10 58 0.023908 0.043616 0.072564 0.125201 0.219485 0.362589 0.532325 0.762259 1.100663 1.568411 2.115176 93.073807
10 59 0.019346 0.034305 0.057891 0.105336 0.200317 0.354473 0.533676 0.760870 1.088399 1.564899 2.129059 93.151428
10 60 0.034941 0.049914 0.074629 0.140251 0.278717 0.483430 0.698134 0.970151 1.359146 1.899034 2.484605 91.527054
10 61 0.087535 0.175184 0.262829 0.374592 0.628094 1.118418 1.644553 2.046296 2.426016 2.921482 3.354784 84.960213
10 62 0.069682 0.105287 0.147492 0.237483 0.410241 0.672829 0.936991 1.219351 1.585756 2.124879 2.764679 89.725334
10 63 0.035680 0.062206 0.103622 0.188890 0.360520 0.629559 0.925856 1.261853 1.693697 2.269381 2.881952 89.586784
10 64 0.037514 0.063621 0.106332 0.199380 0.394030 0.708527 1.070063 1.498283 2.038494 2.710804 3.370975 87.801979
10 65 0.087615 0.137040 0.206805 0.374091 0.720519 1.183862 1.570254 1.955650 2.460153 3.092428 3.644765 84.566818
10 66 0.512276 0.681859 0.861600 1.322348 2.000007 2.601876 2.885598 3.090960 3.348917 3.642368 3.832380 75.219810
10 67 0.252521 0.480778 0.658827 0.896554 1.470113 2.528504 3.380360 3.598835 3.582974 3.756936 3.871141 75.522461
10 68 0.425503 0.467094 0.646895 1.307296 2.378817 3.029133 3.159575 3.322191 3.509709 3.628815 3.613716 74.511261
10 69 1.458781 1.572938 1.766351 2.453206 3.112600 3.283193 3.176581 3.216649 3.352579 3.436431 3.419222 69.751472
10 70 1.497074 1.323484 1.367533 2.039100 2.918012 3.318362 3.230188 3.248290 3.452106 3.699979 3.780031 70.125839
10 71 0.768531 1.257172 1.415489 1.732274 2.604935 3.769719 4.145521 3.922473 3.843974 4.097471 4.241127 68.201317
10 72 0.337430 0.501499 0.682039 1.158959 2.189422 3.333163 3.859372 4.107191 4.523252 5.005605 5.069338 69.232727
10 73 1.133663 0.852401 0.941768 1.692291 2.629019 2.977186 3.096802 3.514039 4.014932 4.426247 4.706636 70.015015
10 74 0.538373 0.799504 1.071651 1.613033 2.414334 3.158880 3.526719 3.801973 4.234434 4.690073 4.913370 69.237656
10 75 0.257121 0.393666 0.554860 0.900072 1.569205 2.505062 3.247294 3.750068 4.251144 4.921580 5.417349 72.232582
10 76 0.139727 0.233262 0.349064 0.589767 1.151885 2.089538 2.950575 3.596194 4.274105 5.111495 5.660601 73.853783
10 77 0.223377 0.345642 0.479138 0.810379 1.537701 2.475993 3.056953 3.384913 3.819672 4.448555 4.873816 74.543854
10 78 0.297116 0.313535 0.418808 0.798672 1.415147 1.920264 2.219919 2.628388 3.217843 3.950641 4.617368 78.202293
10 79 0.081301 0.151458 0.239564 0.394024 0.739475 1.370045 2.049330 2.619952 3.251221 4.136970 4.896549 80.070107
10 80 0.099133 0.152008 0.221147 0.386441 0.776175 1.455893 2.150689 2.702727 3.234015 3.984988 4.639541 80.197243
10 81 0.116550 0.195965 0.290456 0.468949 0.842996 1.455485 2.012935 2.395104 2.802100 3.457948 4.110926 81.850586
10 82 0.106337 0.172666 0.273629 0.453618 0.730281 1.109862 1.470257 1.802441 2.181161 2.749746 3.429047 85.520950
10 83 0.082129 0.135862 0.193352 0.299536 0.528049 0.928029 1.336497 1.683402 2.075713 2.671015 3.291243 86.775177
10 84 0.065681 0.130041 0.206332 0.307718 0.513661 0.904150 1.328264 1.669388 2.014318 2.538100 3.102690 87.219658
10 85 0.072528 0.101962 0.147099 0.249416 0.431392 0.682034 0.920657 1.162083 1.442662 1.856264 2.361954 90.571945
10 86 0.090864 0.144764 0.206316 0.310858 0.487432 0.740298 0.982241 1.220576 1.507467 1.888763 2.306766 90.113655
10 87 0.084580 0.125094 0.169358 0.252069 0.384785 0.558908 0.712330 0.873872 1.093413 1.421546 1.823910 92.500137
10 88 0.118745 0.136039 0.169795 0.271472 0.432375 0.602087 0.743365 0.934824 1.209926 1.581328 1.993141 91.806908
10 89 0.084489 0.149089 0.206581 0.279380 0.427745 0.697197 0.947060 1.114129 1.305771 1.652642 2.045324 91.090599
10 90 0.095799 0.170124 0.232754 0.300602 0.431172 0.700886 0.970582 1.141647 1.300140 1.620084 2.023188 91.013023
10 91 0.117310 0.177079 0.233029 0.323708 0.477506 0.723743 0.954730 1.141958 1.339020 1.648612 2.011347 90.851959
10 92 0.115954 0.185657 0.257146 0.373596 0.572009 0.852565 1.093744 1.293994 1.525067 1.859908 2.223180 89.647179
10 93 0.142521 0.169353 0.212951 0.337809 0.533448 0.727174 0.872760 1.063764 1.335704 1.683928 2.044582 90.875999
10 94 0.150297 0.182202 0.215946 0.320641 0.497496 0.692873 0.837955 1.011314 1.272722 1.635097 2.016001 91.167465
10 95 0.089224 0.157925 0.210513 0.295468 0.513818 0.898978 1.201257 1.356594 1.558083 1.927419 2.268313 89.522400
10 96 0.097850 0.155512 0.217643 0.321617 0.500352 0.780090 1.054625 1.295448 1.550670 1.910769 2.289648 89.825783
10 97 0.050087 0.077061 0.115648 0.190898 0.308700 0.460867 0.602973 0.764486 0.990955 1.346632 1.801099 93.290588
10 98 0.060418 0.108007 0.154101 0.225968 0.388716 0.672210 0.937141 1.141740 1.393923 1.768900 2.120510 91.028366
10 99 0.090203 0.134720 0.189630 0.307080 0.540110 0.879321 1.175346 1.409038 1.649031 1.967048 2.258065 89.400414
10 100 0.064816 0.112427 0.169317 0.256006 0.401272 0.626647 0.854963 1.066269 1.306273 1.642371 2.012906 91.486725
10 101 0.025645 0.041886 0.067907 0.121406 0.219114 0.358835 0.502991 0.669217 0.892400 1.222691 1.623721 94.254189
10 102 0.088368 0.115515 0.146545 0.235076 0.410886 0.628091 0.796308 0.977298 1.239189 1.584462 1.903663 91.874603
10 103 0.046637 0.093352 0.141894 0.210301 0.381695 0.743026 1.148076 1.434416 1.667200 1.985483 2.231485 89.916435
10 104 0.044802 0.067977 0.101532 0.169988 0.283301 0.430430 0.565247 0.717143 0.929762 1.259055 1.666732 93.764030
10 105 0.082315 0.093010 0.118895 0.202774 0.340710 0.474895 0.576834 0.721695 0.942787 1.247663 1.578243 93.620178
10 106 0.053589 0.100967 0.144097 0.211213 0.390107 0.732555 1.041766 1.217631 1.412320 1.733778 1.989958 90.972023
10 107 0.058764 0.091511 0.130366 0.206876 0.365795 0.639784 0.927590 1.176736 1.428683 1.781687 2.118351 91.073860
10 108 0.039015 0.068152 0.108237 0.176004 0.283992 0.441875 0.594802 0.746575 0.941773 1.245586 1.615926 93.738060
10 109 0.082703 0.094605 0.124598 0.220603 0.376363 0.525379 0.634674 0.782188 1.002219 1.307460 1.638551 93.210655
10 110 0.035274 0.062736 0.091873 0.151677 0.317282 0.645800 0.991307 1.253319 1.517709 1.858251 2.062815 91.011963
10 111 0.028355 0.050346 0.076706 0.125264 0.241405 0.467929 0.712812 0.914973 1.140932 1.512014 1.905320 92.823944
10 112 0.028133 0.043405 0.068956 0.126686 0.227126 0.360401 0.484834 0.628187 0.831175 1.156806 1.567525 94.476768
10 113 0.067225 0.109149 0.146028 0.219629 0.400865 0.701801 0.939954 1.083246 1.262836 1.568913 1.854275 91.646080
10 114 0.032848 0.059633 0.090774 0.144802 0.278290 0.555168 0.879027 1.140341 1.371721 1.689708 1.958604 91.799080
10 115 0.040253 0.067245 0.109206 0.186013 0.301238 0.446128 0.581894 0.728459 0.913960 1.186914 1.524336 93.914352
10 116 0.078333 0.099741 0.132051 0.217726 0.351020 0.472485 0.560648 0.685078 0.868001 1.096862 1.331761 94.106293
10 117 0.051892 0.066262 0.090969 0.167305 0.323763 0.506039 0.630862 0.759331 0.950064 1.214431 1.454005 93.785080
10 118 0.021827 0.040446 0.065395 0.112185 0.220910 0.428257 0.677898 0.932028 1.217487 1.558757 1.816761 92.908051
10 119 0.053283 0.062745 0.090502 0.183880 0.355050 0.523514 0.649101 0.818349 1.058391 1.381230 1.714747 93.109207
10 120 0.031524 0.058166 0.087659 0.140652 0.266654 0.490587 0.697629 0.844880 1.020209 1.307269 1.583679 93.471092
10 121 0.016096 0.030412 0.050896 0.087256 0.168569 0.335600 0.548577 0.750887 0.952695 1.250928 1.565395 94.242691
10 122 0.016370 0.029445 0.047856 0.083649 0.171193 0.358099 0.600026 0.845400 1.116993 1.504785 1.884880 93.341301
10 123 0.022328 0.040394 0.066241 0.119858 0.250924 0.498898 0.778066 1.023012 1.272940 1.611307 1.915225 92.400810
10 124 0.037367 0.046174 0.069339 0.140302 0.271102 0.409758 0.517881 0.658553 0.866771 1.171009 1.511425 94.300316
10 125 0.017351 0.032359 0.052561 0.090114 0.180793 0.361888 0.578271 0.780806 1.003771 1.328870 1.647308 93.925911
10 126 0.019001 0.033967 0.053662 0.095065 0.210427 0.467622 0.790232 1.077816 1.362014 1.746248 2.054375 92.089569
10 127 0.036375 0.061095 0.092518 0.165013 0.346562 0.654677 0.936877 1.145589 1.370287 1.688186 1.942662 91.560158
10 128 0.037990 0.047629 0.065196 0.116812 0.206377 0.307965 0.395626 0.524888 0.742161 1.097821 1.559559 94.897980
10 129 0.019709 0.035137 0.059320 0.104895 0.198230 0.367376 0.580977 0.821836 1.104388 1.466930 1.796888 93.444321
10 130 0.033325 0.054480 0.078213 0.138697 0.316028 0.668467 1.007886 1.214773 1.382929 1.627331 1.780476 91.697395
10 131 0.037462 0.071610 0.110587 0.169197 0.298506 0.545901 0.813701 1.026441 1.231393 1.518852 1.767785 92.408569
10 132 0.016973 0.026431 0.040588 0.072236 0.134200 0.227982 0.319616 0.429293 0.607354 0.937333 1.398101 95.789894
10 133 0.018677 0.033641 0.054878 0.096846 0.196178 0.379816 0.596659 0.819037 1.068753 1.359768 1.572586 93.803162
10 134 0.050225 0.055465 0.080621 0.185167 0.414703 0.631653 0.744111 0.858633 1.001441 1.161700 1.267824 93.548462
10 135 0.041749 0.062651 0.088668 0.142719 0.238844 0.360509 0.471643 0.605656 0.797477 1.044624 1.269546 94.875923
10 136 0.013091 0.020423 0.033383 0.063478 0.120602 0.200186 0.280101 0.387692 0.565135 0.850778 1.189949 96.275177
10 137 0.024669 0.043132 0.064503 0.104689 0.203708 0.391828 0.591917 0.748935 0.894200 1.086615 1.228135 94.617668
10 138 0.030372 0.053296 0.078019 0.123392 0.232943 0.440307 0.641637 0.753238 0.819360 0.938995 1.040059 94.848381
10 139 0.021433 0.036897 0.054199 0.086850 0.159004 0.279055 0.397792 0.502333 0.621687 0.799046 0.970941 96.070770
10 140 0.004115 0.006919 0.011776 0.022954 0.044717 0.077111 0.115012 0.170521 0.258298 0.395241 0.570452 98.322884
10 141 0.003361 0.005545 0.009157 0.017588 0.034671 0.061102 0.094494 0.144975 0.220852 0.330557 0.463943 98.613754
10 142 0.001297 0.002238 0.003906 0.008180 0.018055 0.035175 0.057083 0.089639 0.141381 0.224431 0.333044 99.085571
10 143 0.006441 0.010331 0.016824 0.032692 0.067293 0.118560 0.176711 0.258422 0.376681 0.524626 0.662429 97.748985
10 144 0.010675 0.018877 0.026891 0.044334 0.093131 0.178318 0.260007 0.335721 0.437402 0.573677 0.678001 97.342972
10 145 0.003005 0.004619 0.007375 0.014390 0.028798 0.051313 0.078020 0.116724 0.175877 0.269770 0.389366 98.860741
10 146 0.003160 0.005245 0.009017 0.018096 0.036496 0.062996 0.093263 0.139135 0.214655 0.332124 0.474050 98.611763
10 147 0.012233 0.023430 0.035544 0.057711 0.115975 0.226683 0.342701 0.431019 0.509365 0.606979 0.672708 96.965645
10 148 0.006709 0.010611 0.016218 0.029327 0.056043 0.096014 0.139347 0.194594 0.273291 0.390638 0.525363 98.261848
10 149 0.002335 0.004016 0.007077 0.013515 0.025201 0.043839 0.067437 0.102560 0.157192 0.245352 0.362693 98.968788
10 150 0.009373 0.013838 0.019084 0.033741 0.067152 0.115949 0.166256 0.232806 0.331593 0.462523 0.581285 97.966400
10 151 0.013851 0.026169 0.039079 0.061472 0.114209 0.209359 0.301151 0.371730 0.447596 0.550006 0.624112 97.241264
10 152 0.004028 0.006631 0.011056 0.020975 0.039735 0.068697 0.101610 0.143592 0.202700 0.298871 0.424124 98.677979
10 153 0.002829 0.004831 0.008644 0.017883 0.036709 0.064550 0.097914 0.146901 0.220158 0.325231 0.448129 98.626221
10 154 0.016108 0.027905 0.043262 0.073988 0.137021 0.225007 0.306203 0.383705 0.465767 0.560209 0.637264 97.123558
10 155 0.005219 0.008828 0.013933 0.024639 0.048700 0.090413 0.138643 0.194680 0.269939 0.384272 0.514850 98.305885
10 156 0.009995 0.018019 0.026317 0.041491 0.078244 0.139887 0.199822 0.254394 0.321300 0.419289 0.512391 97.978851
10 157 0.003303 0.005372 0.008675 0.016598 0.035524 0.068624 0.106749 0.152490 0.217076 0.320985 0.445718 98.618881
10 158 0.014456 0.024942 0.037722 0.060899 0.104555 0.162930 0.219801 0.281809 0.356946 0.448903 0.533962 97.753075
10 159 0.003861 0.006464 0.010372 0.019126 0.038318 0.069108 0.102807 0.142754 0.196283 0.277138 0.371759 98.762009
10 160 0.002698 0.004466 0.007285 0.013953 0.028965 0.052793 0.079459 0.113409 0.160995 0.230890 0.310762 98.994324
10 161 0.011423 0.018757 0.026848 0.041677 0.069766 0.104335 0.134981 0.170458 0.217933 0.279343 0.339118 98.585358
10 162 0.010505 0.013933 0.018331 0.030020 0.051706 0.075801 0.096333 0.124264 0.164816 0.220612 0.279632 98.914047
10 163 0.005077 0.008493 0.012853 0.021332 0.037395 0.058868 0.080398 0.107680 0.145252 0.196492 0.252140 99.074020
10 164 0.004112 0.006789 0.010806 0.019488 0.036095 0.056140 0.074891 0.099901 0.135814 0.185792 0.239658 99.130508
10 165 0.008907 0.011891 0.015026 0.023368 0.038609 0.056344 0.072532 0.095192 0.127231 0.171111 0.219168 99.160614
10 166 0.002820 0.004796 0.007672 0.013720 0.025868 0.042965 0.059913 0.081281 0.112657 0.161109 0.218746 99.268456
10 167 0.008020 0.013776 0.020512 0.032158 0.055081 0.090150 0.128540 0.170521 0.216427 0.272421 0.325551 98.666847
10 168 0.008268 0.014430 0.020577 0.031225 0.053939 0.089499 0.125454 0.161962 0.204943 0.265285 0.325169 98.699249
10 169 0.001602 0.002833 0.004910 0.009440 0.018199 0.032147 0.048451 0.070098 0.101063 0.152183 0.221171 99.337898
10 170 0.002862 0.004623 0.007417 0.014108 0.028987 0.051716 0.077158 0.112423 0.165507 0.243357 0.327845 98.963997
10 171 0.007432 0.013801 0.020210 0.032232 0.063901 0.120525 0.177056 0.223429 0.270002 0.335303 0.391004 98.345108
10 172 0.002770 0.004519 0.007033 0.012836 0.025491 0.045615 0.068210 0.097987 0.142005 0.209813 0.289941 99.093781
10 173 0.001489 0.002516 0.004275 0.008418 0.017029 0.030371 0.046346 0.069636 0.105438 0.162771 0.238314 99.313393
10 174 0.005414 0.009045 0.013955 0.024693 0.047150 0.077891 0.108732 0.149185 0.209739 0.294550 0.384158 98.675491
10 175 0.006006 0.009970 0.015409 0.027138 0.052475 0.090338 0.130049 0.177912 0.241396 0.326553 0.412552 98.510201
10 176 0.002293 0.003841 0.006310 0.011814 0.023757 0.043643 0.067339 0.099113 0.146225 0.221451 0.318178 99.056038
10 177 0.003816 0.006227 0.010079 0.019132 0.039292 0.070723 0.105386 0.151268 0.220873 0.325588 0.443753 98.603859
10 178 0.013306 0.024678 0.035687 0.056498 0.112994 0.209263 0.291782 0.347655 0.411067 0.508956 0.588384 97.399727
10 179 0.010660 0.020192 0.033034 0.052513 0.087915 0.144996 0.204624 0.261721 0.326893 0.428251 0.545055 97.884148
10 180 0.002918 0.004886 0.008077 0.014985 0.030450 0.059045 0.095369 0.141025 0.203884 0.307418 0.442710 98.689232
10 181 0.012115 0.022302 0.034607 0.056559 0.108750 0.202453 0.304854 0.398072 0.491353 0.602329 0.688451 97.078148
10 182 0.018501 0.028605 0.042943 0.074375 0.135145 0.210827 0.274778 0.344221 0.437659 0.563659 0.687387 97.181900
10 183 0.014516 0.020115 0.029478 0.052952 0.095634 0.145232 0.189762 0.250470 0.340219 0.462395 0.592162 97.807068
10 184 0.007552 0.012506 0.020066 0.036368 0.070047 0.120812 0.172751 0.236726 0.335856 0.489186 0.664924 97.833206
10 185 0.020519 0.038203 0.056958 0.085653 0.152451 0.278941 0.415233 0.515390 0.593338 0.697322 0.782563 96.363434
10 186 0.024356 0.044455 0.065336 0.095577 0.160669 0.273168 0.378865 0.455825 0.536255 0.670060 0.813160 96.482269
10 187 0.007391 0.012389 0.020070 0.036187 0.071115 0.131033 0.198396 0.272560 0.368203 0.516221 0.696773 97.669662
10 188 0.027107 0.049771 0.077429 0.116864 0.187225 0.291383 0.390203 0.482310 0.590181 0.733817 0.879263 96.174446
10 189 0.036994 0.046821 0.059504 0.095740 0.163629 0.247061 0.316262 0.395891 0.507916 0.668529 0.848516 96.613136
10 190 0.041345 0.070039 0.099966 0.146223 0.233930 0.366986 0.496330 0.617889 0.756441 0.929103 1.089490 95.152260
10 191 0.020420 0.034150 0.053671 0.090700 0.159120 0.257001 0.348874 0.443002 0.567818 0.753413 0.969453 96.302376
10 192 0.068544 0.083584 0.104057 0.162378 0.256751 0.349440 0.416282 0.504518 0.636585 0.814499 1.006346 95.597015
10 193 0.050558 0.085266 0.119180 0.171498 0.276336 0.441986 0.587502 0.696889 0.822626 1.014978 1.205965 94.527214
10 194 0.034378 0.062774 0.089634 0.128479 0.224461 0.424281 0.638557 0.782541 0.906226 1.115777 1.324672 94.268219
10 195 0.071511 0.106741 0.148946 0.226357 0.349071 0.502861 0.630134 0.750157 0.900488 1.121207 1.369086 93.823448
10 196 0.076819 0.112656 0.155229 0.233985 0.354017 0.499796 0.619004 0.739947 0.905338 1.149306 1.427894 93.726006
10 197 0.065347 0.099215 0.143173 0.226978 0.371692 0.575223 0.771393 0.955467 1.145221 1.374088 1.588706 92.683502
10 198 0.050540 0.086104 0.121535 0.185832 0.334967 0.593169 0.840763 1.024747 1.207281 1.451392 1.647786 92.455879
10 199 0.082317 0.103248 0.135684 0.227587 0.383538 0.540728 0.643195 0.756478 0.929379 1.194626 1.494334 93.508888
10 200 0.026355 0.047759 0.074214 0.121293 0.226067 0.413181 0.606008 0.776186 0.981296 1.286406 1.591038 93.850197
10 201 0.022242 0.038253 0.057572 0.095813 0.190131 0.375328 0.579112 0.750057 0.930854 1.217626 1.514280 94.228729
10 202 0.029252 0.052400 0.083750 0.140418 0.262428 0.481543 0.716613 0.910578 1.099812 1.373305 1.641310 93.208588
10 203 0.026114 0.047747 0.074669 0.122713 0.235074 0.453084 0.691588 0.877972 1.057158 1.343101 1.643779 93.427002
10 204 0.017553 0.027803 0.043651 0.079030 0.155231 0.287290 0.437243 0.602683 0.813849 1.133642 1.496516 94.905510
10 205 0.025622 0.047213 0.074857 0.121356 0.214753 0.376925 0.545071 0.691233 0.858968 1.118312 1.401735 94.523956
10 206 0.055237 0.083071 0.118437 0.195705 0.348371 0.563078 0.749568 0.911634 1.089350 1.325988 1.546354 93.013206
10 207 0.020374 0.040886 0.065847 0.104545 0.200252 0.406525 0.666954 0.898418 1.110825 1.376026 1.592961 93.516388
10 208 0.014055 0.023432 0.038852 0.070123 0.131121 0.229772 0.342573 0.473679 0.644346 0.908628 1.238131 95.885292
10 209 0.049906 0.074016 0.108869 0.178751 0.283408 0.393335 0.486359 0.606584 0.781093 1.018708 1.284105 94.734871
10 210 0.065643 0.114226 0.151438 0.216971 0.384467 0.654055 0.852416 0.946291 1.049109 1.219671 1.344529 93.001190
10 211 0.055272 0.096715 0.142132 0.200892 0.295713 0.448582 0.603090 0.734990 0.869967 1.063257 1.275175 94.214218
10 212 0.049474 0.063110 0.084377 0.140126 0.238138 0.353668 0.453779 0.571838 0.723868 0.922592 1.135199 95.263832
10 213 0.055084 0.091942 0.129924 0.188444 0.289610 0.423440 0.537708 0.644827 0.784855 0.973384 1.167730 94.713058
10 214 0.056878 0.066355 0.082717 0.132848 0.213464 0.298357 0.372880 0.476770 0.618096 0.794097 0.984445 95.903091
10 215 0.042575 0.055338 0.074734 0.123414 0.206756 0.295238 0.367112 0.464791 0.611089 0.803672 1.007294 95.947990
10 216 0.050563 0.086196 0.109958 0.148703 0.250059 0.417526 0.547376 0.622540 0.721032 0.891579 1.054227 95.100243
10 217 0.044037 0.069474 0.097712 0.145820 0.225206 0.335058 0.437811 0.536022 0.650243 0.811972 0.990228 95.656418
10 218 0.010645 0.017706 0.028389 0.049354 0.088625 0.151476 0.222733 0.303486 0.401537 0.545858 0.723074 97.457115
10 219 0.017733 0.027869 0.042216 0.071312 0.122952 0.190544 0.257129 0.339195 0.454403 0.613601 0.790335 97.072708
10 220 0.029473 0.056159 0.077244 0.105600 0.178299 0.313685 0.441250 0.526499 0.614455 0.757917 0.899003 96.000412
10 221 0.014000 0.023505 0.037840 0.067568 0.124895 0.203144 0.274244 0.348408 0.446962 0.594117 0.762712 97.102600
10 222 0.045972 0.058122 0.070822 0.104264 0.160573 0.220372 0.269010 0.334726 0.431233 0.558412 0.696540 97.049950
10 223 0.031984 0.042650 0.057894 0.099658 0.179098 0.263996 0.326092 0.403771 0.519376 0.668375 0.814101 96.593002
10 224 0.051640 0.088426 0.127862 0.186418 0.278588 0.402311 0.513169 0.618535 0.747548 0.919283 1.097936 94.968285
10 225 0.044561 0.069799 0.096160 0.141881 0.220034 0.326411 0.420477 0.515920 0.643680 0.832140 1.050132 95.638809
10 226 0.066175 0.078417 0.102419 0.170362 0.277459 0.382657 0.468510 0.592778 0.775595 1.014688 1.267036 94.803909
10 227 0.068342 0.116979 0.154849 0.212739 0.352227 0.587105 0.774242 0.884151 1.027026 1.278396 1.517148 93.026794
10 228 0.077713 0.124807 0.163118 0.227732 0.363249 0.584513 0.767609 0.890855 1.042880 1.310789 1.592726 92.854012
10 229 0.065007 0.103215 0.145115 0.215761 0.337755 0.522938 0.686529 0.817593 0.968816 1.215960 1.497266 93.424049
10 230 0.080065 0.117027 0.161161 0.248271 0.389477 0.571731 0.726330 0.870764 1.045711 1.305030 1.597170 92.887268
10 231 0.042641 0.076543 0.119903 0.193875 0.343380 0.585995 0.834585 1.053426 1.288676 1.585606 1.838679 92.036697
10 232 0.126825 0.131813 0.155851 0.258398 0.427253 0.585555 0.693666 0.838291 1.047206 1.338505 1.653877 92.742760
10 233 0.057695 0.099664 0.140264 0.203265 0.330451 0.530037 0.706725 0.849333 1.031866 1.314680 1.604631 93.131393
10 234 0.052297 0.084238 0.115347 0.173544 0.306375 0.543749 0.765249 0.915741 1.072852 1.349490 1.641246 92.979874
10 235 0.050736 0.084833 0.123620 0.190915 0.327096 0.550412 0.772925 0.958665 1.154495 1.429383 1.696097 92.660820
10 236 0.098794 0.108688 0.135490 0.223944 0.357773 0.487600 0.593610 0.739101 0.940554 1.214441 1.527392 93.572617
10 237 0.051894 0.077098 0.110899 0.179422 0.295304 0.441084 0.569750 0.709877 0.903383 1.179201 1.483914 93.998177
10 238 0.061471 0.104350 0.144497 0.206604 0.339309 0.565830 0.759961 0.886277 1.041661 1.319037 1.612235 92.958763
10 239 0.069606 0.116688 0.163748 0.227483 0.345113 0.567748 0.789552 0.932867 1.058889 1.301731 1.590846 92.835732
10 240 0.109639 0.150556 0.194894 0.282446 0.416446 0.595415 0.750119 0.889141 1.048791 1.295841 1.580029 92.686684
10 241 0.071846 0.138536 0.210556 0.277850 0.375230 0.565661 0.750763 0.875513 1.005193 1.253854 1.563017 92.911980
10 242 0.135630 0.171183 0.206595 0.291444 0.423880 0.586761 0.717023 0.847298 1.015608 1.270011 1.568074 92.766487
10 243 0.088558 0.138155 0.196494 0.296222 0.457634 0.681440 0.880739 1.051736 1.240605 1.493664 1.740839 91.733917
10 244 0.112568 0.167674 0.221556 0.310102 0.451088 0.647866 0.816427 0.963923 1.141351 1.402730 1.692658 92.072060
10 245 0.089411 0.143020 0.205947 0.303010 0.433542 0.588991 0.714890 0.839589 1.007029 1.256312 1.551532 92.866730
10 246 0.101861 0.157670 0.213489 0.301637 0.446054 0.655553 0.843386 1.004540 1.189201 1.450363 1.722499 91.913750
10 247 0.057718 0.106045 0.148544 0.213239 0.369016 0.642334 0.879499 1.021197 1.173534 1.428850 1.668851 92.291176
10 248 0.126162 0.127795 0.157999 0.268714 0.429967 0.561846 0.663642 0.822155 1.038141 1.302631 1.568860 92.932091
10 249 0.125583 0.139027 0.157200 0.240255 0.390822 0.535327 0.622488 0.739895 0.938692 1.211171 1.475481 93.424065
10 250 0.054934 0.097602 0.137899 0.197199 0.324419 0.544563 0.739448 0.865651 1.012768 1.264317 1.516245 93.244949
10 251 0.079868 0.117133 0.155213 0.226276 0.351074 0.533290 0.691549 0.821121 0.965225 1.187278 1.434653 93.437317
10 252 0.072222 0.116898 0.162293 0.225656 0.325752 0.471125 0.599546 0.712373 0.853473 1.069390 1.326604 94.064667
10 253 0.039103 0.066116 0.097103 0.149424 0.244274 0.377597 0.493163 0.602247 0.751039 0.974894 1.233740 94.971298
10 254 0.070482 0.086667 0.113424 0.186864 0.307557 0.426272 0.521605 0.657305 0.853583 1.084364 1.311757 94.380119
10 255 0.084056 0.096599 0.121662 0.204231 0.344886 0.473738 0.566191 0.702045 0.904840 1.142158 1.365998 93.993591
10 256 0.076553 0.121890 0.166692 0.237862 0.358968 0.525032 0.668322 0.802318 0.976315 1.216508 1.471082 93.378464
10 257 0.050272 0.077678 0.108383 0.163235 0.262185 0.407753 0.539688 0.661329 0.818642 1.071074 1.374701 94.465057
10 258 0.071051 0.118596 0.161384 0.221223 0.339154 0.537508 0.720444 0.855762 1.010707 1.269684 1.564772 93.129715
10 259 0.096260 0.150345 0.191442 0.263712 0.420942 0.653967 0.825231 0.934330 1.090268 1.367680 1.665534 92.340294
10 260 0.112646 0.144840 0.177129 0.259105 0.400337 0.572912 0.716970 0.874076 1.082444 1.370490 1.689577 92.599472
10 261 0.071640 0.114165 0.166639 0.257629 0.406478 0.587689 0.734064 0.881582 1.093627 1.405602 1.758555 92.522331
10 262 0.143852 0.213254 0.269866 0.374818 0.560801 0.786750 0.948313 1.096399 1.321354 1.644900 1.976431 90.663261
10 263 0.158610 0.181843 0.217757 0.352047 0.603321 0.862151 1.017626 1.177107 1.420682 1.755844 2.061846 90.191170
10 264 0.070260 0.135749 0.202383 0.286948 0.459833 0.765923 1.071176 1.308696 1.558772 1.896031 2.197317 90.046913
10 265 0.179060 0.193603 0.253687 0.458522 0.803339 1.114171 1.299645 1.513332 1.796381 2.132348 2.412025 87.843880
10 266 0.283152 0.451954 0.617642 0.862806 1.175237 1.473083 1.614625 1.706590 1.882717 2.162764 2.430966 85.338463
10 267 0.091201 0.179530 0.273760 0.425931 0.802448 1.472273 1.998827 2.169643 2.244449 2.447648 2.567570 85.326721
10 268 0.192961 0.195264 0.271310 0.567940 1.112371 1.519347 1.695884 1.932044 2.216396 2.456728 2.563705 85.276047
10 269 0.611277 0.739476 0.838302 1.142635 1.475608 1.652737 1.676730 1.760144 1.951190 2.157332 2.288272 83.706299
10 270 0.593151 0.697081 0.774088 1.086687 1.486078 1.728847 1.737226 1.774434 1.960123 2.232965 2.427583 83.501740
10 271 0.099396 0.168837 0.234955 0.378536 0.750071 1.394884 1.872649 2.021487 2.083026 2.279233 2.375525 86.341408
10 272 0.134542 0.203095 0.302969 0.552746 1.008240 1.503192 1.768171 1.872364 1.942395 2.088841 2.181203 86.442238
10 273 0.636998 0.782708 0.880406 1.231484 1.604085 1.723297 1.649317 1.662629 1.801454 1.987060 2.118401 83.922157
10 274 0.246238 0.337611 0.412836 0.618951 0.991231 1.363047 1.516002 1.608333 1.778502 2.032463 2.216334 86.878448
10 275 0.164437 0.258041 0.352770 0.519769 0.798888 1.149503 1.424879 1.649840 1.880388 2.108361 2.236151 87.456970
10 276 0.206020 0.226017 0.269762 0.447159 0.763652 1.066658 1.250687 1.445655 1.681844 1.932259 2.108666 88.601616
10 277 0.194669 0.262216 0.317846 0.452525 0.682416 0.916823 1.068823 1.244492 1.516263 1.823796 2.062921 89.457214
10 278 0.102874 0.131510 0.164913 0.258224 0.420121 0.591173 0.717268 0.878479 1.126422 1.454921 1.787715 92.366379
10 279 0.037076 0.056531 0.085210 0.147505 0.259881 0.396251 0.515384 0.661173 0.881261 1.183063 1.499657 94.277008
10 280 0.064832 0.099929 0.132731 0.210256 0.394875 0.679642 0.914016 1.088165 1.291299 1.557811 1.750624 91.815819
10 281 0.025476 0.050732 0.080042 0.129784 0.259149 0.521530 0.816474 1.051055 1.266792 1.542880 1.741197 92.514893
10 282 0.006114 0.010432 0.018397 0.037155 0.077106 0.146143 0.230110 0.338602 0.494643 0.755439 1.106819 96.779045
10 283 0.009261 0.014182 0.023852 0.049661 0.100657 0.169013 0.243200 0.354881 0.534407 0.797543 1.099827 96.603516
10 284 0.026834 0.047686 0.069814 0.117453 0.249401 0.488630 0.715991 0.893633 1.084013 1.295911 1.398012 93.612625
10 285 0.016417 0.032622 0.052064 0.081322 0.149166 0.291795 0.476535 0.656912 0.834914 1.060082 1.255760 95.092407
10 286 0.006653 0.009678 0.015090 0.029703 0.059906 0.105981 0.157820 0.230924 0.339139 0.510893 0.735577 97.798637
10 287 0.012466 0.023542 0.035327 0.054498 0.097011 0.165761 0.241633 0.332552 0.457148 0.623986 0.785038 97.171036
10 288 0.007996 0.012800 0.019478 0.033282 0.058005 0.100427 0.148802 0.203601 0.269605 0.381027 0.534504 98.230476
11 12 0.000000 0.000000 0.000000 0.000000 0.000000 0.000000 0.000000 0.000000 0.000000 0.000000 0.000000 0.000000
11 13 0.571011 6.860635 18.348978 50.881630 12.145634 1.654981 0.709827 0.415146 0.126268 0.061332 0.054154 8.170405
11 14 11.828758 44.879841 12.517397 8.164144 4.602416 4.471462 3.739997 2.156029 0.684903 0.320273 0.170557 6.464223
11 15 1.315531 22.058855 34.385769 22.822479 4.822754 2.264123 1.854692 1.926745 1.698133 1.423848 0.838044 4.589025
11 16 0.872130 3.285019 1.170778 2.403574 9.246392 38.828911 23.651283 5.937476 1.537525 1.095584 0.823871 11.147457
11 17 0.156185 0.257892 0.364185 0.595634 1.184332 7.213013 42.550003 26.823339 6.177488 2.007228 1.303649 11.367054
11 18 0.066124 0.145586 0.184113 0.295815 0.992882 7.667872 36.587120 21.013939 6.931355 4.088455 4.403516 17.623224
11 19 0.182801 0.181386 0.316881 0.936902 1.384377 1.847719 6.157745 12.592419 27.775368 18.758612 9.797351 20.068439
11 20 0.195830 0.639628 0.830185 0.782716 0.916355 1.368861 2.672160 2.425668 5.175096 11.567740 27.039686 46.386074
11 21 0.279545 0.291859 0.309348 0.538405 0.725827 1.106545 2.222680 2.086175 2.821581 4.033164 9.562448 76.022423
11 22 0.152470 0.179090 0.208503 0.384977 0.579270 0.996889 2.211390 2.005047 2.298742 2.688175 5.134964 83.160484
11 23 0.200025 0.235265 0.261599 0.396502 0.594769 0.871254 1.151425 1.474323 1.936548 2.701384 3.654616 86.522293
11 24 0.267185 0.327395 0.345175 0.461741 0.690335 1.058595 1.408657 1.688170 2.029918 2.622827 3.309405 85.790596
11 25 0.216714 0.267077 0.311238 0.460523 0.676656 0.945886 1.191878 1.416890 1.679463 2.084771 2.562822 88.186089
11 26 0.188516 0.237954 0.281103 0.416294 0.603668 0.814270 0.985723 1.147657 1.360607 1.686069 2.056271 90.221863
11 27 0.251597 0.250688 0.271424 0.424192 0.620268 0.773872 0.897641 1.070430 1.293209 1.554374 1.809530 90.782776
11 28 0.281875 0.238234 0.257132 0.447151 0.687842 0.831049 0.927042 1.101385 1.341416 1.622497 1.902012 90.362373
11 29 0.203066 0.324523 0.372680 0.456769 0.626645 0.904438 1.140205 1.287018 1.472348 1.774275 2.071397 89.366638
11 30 0.253114 0.251882 0.276486 0.452066 0.703413 0.920732 1.059348 1.212183 1.422396 1.733627 2.063949 89.650803
11 31 0.289451 0.464921 0.506012 0.576358 0.773752 1.157933 1.474774 1.605967 1.763944 2.113738 2.479403 86.793747
11 32 0.395984 0.490166 0.541820 0.755152 1.092328 1.503904 1.791678 1.979783 2.244528 2.699145 3.164239 83.341278
11 33 0.446525 0.463722 0.522523 0.832862 1.237964 1.563142 1.808572 2.105375 2.483900 2.927689 3.349890 82.257835
11 34 0.719048 0.636736 0.698249 1.207835 1.857075 2.252232 2.476177 2.793389 3.206609 3.714201 4.204819 76.233635
11 35 0.192943 0.288904 0.329293 0.447348 0.763771 1.202464 1.441043 1.553845 1.794330 2.211847 2.554091 87.220123
11 36 0.373088 0.291008 0.321679 0.637358 1.203372 1.571757 1.703165 1.976298 2.417811 2.914352 3.299755 83.290359
11 37 0.474809 0.395446 0.402523 0.676500 1.173083 1.592414 1.815962 2.133132 2.596047 3.161756 3.635858 81.942467
11 38 0.345556 0.524033 0.587866 0.774231 1.304956 2.105780 2.483586 2.511714 2.782497 3.496654 4.145559 78.937569
11 39 0.241275 0.349990 0.392627 0.581236 1.230167 2.339980 2.941588 2.998555 3.261839 4.036766 4.691119 76.934853
11 40 0.413320 0.413434 0.488281 0.864652 1.604301 2.416368 2.921644 3.317587 3.756076 4.424682 5.077000 74.302650
11 41 0.425096 0.648101 0.724533 0.875308 1.323691 2.153830 2.806175 3.104385 3.472039 4.242252 5.021534 75.203056
11 42 0.410284 0.496851 0.576756 0.895262 1.554801 2.399755 2.843096 3.056931 3.444742 4.231008 4.982347 75.108162
11 43 0.377328 0.547024 0.620106 0.886980 1.697043 3.072585 3.960082 4.124141 4.241762 4.697561 4.952908 70.822487
11 44 0.649417 0.503848 0.623851 1.319489 2.302689 2.766086 2.990454 3.551502 4.233355 4.820896 5.223529 71.014885
11 45 0.835399 0.684079 0.734584 1.256261 1.988619 2.467832 2.732689 3.202877 3.808247 4.447493 4.963799 72.878120
11 46 0.804764 0.991589 0.930352 1.155645 1.918437 3.004476 3.468906 3.521305 3.864622 4.658368 5.230133 70.451401
11 47 0.633733 0.885681 0.916213 1.208872 2.157126 3.726955 4.550043 4.476567 4.457873 4.897956 5.136541 66.952438
11 48 0.613978 0.749208 0.894790 1.344343 2.161430 3.162992 3.758384 4.037419 4.281936 4.706225 5.026533 69.262764
11 49 0.616600 0.541276 0.543326 0.867016 1.395967 1.814201 2.062051 2.484385 3.114175 3.844514 4.515508 78.200981
11 50 0.266457 0.342329 0.493049 0.865604 1.349424 1.804826 2.134693 2.521759 3.062711 3.779129 4.439116 78.940903
11 51 0.474235 0.719373 0.704284 0.853571 1.518016 2.703161 3.392388 3.438921 3.572451 4.021028 4.260662 74.341911
11 52 0.282051 0.278143 0.330289 0.604999 1.102021 1.543410 1.819483 2.208223 2.774312 3.421874 3.928568 81.706627
11 53 0.158072 0.144891 0.171382 0.336822 0.654752 0.945438 1.156588 1.487744 1.962870 2.526211 3.067405 87.387825
11 54 0.060951 0.077783 0.110046 0.210989 0.408670 0.641711 0.864312 1.184210 1.657280 2.240456 2.814702 89.728889
11 55 0.182685 0.192659 0.229527 0.418452 0.813455 1.231147 1.536227 1.921852 2.440891 2.952075 3.295661 84.785370
11 56 0.101356 0.137710 0.180202 0.292924 0.524714 0.855055 1.192889 1.585638 2.086223 2.624055 3.047261 87.371971
11 57 0.032080 0.039038 0.052373 0.099116 0.199607 0.333583 0.467069 0.659600 0.958406 1.377549 1.848138 93.933441
11 58 0.014880 0.022776 0.033630 0.060346 0.120628 0.221463 0.343687 0.514644 0.775563 1.161210 1.627712 95.103462
11 59 0.012391 0.017974 0.026811 0.051749 0.109849 0.205797 0.320592 0.487335 0.750189 1.132825 1.578539 95.305946
11 60 0.023235 0.030011 0.043353 0.086219 0.179997 0.308214 0.434300 0.615610 0.912038 1.354193 1.870355 94.142471
11 61 0.089195 0.140814 0.176650 0.254491 0.452133 0.791480 1.133864 1.473483 1.917110 2.473058 2.947368 88.150360
11 62 0.053222 0.069273 0.091547 0.159891 0.298008 0.482799 0.652023 0.865450 1.185050 1.643061 2.159258 92.340424
11 63 0.033931 0.047961 0.069337 0.125276 0.240856 0.409507 0.596702 0.847149 1.198440 1.667838 2.189006 92.573997
11 64 0.034163 0.049851 0.073796 0.138738 0.279189 0.484288 0.693532 0.965397 1.368756 1.931229 2.558897 91.422165
11 65 0.056957 0.077436 0.110423 0.204898 0.407369 0.682537 0.953828 1.311853 1.831846 2.504467 3.184285 88.674103
11 66 0.235677 0.278299 0.359737 0.650648 1.217871 1.870725 2.367419 2.879734 3.432627 3.935958 4.240986 78.530319
11 67 0.208642 0.355180 0.420712 0.538022 0.920518 1.706150 2.420099 2.810501 3.210850 3.892262 4.459715 79.057350
11 68 0.264699 0.290768 0.388154 0.741519 1.340780 1.839201 2.166227 2.677418 3.408421 4.118021 4.566048 78.198746
11 69 0.659509 0.602296 0.674132 1.221202 2.221841 2.989916 3.262056 3.535914 3.820648 3.983724 3.921261 73.107506
11 70 0.683102 0.659934 0.827954 1.528760 2.507880 2.981248 3.067450 3.314134 3.642060 3.919622 4.067882 72.799973
11 71 0.805462 0.965118 0.943942 1.280999 2.268968 3.574728 4.116014 4.073968 4.057718 4.283399 4.328631 69.301048
11 72 0.578332 0.751821 0.911148 1.389146 2.241647 3.065597 3.407436 3.603015 4.022342 4.645673 5.046438 70.337410
11 73 1.683067 0.985121 0.882940 1.480760 2.332341 2.783192 2.976551 3.405759 3.856896 4.291475 4.652716 70.669189
11 74 0.747608 0.801573 0.954585 1.656318 2.831876 3.673611 3.898759 4.094014 4.417253 4.691976 4.731640 67.500786
11 75 0.451036 0.492075 0.601843 1.111941 2.201119 3.350151 3.858372 4.086380 4.364072 4.780302 5.007512 69.695198
11 76 0.595434 0.732563 0.787794 1.133567 1.902127 2.820675 3.253128 3.418116 3.770166 4.478273 5.081666 72.026489
11 77 0.879140 0.941083 0.860089 1.169386 2.002346 2.911541 3.215863 3.322798 3.722426 4.396054 4.827517 71.751755
11 78 0.737394 0.478582 0.510553 1.068172 2.017838 2.562066 2.706947 3.060638 3.560984 4.108985 4.534773 74.653069
11 79 0.275401 0.375990 0.472115 0.759100 1.424551 2.340154 2.920114 3.223606 3.651777 4.326237 4.777860 75.453094
11 80 0.370670 0.420021 0.473713 0.790012 1.507394 2.343975 2.689639 2.787266 3.075084 3.735557 4.343875 77.462799
11 81 0.420206 0.481247 0.500001 0.722984 1.286368 2.038519 2.447858 2.649888 3.009143 3.670480 4.247324 78.525986
11 82 0.241082 0.282339 0.365368 0.628967 1.083680 1.577893 1.936174 2.304505 2.776196 3.390108 3.972942 81.440750
11 83 0.247352 0.291219 0.310266 0.471278 0.881937 1.454500 1.799165 2.006211 2.345895 2.965395 3.568350 83.658432
11 84 0.187977 0.290759 0.351586 0.467194 0.758130 1.272782 1.708897 1.970527 2.280653 2.815496 3.359507 84.536491
11 85 0.153816 0.176100 0.211301 0.347604 0.605351 0.921878 1.158088 1.391176 1.705565 2.187156 2.740855 88.401108
11 86 0.182796 0.236912 0.281508 0.408709 0.653819 0.975837 1.222683 1.439656 1.716892 2.111434 2.526205 88.243553
11 87 0.121109 0.155455 0.192120 0.291299 0.464687 0.675704 0.842989 1.021323 1.269515 1.625696 2.028371 91.311737
11 88 0.195368 0.172380 0.192295 0.336389 0.575864 0.779659 0.908411 1.113155 1.415532 1.797065 2.194675 90.319206
11 89 0.146601 0.218611 0.256485 0.332309 0.511159 0.816580 1.062708 1.221180 1.431749 1.814782 2.229739 89.958099
11 90 0.156104 0.239557 0.270400 0.328440 0.499772 0.826829 1.081307 1.203469 1.371517 1.748247 2.188776 90.085587
11 91 0.171566 0.222816 0.261827 0.370574 0.578127 0.859338 1.051349 1.185256 1.371447 1.705505 2.085616 90.136574
11 92 0.188234 0.265459 0.321885 0.442585 0.676535 1.004918 1.248700 1.422632 1.634229 1.976592 2.346835 88.471397
11 93 0.175247 0.175793 0.206477 0.356827 0.614149 0.827323 0.959052 1.168021 1.486031 1.861591 2.207691 89.961800
11 94 0.171572 0.186631 0.219876 0.360613 0.599587 0.828885 0.966777 1.136674 1.398673 1.768743 2.151902 90.210060
11 95 0.223802 0.346687 0.358983 0.418655 0.675174 1.135575 1.421664 1.499420 1.669794 2.068220 2.440021 87.742004
11 96 0.131985 0.178211 0.216079 0.327999 0.584593 0.952381 1.211196 1.386613 1.619213 1.994629 2.357330 89.039772
11 97 0.048041 0.061789 0.085835 0.157933 0.310244 0.519678 0.703393 0.899989 1.165375 1.567046 2.022347 92.458328
11 98 0.142918 0.224967 0.254203 0.321109 0.527489 0.874764 1.112538 1.226137 1.422075 1.805440 2.187266 89.901093
11 99 0.188275 0.224770 0.254734 0.393383 0.703746 1.082343 1.294313 1.431604 1.648461 1.997302 2.304725 88.476349
11 100 0.091611 0.122077 0.152879 0.242854 0.446470 0.745572 0.998888 1.222862 1.502444 1.888629 2.251354 90.334358
11 101 0.045480 0.058483 0.081517 0.153720 0.301104 0.467863 0.595073 0.760034 1.026048 1.394479 1.781589 93.334610
11 102 0.219145 0.203877 0.207437 0.338986 0.604775 0.864848 0.986443 1.112541 1.323219 1.635747 1.923756 90.579224
11 103 0.140267 0.241584 0.279444 0.352577 0.613537 1.086489 1.408636 1.496460 1.623008 1.924905 2.181419 88.651672
11 104 0.062883 0.076378 0.101870 0.184825 0.351948 0.551100 0.702388 0.872468 1.126798 1.503662 1.907869 92.557816
11 105 0.174991 0.139026 0.147634 0.272666 0.491177 0.647012 0.729664 0.892307 1.145579 1.451257 1.731205 92.177483
11 106 0.190684 0.306275 0.320469 0.377231 0.622761 1.054013 1.306633 1.353154 1.477219 1.783986 2.026491 89.181084
11 107 0.132640 0.170046 0.201815 0.324350 0.622081 1.021714 1.231211 1.308309 1.459136 1.799224 2.135985 89.593491
11 108 0.071610 0.096726 0.126724 0.208763 0.375294 0.588469 0.756383 0.925448 1.166359 1.505482 1.842686 92.336060
11 109 0.185403 0.147292 0.162533 0.308580 0.556546 0.739517 0.827313 0.981922 1.217050 1.516947 1.799912 91.556984
11 110 0.155706 0.242041 0.270061 0.361468 0.657115 1.124902 1.358009 1.364845 1.457583 1.747414 1.980668 89.280197
11 111 0.102400 0.150647 0.165838 0.228051 0.429150 0.783176 1.014334 1.105268 1.276029 1.674634 2.083394 90.987076
11 112 0.056240 0.066482 0.090652 0.173432 0.338160 0.517600 0.647217 0.812987 1.075147 1.451963 1.840044 92.930077
11 113 0.219001 0.262056 0.256432 0.349688 0.618328 0.997679 1.187346 1.246225 1.383227 1.684459 1.946148 89.849411
11 114 0.130141 0.210568 0.245450 0.321942 0.560812 0.981270 1.259579 1.329444 1.430972 1.713472 1.984139 89.832214
11 115 0.089734 0.112143 0.142124 0.233970 0.408039 0.618659 0.781654 0.950837 1.181636 1.517282 1.875496 92.088432
11 116 0.171253 0.145876 0.163662 0.292592 0.496918 0.632778 0.710195 0.872367 1.114027 1.370016 1.585253 92.445061
11 117 0.189735 0.156982 0.173233 0.328820 0.609761 0.796267 0.845435 0.951887 1.149996 1.407172 1.624750 91.765961
11 118 0.089257 0.137965 0.184632 0.289775 0.520404 0.828906 1.039833 1.187358 1.391551 1.677084 1.888991 90.764244
11 119 0.220157 0.154056 0.166489 0.343212 0.640011 0.809019 0.868518 1.040293 1.323710 1.675795 1.995789 90.762955
11 120 0.158805 0.212460 0.225006 0.300998 0.517238 0.823068 0.987987 1.069724 1.250692 1.585096 1.874409 90.994514
11 121 0.093816 0.144781 0.180552 0.261255 0.462457 0.777219 0.976500 1.058293 1.198714 1.515803 1.842882 91.487732
11 122 0.104404 0.148235 0.173493 0.261687 0.501608 0.871847 1.083331 1.154741 1.302443 1.656426 2.009346 90.732437
11 123 0.130875 0.186416 0.227320 0.340565 0.610867 0.963091 1.148337 1.236362 1.408405 1.733511 2.023952 89.990303
11 124 0.180758 0.130260 0.141919 0.280707 0.521061 0.686513 0.774392 0.955105 1.225975 1.542345 1.816950 91.744011
11 125 0.105477 0.160643 0.192673 0.272135 0.481931 0.784137 0.960065 1.050682 1.243457 1.600551 1.917559 91.230690
11 126 0.127429 0.186309 0.224832 0.336747 0.635382 1.088168 1.323343 1.347536 1.445167 1.752944 2.030535 89.501610
11 127 0.191728 0.219322 0.232392 0.363097 0.713748 1.131962 1.289675 1.344012 1.513115 1.822006 2.040849 89.138092
11 128 0.105555 0.087499 0.104235 0.214270 0.424686 0.608995 0.735169 0.945331 1.250376 1.622354 1.958216 91.943314
11 129 0.102093 0.156629 0.204873 0.315023 0.547260 0.835988 1.000386 1.103617 1.285973 1.591184 1.858372 90.998611
11 130 0.190931 0.251955 0.248222 0.339049 0.649916 1.131060 1.307761 1.237879 1.273674 1.520317 1.716718 90.132523
11 131 0.137481 0.196575 0.210711 0.270400 0.466183 0.802319 1.029286 1.126580 1.275681 1.562932 1.795990 91.125862
11 132 0.043199 0.052996 0.072805 0.140894 0.286441 0.459905 0.580519 0.711244 0.918650 1.269132 1.661597 93.802620
11 133 0.108542 0.162729 0.201399 0.292574 0.488876 0.730781 0.871235 0.968987 1.134381 1.378294 1.569507 92.092690
11 134 0.228270 0.152460 0.162442 0.341241 0.671229 0.817321 0.787118 0.845807 1.005833 1.195925 1.318824 92.473534
11 135 0.106869 0.103837 0.118420 0.204923 0.365532 0.504016 0.588035 0.725602 0.941402 1.175056 1.335441 93.830864
11 136 0.037781 0.044954 0.062157 0.126920 0.267922 0.411225 0.491684 0.592370 0.764124 1.015975 1.253956 94.930939
11 137 0.104452 0.146110 0.166294 0.235255 0.395975 0.603755 0.709715 0.749405 0.824323 0.975670 1.103315 93.985733
11 138 0.106539 0.153233 0.164959 0.205927 0.324365 0.512476 0.637634 0.690777 0.758024 0.896830 1.021555 94.527679
11 139 0.061889 0.082268 0.089843 0.125141 0.218360 0.354539 0.446844 0.509760 0.600556 0.759275 0.917666 95.833862
11 140 0.006635 0.010007 0.016591 0.034697 0.074605 0.129940 0.187340 0.262362 0.363136 0.494240 0.630406 97.790047
11 141 0.006649 0.009770 0.014884 0.028738 0.058746 0.099587 0.142300 0.202899 0.290341 0.405955 0.529515 98.210617
11 142 0.002415 0.003667 0.005691 0.011734 0.027024 0.051574 0.080210 0.124107 0.195646 0.298391 0.408301 98.791237
11 143 0.014146 0.019179 0.028818 0.058943 0.121208 0.186021 0.233031 0.300697 0.406354 0.538609 0.659436 97.433563
11 144 0.036778 0.052534 0.057331 0.083209 0.159368 0.261164 0.314478 0.353138 0.435430 0.567968 0.680520 96.998077
11 145 0.007504 0.009733 0.013458 0.026240 0.055827 0.093572 0.125835 0.170097 0.239784 0.339287 0.440509 98.478157
11 146 0.005750 0.008241 0.013062 0.027777 0.061213 0.104596 0.143328 0.195250 0.275286 0.388576 0.499426 98.277496
11 147 0.048690 0.077454 0.084599 0.108506 0.182434 0.289343 0.355173 0.394958 0.460770 0.565046 0.652232 96.780792
11 148 0.014590 0.021030 0.027825 0.046621 0.089561 0.145574 0.186924 0.232702 0.309728 0.429496 0.549750 97.946198
11 149 0.003995 0.005306 0.007806 0.016002 0.035055 0.062301 0.092630 0.138230 0.205608 0.294302 0.384835 98.753929
11 150 0.010169 0.013995 0.021657 0.046153 0.099556 0.155812 0.192444 0.240203 0.317787 0.423349 0.521156 97.957718
11 151 0.036649 0.059994 0.063207 0.078196 0.138411 0.237696 0.302416 0.335815 0.393852 0.500210 0.594325 97.259232
11 152 0.005247 0.008044 0.011842 0.021798 0.046079 0.084447 0.121047 0.162904 0.225583 0.326345 0.439723 98.546944
11 153 0.003330 0.004882 0.007842 0.016970 0.039562 0.072929 0.108155 0.157430 0.232157 0.337691 0.446806 98.572250
11 154 0.032807 0.043318 0.053811 0.087232 0.157502 0.237496 0.295170 0.355624 0.432297 0.524328 0.603674 97.176743
11 155 0.008753 0.013617 0.019789 0.035374 0.072214 0.123724 0.164139 0.205448 0.271594 0.377312 0.487303 98.220734
11 156 0.023602 0.033492 0.037081 0.050029 0.087262 0.147067 0.197077 0.238688 0.292896 0.379386 0.466078 98.047340
11 157 0.005473 0.007908 0.012010 0.024119 0.053953 0.095067 0.127862 0.163488 0.219208 0.309347 0.407194 98.574379
11 158 0.026233 0.035708 0.044259 0.066531 0.111138 0.168480 0.218902 0.273027 0.337270 0.416275 0.490829 97.811356
11 159 0.006963 0.009964 0.013608 0.023742 0.047830 0.081653 0.111645 0.146867 0.199683 0.278798 0.363144 98.716103
11 160 0.004235 0.006080 0.008981 0.017168 0.036278 0.062593 0.086624 0.115922 0.158189 0.220721 0.289889 98.993317
11 161 0.017395 0.024096 0.029547 0.043519 0.071674 0.104843 0.131791 0.164269 0.209333 0.268218 0.326202 98.609116
11 162 0.012823 0.014218 0.016793 0.028198 0.051232 0.075320 0.093813 0.120557 0.160463 0.214012 0.268526 98.944046
11 163 0.006306 0.009227 0.012911 0.021716 0.038920 0.060138 0.079607 0.105007 0.140464 0.188148 0.238766 99.098793
11 164 0.004928 0.007305 0.010405 0.018236 0.034542 0.054510 0.072054 0.095508 0.130041 0.178467 0.229942 99.164062
11 165 0.008019 0.009083 0.010849 0.018728 0.035872 0.054605 0.069326 0.091805 0.126766 0.173568 0.220181 99.181198
11 166 0.002537 0.003732 0.005597 0.010708 0.022380 0.039403 0.056780 0.080075 0.114529 0.164470 0.218332 99.281456
11 167 0.011224 0.016960 0.022305 0.035087 0.063512 0.100400 0.128968 0.158077 0.197899 0.254376 0.310440 98.700752
11 168 0.011124 0.017396 0.021550 0.032037 0.058815 0.097569 0.127488 0.155621 0.196202 0.257974 0.318436 98.705788
11 169 0.001647 0.002458 0.003875 0.007886 0.017719 0.034268 0.053911 0.080511 0.117806 0.174375 0.240372 99.265175
11 170 0.004376 0.006285 0.009418 0.018931 0.041445 0.069731 0.091846 0.119997 0.165456 0.232553 0.300905 98.939056
11 171 0.019017 0.030522 0.035366 0.047188 0.081094 0.132049 0.171313 0.202877 0.244653 0.309292 0.371073 98.355553
11 172 0.003756 0.005795 0.008510 0.015409 0.032114 0.057063 0.080539 0.107905 0.148042 0.211350 0.281365 99.048149
11 173 0.001768 0.002649 0.004160 0.008462 0.018919 0.035317 0.054391 0.081882 0.122450 0.181002 0.247297 99.241699
11 174 0.008477 0.011615 0.016073 0.029543 0.059424 0.095020 0.124947 0.165097 0.225537 0.305260 0.383225 98.575783
11 175 0.012058 0.017545 0.023435 0.039891 0.077688 0.122993 0.155394 0.192962 0.252949 0.336519 0.416079 98.352486
11 176 0.003757 0.005500 0.008205 0.015754 0.034559 0.064128 0.096305 0.137294 0.192555 0.267528 0.345336 98.829079
11 177 0.006962 0.010037 0.015803 0.033381 0.074622 0.123771 0.158753 0.199280 0.263303 0.357338 0.449513 98.307243
11 178 0.057454 0.081271 0.076961 0.092436 0.159968 0.262352 0.315504 0.334550 0.383527 0.489763 0.587086 97.159126
11 179 0.030785 0.045003 0.054725 0.079062 0.136025 0.211233 0.259064 0.293915 0.351582 0.452377 0.552123 97.534111
11 180 0.006211 0.008680 0.013584 0.028765 0.066420 0.121531 0.172111 0.224763 0.289196 0.384619 0.485635 98.198494
11 181 0.052964 0.074116 0.088043 0.127685 0.214275 0.316607 0.376517 0.417363 0.476941 0.570534 0.656920 96.628036
11 182 0.065061 0.075612 0.085130 0.130266 0.219838 0.303290 0.340791 0.384306 0.469359 0.599815 0.724411 96.602119
11 183 0.042816 0.037777 0.042143 0.077797 0.149352 0.212851 0.253036 0.318426 0.417315 0.533983 0.633484 97.281021
11 184 0.011610 0.016016 0.025245 0.053628 0.119494 0.202654 0.266378 0.333616 0.429976 0.568609 0.700131 97.272644
11 185 0.065755 0.100053 0.111591 0.146232 0.244707 0.393507 0.483407 0.514328 0.565657 0.675758 0.773403 95.925598
11 186 0.061002 0.089825 0.101712 0.133729 0.223855 0.360133 0.449388 0.495956 0.568304 0.711610 0.858008 95.946480
11 187 0.013760 0.019779 0.028942 0.053436 0.110601 0.192871 0.262495 0.332957 0.435712 0.599816 0.780714 97.168915
11 188 0.054512 0.076827 0.095954 0.141581 0.237050 0.365666 0.465625 0.548394 0.649349 0.786879 0.916355 95.661804
11 189 0.054910 0.057896 0.069434 0.120111 0.216767 0.317767 0.384332 0.462457 0.579060 0.743669 0.910858 96.082733
11 190 0.081541 0.114008 0.137780 0.193088 0.306098 0.458912 0.575927 0.671397 0.789067 0.952065 1.110405 94.609711
11 191 0.032567 0.047101 0.065614 0.110697 0.203824 0.323330 0.412253 0.500342 0.638944 0.853565 1.085905 95.725861
11 192 0.106621 0.093182 0.100852 0.174634 0.305928 0.415440 0.480720 0.583688 0.736318 0.920729 1.092190 94.989700
11 193 0.097816 0.132909 0.156249 0.219539 0.358239 0.546388 0.669606 0.750190 0.869059 1.070245 1.265838 93.863922
11 194 0.101966 0.159075 0.174506 0.217266 0.365124 0.628757 0.799329 0.845366 0.932402 1.159867 1.391592 93.224754
11 195 0.132904 0.151543 0.176697 0.269971 0.435658 0.619211 0.742951 0.863664 1.027572 1.265000 1.505394 92.809433
11 196 0.159253 0.162242 0.178035 0.280644 0.469497 0.658782 0.774338 0.908102 1.104825 1.361738 1.598342 92.344200
11 197 0.144374 0.176293 0.224806 0.360808 0.581826 0.807301 0.950543 1.079899 1.245498 1.470351 1.681754 91.276550
11 198 0.168367 0.219812 0.237361 0.333111 0.581494 0.902873 1.057127 1.108004 1.226595 1.465417 1.668482 91.031357
11 199 0.228453 0.177174 0.183200 0.312934 0.527358 0.704564 0.807379 0.956513 1.161877 1.432118 1.698125 91.810303
11 200 0.097502 0.140830 0.168140 0.242529 0.422786 0.682581 0.854338 0.962229 1.138570 1.445158 1.733838 92.111496
11 201 0.080470 0.112981 0.134106 0.202365 0.384229 0.662418 0.830220 0.901621 1.032944 1.320460 1.615820 92.722366
11 202 0.109519 0.155043 0.187626 0.272074 0.470204 0.761994 0.956115 1.055058 1.195576 1.468690 1.735853 91.632248
11 203 0.105785 0.150658 0.165689 0.224414 0.403710 0.707949 0.912599 0.993651 1.123041 1.420464 1.725009 92.067032
11 204 0.041195 0.054945 0.077368 0.143867 0.289743 0.484357 0.628027 0.762428 0.963998 1.296799 1.657563 93.599716
11 205 0.071250 0.106026 0.129626 0.187938 0.335749 0.567519 0.742365 0.857805 1.019240 1.290288 1.546411 93.145782
11 206 0.134476 0.152586 0.176362 0.287804 0.520603 0.775424 0.898987 0.989502 1.144013 1.399174 1.633928 91.887138
11 207 0.058697 0.105793 0.135703 0.184877 0.340448 0.644027 0.895755 1.004783 1.122445 1.375709 1.615954 92.515800
11 208 0.023701 0.031166 0.043572 0.083058 0.178030 0.317621 0.440106 0.571470 0.763055 1.065442 1.401558 95.081223
11 209 0.077657 0.086986 0.111178 0.198452 0.358451 0.515021 0.622050 0.757951 0.950127 1.197772 1.431783 93.692574
11 210 0.173009 0.229131 0.220657 0.273273 0.475444 0.787920 0.941030 0.956847 1.029782 1.224137 1.378698 92.310074
11 211 0.090148 0.130032 0.159165 0.221175 0.355113 0.542603 0.676521 0.772822 0.905432 1.112038 1.310999 93.723953
11 212 0.074132 0.079317 0.097576 0.168709 0.292835 0.416697 0.507901 0.627705 0.789646 0.996059 1.210186 94.739235
11 213 0.088015 0.125389 0.151650 0.208565 0.323289 0.475160 0.591235 0.697689 0.842148 1.035697 1.223225 94.237938
11 214 0.072362 0.072970 0.085964 0.148590 0.258090 0.355075 0.419951 0.520289 0.669326 0.850234 1.027462 95.519684
11 215 0.059291 0.067528 0.084823 0.142566 0.237972 0.322327 0.379760 0.467789 0.603590 0.779932 0.964850 95.889572
11 216 0.106023 0.141401 0.140021 0.172464 0.280214 0.444114 0.547196 0.610943 0.719120 0.898166 1.058111 94.882225
11 217 0.059251 0.074744 0.090532 0.138945 0.237872 0.360264 0.448076 0.531961 0.651285 0.821915 0.988381 95.596771
11 218 0.013558 0.018671 0.026386 0.048480 0.097226 0.166812 0.233947 0.311667 0.413091 0.555549 0.714954 97.399658
11 219 0.020304 0.026685 0.037165 0.067756 0.129303 0.202029 0.260986 0.333599 0.441486 0.595179 0.762220 97.123291
11 220 0.060919 0.096084 0.104284 0.123897 0.196805 0.332309 0.445403 0.517498 0.608416 0.763108 0.922076 95.829201
11 221 0.016233 0.025529 0.038171 0.067630 0.130893 0.213048 0.275524 0.339733 0.442477 0.604963 0.781289 97.064507
11 222 0.045952 0.049314 0.056062 0.089209 0.152235 0.220602 0.276013 0.350220 0.449856 0.573479 0.699421 97.037636
11 223 0.039584 0.046143 0.059943 0.105749 0.189933 0.271254 0.327065 0.406316 0.527517 0.678949 0.826382 96.521164
11 224 0.076673 0.102222 0.125596 0.183647 0.288469 0.419337 0.522825 0.626559 0.764530 0.947588 1.131553 94.811005
11 225 0.056259 0.074125 0.091488 0.139102 0.233450 0.351268 0.438487 0.527794 0.660064 0.855925 1.064784 95.507256
11 226 0.104458 0.095537 0.114560 0.207057 0.348071 0.457677 0.530765 0.653288 0.825709 1.038518 1.253842 94.370522
11 227 0.169338 0.203127 0.204521 0.275737 0.461616 0.709288 0.844981 0.921562 1.060505 1.305479 1.517711 92.326134
11 228 0.173709 0.208450 0.216589 0.295192 0.485221 0.753469 0.912449 0.997416 1.140348 1.422746 1.703236 91.691177
11 229 0.147063 0.172743 0.187131 0.268676 0.448338 0.674375 0.811847 0.918148 1.085298 1.355198 1.618512 92.312675
11 230 0.164707 0.180225 0.210206 0.335076 0.547308 0.768032 0.898450 1.018149 1.181075 1.438709 1.714186 91.543869
11 231 0.136557 0.206795 0.255873 0.359868 0.588355 0.903883 1.116104 1.236455 1.389932 1.634946 1.844986 90.326248
11 232 0.246938 0.179989 0.180806 0.327190 0.575567 0.754177 0.848966 1.021011 1.257309 1.540916 1.804093 91.263039
11 233 0.128980 0.187132 0.217674 0.292839 0.465389 0.702776 0.860710 0.975124 1.164464 1.468901 1.752360 91.783653
11 234 0.156477 0.214091 0.223272 0.289378 0.487356 0.803579 0.979780 1.017429 1.108578 1.380477 1.670832 91.668755
11 235 0.127991 0.192464 0.231698 0.311614 0.497276 0.776800 0.972157 1.073764 1.206999 1.455982 1.699447 91.453812
11 236 0.178698 0.141736 0.150784 0.268085 0.466731 0.631785 0.738734 0.903849 1.120483 1.388984 1.657228 92.352905
11 237 0.097650 0.121842 0.155393 0.247989 0.405515 0.573644 0.686974 0.811535 1.005665 1.289002 1.583425 93.021362
11 238 0.139054 0.198979 0.214797 0.270903 0.432215 0.704904 0.891121 0.964162 1.072351 1.331939 1.616016 92.163559
11 239 0.127603 0.193474 0.219830 0.274388 0.424873 0.687540 0.880477 0.968311 1.089016 1.350768 1.634627 92.149094
11 240 0.147326 0.185567 0.220664 0.307835 0.455911 0.665199 0.830982 0.956900 1.101656 1.366613 1.678986 92.082367
11 241 0.122672 0.192570 0.208811 0.244233 0.370730 0.618664 0.818066 0.911719 1.026382 1.282314 1.579273 92.624565
11 242 0.098908 0.122034 0.163567 0.274093 0.442067 0.617459 0.743616 0.877215 1.058967 1.336091 1.649351 92.616631
11 243 0.137811 0.180235 0.208338 0.298166 0.490496 0.752539 0.934667 1.063273 1.233492 1.500385 1.759338 91.441261
11 244 0.125779 0.163219 0.193954 0.278677 0.442496 0.663919 0.832139 0.971631 1.151747 1.432465 1.735815 92.008163
11 245 0.083811 0.108753 0.139333 0.219087 0.365622 0.551791 0.702738 0.851130 1.037356 1.297804 1.577583 93.064987
11 246 0.143675 0.179131 0.209427 0.311437 0.509602 0.757431 0.912339 1.021103 1.173055 1.432251 1.703958 91.646591
11 247 0.119027 0.202195 0.236678 0.283805 0.439503 0.736567 0.968402 1.066491 1.180440 1.429143 1.682419 91.655334
11 248 0.162903 0.143591 0.155140 0.269687 0.469401 0.628615 0.715041 0.854535 1.068412 1.344641 1.605678 92.582359
11 249 0.130802 0.126468 0.146785 0.257130 0.436154 0.578932 0.662095 0.790394 0.982508 1.232885 1.481031 93.174812
11 250 0.113480 0.174855 0.193456 0.241436 0.390985 0.646695 0.819364 0.889296 1.003239 1.252674 1.506637 92.767883
11 251 0.118356 0.151446 0.176633 0.249382 0.393420 0.586158 0.726302 0.838614 0.984131 1.215098 1.462428 93.098030
11 252 0.105605 0.137754 0.158048 0.215266 0.332199 0.501413 0.633915 0.737887 0.864291 1.070276 1.307566 93.935783
11 253 0.056822 0.080954 0.105178 0.160548 0.269490 0.410327 0.515549 0.613426 0.756345 0.974101 1.217759 94.839500
11 254 0.106119 0.103973 0.122919 0.213314 0.358537 0.468538 0.539857 0.667665 0.859676 1.074838 1.278724 94.205841
11 255 0.135004 0.122102 0.137798 0.236936 0.394303 0.509209 0.581182 0.715853 0.915318 1.137823 1.346771 93.767700
11 256 0.111981 0.150448 0.176721 0.247017 0.387525 0.569711 0.707785 0.834743 1.007374 1.243189 1.472111 93.091400
11 257 0.055079 0.075428 0.099743 0.161477 0.285766 0.453001 0.579703 0.688467 0.840092 1.093704 1.389956 94.277588
11 258 0.129193 0.178673 0.198990 0.259055 0.407164 0.635897 0.799317 0.900370 1.048745 1.317940 1.605896 92.518761
11 259 0.192805 0.237877 0.237762 0.301119 0.481741 0.740597 0.901100 0.994556 1.147111 1.425113 1.704211 91.636009
11 260 0.155136 0.160424 0.183189 0.295281 0.493496 0.690950 0.819911 0.973816 1.190980 1.485566 1.789400 91.761848
11 261 0.098430 0.118808 0.152833 0.256477 0.443803 0.647428 0.798163 0.968891 1.201977 1.509007 1.826633 91.977547
11 262 0.219149 0.228900 0.253899 0.397910 0.659801 0.892946 1.014892 1.171040 1.424657 1.736408 1.999078 90.001320
11 263 0.344622 0.277707 0.273408 0.454876 0.793491 1.054350 1.134160 1.244288 1.452468 1.750260 2.003160 89.217209
11 264 0.147613 0.235762 0.284705 0.377104 0.607904 0.962713 1.207572 1.325345 1.478344 1.749454 1.985026 89.638451
11 265 0.256620 0.230378 0.274030 0.511030 0.898124 1.172610 1.296230 1.487771 1.746193 2.039336 2.283599 87.804077
11 266 0.519765 0.577691 0.584196 0.786569 1.176868 1.580575 1.756816 1.849104 1.990437 2.216495 2.383600 84.577881
11 267 0.301736 0.532508 0.595656 0.651021 0.922616 1.470350 1.839873 1.896660 1.971856 2.263114 2.522159 85.032448
11 268 0.350606 0.270144 0.310522 0.648455 1.208610 1.491633 1.535632 1.715317 1.998725 2.311323 2.542775 85.616264
11 269 0.487696 0.504286 0.544365 0.855056 1.373729 1.732866 1.850127 2.002027 2.231524 2.437432 2.510263 83.470627
11 270 0.635588 0.630452 0.628841 0.893269 1.326839 1.691396 1.804008 1.897832 2.096079 2.412902 2.671517 83.311272
11 271 0.203889 0.319527 0.343277 0.433991 0.764858 1.374028 1.732222 1.725622 1.786101 2.158554 2.532398 86.625534
11 272 0.167687 0.222336 0.265485 0.415322 0.770797 1.282883 1.638240 1.836636 2.048009 2.377670 2.595394 86.379539
11 273 0.395156 0.387087 0.408665 0.689337 1.254735 1.735671 1.856576 1.930521 2.078573 2.300847 2.429066 84.533760
11 274 0.247839 0.258656 0.300498 0.510637 0.877728 1.174572 1.293473 1.450359 1.712485 2.048528 2.323728 87.801498
11 275 0.230905 0.289001 0.339618 0.493388 0.757030 1.037922 1.233997 1.434309 1.679463 1.949910 2.160360 88.394096
11 276 0.289460 0.255571 0.269603 0.457558 0.782557 1.013373 1.102068 1.257217 1.506088 1.800872 2.042786 89.222847
11 277 0.291919 0.307959 0.311884 0.434737 0.665789 0.886020 1.007919 1.151709 1.370501 1.637065 1.858433 90.076065
11 278 0.155813 0.142512 0.157134 0.280788 0.510797 0.691247 0.772848 0.909457 1.135096 1.413200 1.657926 92.173180
11 279 0.064674 0.075099 0.101608 0.195841 0.372948 0.532077 0.625607 0.754740 0.958234 1.206290 1.423082 93.689796
11 280 0.228101 0.252841 0.240872 0.334961 0.580574 0.869477 0.988245 1.038195 1.156205 1.368476 1.532385 91.409668
11 281 0.127845 0.223796 0.250336 0.297791 0.480803 0.796593 0.979537 1.011538 1.093717 1.320589 1.528002 91.889450
11 282 0.013564 0.019236 0.029380 0.062137 0.153362 0.306340 0.446638 0.575261 0.739974 1.000160 1.264611 95.389336
11 283 0.023285 0.028149 0.042036 0.094028 0.213531 0.345306 0.446213 0.587071 0.799801 1.050784 1.248313 95.121483
11 284 0.136426 0.197550 0.205789 0.280427 0.510088 0.793412 0.872532 0.856849 0.926214 1.094798 1.207848 92.918068
11 285 0.063500 0.115902 0.146701 0.196371 0.334895 0.553397 0.697166 0.758622 0.843698 1.006605 1.146003 94.137138
11 286 0.014947 0.019967 0.030460 0.062501 0.131778 0.223220 0.307019 0.406374 0.532124 0.703806 0.882454 96.685349
11 287 0.032268 0.054968 0.071705 0.100447 0.166623 0.265061 0.353424 0.438605 0.546201 0.693576 0.836330 96.440796
11 288 0.012151 0.018665 0.027117 0.046055 0.081468 0.137658 0.193588 0.252157 0.324520 0.446928 0.605915 97.853783
12 13 0.000000 0.000000 0.000000 0.000000 0.000000 0.000000 0.000000 0.000000 0.000000 0.000000 0.000000 0.000000
12 14 0.408489 5.293595 16.542725 51.962070 12.699455 1.657697 0.827185 0.566569 0.186729 0.093280 0.084080 9.678127
12 15 9.698550 47.060192 14.291279 8.200210 3.954735 3.826433 3.370390 1.932179 0.574204 0.268811 0.159902 6.663116
12 16 1.286799 21.700096 34.759537 22.902861 4.521235 2.063029 1.728482 1.823311 1.642260 1.464128 0.924237 5.184025
12 17 0.821630 3.384138 1.350198 2.749132 8.988161 36.188690 23.915173 6.599915 1.738095 1.270937 1.018294 11.975638
12 18 0.081333 0.143294 0.219198 0.391182 0.813693 5.192520 38.670986 29.848660 8.331825 2.867497 1.812624 11.627189
12 19 0.089038 0.241203 0.361432 0.504888 1.192472 7.820143 37.167751 21.482159 6.837641 3.776233 4.039437 16.487602
12 20 0.175734 0.297572 0.629802 1.469954 1.810229 2.449532 7.949326 14.335349 27.045757 16.686838 8.654288 18.495617
12 21 0.167278 0.549373 0.698247 0.632043 0.755241 1.195393 2.339410 2.111972 4.637856 10.879781 27.131472 48.901936
12 22 0.077112 0.137898 0.197945 0.360999 0.479449 0.801029 1.761547 1.743517 2.479017 3.689474 8.955709 79.316307
12 23 0.129998 0.230139 0.317264 0.499486 0.683967 1.244535 3.029845 2.747055 2.984773 3.382747 6.405944 78.344246
12 24 0.168512 0.354349 0.502374 0.611711 0.734643 1.062991 1.497656 1.921611 2.468662 3.460542 4.839168 82.377785
12 25 0.119575 0.241875 0.353064 0.468748 0.624257 0.938809 1.300318 1.581524 1.882387 2.447168 3.222148 86.820129
12 26 0.093593 0.181911 0.258875 0.349834 0.495228 0.757624 1.035445 1.241241 1.475159 1.886339 2.387347 89.837402
12 27 0.146962 0.241773 0.301839 0.401909 0.564659 0.792947 0.982593 1.135681 1.369706 1.736874 2.118498 90.206566
12 28 0.154332 0.230526 0.286843 0.412637 0.626345 0.896472 1.108631 1.273959 1.513994 1.886943 2.259274 89.350044
12 29 0.110750 0.287361 0.472508 0.582290 0.691085 0.951437 1.239061 1.409499 1.596452 1.956853 2.410587 88.292114
12 30 0.107582 0.175687 0.240123 0.360597 0.583658 0.949586 1.315772 1.564164 1.782418 2.134939 2.493903 88.291573
12 31 0.177152 0.454229 0.688868 0.780879 0.917995 1.314232 1.698589 1.831288 1.976649 2.386151 2.916480 84.857491
12 32 0.272024 0.543628 0.752718 0.922355 1.153286 1.625007 2.093695 2.337550 2.569952 3.041348 3.622573 81.065865
12 33 0.210601 0.331454 0.437095 0.667652 1.072402 1.594029 2.030359 2.392498 2.878859 3.493810 3.982341 80.908897
12 34 0.333644 0.519992 0.664996 1.026256 1.740857 2.570422 3.050184 3.275128 3.653874 4.224139 4.640309 74.300201
12 35 0.502644 1.435177 2.159773 2.282284 2.549039 3.416120 4.089996 4.046427 4.083986 4.632251 5.315101 65.487206
12 36 0.388907 0.539090 0.587526 0.797968 1.320422 1.931827 2.231452 2.441372 2.873677 3.426857 3.739706 79.721191
12 37 0.268618 0.397153 0.466750 0.723777 1.465033 2.415939 2.823386 2.976249 3.441954 4.095819 4.352667 76.572655
12 38 0.347499 1.014848 1.573138 1.644617 1.915240 2.851104 3.622982 3.617266 3.516412 3.860488 4.345508 71.690903
12 39 0.454325 1.302525 2.003901 2.033376 2.246109 3.194877 4.040142 4.124034 4.065635 4.396618 4.825674 67.312782
12 40 0.542791 0.988267 1.227110 1.538260 2.337881 3.661427 4.554101 4.730940 4.876004 5.309882 5.534883 64.698448
12 41 0.336055 0.879851 1.349101 1.574219 2.128932 3.399067 4.440754 4.598960 4.627131 5.021017 5.358758 66.286156
12 42 0.582362 1.300501 1.763111 1.962040 2.481736 3.662148 4.507818 4.524528 4.421237 4.714905 5.031421 65.048195
12 43 0.551669 1.588286 2.504889 2.646708 2.947301 3.851385 4.420380 4.317016 4.314123 4.691687 5.084883 63.081669
12 44 0.791092 1.022069 1.187894 1.776891 2.975692 4.149397 4.543965 4.719092 5.151053 5.556760 5.454229 62.671871
12 45 0.578270 0.887916 1.033654 1.451329 2.505365 3.836147 4.440241 4.624127 5.035253 5.515700 5.485879 64.606110
12 46 0.642411 1.573722 2.130530 2.171453 2.575064 3.696663 4.481924 4.462601 4.425790 4.747920 5.018569 64.073357
12 47 0.715689 1.909263 2.799205 2.866663 3.128577 4.053769 4.646243 4.473021 4.330424 4.608529 4.930360 61.538261
12 48 0.517911 1.152547 1.756697 2.203543 2.837442 3.818534 4.478114 4.604655 4.677948 4.913791 5.080770 63.958050
12 49 0.292770 0.418077 0.588740 1.032573 1.852061 2.746702 3.385898 3.996500 4.705380 5.197302 5.207106 70.576897
12 50 0.187608 0.346092 0.519482 0.825417 1.463429 2.435885 3.193809 3.579828 3.904790 4.367701 4.682603 74.493362
12 51 0.287513 0.844709 1.470325 1.720498 2.013496 2.681426 3.239147 3.419121 3.636494 4.107010 4.635371 71.944893
12 52 0.137781 0.226432 0.337726 0.586800 1.105333 1.783860 2.296055 2.688097 3.150974 3.744190 4.215512 79.727242
12 53 0.076601 0.126457 0.179692 0.289197 0.530857 0.897407 1.285114 1.764092 2.474128 3.292323 3.877658 85.206474
12 54 0.031773 0.064966 0.105319 0.176537 0.348051 0.647643 0.967962 1.310093 1.800204 2.453842 3.057075 89.036537
12 55 0.096949 0.176704 0.269784 0.445122 0.796440 1.244970 1.589329 1.902138 2.358231 2.925366 3.398056 84.796906
12 56 0.055418 0.125069 0.223832 0.361903 0.596383 0.930482 1.266577 1.598577 2.013069 2.522080 3.029381 87.277229
12 57 0.016254 0.027788 0.043465 0.079515 0.164501 0.303110 0.461504 0.669926 0.989679 1.443649 1.941451 93.859161
12 58 0.007188 0.015278 0.026872 0.047226 0.095053 0.189787 0.317741 0.489991 0.757638 1.176906 1.694407 95.181915
12 59 0.006482 0.013266 0.022835 0.041138 0.086591 0.178863 0.302172 0.468439 0.735021 1.160591 1.684073 95.300529
12 60 0.011818 0.021853 0.035239 0.065034 0.143566 0.296034 0.484854 0.716894 1.055815 1.543853 2.062954 93.562088
12 61 0.039957 0.111625 0.226823 0.353139 0.542460 0.850823 1.182156 1.472143 1.808428 2.298103 2.897363 88.216988
12 62 0.025860 0.050775 0.082321 0.134524 0.248371 0.453632 0.685015 0.922743 1.227680 1.679902 2.203958 92.285225
12 63 0.017306 0.036643 0.062515 0.105654 0.203438 0.379488 0.585331 0.822516 1.171632 1.694656 2.287573 92.633247
12 64 0.017415 0.035834 0.061346 0.105201 0.205863 0.399861 0.641735 0.923414 1.312518 1.895457 2.579859 91.821495
12 65 0.025359 0.050221 0.084247 0.148281 0.301742 0.578689 0.897001 1.257076 1.771614 2.503821 3.269123 89.112823
12 66 0.118524 0.223794 0.358194 0.590037 1.035743 1.673705 2.230254 2.681022 3.179762 3.782570 4.311829 79.814568
12 67 0.113625 0.331664 0.616473 0.808854 1.075473 1.637438 2.216319 2.540601 2.846917 3.443249 4.224865 80.144516
12 68 0.140134 0.223686 0.326485 0.552023 1.036197 1.703774 2.257404 2.749019 3.351943 4.084022 4.667357 78.907959
12 69 0.271905 0.442643 0.625973 0.999632 1.749741 2.684973 3.427397 4.059234 4.681417 5.103224 5.127960 70.825905
12 70 0.331188 0.435833 0.608067 1.131732 2.108276 2.921430 3.253899 3.542562 3.993121 4.451827 4.634221 72.587845
12 71 0.463732 1.006626 1.416113 1.687763 2.290589 3.362203 4.061846 4.128267 4.192450 4.539042 4.815135 68.036232
12 72 0.316646 0.824964 1.468408 1.942276 2.484700 3.371163 4.094475 4.312233 4.435768 4.783645 5.160116 66.805603
12 73 0.883408 1.105155 1.201389 1.685789 2.713538 3.780062 4.233672 4.416533 4.712799 5.016471 5.005384 65.245804
12 74 0.715540 1.236880 1.577098 2.090169 3.093151 4.140572 4.452304 4.415748 4.675094 5.034214 5.051998 63.517231
12 75 0.531758 1.102335 1.501657 1.850284 2.599129 3.793283 4.581222 4.712802 4.796624 5.065265 5.157884 64.307755
12 76 0.442637 1.311843 2.112313 2.285037 2.679307 3.807474 4.635571 4.563365 4.439089 4.713879 5.040892 63.968594
12 77 0.689250 1.614131 1.950812 1.840827 2.326136 3.575451 4.344872 4.229013 4.240478 4.710982 5.042744 65.435303
12 78 0.770745 1.065882 1.038089 1.285847 2.233260 3.630088 4.263760 4.234038 4.432244 4.920480 4.994649 67.130920
12 79 0.317722 0.974446 1.564366 1.717799 2.234535 3.421272 4.173385 4.035966 4.012550 4.456468 4.837731 68.253761
12 80 0.477468 1.266005 1.686790 1.572433 1.868259 3.007046 3.976491 3.961428 3.807881 4.186330 4.659312 69.530556
12 81 0.375432 0.952783 1.240705 1.213645 1.568203 2.628993 3.523066 3.615232 3.690156 4.225563 4.741766 72.224464
12 82 0.223508 0.479994 0.685724 0.895110 1.429615 2.406878 3.138031 3.313299 3.504812 4.037010 4.483323 75.402702
12 83 0.272991 0.693200 0.948649 0.976366 1.261705 2.064381 2.805455 3.037851 3.237369 3.756019 4.276909 76.669106
12 84 0.145753 0.452274 0.876863 1.069028 1.241607 1.765922 2.352332 2.625963 2.808823 3.257328 3.899864 79.504242
12 85 0.109275 0.207354 0.294690 0.407087 0.679234 1.227841 1.821272 2.225630 2.574277 3.092569 3.576757 83.784012
12 86 0.134157 0.313251 0.497836 0.635659 0.863426 1.265054 1.618260 1.849329 2.164486 2.687577 3.276438 84.694527
12 87 0.084130 0.159202 0.231829 0.327906 0.526195 0.865898 1.197506 1.469282 1.791303 2.259935 2.747200 88.339607
12 88 0.149072 0.218291 0.275439 0.413456 0.725163 1.121395 1.379884 1.615341 2.027796 2.598455 3.069294 86.406418
12 89 0.118633 0.297094 0.481054 0.582704 0.736489 1.088778 1.436285 1.618488 1.804689 2.209669 2.746960 86.879158
12 90 0.109651 0.275885 0.447811 0.527891 0.661622 1.026803 1.429204 1.647659 1.815090 2.188471 2.691029 87.178879
12 91 0.147168 0.308466 0.446918 0.539854 0.715045 1.082576 1.420825 1.598517 1.779150 2.158145 2.620918 87.182411
12 92 0.182422 0.383605 0.561348 0.684407 0.868943 1.191764 1.471803 1.658409 1.899251 2.297761 2.755167 86.045120
12 93 0.128920 0.188667 0.253874 0.404462 0.704063 1.039697 1.258205 1.471552 1.801418 2.215118 2.554102 87.979927
12 94 0.111299 0.180759 0.241251 0.366799 0.653650 1.049992 1.327671 1.530255 1.834363 2.257110 2.589252 87.857597
12 95 0.196547 0.529891 0.797339 0.839666 0.967372 1.346967 1.664362 1.765495 1.907580 2.268589 2.716352 84.999832
12 96 0.126471 0.300705 0.511995 0.694419 0.930425 1.297281 1.600043 1.758777 1.933412 2.268873 2.677876 85.899719
12 97 0.025204 0.049231 0.078549 0.135284 0.307528 0.713023 1.221575 1.619301 1.947918 2.351060 2.623307 88.928017
12 98 0.107665 0.318211 0.546209 0.641650 0.822136 1.214318 1.531647 1.630141 1.775861 2.142028 2.590782 86.679352
12 99 0.267086 0.547327 0.724944 0.826276 1.050878 1.449475 1.713006 1.790306 1.932934 2.258157 2.616284 84.823334
12 100 0.081006 0.198786 0.323514 0.439113 0.690363 1.156391 1.548915 1.709989 1.875187 2.211999 2.557082 87.207657
12 101 0.025509 0.052418 0.084445 0.141629 0.307281 0.652940 1.032889 1.337637 1.675674 2.101005 2.393051 90.195518
12 102 0.228697 0.428846 0.489804 0.569798 0.881006 1.354261 1.573590 1.587736 1.730052 2.056302 2.316231 86.783676
12 103 0.119700 0.446052 0.931271 1.083760 1.117975 1.382728 1.634642 1.674266 1.722615 1.972936 2.375136 85.538918
12 104 0.042198 0.081453 0.121383 0.191835 0.390941 0.810252 1.266954 1.563048 1.779966 2.076844 2.285475 89.389648
12 105 0.116952 0.193205 0.230205 0.312242 0.567739 0.984288 1.265177 1.403607 1.635691 1.997325 2.225701 89.067871
12 106 0.185045 0.589652 0.963467 0.965045 1.030341 1.388685 1.659171 1.643771 1.662309 1.915528 2.268565 85.728416
12 107 0.169611 0.436700 0.683504 0.769132 0.925711 1.368112 1.771384 1.855695 1.846034 2.050304 2.365065 85.758743
12 108 0.049053 0.119712 0.197453 0.276310 0.461424 0.841598 1.241307 1.501633 1.751942 2.096834 2.360699 89.102036
12 109 0.168902 0.271342 0.297903 0.380058 0.671006 1.149403 1.440673 1.526447 1.696905 2.022058 2.232314 88.142982
12 110 0.178402 0.619656 1.031093 1.018394 1.056100 1.380641 1.610744 1.572783 1.597302 1.857983 2.219417 85.857483
12 111 0.080302 0.267848 0.501283 0.570911 0.688885 1.120892 1.618949 1.777197 1.760626 1.960753 2.296732 87.355621
12 112 0.031048 0.060735 0.090703 0.149549 0.342511 0.783176 1.258083 1.539262 1.768116 2.096235 2.268797 89.611786
12 113 0.218493 0.536882 0.688527 0.673599 0.849727 1.306858 1.616583 1.611498 1.646688 1.913826 2.214132 86.723183
12 114 0.133800 0.450194 0.866116 0.977906 0.998996 1.273061 1.547574 1.591762 1.602888 1.818025 2.190794 86.548882
12 115 0.078245 0.170790 0.256060 0.344448 0.560231 1.008059 1.455702 1.678228 1.799545 2.043791 2.287032 88.317863
12 116 0.164166 0.235873 0.263837 0.361025 0.622716 0.954060 1.126723 1.254725 1.540398 1.931910 2.176209 89.368355
12 117 0.279961 0.430539 0.424199 0.473657 0.725047 1.130885 1.353432 1.404300 1.533241 1.796767 1.993941 88.454033
12 118 0.110146 0.351134 0.640339 0.758334 0.896660 1.205118 1.432369 1.472448 1.560761 1.827335 2.154311 87.591042
12 119 0.294064 0.430863 0.406222 0.457027 0.767843 1.352254 1.739683 1.829887 1.953835 2.256708 2.434416 86.077202
12 120 0.155278 0.447817 0.619575 0.607026 0.771298 1.233812 1.563177 1.566146 1.618967 1.914001 2.219537 87.283363
12 121 0.115928 0.349859 0.579094 0.632121 0.749295 1.169905 1.623083 1.761643 1.761662 1.916258 2.139893 87.201263
12 122 0.145807 0.484246 0.784183 0.767631 0.875580 1.406715 1.924963 1.957953 1.854906 2.031173 2.335289 85.431549
12 123 0.202073 0.616968 0.910594 0.857112 0.951880 1.435222 1.851475 1.872195 1.854275 2.089067 2.391530 84.967613
12 124 0.232198 0.375578 0.381398 0.438069 0.746224 1.328335 1.717551 1.795053 1.903720 2.165462 2.275323 86.641090
12 125 0.127663 0.385334 0.599501 0.645813 0.842736 1.367123 1.783270 1.802535 1.801907 1.997676 2.182198 86.464241
12 126 0.199554 0.653509 1.031778 1.010566 1.135176 1.691491 2.104086 1.992147 1.830245 1.972965 2.220797 84.157684
12 127 0.283831 0.784509 1.013127 0.887625 0.992415 1.487697 1.846199 1.812651 1.809588 2.068535 2.347702 84.666122
12 128 0.077651 0.131881 0.159008 0.240290 0.559689 1.238188 1.806197 1.990642 2.102248 2.319616 2.315539 87.059052
12 129 0.099564 0.302390 0.519903 0.630916 0.858734 1.343060 1.686148 1.669363 1.625789 1.766375 1.928279 87.569481
12 130 0.274012 0.814125 1.102226 0.936626 0.948788 1.338896 1.639289 1.585142 1.523102 1.698951 1.947767 86.191078
12 131 0.104690 0.347529 0.614321 0.685151 0.808965 1.158769 1.422611 1.413659 1.405295 1.590241 1.837426 88.611343
12 132 0.020584 0.043688 0.067192 0.110683 0.277288 0.742323 1.303465 1.541586 1.557391 1.688914 1.758538 90.888351
12 133 0.099121 0.298656 0.502096 0.597618 0.764488 1.034868 1.156516 1.121655 1.172026 1.382217 1.612840 90.257904
12 134 0.402731 0.560755 0.487989 0.485294 0.682449 0.964372 1.054454 1.057794 1.189737 1.448417 1.626764 90.039246
12 135 0.081805 0.162218 0.194992 0.253379 0.463015 0.774945 0.902924 0.912308 1.046628 1.314748 1.484735 92.408302
12 136 0.018173 0.038220 0.059948 0.101330 0.238649 0.560406 0.899002 1.053960 1.120194 1.261511 1.341503 93.307098
12 137 0.067669 0.218051 0.406219 0.477696 0.533339 0.692620 0.822822 0.848093 0.871284 0.990155 1.163698 92.908356
12 138 0.059596 0.179950 0.326287 0.377917 0.410011 0.543973 0.699863 0.777550 0.812592 0.913009 1.073914 93.825340
12 139 0.031353 0.086553 0.148305 0.185258 0.250390 0.395322 0.548665 0.642831 0.728402 0.884314 1.067767 95.030846
12 140 0.003385 0.007245 0.013131 0.024622 0.057077 0.130212 0.233330 0.347807 0.474827 0.636866 0.780783 97.290718
12 141 0.004272 0.008976 0.015113 0.025890 0.052952 0.103297 0.162965 0.232373 0.328130 0.465230 0.610000 97.990799
12 142 0.001444 0.002813 0.004631 0.008528 0.019786 0.045317 0.083692 0.137954 0.220056 0.343945 0.476010 98.655823
12 143 0.009938 0.022936 0.039060 0.065860 0.130423 0.228144 0.300048 0.351753 0.434650 0.575324 0.722726 97.119141
12 144 0.026434 0.074959 0.118180 0.137568 0.185882 0.278090 0.347168 0.381860 0.447636 0.589075 0.765711 96.647438
12 145 0.004385 0.009258 0.014321 0.022347 0.046396 0.100641 0.167755 0.231630 0.307133 0.420011 0.524642 98.151482
12 146 0.002549 0.005340 0.009219 0.018177 0.048390 0.117326 0.198408 0.263729 0.328216 0.426431 0.510400 98.071815
12 147 0.027781 0.096532 0.185481 0.216932 0.237917 0.296872 0.349218 0.376046 0.424327 0.536726 0.697887 96.554283
12 148 0.008323 0.019622 0.033065 0.050084 0.091663 0.173842 0.258759 0.312495 0.358828 0.445780 0.543544 97.703995
12 149 0.002031 0.003864 0.006210 0.011397 0.027479 0.063782 0.116849 0.186675 0.281992 0.401163 0.489723 98.408836
12 150 0.007348 0.016418 0.026908 0.046201 0.100453 0.190905 0.256690 0.291635 0.346124 0.450974 0.553425 97.712921
12 151 0.023070 0.079862 0.144470 0.163647 0.192474 0.261498 0.323293 0.356044 0.406018 0.517209 0.669587 96.862831
12 152 0.002673 0.006056 0.010785 0.018690 0.040884 0.092352 0.160668 0.223564 0.286441 0.383678 0.484219 98.289993
12 153 0.002051 0.004169 0.007234 0.014303 0.036978 0.087029 0.149152 0.211214 0.285211 0.389378 0.478791 98.334488
12 154 0.030306 0.075007 0.113993 0.143109 0.196124 0.265463 0.310270 0.345868 0.417906 0.537412 0.667499 96.897041
12 155 0.005917 0.013932 0.024548 0.039041 0.074332 0.147846 0.228924 0.283423 0.328255 0.411280 0.505518 97.936981
12 156 0.015593 0.043670 0.070910 0.082942 0.105787 0.154474 0.203659 0.243173 0.296512 0.392132 0.512808 97.878342
12 157 0.003583 0.007820 0.013606 0.023151 0.048877 0.104419 0.169052 0.217017 0.258496 0.332470 0.413974 98.407532
12 158 0.016715 0.042684 0.072713 0.097043 0.132105 0.182566 0.226455 0.264164 0.319957 0.411064 0.520207 97.714325
12 159 0.003645 0.007427 0.011963 0.019181 0.037562 0.074702 0.120558 0.167163 0.221650 0.303602 0.391112 98.641434
12 160 0.002364 0.004655 0.007657 0.013333 0.028513 0.058871 0.095355 0.133202 0.180173 0.251927 0.328122 98.895828
12 161 0.009812 0.022476 0.037004 0.051243 0.074478 0.107752 0.138055 0.167482 0.210028 0.278719 0.361641 98.541306
12 162 0.005650 0.009397 0.013666 0.022422 0.042380 0.071392 0.098536 0.128337 0.169934 0.231237 0.294982 98.912064
12 163 0.003429 0.006902 0.010918 0.017025 0.030472 0.052625 0.076177 0.103040 0.141446 0.199918 0.265974 99.092079
12 164 0.002589 0.005008 0.008084 0.013813 0.027109 0.048460 0.070819 0.096895 0.133040 0.186970 0.245743 99.161469
12 165 0.004347 0.007622 0.010738 0.016530 0.030246 0.050878 0.070580 0.093912 0.128458 0.180135 0.235584 99.170975
12 166 0.001495 0.002883 0.004663 0.008130 0.017653 0.037273 0.061800 0.088607 0.121778 0.172057 0.225156 99.258499
12 167 0.009347 0.022877 0.037418 0.051001 0.074528 0.108191 0.135800 0.159498 0.194973 0.256230 0.331382 98.618759
12 168 0.006877 0.017932 0.031657 0.044038 0.065138 0.099853 0.133869 0.162048 0.195479 0.253860 0.327060 98.662186
12 169 0.000993 0.001870 0.003057 0.005694 0.013950 0.033775 0.063638 0.099776 0.142331 0.201609 0.257299 99.176010
12 170 0.002803 0.005845 0.009747 0.017398 0.038339 0.076002 0.112124 0.142127 0.178792 0.238769 0.300567 98.877487
12 171 0.012572 0.037176 0.066326 0.082494 0.102068 0.135919 0.167826 0.194258 0.232415 0.304131 0.401747 98.263069
12 172 0.002181 0.004681 0.007984 0.013409 0.027338 0.054988 0.088186 0.120013 0.154839 0.211181 0.275787 99.039413
12 173 0.001087 0.002026 0.003379 0.006540 0.015873 0.034806 0.060079 0.093356 0.141053 0.210751 0.280860 99.150192
12 174 0.007223 0.015045 0.022441 0.034475 0.065279 0.111239 0.147810 0.181007 0.236010 0.325269 0.417722 98.436478
12 175 0.010532 0.023312 0.034517 0.047499 0.080363 0.132027 0.173257 0.205864 0.258789 0.351445 0.455542 98.226852
12 176 0.002545 0.005107 0.008276 0.014244 0.031967 0.069844 0.117799 0.168048 0.228995 0.317112 0.400965 98.635094
12 177 0.005787 0.012513 0.020228 0.033864 0.074400 0.153471 0.226923 0.269779 0.313394 0.397299 0.481257 98.011086
12 178 0.035916 0.109594 0.169455 0.171706 0.194656 0.274711 0.344533 0.367375 0.400888 0.506871 0.661229 96.763069
12 179 0.017000 0.046455 0.082329 0.107016 0.148678 0.234366 0.318364 0.360861 0.394295 0.477571 0.587408 97.225662
12 180 0.003657 0.007841 0.013297 0.023472 0.057814 0.149833 0.277514 0.372019 0.425477 0.503467 0.562788 97.602821
12 181 0.035517 0.111078 0.203266 0.242635 0.280221 0.355985 0.413579 0.433222 0.472003 0.573708 0.712335 96.166451
12 182 0.050792 0.099444 0.122994 0.150575 0.240645 0.388388 0.480208 0.506080 0.557377 0.679771 0.799826 95.923904
12 183 0.034461 0.058521 0.069682 0.091909 0.161185 0.274359 0.361659 0.433640 0.555883 0.731532 0.854118 96.373055
12 184 0.010777 0.022125 0.034105 0.057237 0.133491 0.298606 0.452939 0.514782 0.556259 0.661227 0.748143 96.510307
12 185 0.052240 0.157989 0.285581 0.328229 0.345681 0.423541 0.504371 0.537463 0.569392 0.666129 0.814969 95.314423
12 186 0.046166 0.124731 0.208926 0.244119 0.298843 0.436572 0.571445 0.627282 0.664617 0.774879 0.928353 95.074066
12 187 0.008467 0.018110 0.030817 0.052279 0.113850 0.258602 0.440503 0.572237 0.660937 0.787732 0.895940 96.160522
12 188 0.049647 0.121660 0.199816 0.258348 0.343486 0.465707 0.556013 0.614557 0.711975 0.874023 1.056222 94.748543
12 189 0.047649 0.074153 0.096119 0.141704 0.248414 0.413621 0.554623 0.657283 0.767960 0.925023 1.063560 95.009895
12 190 0.069354 0.174116 0.288603 0.359410 0.440400 0.574025 0.684243 0.749766 0.845050 1.017363 1.232194 93.565475
12 191 0.023488 0.051401 0.085375 0.128665 0.226113 0.418796 0.627064 0.767797 0.881334 1.064533 1.260356 94.465080
12 192 0.083496 0.130653 0.149910 0.194447 0.324240 0.526406 0.677542 0.791071 0.966245 1.214813 1.408772 93.532410
12 193 0.079291 0.198793 0.306857 0.353689 0.444777 0.651254 0.829108 0.896150 0.971193 1.167942 1.422967 92.677979
12 194 0.072155 0.223746 0.403469 0.442800 0.489646 0.708661 0.946560 1.027757 1.059885 1.229268 1.494694 91.901360
12 195 0.099938 0.199566 0.276320 0.339855 0.484717 0.765844 1.019510 1.146669 1.256611 1.465420 1.682952 91.262596
12 196 0.111418 0.200073 0.255244 0.331700 0.536909 0.877693 1.127794 1.247258 1.410407 1.671973 1.868657 90.360870
12 197 0.158006 0.340050 0.463739 0.541178 0.728350 1.064306 1.284225 1.325403 1.399228 1.614338 1.847168 89.234009
12 198 0.170443 0.468128 0.672824 0.657881 0.746527 1.071639 1.321982 1.353464 1.426688 1.700286 2.024901 88.385239
12 199 0.225311 0.360223 0.369457 0.421097 0.677538 1.125659 1.393609 1.434736 1.536717 1.803501 1.999568 88.652580
12 200 0.094544 0.270522 0.444484 0.516717 0.679849 1.047612 1.361633 1.442851 1.517961 1.760922 2.025766 88.837143
12 201 0.109233 0.293628 0.443561 0.471849 0.589227 0.956291 1.345204 1.478493 1.507446 1.675789 1.892336 89.236938
12 202 0.127466 0.368931 0.594280 0.637856 0.733291 1.049499 1.332108 1.381687 1.405523 1.600091 1.861520 88.907745
12 203 0.128271 0.373941 0.569401 0.562909 0.646474 1.000671 1.355332 1.436046 1.466769 1.686390 1.966007 88.807785
12 204 0.060581 0.151509 0.238180 0.303834 0.477145 0.885096 1.312036 1.468985 1.496247 1.658362 1.843873 90.104149
12 205 0.076708 0.216782 0.355291 0.415111 0.554874 0.862838 1.135752 1.233434 1.334315 1.561378 1.792714 90.460808
12 206 0.216190 0.426772 0.510231 0.559496 0.747267 1.074348 1.265749 1.289920 1.368077 1.575005 1.756011 89.210930
12 207 0.065587 0.232167 0.482635 0.595115 0.678280 0.893628 1.092724 1.143722 1.189464 1.359982 1.602407 90.664284
12 208 0.018520 0.039148 0.063899 0.103532 0.220479 0.507646 0.894069 1.186628 1.353920 1.547169 1.676897 92.388092
12 209 0.064213 0.121206 0.163165 0.239738 0.459030 0.799204 1.002494 1.070375 1.204586 1.447165 1.619100 91.809723
12 210 0.151326 0.409055 0.581339 0.568471 0.641984 0.886266 1.053392 1.054546 1.099645 1.311079 1.582682 90.660217
12 211 0.073533 0.172926 0.283913 0.368927 0.494282 0.713505 0.902243 0.990428 1.070838 1.246609 1.462859 92.219940
12 212 0.042904 0.073540 0.108158 0.172318 0.315814 0.539519 0.741769 0.903035 1.075964 1.289935 1.458977 93.278061
12 213 0.066745 0.149368 0.238243 0.313251 0.420366 0.577218 0.708563 0.807601 0.946732 1.159958 1.403134 93.208817
12 214 0.048252 0.069052 0.092408 0.146639 0.254186 0.390357 0.505837 0.629267 0.794581 1.004220 1.198373 94.866821
12 215 0.032151 0.053640 0.076387 0.123816 0.234730 0.391070 0.508820 0.608672 0.759930 0.976135 1.168951 95.065704
12 216 0.065753 0.164777 0.255003 0.294401 0.366746 0.509484 0.626845 0.686220 0.773695 0.952763 1.177858 94.126457
12 217 0.039236 0.085616 0.137090 0.191278 0.285163 0.430687 0.554017 0.633700 0.728407 0.892287 1.084089 94.938431
12 218 0.007098 0.013877 0.022460 0.038504 0.080923 0.169309 0.283267 0.406471 0.555900 0.750235 0.923286 96.748665
12 219 0.011064 0.021799 0.034726 0.058724 0.121906 0.234356 0.341566 0.424446 0.525097 0.685089 0.850173 96.691063
12 220 0.031656 0.098174 0.190987 0.240244 0.285030 0.376423 0.468276 0.527408 0.602403 0.756383 0.982285 95.440735
12 221 0.007528 0.016388 0.030225 0.052917 0.104037 0.202010 0.318521 0.422281 0.525169 0.678109 0.846844 96.795975
12 222 0.024185 0.038390 0.052263 0.081429 0.144144 0.227733 0.297773 0.376059 0.496108 0.659943 0.818822 96.783157
12 223 0.021786 0.034484 0.049937 0.085126 0.164140 0.273593 0.364121 0.452246 0.574385 0.738106 0.887681 96.354393
12 224 0.045544 0.103260 0.172613 0.241133 0.342346 0.487969 0.607035 0.693061 0.810403 1.010409 1.251936 94.234291
12 225 0.024503 0.047652 0.072091 0.108866 0.194998 0.352980 0.512159 0.637739 0.779924 0.998352 1.223703 95.047035
12 226 0.048926 0.077123 0.104585 0.169256 0.329013 0.550165 0.698658 0.813495 0.997481 1.266526 1.483050 93.461723
12 227 0.117006 0.289272 0.412640 0.443038 0.551626 0.813060 1.017808 1.074446 1.162628 1.413403 1.722402 90.982666
12 228 0.108111 0.272452 0.413401 0.450810 0.548470 0.842042 1.135329 1.242607 1.306850 1.537333 1.855374 90.287224
12 229 0.085094 0.190638 0.285353 0.346193 0.475501 0.756714 1.040245 1.205811 1.364437 1.647665 1.945437 90.656914
12 230 0.114632 0.235054 0.322054 0.393220 0.578143 0.951030 1.281824 1.415855 1.505153 1.726745 1.963826 89.512466
12 231 0.111260 0.335712 0.632199 0.767724 0.854442 1.073907 1.284508 1.367963 1.455553 1.668060 1.959994 88.488678
12 232 0.193165 0.284954 0.324045 0.417037 0.654124 1.024872 1.315205 1.490695 1.676819 1.942034 2.127778 88.549271
12 233 0.083184 0.219815 0.345744 0.412113 0.569797 0.906051 1.203058 1.329095 1.481306 1.778946 2.063291 89.607605
12 234 0.117707 0.321502 0.501386 0.531700 0.627618 0.965943 1.308880 1.403362 1.416037 1.604887 1.887014 89.313965
12 235 0.104202 0.302800 0.559893 0.665610 0.729102 0.935009 1.159004 1.266476 1.351516 1.557103 1.853946 89.515343
12 236 0.126166 0.183227 0.221700 0.310231 0.513251 0.816857 1.067307 1.258379 1.490508 1.794364 2.015603 90.202408
12 237 0.070243 0.133246 0.178231 0.238719 0.406594 0.715040 0.977600 1.124355 1.310866 1.623471 1.890737 91.330894
12 238 0.108025 0.286977 0.455823 0.499381 0.585292 0.856251 1.128968 1.240604 1.328572 1.577375 1.919923 90.012810
12 239 0.098316 0.268249 0.487888 0.574975 0.627450 0.845472 1.111723 1.255803 1.336691 1.548666 1.877581 89.967186
12 240 0.115782 0.241761 0.349533 0.423436 0.562996 0.854563 1.135710 1.284385 1.410551 1.669141 1.976667 89.975479
12 241 0.070020 0.183347 0.316623 0.384288 0.477632 0.715538 0.977929 1.137073 1.283210 1.566895 1.928045 90.959396
12 242 0.078576 0.126980 0.178188 0.274669 0.473876 0.767575 1.009058 1.183251 1.380327 1.671005 1.944367 90.912125
12 243 0.141770 0.297606 0.438798 0.544275 0.697437 0.926919 1.096757 1.204286 1.380340 1.674311 2.000613 89.596886
12 244 0.105761 0.196371 0.286701 0.394555 0.573599 0.838437 1.054143 1.196502 1.364135 1.639564 1.947420 90.402809
12 245 0.055974 0.093189 0.129546 0.200064 0.365775 0.632179 0.880189 1.099200 1.366594 1.690661 1.935051 91.551575
12 246 0.123694 0.238464 0.340776 0.450837 0.648581 0.940300 1.146419 1.248193 1.381501 1.626444 1.884556 89.970238
12 247 0.095845 0.295518 0.548326 0.632562 0.676568 0.864078 1.065843 1.158046 1.240592 1.450368 1.769721 90.202538
12 248 0.100205 0.139306 0.176011 0.274799 0.487464 0.746468 0.919331 1.064673 1.268602 1.530240 1.724074 91.568825
12 249 0.072956 0.111510 0.139528 0.213849 0.403153 0.665953 0.839121 0.968605 1.184629 1.489037 1.711477 92.200180
12 250 0.080850 0.215198 0.364947 0.429709 0.512221 0.714274 0.918058 1.029023 1.141306 1.371957 1.677595 91.544861
12 251 0.090399 0.191412 0.293527 0.370834 0.481431 0.683365 0.876051 1.001373 1.129128 1.354686 1.636529 91.891266
12 252 0.057766 0.120950 0.180217 0.232138 0.332042 0.525077 0.713586 0.842096 0.985708 1.228117 1.510942 93.271362
12 253 0.035319 0.071058 0.107246 0.149650 0.237716 0.400316 0.565632 0.697825 0.852505 1.096619 1.377538 94.408577
12 254 0.078409 0.108665 0.139136 0.215540 0.365034 0.523857 0.623243 0.738058 0.936261 1.191923 1.417848 93.662025
12 255 0.092171 0.129966 0.162383 0.246343 0.417240 0.601956 0.708467 0.819608 1.019803 1.287726 1.519090 92.995247
12 256 0.079384 0.170222 0.261794 0.342625 0.466730 0.653421 0.806585 0.920524 1.083105 1.343334 1.643931 92.228348
12 257 0.031661 0.063110 0.099616 0.148673 0.256754 0.479852 0.740283 0.939875 1.106264 1.358122 1.632833 93.142960
12 258 0.080535 0.201637 0.328343 0.397799 0.517737 0.767924 0.991814 1.099720 1.224940 1.503769 1.865570 91.020218
12 259 0.127561 0.292795 0.432079 0.486420 0.599445 0.852789 1.070099 1.168850 1.294488 1.586391 1.968259 90.120827
12 260 0.097177 0.167042 0.222323 0.313261 0.528074 0.851489 1.083872 1.220048 1.423805 1.775869 2.121885 90.195152
12 261 0.053270 0.098718 0.148798 0.231262 0.417628 0.722706 1.004646 1.220165 1.466667 1.815770 2.143433 90.676941
12 262 0.144264 0.253014 0.332224 0.456235 0.731694 1.076595 1.260168 1.357134 1.575510 1.932474 2.236270 88.644424
12 263 0.304707 0.455019 0.474309 0.555703 0.843998 1.261870 1.464555 1.508307 1.650981 1.946700 2.177013 87.356834
12 264 0.111237 0.333058 0.594438 0.688043 0.797584 1.122571 1.431253 1.523957 1.574187 1.790738 2.097734 87.935196
12 265 0.179199 0.245013 0.312039 0.507654 0.934511 1.405917 1.654664 1.806480 2.016917 2.261496 2.372116 86.303993
12 266 0.269142 0.519586 0.713111 0.922083 1.312246 1.823981 2.073104 2.078943 2.134987 2.313892 2.438370 83.400551
12 267 0.230574 0.666998 1.114864 1.194784 1.232271 1.505792 1.745304 1.810944 1.907236 2.153562 2.459731 83.977943
12 268 0.478018 0.569361 0.608221 0.828507 1.259256 1.686749 1.907873 2.092407 2.352254 2.610251 2.698585 82.908516
12 269 0.290212 0.512409 0.668800 0.930320 1.433297 1.904656 2.039500 2.102670 2.379604 2.702912 2.807315 82.228310
12 270 0.293721 0.504929 0.617194 0.795714 1.217323 1.833516 2.201714 2.298364 2.427873 2.670738 2.794501 82.344414
12 271 0.160395 0.482524 0.783064 0.817661 0.918870 1.351084 1.779140 1.895730 1.961765 2.267387 2.685293 84.897087
12 272 0.148413 0.406944 0.677581 0.762343 0.867122 1.256059 1.701584 1.909986 2.006413 2.309757 2.756597 85.197205
12 273 0.224328 0.381820 0.481609 0.644719 1.049380 1.670847 2.137925 2.412947 2.702472 2.994456 3.066278 82.233223
12 274 0.136649 0.204064 0.261016 0.400678 0.712655 1.127155 1.427813 1.664372 1.977003 2.363405 2.629523 87.095665
12 275 0.134450 0.277251 0.425066 0.569334 0.771667 1.038994 1.239504 1.381311 1.584736 1.885655 2.200632 88.491402
12 276 0.215890 0.324668 0.369836 0.462724 0.685179 0.982204 1.164625 1.291876 1.511120 1.842215 2.137903 89.011757
12 277 0.134026 0.255843 0.342136 0.443323 0.664365 0.952297 1.097986 1.159890 1.330361 1.632910 1.917781 90.069084
12 278 0.069195 0.112214 0.150885 0.229450 0.415563 0.690989 0.903343 1.053807 1.243895 1.511296 1.737710 91.881653
12 279 0.030698 0.059221 0.088368 0.139027 0.271697 0.512965 0.740771 0.910074 1.111468 1.379110 1.569791 93.186806
12 280 0.153831 0.396618 0.539735 0.562328 0.703726 1.002298 1.154820 1.118005 1.150284 1.352363 1.584297 90.281693
12 281 0.063605 0.253367 0.569079 0.687030 0.700203 0.869180 1.043844 1.059610 1.039237 1.153547 1.383062 91.178238
12 282 0.008552 0.020418 0.036101 0.061059 0.143528 0.383831 0.751601 1.034723 1.168562 1.316116 1.389584 93.685928
12 283 0.016638 0.034752 0.053596 0.092416 0.224613 0.504032 0.760232 0.890299 1.011768 1.192901 1.279774 93.938980
12 284 0.122203 0.390400 0.593252 0.581005 0.636587 0.841919 0.956877 0.908712 0.894765 1.019372 1.196347 91.858559
12 285 0.040075 0.150793 0.350409 0.466695 0.517475 0.657744 0.803544 0.844726 0.843289 0.922864 1.081814 93.320572
12 286 0.008518 0.017622 0.030001 0.053185 0.120745 0.282598 0.511360 0.722375 0.877267 1.030349 1.114180 95.231796
12 287 0.020519 0.059474 0.112575 0.158651 0.233982 0.361318 0.491337 0.590164 0.687368 0.828006 0.980649 95.475960
12 288 0.009330 0.017646 0.027672 0.042899 0.073413 0.136032 0.216993 0.303271 0.399654 0.553320 0.745359 97.474411
13 14 0.000000 0.000000 0.000000 0.000000 0.000000 0.000000 0.000000 0.000000 0.000000 0.000000 0.000000 0.000000
13 15 0.349074 5.024113 16.184816 52.595947 12.606250 1.670745 0.858483 0.581173 0.174420 0.079368 0.066151 9.809461
13 16 10.240728 45.962891 13.402992 8.008676 4.505025 4.948407 4.031315 2.070754 0.569212 0.240175 0.130373 5.889452
13 17 1.754159 24.886293 32.741962 20.351582 4.816644 2.422964 2.078572 2.226606 2.032053 1.732842 0.951985 4.004337
13 18 0.977054 3.113573 1.193251 3.093949 11.048563 36.283165 22.037205 6.531837 2.016736 1.505614 1.174187 11.024866
13 19 0.310899 0.507839 0.700837 1.403481 3.164074 11.767404 39.922314 20.318089 5.279081 2.106451 1.562627 12.956907
13 20 0.214665 0.456787 0.566817 0.980273 3.143322 14.759904 40.415371 16.443113 4.848435 2.730158 2.725591 12.715565
13 21 0.329725 0.281114 0.434548 1.148974 1.784037 2.588382 8.810709 16.576401 30.708033 16.589460 6.850062 13.898555
13 22 0.205382 0.446837 0.556707 0.653916 0.909158 1.298140 2.362354 2.317222 6.146554 14.468914 30.545795 40.089024
13 23 0.196895 0.265681 0.339015 0.650986 0.873646 1.314053 2.743353 2.734872 4.015286 5.756189 12.479791 68.630234
13 24 0.264336 0.337331 0.380388 0.630044 0.967691 1.748889 3.964498 3.497893 3.868773 4.390075 7.936718 72.013367
13 25 0.238013 0.289872 0.337025 0.508570 0.750535 1.077905 1.426065 1.860837 2.487566 3.461975 4.620907 82.940727
13 26 0.166109 0.206471 0.257346 0.421356 0.652417 0.883071 1.087034 1.344900 1.716065 2.252144 2.876128 88.136963
13 27 0.197108 0.208720 0.257922 0.445457 0.677960 0.854158 1.016973 1.252735 1.550958 1.911022 2.301790 89.325195
13 28 0.268265 0.246693 0.285571 0.510683 0.795330 0.971607 1.115185 1.371068 1.728364 2.137107 2.543492 88.026634
13 29 0.214576 0.345305 0.417668 0.548052 0.788826 1.133962 1.413126 1.614278 1.913062 2.375190 2.816012 86.419937
13 30 0.260564 0.271056 0.324016 0.543152 0.835218 1.079472 1.280110 1.545202 1.895167 2.351112 2.835959 86.778969
13 31 0.279510 0.424125 0.471310 0.606418 0.934844 1.456236 1.846609 2.047662 2.350060 2.885611 3.377954 83.319656
13 32 0.523900 0.603020 0.663851 0.981654 1.469154 1.949525 2.266712 2.557935 2.983017 3.565730 4.100964 78.334534
13 33 0.565823 0.507035 0.559023 0.946176 1.407855 1.688493 1.944952 2.410956 3.010946 3.584168 4.076994 79.297577
13 34 0.642201 0.531173 0.610648 1.162576 1.839972 2.151757 2.413422 2.998745 3.767173 4.434567 4.933433 74.514328
13 35 0.497833 0.697326 0.825122 1.297018 2.260769 3.227476 3.693997 3.943706 4.466710 5.159815 5.537598 68.392632
13 36 1.852760 1.144318 1.162284 2.234390 3.458528 3.796399 4.043868 4.850940 5.735786 6.316026 6.694156 58.710545
13 37 0.566581 0.374584 0.428285 0.927695 1.699915 2.034336 2.176477 2.697102 3.441425 4.078900 4.478487 77.096214
13 38 0.259194 0.335088 0.436345 0.811995 1.752160 2.943778 3.564350 3.815593 4.139493 4.662157 4.908348 72.371498
13 39 0.577962 0.672302 0.773510 1.303128 2.488013 3.723019 4.147966 4.184773 4.373028 4.893246 5.234076 67.628983
13 40 1.559603 1.094102 1.032374 1.681931 2.712713 3.445803 3.839519 4.438569 5.085978 5.631763 5.922705 63.554935
13 41 0.715017 0.832722 0.876596 1.321620 2.396014 3.621305 4.178981 4.522366 5.162215 5.962957 6.270972 64.139236
13 42 0.591109 0.583584 0.734528 1.480861 2.879078 4.007788 4.372686 4.631939 4.983257 5.502508 5.841226 64.391441
13 43 1.173639 1.302042 1.398884 2.064831 3.269628 4.271876 4.637322 4.887554 5.216189 5.508223 5.511886 60.757923
13 44 2.010271 0.969055 1.063148 2.317355 3.646770 3.699891 3.743143 4.568614 5.249297 5.352893 5.279570 62.099995
13 45 0.917641 0.703942 0.927187 2.013718 3.245696 3.417136 3.466002 4.147225 4.951574 5.347419 5.437129 65.425323
13 46 0.908969 0.945104 1.002674 1.681406 3.060770 4.120237 4.253560 4.247328 4.482105 4.883832 4.999441 65.414581
13 47 2.063630 1.922848 1.676380 2.104735 3.104944 4.143654 4.516048 4.615455 4.799293 5.061706 5.071023 60.920280
13 48 1.783802 1.616801 1.539115 2.175717 3.125679 3.734561 3.893081 4.178606 4.608678 5.015353 5.221992 63.106613
13 49 0.640846 0.462717 0.607102 1.387460 2.412451 2.728259 2.896405 3.576682 4.326352 4.670753 4.822095 71.468880
13 50 0.305843 0.322902 0.449662 0.939798 1.753108 2.282826 2.584728 3.164848 3.951957 4.555568 4.864846 74.823914
13 51 0.678000 0.834525 0.854807 1.184865 2.013276 2.997934 3.438673 3.621058 3.964651 4.443837 4.677526 71.290848
13 52 0.336135 0.309544 0.394747 0.811133 1.497736 1.947184 2.194263 2.655622 3.261973 3.809814 4.211748 78.570099
13 53 0.137977 0.128507 0.163314 0.336645 0.655765 0.935767 1.187022 1.647025 2.313083 2.978857 3.520234 85.995796
13 54 0.066930 0.085156 0.119893 0.227233 0.436673 0.674192 0.899584 1.241222 1.766047 2.394992 2.973798 89.114281
13 55 0.197583 0.191747 0.232753 0.440210 0.821394 1.152178 1.406362 1.821432 2.399647 2.953802 3.363910 85.018982
13 56 0.115191 0.144705 0.187971 0.323309 0.582680 0.881021 1.163532 1.557570 2.106553 2.686654 3.151532 87.099281
13 57 0.031832 0.035054 0.048288 0.098281 0.194890 0.299872 0.409345 0.604499 0.918446 1.325395 1.777208 94.256889
13 58 0.010755 0.015822 0.024239 0.047328 0.097722 0.174495 0.267588 0.416450 0.665653 1.037761 1.493176 95.749008
13 59 0.010143 0.014726 0.023064 0.046814 0.100061 0.182314 0.281261 0.436341 0.689324 1.061535 1.510238 95.644173
13 60 0.023027 0.028234 0.041585 0.087729 0.189336 0.316665 0.441072 0.637770 0.961572 1.416941 1.922858 93.933205
13 61 0.074345 0.109077 0.142778 0.228537 0.428177 0.726933 1.017701 1.355915 1.831929 2.415428 2.925673 88.743507
13 62 0.054443 0.063415 0.082896 0.152226 0.287647 0.446875 0.595399 0.817652 1.154484 1.597417 2.077370 92.670174
13 63 0.031369 0.041424 0.061444 0.121223 0.243878 0.397650 0.556879 0.795067 1.160616 1.637199 2.136232 92.817017
13 64 0.032230 0.044112 0.067437 0.136042 0.279129 0.465769 0.659697 0.946632 1.376668 1.925025 2.498819 91.568443
13 65 0.048071 0.062375 0.094548 0.195205 0.410531 0.675309 0.930411 1.289299 1.801464 2.405237 2.970773 89.116776
13 66 0.277897 0.294658 0.384206 0.726985 1.276101 1.688680 1.958105 2.397825 2.983484 3.528401 3.954854 80.528809
13 67 0.288595 0.419830 0.470302 0.617591 1.024798 1.648873 2.103493 2.415860 2.849757 3.474858 4.000511 80.685532
13 68 0.395316 0.340106 0.423971 0.823151 1.412535 1.761060 1.985841 2.447024 3.013613 3.513227 3.939492 79.944664
13 69 0.592635 0.518172 0.633500 1.226523 2.097340 2.558066 2.827520 3.395276 4.013962 4.367831 4.501964 73.267212
13 70 1.123975 0.683448 0.799852 1.580212 2.417416 2.603631 2.751165 3.342116 3.901114 4.176936 4.339967 72.280167
13 71 1.237492 1.212263 1.172938 1.660087 2.623587 3.463738 3.702749 3.849463 4.176138 4.626867 4.852302 67.422379
13 72 0.763662 0.808770 0.933641 1.505121 2.525906 3.443464 3.884230 4.227707 4.600475 4.973650 5.123260 67.210114
13 73 1.576329 0.777841 0.862948 1.929337 3.197629 3.382511 3.409531 3.966609 4.373116 4.495309 4.591817 67.437019
13 74 1.783230 1.165431 1.195797 2.063697 3.107567 3.494387 3.636371 4.162045 4.710374 4.974244 4.984099 64.722755
13 75 1.146897 0.946893 1.007480 1.707662 2.794734 3.511444 3.785274 4.204697 4.729264 5.235799 5.499949 65.429916
13 76 0.573183 0.648435 0.772577 1.354631 2.648916 3.996680 4.534949 4.724885 4.959517 5.322779 5.424141 65.039307
13 77 0.961132 0.797676 0.844053 1.553615 2.841061 3.727803 3.977536 4.272395 4.637349 4.978462 5.068579 66.340340
13 78 1.050847 0.548820 0.646345 1.468890 2.526400 2.883960 3.122237 3.822280 4.439764 4.836116 5.139609 69.514732
13 79 0.472928 0.547365 0.638784 1.086358 2.121635 3.232547 3.685991 3.924168 4.415811 5.121417 5.430361 69.322639
13 80 0.484695 0.503369 0.583191 1.054544 2.113507 3.243441 3.724019 3.948135 4.287710 4.880701 5.273909 69.902786
13 81 0.519986 0.512656 0.576965 1.007162 1.898200 2.809375 3.260356 3.606711 4.077792 4.704828 5.098760 71.927208
13 82 0.475941 0.415019 0.497707 0.912408 1.587317 2.150049 2.538864 3.088534 3.760937 4.462492 5.012632 75.098099
13 83 0.405229 0.420209 0.454298 0.747681 1.408518 2.143326 2.522062 2.824150 3.318080 4.027437 4.550865 77.178146
13 84 0.302745 0.401053 0.471391 0.687151 1.175205 1.868829 2.410516 2.808578 3.254577 3.871046 4.370901 78.378006
13 85 0.239617 0.234194 0.284585 0.509257 0.896584 1.272116 1.555809 1.940468 2.455145 3.100511 3.749768 83.761940
13 86 0.273548 0.290819 0.338677 0.557742 0.955723 1.346510 1.611560 1.951960 2.432787 2.991236 3.469300 83.780136
13 87 0.178206 0.187050 0.236154 0.415305 0.692992 0.921110 1.096798 1.386998 1.804493 2.286490 2.761706 88.032700
13 88 0.325830 0.205534 0.236842 0.505876 0.882168 1.051904 1.200288 1.607196 2.113687 2.543790 2.925684 86.401199
13 89 0.235465 0.308127 0.364523 0.534037 0.869323 1.245882 1.481357 1.695309 2.040271 2.541792 2.999796 85.684113
13 90 0.259946 0.333319 0.355321 0.472053 0.765734 1.200781 1.491687 1.662191 1.903890 2.375473 2.877806 86.301804
13 91 0.304903 0.330363 0.370334 0.567818 0.907955 1.253878 1.470988 1.705845 2.037549 2.493105 2.936654 85.620605
13 92 0.372449 0.393263 0.441871 0.672176 1.034818 1.344667 1.548760 1.842749 2.247882 2.693072 3.071324 84.336975
13 93 0.364999 0.243409 0.283573 0.574634 0.930200 1.038864 1.142548 1.502279 1.956488 2.301644 2.582878 87.078484
13 94 0.275905 0.213862 0.252902 0.514497 0.905292 1.080610 1.165958 1.460859 1.915564 2.354808 2.704178 87.155571
13 95 0.317695 0.403841 0.431088 0.614803 1.069866 1.584095 1.803848 1.940677 2.248723 2.700256 3.010411 83.874695
13 96 0.327481 0.332414 0.369469 0.581772 0.952452 1.347815 1.649172 1.993325 2.373528 2.791793 3.159734 84.121040
13 97 0.075978 0.080889 0.115337 0.248097 0.503011 0.750304 0.949774 1.255452 1.698591 2.238805 2.758622 89.325134
13 98 0.180917 0.227041 0.257002 0.395735 0.736839 1.178427 1.462186 1.697306 2.054207 2.531379 2.893272 86.385689
13 99 0.368062 0.367336 0.407788 0.656932 1.082013 1.469368 1.699230 1.964027 2.290695 2.661311 2.973553 84.059685
13 100 0.183523 0.203802 0.243829 0.413547 0.740322 1.079115 1.305847 1.577704 1.971423 2.453480 2.881425 86.945984
13 101 0.057782 0.066282 0.093388 0.194160 0.402123 0.622547 0.803016 1.072036 1.474341 1.943378 2.355548 90.915390
13 102 0.260664 0.212931 0.238178 0.457999 0.858388 1.147410 1.284023 1.521760 1.860202 2.208344 2.472205 87.477898
13 103 0.217467 0.336336 0.392148 0.515046 0.852527 1.391416 1.776857 1.974554 2.218713 2.608646 2.909824 84.806465
13 104 0.091649 0.093527 0.125715 0.249086 0.467363 0.684363 0.874705 1.149494 1.512655 1.958156 2.416876 90.376404
13 105 0.166935 0.119731 0.140216 0.299958 0.565794 0.733061 0.849980 1.113220 1.490103 1.875000 2.199141 90.446861
13 106 0.190720 0.262784 0.296222 0.429359 0.808489 1.351411 1.642188 1.734585 1.919416 2.287237 2.559514 86.518074
13 107 0.210672 0.229810 0.268976 0.437575 0.773809 1.179601 1.456254 1.681212 1.943859 2.352451 2.761590 86.704193
13 108 0.093244 0.105666 0.137526 0.252325 0.466302 0.681049 0.850456 1.097065 1.465905 1.922096 2.351656 90.576714
13 109 0.225094 0.143181 0.159532 0.339240 0.627708 0.803255 0.934381 1.230211 1.617688 1.993489 2.302156 89.624062
13 110 0.149221 0.216610 0.261686 0.407532 0.799735 1.350923 1.641492 1.741980 1.938355 2.308841 2.564468 86.619156
13 111 0.101470 0.134198 0.161776 0.256134 0.505923 0.920035 1.254271 1.464846 1.696019 2.123480 2.545397 88.836449
13 112 0.070625 0.067370 0.093746 0.202644 0.395624 0.566516 0.711380 0.959695 1.325602 1.797665 2.283936 91.525200
13 113 0.231726 0.252460 0.256555 0.384955 0.710719 1.123542 1.337852 1.475379 1.720435 2.117389 2.425797 87.963188
13 114 0.127249 0.204030 0.262552 0.374736 0.658137 1.146848 1.522176 1.669909 1.786987 2.092396 2.396439 87.758545
13 115 0.096658 0.116391 0.155960 0.281718 0.510870 0.751378 0.937891 1.175307 1.502861 1.917215 2.322114 90.231636
13 116 0.213993 0.161566 0.186509 0.368448 0.631948 0.764508 0.851749 1.095022 1.441390 1.759997 2.005498 90.519371
13 117 0.208817 0.168056 0.194845 0.388185 0.719787 0.916388 0.985012 1.160819 1.451972 1.779617 2.039615 89.986885
13 118 0.092562 0.143126 0.198739 0.333462 0.639190 1.029452 1.278353 1.450145 1.686712 2.020075 2.276593 88.851593
13 119 0.225899 0.157756 0.189932 0.422300 0.796132 1.007807 1.127929 1.402666 1.759262 2.133373 2.463160 88.313789
13 120 0.150301 0.181087 0.206232 0.331499 0.636036 1.013533 1.235713 1.406052 1.678061 2.081062 2.387701 88.692726
13 121 0.089571 0.127464 0.172057 0.282302 0.531463 0.924318 1.237540 1.431212 1.628399 2.012140 2.409469 89.154068
13 122 0.101561 0.139931 0.177580 0.297278 0.616447 1.126338 1.471944 1.632181 1.839535 2.279137 2.685612 87.632462
13 123 0.159694 0.206287 0.255980 0.430821 0.835937 1.320568 1.573903 1.714361 1.946494 2.337090 2.641270 86.577591
13 124 0.192807 0.134825 0.160285 0.347417 0.651062 0.843746 0.982150 1.259918 1.605332 1.966395 2.292119 89.563950
13 125 0.099502 0.134780 0.170972 0.289111 0.588461 0.999375 1.263433 1.454151 1.743932 2.170825 2.478912 88.606544
13 126 0.134271 0.196514 0.254209 0.422649 0.853588 1.454946 1.750643 1.819375 1.967418 2.335413 2.634192 86.176773
13 127 0.291156 0.302797 0.315979 0.516455 0.993583 1.493194 1.663783 1.736813 1.916970 2.244345 2.479491 86.045441
13 128 0.119041 0.084327 0.104341 0.245555 0.503747 0.685484 0.840440 1.180740 1.665084 2.156214 2.564660 89.850365
13 129 0.084429 0.117127 0.164348 0.299376 0.611479 1.014620 1.291200 1.530424 1.859597 2.273049 2.545343 88.209007
13 130 0.201897 0.268675 0.290058 0.432708 0.839074 1.390309 1.617787 1.603106 1.646772 1.901417 2.126194 87.681999
13 131 0.161056 0.218603 0.246662 0.348441 0.614220 1.018251 1.292648 1.425658 1.576029 1.879905 2.145826 89.072701
13 132 0.037625 0.041538 0.057965 0.122278 0.265327 0.445714 0.603613 0.818013 1.134736 1.579870 2.028501 92.864815
13 133 0.070338 0.098000 0.131385 0.234391 0.482112 0.791535 0.984248 1.132852 1.342310 1.612321 1.783568 91.336937
13 134 0.224246 0.158516 0.175466 0.375185 0.710194 0.851025 0.870570 1.001530 1.194061 1.377774 1.505839 91.555595
13 135 0.092078 0.083234 0.102767 0.206747 0.392972 0.524705 0.604222 0.767144 1.017623 1.286881 1.492740 93.428886
13 136 0.022494 0.027922 0.041047 0.085142 0.183203 0.311839 0.430056 0.593227 0.844985 1.188673 1.516121 94.755295
13 137 0.056679 0.080682 0.106879 0.178998 0.353360 0.607988 0.790020 0.898506 1.004029 1.175486 1.313275 93.434105
13 138 0.063602 0.095576 0.120233 0.173768 0.300611 0.508049 0.680964 0.785619 0.869975 1.022032 1.173835 94.205734
13 139 0.032576 0.044795 0.054880 0.087386 0.170137 0.297496 0.407215 0.508148 0.638876 0.835821 1.025284 95.897385
13 140 0.003897 0.005692 0.009172 0.019123 0.041406 0.074606 0.113240 0.173819 0.274570 0.427254 0.607015 98.250214
13 141 0.004412 0.006201 0.009449 0.018813 0.038840 0.067100 0.099637 0.151180 0.230767 0.341950 0.468972 98.562675
13 142 0.001405 0.002111 0.003412 0.007304 0.016529 0.031475 0.049637 0.078830 0.128305 0.209400 0.316354 99.155243
13 143 0.006191 0.009012 0.014175 0.028987 0.062933 0.110627 0.162693 0.242843 0.369624 0.536714 0.696651 97.759544
13 144 0.016134 0.024112 0.029988 0.048344 0.101625 0.191475 0.275178 0.355570 0.460641 0.603896 0.721487 97.171555
13 145 0.003667 0.004948 0.007448 0.014999 0.031103 0.054173 0.079296 0.116705 0.175467 0.269011 0.387901 98.855286
13 146 0.001967 0.002870 0.004793 0.010632 0.024876 0.048070 0.075892 0.118765 0.191238 0.310555 0.457331 98.753014
13 147 0.015175 0.025131 0.033409 0.052631 0.109356 0.217965 0.328210 0.415069 0.500508 0.617762 0.709620 96.975159
13 148 0.005967 0.008940 0.013595 0.025511 0.051793 0.091203 0.133832 0.189379 0.269885 0.387407 0.517439 98.305054
13 149 0.001771 0.002545 0.004045 0.008618 0.018939 0.034538 0.052677 0.081664 0.130514 0.210067 0.315254 99.139366
13 150 0.003985 0.005562 0.008725 0.018812 0.044272 0.082802 0.125102 0.187819 0.288503 0.426828 0.558485 98.249100
13 151 0.013272 0.022970 0.030287 0.046339 0.095721 0.193563 0.290470 0.361572 0.434349 0.543965 0.636412 97.331085
13 152 0.002339 0.003665 0.006015 0.012341 0.027632 0.053029 0.081996 0.120800 0.180602 0.279883 0.405685 98.826012
13 153 0.001629 0.002319 0.003920 0.009155 0.022252 0.042293 0.066029 0.104622 0.170372 0.271453 0.389555 98.916405
13 154 0.019295 0.025880 0.033991 0.059740 0.121284 0.202797 0.270106 0.345283 0.441413 0.554636 0.645672 97.279907
13 155 0.005485 0.008313 0.012626 0.023615 0.049805 0.091030 0.133660 0.184815 0.258837 0.369701 0.489266 98.372849
13 156 0.012151 0.017632 0.022206 0.035743 0.072352 0.130209 0.178729 0.220405 0.273788 0.360260 0.446986 98.229538
13 157 0.004324 0.006120 0.009225 0.018020 0.039039 0.070371 0.101025 0.139839 0.200445 0.296397 0.406103 98.709091
13 158 0.018099 0.024863 0.031998 0.051643 0.094668 0.153002 0.206282 0.264729 0.335929 0.425075 0.505700 97.888008
13 159 0.004670 0.006760 0.009882 0.018343 0.037495 0.064992 0.092064 0.126957 0.179214 0.257637 0.346221 98.855766
13 160 0.003028 0.004374 0.006656 0.013049 0.027812 0.049136 0.071085 0.101481 0.148636 0.220382 0.302613 99.051750
13 161 0.010489 0.014991 0.019829 0.032319 0.060218 0.096597 0.129170 0.168452 0.221160 0.289621 0.354388 98.602768
13 162 0.007755 0.008924 0.011757 0.021920 0.042151 0.063719 0.083284 0.114246 0.159657 0.218729 0.278980 98.988876
13 163 0.004548 0.006602 0.009320 0.016147 0.030093 0.048005 0.065688 0.091601 0.131659 0.187715 0.247561 99.161057
13 164 0.003213 0.004676 0.006959 0.012913 0.025369 0.041352 0.057759 0.082833 0.121560 0.176362 0.236066 99.230934
13 165 0.004752 0.005809 0.007741 0.014356 0.027745 0.042612 0.056057 0.078032 0.111907 0.159131 0.211433 99.280426
13 166 0.001582 0.002316 0.003532 0.007067 0.015450 0.027970 0.041415 0.061381 0.093677 0.144509 0.204686 99.396416
13 167 0.006922 0.010181 0.014181 0.024565 0.048457 0.082460 0.115048 0.153206 0.202989 0.271027 0.338815 98.732147
13 168 0.006234 0.009526 0.012938 0.021487 0.042524 0.075513 0.109616 0.149451 0.201485 0.272371 0.340412 98.758438
13 169 0.000949 0.001407 0.002319 0.005028 0.011528 0.022334 0.035528 0.055316 0.086167 0.138051 0.207094 99.434273
13 170 0.002699 0.003897 0.006031 0.012133 0.026449 0.046706 0.067973 0.099901 0.151150 0.227022 0.309869 99.046173
13 171 0.008315 0.014153 0.019259 0.030022 0.059642 0.112758 0.166862 0.215587 0.267972 0.341624 0.409308 98.354500
13 172 0.002111 0.003255 0.004969 0.009342 0.019411 0.035476 0.053866 0.079575 0.119481 0.182446 0.259133 99.230934
13 173 0.001079 0.001580 0.002517 0.005386 0.012374 0.023357 0.036682 0.058304 0.094739 0.153197 0.225801 99.384979
13 174 0.004380 0.006184 0.009233 0.018502 0.040975 0.072082 0.103570 0.148339 0.216372 0.307111 0.394616 98.678635
13 175 0.007124 0.010408 0.014904 0.027315 0.056495 0.097593 0.136902 0.186041 0.255718 0.349033 0.439472 98.418999
13 176 0.002357 0.003475 0.005469 0.011192 0.024645 0.045179 0.067799 0.100390 0.152432 0.234565 0.336619 99.015877
13 177 0.004796 0.006802 0.010630 0.021757 0.048332 0.086312 0.124445 0.176327 0.258052 0.380550 0.513025 98.368973
13 178 0.025133 0.038486 0.046093 0.067708 0.135826 0.255703 0.350491 0.400736 0.454855 0.559917 0.655436 97.009621
13 179 0.018114 0.026129 0.034459 0.054130 0.100051 0.174241 0.247253 0.315396 0.392260 0.509091 0.628975 97.499908
13 180 0.004469 0.006163 0.009528 0.019502 0.043000 0.078246 0.114684 0.164045 0.242536 0.369738 0.525808 98.422279
13 181 0.032258 0.044989 0.056438 0.089236 0.170708 0.288123 0.382970 0.463625 0.557701 0.683758 0.784387 96.445808
13 182 0.044405 0.047415 0.059067 0.106433 0.197819 0.290408 0.355942 0.437639 0.548417 0.689962 0.818571 96.403923
13 183 0.029708 0.027754 0.035259 0.071976 0.142211 0.202793 0.245443 0.318260 0.428625 0.570401 0.714393 97.213181
13 184 0.009560 0.012489 0.019009 0.040627 0.093439 0.165914 0.230740 0.312454 0.443793 0.645037 0.853149 97.173782
13 185 0.050692 0.074733 0.091759 0.135667 0.246098 0.416210 0.547027 0.623053 0.692350 0.808643 0.910328 95.403442
13 186 0.053417 0.072284 0.086084 0.125405 0.224661 0.380264 0.509715 0.602310 0.695613 0.847884 0.997086 95.405273
13 187 0.012186 0.015901 0.024248 0.050285 0.109120 0.184653 0.250832 0.335057 0.464199 0.651416 0.853312 97.048798
13 188 0.060375 0.073179 0.091270 0.150500 0.265990 0.393077 0.491205 0.604284 0.743677 0.906724 1.052367 95.167351
13 189 0.075714 0.062148 0.071128 0.135123 0.248268 0.336152 0.399801 0.513889 0.677151 0.864700 1.039098 95.576828
13 190 0.099374 0.118805 0.140156 0.219251 0.373129 0.539685 0.659705 0.790800 0.959018 1.151693 1.308865 93.639526
13 191 0.037657 0.049905 0.071363 0.131127 0.248807 0.381872 0.483692 0.607768 0.793519 1.048060 1.307421 94.838806
13 192 0.132165 0.098984 0.108973 0.210826 0.375981 0.474645 0.538776 0.689429 0.905038 1.125080 1.319239 94.020859
13 193 0.121491 0.143116 0.166992 0.255739 0.438503 0.652191 0.793022 0.923079 1.106690 1.360062 1.574995 92.464119
13 194 0.099657 0.136263 0.156238 0.226222 0.415819 0.708747 0.913201 1.012278 1.130108 1.365949 1.584040 92.251480
13 195 0.177310 0.169006 0.196694 0.333157 0.549763 0.730680 0.856964 1.038237 1.266362 1.519819 1.751514 91.410492
13 196 0.229279 0.184529 0.201493 0.362496 0.619491 0.786659 0.884182 1.087933 1.377531 1.665772 1.892654 90.707985
13 197 0.223522 0.245975 0.300669 0.493181 0.793155 1.026958 1.144379 1.306966 1.549701 1.839537 2.089064 88.986900
13 198 0.251252 0.276268 0.284720 0.425015 0.761816 1.142418 1.315505 1.421049 1.610758 1.898084 2.103147 88.509964
13 199 0.297786 0.197431 0.211944 0.422994 0.749840 0.943624 1.057543 1.303320 1.602740 1.900350 2.146700 89.165726
13 200 0.117669 0.145478 0.181334 0.312014 0.598158 0.931013 1.133528 1.312148 1.587523 1.972407 2.279315 89.429405
13 201 0.102695 0.125513 0.155853 0.270378 0.538550 0.891479 1.109556 1.242580 1.429625 1.784413 2.138635 90.210724
13 202 0.155070 0.179948 0.211989 0.343055 0.631156 0.994952 1.227063 1.390529 1.587306 1.890402 2.153709 89.234825
13 203 0.137744 0.161649 0.175336 0.281612 0.573451 0.973324 1.198257 1.318661 1.518937 1.876265 2.160417 89.624344
13 204 0.065394 0.074223 0.103313 0.207381 0.423305 0.664658 0.837944 1.035715 1.308000 1.692666 2.072393 91.515007
13 205 0.108299 0.125319 0.147578 0.250340 0.477031 0.736441 0.901976 1.071580 1.320946 1.651428 1.920325 91.288734
13 206 0.256931 0.206869 0.221857 0.407466 0.732590 0.960982 1.062646 1.236120 1.462779 1.711691 1.908547 89.831520
13 207 0.109688 0.158539 0.194406 0.295213 0.536819 0.872755 1.097798 1.235424 1.416735 1.695524 1.912643 90.474457
13 208 0.037655 0.043849 0.064486 0.137988 0.289712 0.463171 0.615574 0.814969 1.076676 1.408263 1.745524 93.302132
13 209 0.117861 0.107542 0.133619 0.264193 0.486973 0.642508 0.738517 0.934413 1.233645 1.544728 1.788707 92.007294
13 210 0.249871 0.291152 0.277474 0.366417 0.624388 0.942650 1.089921 1.155965 1.287635 1.510522 1.666943 90.537056
13 211 0.153199 0.181081 0.208311 0.303940 0.476520 0.667376 0.801370 0.934638 1.102226 1.322757 1.527951 92.320625
13 212 0.098541 0.091505 0.116595 0.229716 0.407883 0.517055 0.579043 0.717731 0.931323 1.163673 1.372635 93.774292
13 213 0.134795 0.153224 0.173068 0.260077 0.414590 0.552939 0.646466 0.782121 0.986715 1.209424 1.390157 93.296425
13 214 0.107240 0.083597 0.095707 0.181555 0.305527 0.372626 0.425244 0.556036 0.739162 0.922084 1.095972 95.115250
13 215 0.069653 0.067289 0.087015 0.168094 0.291584 0.361349 0.412050 0.539489 0.743384 0.956068 1.140833 95.163193
13 216 0.097486 0.123745 0.136065 0.197576 0.347207 0.527765 0.633284 0.718707 0.859192 1.056593 1.216822 94.085556
13 217 0.075341 0.085894 0.104268 0.167542 0.280198 0.400165 0.500759 0.629030 0.793362 0.989758 1.178834 94.794846
13 218 0.013199 0.017225 0.025179 0.050155 0.102768 0.170319 0.234871 0.322892 0.450472 0.624326 0.818228 97.170364
13 219 0.015755 0.020098 0.029074 0.057914 0.120038 0.194783 0.259919 0.350588 0.493330 0.691487 0.898440 96.868576
13 220 0.057525 0.081618 0.089016 0.115633 0.197989 0.342135 0.470336 0.570799 0.692142 0.875149 1.050799 95.456856
13 221 0.020012 0.027571 0.041927 0.079688 0.149296 0.220710 0.276607 0.352811 0.472353 0.636833 0.812577 96.909622
13 222 0.052428 0.049606 0.058779 0.106443 0.183941 0.238124 0.277665 0.358382 0.475333 0.601392 0.720160 96.877747
13 223 0.055514 0.053700 0.066880 0.125814 0.224128 0.291227 0.334050 0.423842 0.560520 0.704228 0.828286 96.331802
13 224 0.099805 0.126989 0.148590 0.217297 0.340416 0.467637 0.559048 0.673529 0.845416 1.053460 1.238870 94.228943
13 225 0.066991 0.080783 0.100762 0.162143 0.268391 0.381771 0.468885 0.579750 0.735709 0.941614 1.155400 95.057800
13 226 0.114786 0.095075 0.120448 0.242890 0.415320 0.499765 0.555780 0.712430 0.947007 1.194088 1.419609 93.682800
13 227 0.191172 0.215114 0.223846 0.323014 0.554638 0.812931 0.942811 1.051150 1.249017 1.537615 1.762290 91.136398
13 228 0.194115 0.218874 0.232812 0.339229 0.579080 0.879749 1.056574 1.168943 1.336367 1.644682 1.940543 90.409027
13 229 0.171557 0.179210 0.198491 0.312005 0.527272 0.761396 0.922477 1.093251 1.316805 1.618848 1.904305 90.994385
13 230 0.189740 0.179717 0.213126 0.376074 0.638281 0.854079 0.994703 1.190680 1.441606 1.753396 2.058334 90.110268
13 231 0.177229 0.220520 0.268958 0.424597 0.730213 1.054825 1.259638 1.450777 1.714544 2.024855 2.238155 88.435692
13 232 0.355714 0.197465 0.200719 0.412031 0.735365 0.898682 1.009111 1.290020 1.613281 1.898555 2.145090 89.243965
13 233 0.159143 0.189879 0.219070 0.342800 0.597022 0.869099 1.034607 1.205118 1.483882 1.864159 2.177167 89.858055
13 234 0.152435 0.185821 0.211706 0.329021 0.609643 0.987693 1.194294 1.279672 1.422055 1.761046 2.118673 89.747940
13 235 0.183582 0.222140 0.264482 0.400216 0.649490 0.945218 1.179335 1.398111 1.625592 1.890614 2.111393 89.129829
13 236 0.281864 0.160710 0.169104 0.348265 0.611828 0.731228 0.816634 1.061329 1.369556 1.657407 1.924577 90.867500
13 237 0.136412 0.136885 0.171611 0.309475 0.524057 0.676748 0.776314 0.961262 1.251232 1.596220 1.910355 91.549431
13 238 0.165021 0.202803 0.227819 0.336838 0.589029 0.928901 1.142042 1.260328 1.417441 1.725628 2.037009 89.967140
13 239 0.221684 0.260622 0.276576 0.378653 0.612307 0.942173 1.175276 1.329737 1.511873 1.826398 2.141218 89.323479
13 240 0.238589 0.228249 0.256081 0.408412 0.648487 0.880516 1.049217 1.246092 1.477047 1.782810 2.097223 89.687279
13 241 0.168794 0.204370 0.223535 0.320331 0.535868 0.811001 0.995490 1.151637 1.380836 1.727976 2.055897 90.424263
13 242 0.203419 0.163085 0.194166 0.372583 0.631391 0.797142 0.922198 1.164607 1.469662 1.780591 2.073844 90.227310
13 243 0.275594 0.282081 0.293093 0.450641 0.752490 1.011630 1.139825 1.323171 1.623605 1.962249 2.213914 88.671707
13 244 0.249983 0.241259 0.269212 0.431523 0.690662 0.909190 1.056565 1.265507 1.540149 1.847200 2.122128 89.376625
13 245 0.156661 0.145917 0.174698 0.318928 0.553528 0.730431 0.850123 1.056453 1.343212 1.644212 1.902639 91.123199
13 246 0.269183 0.254702 0.277083 0.444659 0.710210 0.919437 1.042325 1.231636 1.498217 1.798557 2.059700 89.494286
13 247 0.197359 0.273655 0.309278 0.416029 0.662771 0.971989 1.161831 1.292298 1.491910 1.784212 2.021556 89.417114
13 248 0.271007 0.156345 0.176067 0.384740 0.653898 0.728263 0.792231 1.037042 1.334769 1.568618 1.770256 91.126770
13 249 0.209361 0.144555 0.167746 0.352205 0.611205 0.693692 0.734097 0.935035 1.246180 1.532490 1.751932 91.621498
13 250 0.170269 0.219828 0.242331 0.342409 0.576676 0.863669 1.029332 1.145420 1.337233 1.635077 1.887651 90.550102
13 251 0.200973 0.215053 0.238792 0.353762 0.552539 0.766379 0.924999 1.095574 1.296337 1.547276 1.786208 91.022102
13 252 0.140651 0.159783 0.180385 0.270063 0.436770 0.616730 0.736861 0.869623 1.063107 1.322801 1.577850 92.625374
13 253 0.077770 0.098595 0.126771 0.206111 0.345870 0.484016 0.576534 0.697487 0.893062 1.154736 1.418339 93.920708
13 254 0.159684 0.121911 0.142615 0.276230 0.456320 0.529691 0.585239 0.760818 1.008955 1.228496 1.414423 93.315620
13 255 0.198678 0.147409 0.168820 0.328515 0.551280 0.635198 0.687674 0.885224 1.180417 1.436442 1.628717 92.151627
13 256 0.158419 0.186646 0.218007 0.334719 0.546091 0.752028 0.886123 1.054186 1.302249 1.592831 1.840618 91.128082
13 257 0.087544 0.107191 0.139212 0.235925 0.419147 0.627260 0.777361 0.933864 1.147699 1.458037 1.793074 92.273689
13 258 0.171978 0.215020 0.245448 0.350306 0.574838 0.860476 1.057971 1.215201 1.431456 1.764054 2.092670 90.020576
13 259 0.280577 0.297861 0.303627 0.427494 0.703709 1.029783 1.228128 1.387881 1.611959 1.940793 2.238966 88.549225
13 260 0.249988 0.212432 0.237679 0.423938 0.723624 0.933972 1.067076 1.311039 1.641612 1.984006 2.276881 88.937752
13 261 0.165896 0.180235 0.231859 0.417218 0.713865 0.923144 1.041573 1.260624 1.610633 2.004306 2.347414 89.103233
13 262 0.373726 0.337615 0.366431 0.608325 0.973857 1.204511 1.317741 1.543660 1.863118 2.169335 2.383265 86.858414
13 263 0.464425 0.357049 0.375344 0.684938 1.190878 1.453057 1.489020 1.640677 1.894643 2.143118 2.288676 86.018173
13 264 0.327018 0.439196 0.482481 0.638310 0.981312 1.364995 1.559881 1.687512 1.887392 2.146496 2.306166 86.179237
13 265 0.650028 0.446056 0.506833 0.926991 1.351664 1.410458 1.440311 1.716027 2.041784 2.274124 2.451826 84.783897
13 266 0.878641 0.777745 0.747093 1.088789 1.566632 1.777604 1.780522 1.903405 2.152944 2.402222 2.545001 82.379410
13 267 0.361851 0.469460 0.542172 0.835526 1.434946 1.930027 2.032437 2.050796 2.201186 2.414088 2.480385 83.247124
13 268 0.768726 0.375645 0.414890 0.932194 1.541442 1.578140 1.583611 1.943905 2.334660 2.547148 2.690719 83.288918
13 269 0.818602 0.632141 0.688597 1.170374 1.657882 1.729192 1.765938 2.095135 2.529004 2.805640 2.947602 81.159897
13 270 0.519121 0.433521 0.480452 0.886388 1.529252 1.910947 2.027191 2.238086 2.515598 2.805232 3.007628 81.646576
13 271 0.243692 0.310839 0.330644 0.471491 0.875592 1.465359 1.810129 1.954272 2.181338 2.606538 2.921525 84.828583
13 272 0.269806 0.326864 0.367637 0.549078 0.944930 1.424637 1.714783 1.901980 2.146382 2.542877 2.888073 84.922951
13 273 0.423356 0.340986 0.381346 0.716642 1.255392 1.602772 1.800169 2.167211 2.586686 2.883674 3.029295 82.812477
13 274 0.305912 0.229318 0.253272 0.492494 0.875909 1.082981 1.195247 1.489035 1.906452 2.293292 2.582146 87.293938
13 275 0.235087 0.266476 0.312742 0.491889 0.787153 1.030810 1.181712 1.405491 1.726191 2.047022 2.285347 88.230080
13 276 0.300601 0.239471 0.249611 0.436751 0.746775 0.941177 1.029762 1.220595 1.501378 1.796769 2.049624 89.487488
13 277 0.212070 0.207150 0.233691 0.392625 0.662208 0.861400 0.967194 1.152107 1.439054 1.736471 1.958092 90.177940
13 278 0.116394 0.098014 0.118010 0.235300 0.431387 0.566532 0.665733 0.866435 1.147366 1.436473 1.700174 92.618179
13 279 0.053847 0.062779 0.085478 0.160910 0.291943 0.410944 0.498003 0.641917 0.879565 1.193470 1.515769 94.205376
13 280 0.139052 0.164426 0.178138 0.273538 0.513658 0.825999 1.012195 1.136514 1.314879 1.580885 1.786586 91.074127
13 281 0.059353 0.094672 0.124387 0.194922 0.390910 0.752582 1.082955 1.272418 1.411311 1.623573 1.764306 91.228607
13 282 0.009156 0.012404 0.019654 0.042596 0.095679 0.179824 0.278457 0.420633 0.632783 0.956733 1.347873 96.004211
13 283 0.016139 0.018913 0.028764 0.064704 0.143178 0.235239 0.321793 0.462821 0.697392 1.033886 1.389840 95.587334
13 284 0.063498 0.095112 0.115779 0.182383 0.386939 0.730421 0.972344 1.073218 1.169191 1.343916 1.450136 92.417061
13 285 0.037660 0.062882 0.084173 0.123074 0.226860 0.437651 0.670873 0.850465 0.995294 1.199827 1.377982 93.933258
13 286 0.011969 0.015111 0.021835 0.042801 0.084411 0.137680 0.191787 0.278620 0.422023 0.641017 0.907764 97.244987
13 287 0.018068 0.028547 0.038374 0.060539 0.114753 0.202076 0.296565 0.413910 0.574468 0.768321 0.921320 96.563065
13 288 0.010195 0.014683 0.021599 0.037820 0.066637 0.111862 0.161811 0.221350 0.295517 0.417974 0.585861 98.054695
14 15 0.000000 0.000000 0.000000 0.000000 0.000000 0.000000 0.000000 0.000000 0.000000 0.000000 0.000000 0.000000
14 16 0.359366 5.363800 16.138754 50.914967 13.450027 1.900742 0.887794 0.560108 0.176319 0.078790 0.057596 10.111736
14 17 9.314641 43.200314 13.636196 9.075281 5.277696 5.541521 4.617289 2.431259 0.632423 0.247094 0.140556 5.885732
14 18 1.732144 21.793549 29.074448 22.131235 6.180082 3.090507 2.598784 2.914184 2.703667 2.168204 1.115901 4.497298
14 19 1.154922 3.741875 1.458931 3.447176 10.624795 34.528240 21.911913 7.078661 2.308100 1.697245 1.263202 10.784940
14 20 0.515256 0.813413 0.909718 1.525888 3.559840 13.628692 40.599762 18.303717 4.470810 1.852946 1.432117 12.387839
14 21 0.301550 0.484895 0.543423 0.996176 3.154163 14.685718 40.173229 15.980259 4.459103 2.548959 2.684525 13.988003
14 22 0.262546 0.219113 0.376659 1.072549 1.631412 2.243453 7.617840 15.051384 30.300102 17.983269 8.081360 15.160315
14 23 0.288768 0.712878 0.845956 0.881028 1.152805 1.679194 2.897239 2.566102 6.109513 13.787357 28.998667 40.080494
14 24 0.248114 0.349111 0.408976 0.691651 0.977424 1.591096 3.345259 3.117706 4.309875 6.135143 12.890573 65.935066
14 25 0.342086 0.352929 0.372629 0.657415 1.000381 1.640985 3.405783 2.999634 3.491592 4.069983 7.389144 74.277435
14 26 0.230921 0.267730 0.319171 0.506798 0.753179 1.004164 1.252697 1.610785 2.170156 3.010059 3.979049 84.895287
14 27 0.242237 0.239167 0.279490 0.483357 0.735879 0.919478 1.096193 1.394774 1.815080 2.307797 2.814294 87.672256
14 28 0.283441 0.250480 0.311384 0.584312 0.883570 1.041113 1.199741 1.510120 1.925623 2.385835 2.865229 86.759155
14 29 0.228174 0.347496 0.410716 0.564414 0.862872 1.262956 1.554927 1.763585 2.108837 2.633217 3.103652 85.159149
14 30 0.328009 0.314053 0.356593 0.598901 0.884019 1.091490 1.268198 1.557546 1.974066 2.501280 3.058803 86.067047
14 31 0.260674 0.416134 0.485939 0.637188 0.981839 1.549811 1.991308 2.214169 2.535823 3.123506 3.661431 82.142181
14 32 0.374938 0.467471 0.555837 0.877887 1.399031 1.939331 2.302163 2.615271 3.083818 3.726882 4.274196 78.383171
14 33 0.509832 0.496066 0.557579 0.929964 1.373454 1.620718 1.814451 2.201880 2.787961 3.406482 3.944529 80.357086
14 34 0.553552 0.485288 0.561520 1.041941 1.608547 1.859075 2.057257 2.538440 3.247003 3.957702 4.578332 77.511337
14 35 0.203632 0.328575 0.432767 0.733169 1.456889 2.474372 3.196834 3.626887 4.283650 5.152282 5.596913 72.514030
14 36 0.705549 0.582195 0.732555 1.595191 2.828748 3.306284 3.487169 4.121385 5.182332 6.171554 6.775329 64.511703
14 37 0.872016 0.861489 1.070991 2.029507 3.220371 3.757512 4.049047 4.713519 5.723105 6.686888 7.395334 59.620220
14 38 0.094634 0.159379 0.240139 0.465489 1.111148 2.163017 2.909252 3.293154 3.842422 4.625517 4.992753 76.103088
14 39 0.101749 0.146798 0.214040 0.453083 1.164554 2.298755 3.217111 3.966067 4.898585 5.812611 5.966669 71.759979
14 40 0.494382 0.517259 0.696098 1.358222 2.367203 3.025025 3.295206 3.789604 4.565892 5.406682 6.032662 68.451767
14 41 0.346035 0.570863 0.716927 1.041585 1.836364 2.946256 3.606424 3.986002 4.719193 5.788077 6.466439 67.975838
14 42 0.200893 0.274855 0.380357 0.706009 1.479475 2.565044 3.470172 4.333101 5.341457 6.328584 6.720536 68.199516
14 43 0.244700 0.369860 0.531678 1.047969 2.245442 3.533942 4.148363 4.626374 5.460226 6.193365 6.193293 65.404785
14 44 0.882284 0.597535 0.835090 1.941675 2.958547 2.905446 2.989116 3.886741 4.906759 5.379496 5.594837 67.122475
14 45 0.683738 0.555561 0.675162 1.313790 2.130506 2.459702 2.671879 3.330841 4.229589 4.878108 5.224229 71.846893
14 46 0.354817 0.474157 0.574634 0.962172 1.877082 2.920333 3.421520 3.780018 4.456770 5.236098 5.474786 70.467613
14 47 0.484244 0.682184 0.854268 1.448527 2.707727 3.880710 4.097810 4.026402 4.332753 4.877199 5.061025 67.547157
14 48 0.704412 0.762035 0.888694 1.479458 2.404120 3.026341 3.234340 3.579732 4.185516 4.757593 5.023962 69.953796
14 49 0.444071 0.314974 0.378555 0.810960 1.392942 1.612603 1.815339 2.473546 3.398944 4.063364 4.445689 78.849014
14 50 0.173431 0.198659 0.280230 0.558925 1.027411 1.423177 1.736216 2.265178 3.044667 3.822680 4.406199 81.063232
14 51 0.272267 0.374448 0.442443 0.716731 1.407735 2.256516 2.673482 2.922157 3.460609 4.169254 4.533368 76.770988
14 52 0.259931 0.231498 0.278528 0.537870 0.965045 1.263165 1.475822 1.915111 2.584100 3.264652 3.810244 83.414032
14 53 0.114850 0.106458 0.134030 0.266616 0.483887 0.648354 0.790527 1.079508 1.520283 1.993594 2.438716 90.423180
14 54 0.056161 0.072833 0.102124 0.190550 0.352396 0.514686 0.652065 0.866103 1.213174 1.656211 2.108894 92.214806
14 55 0.162406 0.151562 0.176035 0.311285 0.547629 0.748253 0.903289 1.176750 1.606093 2.096412 2.542017 89.578270
14 56 0.095713 0.120435 0.150873 0.248168 0.429290 0.617825 0.778630 1.022966 1.420047 1.915193 2.386330 90.814529
14 57 0.032856 0.033893 0.044871 0.089655 0.171474 0.251380 0.329251 0.468762 0.684966 0.952544 1.237335 95.703011
14 58 0.011914 0.017012 0.025634 0.050178 0.101897 0.168987 0.237163 0.340218 0.506571 0.741540 1.012535 96.786346
14 59 0.010841 0.015480 0.024079 0.048716 0.101020 0.171325 0.246591 0.360009 0.537319 0.781955 1.056875 96.645790
14 60 0.030007 0.032782 0.043623 0.087010 0.172658 0.261873 0.342433 0.478963 0.698710 0.991341 1.308530 95.552071
14 61 0.062784 0.092224 0.115710 0.175850 0.308953 0.496773 0.666366 0.865471 1.174963 1.614985 2.064031 92.361893
14 62 0.058459 0.063603 0.076538 0.133896 0.241374 0.354605 0.450842 0.602901 0.846930 1.174352 1.526444 94.470055
14 63 0.029268 0.038713 0.057223 0.110969 0.213457 0.330021 0.441075 0.605648 0.855395 1.180036 1.527998 94.610199
14 64 0.034772 0.045853 0.066681 0.128566 0.248629 0.391603 0.528838 0.725267 1.011118 1.374573 1.760528 93.683571
14 65 0.044355 0.057568 0.083002 0.159252 0.310398 0.488876 0.657910 0.898889 1.251627 1.685696 2.117265 92.245163
14 66 0.194607 0.214972 0.274424 0.486706 0.836675 1.152147 1.386037 1.721992 2.190186 2.714234 3.193289 85.634727
14 67 0.166644 0.261520 0.312197 0.429445 0.738480 1.195521 1.511983 1.751992 2.183758 2.846393 3.422851 85.179214
14 68 0.299216 0.262458 0.321330 0.616587 1.039668 1.290205 1.488524 1.924090 2.505674 3.035094 3.472115 83.745041
14 69 0.381500 0.381633 0.466941 0.855224 1.479422 1.885127 2.117942 2.588060 3.255001 3.789800 4.091397 78.707954
14 70 0.700323 0.517834 0.627161 1.249236 1.990002 2.201580 2.302647 2.790021 3.394143 3.820756 4.113850 76.292450
14 71 0.568707 0.718797 0.808893 1.229433 2.130414 3.020115 3.310599 3.466506 3.897876 4.475394 4.776405 71.596863
14 72 0.252036 0.345440 0.477440 0.874202 1.720091 2.642733 3.187961 3.677146 4.405778 5.123008 5.374175 71.919991
14 73 1.007418 0.633039 0.746824 1.585668 2.593995 2.817512 2.908315 3.489306 4.121786 4.486134 4.697744 70.912262
14 74 0.693298 0.697486 0.879027 1.638216 2.682764 3.177338 3.301358 3.713012 4.350351 4.803629 4.949211 69.114311
14 75 0.261831 0.328316 0.470205 0.959774 1.970040 2.931520 3.429907 3.945786 4.668827 5.336746 5.611814 70.085236
14 76 0.162911 0.229924 0.320091 0.631531 1.473440 2.626737 3.424940 4.088923 5.002586 5.878789 6.046784 70.113350
14 77 0.328871 0.410176 0.556039 1.098387 2.264627 3.325323 3.691618 3.976048 4.533222 5.067842 5.186129 69.561722
14 78 0.432917 0.333675 0.451485 1.072060 1.969424 2.352293 2.574350 3.190621 3.931700 4.525614 4.970075 74.195793
14 79 0.117926 0.191329 0.279874 0.517870 1.149220 2.108178 2.858410 3.471246 4.313691 5.258782 5.666199 74.067276
14 80 0.160237 0.199112 0.260094 0.514064 1.216957 2.259376 3.038552 3.651661 4.392771 5.214279 5.544525 73.548378
14 81 0.207851 0.269177 0.346479 0.641138 1.415104 2.437509 3.041200 3.446480 4.065049 4.851569 5.253711 74.024734
14 82 0.175515 0.214665 0.315498 0.616370 1.135770 1.666668 2.099922 2.655830 3.403610 4.277249 5.041252 78.397652
14 83 0.152071 0.189949 0.239188 0.436173 0.948328 1.666370 2.168467 2.589821 3.224332 4.076101 4.679078 79.630127
14 84 0.129275 0.193956 0.258274 0.423454 0.851223 1.554369 2.155050 2.624665 3.228882 4.033984 4.617324 79.929543
14 85 0.135723 0.159537 0.213528 0.391281 0.724433 1.098867 1.393908 1.754182 2.266279 2.946403 3.654218 85.261642
14 86 0.133860 0.171563 0.224573 0.392162 0.741671 1.160563 1.475847 1.825053 2.323969 2.927527 3.434599 85.188606
14 87 0.116491 0.141282 0.187961 0.329453 0.572558 0.806753 0.987955 1.253164 1.662386 2.180738 2.704198 89.057068
14 88 0.194214 0.147809 0.183817 0.393533 0.700578 0.859423 0.986011 1.318160 1.785964 2.243478 2.676650 88.510361
14 89 0.131122 0.207195 0.269218 0.396535 0.686961 1.093185 1.363000 1.555316 1.892214 2.447292 2.970836 86.987129
14 90 0.157845 0.238621 0.271280 0.355257 0.602932 1.035484 1.356049 1.533854 1.808592 2.351389 2.917761 87.370934
14 91 0.200360 0.248441 0.302591 0.466816 0.769481 1.129014 1.379404 1.622573 1.973493 2.473882 2.968403 86.465546
14 92 0.187073 0.234440 0.300274 0.502580 0.864026 1.211439 1.438734 1.720765 2.145296 2.638872 3.044093 85.712410
14 93 0.248626 0.194034 0.230520 0.449329 0.741596 0.863183 0.961637 1.272294 1.735354 2.161864 2.519426 88.622131
14 94 0.201530 0.188726 0.231341 0.435658 0.734978 0.896338 0.993312 1.261906 1.710661 2.198393 2.635737 88.511421
14 95 0.116953 0.180755 0.225620 0.370514 0.788904 1.388758 1.705259 1.860851 2.204338 2.729652 3.064012 85.364380
14 96 0.116593 0.144252 0.192674 0.348608 0.660544 1.016134 1.300065 1.659614 2.199751 2.835470 3.334090 86.192200
14 97 0.047141 0.057916 0.084178 0.167346 0.322913 0.493351 0.644977 0.876104 1.250417 1.789264 2.422401 91.843994
14 98 0.076903 0.120693 0.156528 0.252639 0.513342 0.916690 1.231643 1.495498 1.896019 2.434102 2.824211 88.081734
14 99 0.117175 0.146237 0.197094 0.370966 0.743014 1.167232 1.468568 1.793618 2.235997 2.715760 3.040380 86.003960
14 100 0.083157 0.108214 0.147526 0.265089 0.492976 0.755334 0.971717 1.245713 1.663497 2.204887 2.735794 89.326096
14 101 0.041181 0.055493 0.081990 0.155889 0.290819 0.435748 0.564113 0.762973 1.090034 1.524385 1.990247 93.007126
14 102 0.148560 0.135972 0.161300 0.315358 0.615440 0.877374 1.040530 1.292687 1.656879 2.027126 2.289004 89.439766
14 103 0.056329 0.099999 0.141248 0.236776 0.508565 0.982695 1.397122 1.703212 2.119458 2.668349 2.986506 87.099739
14 104 0.041424 0.050047 0.073735 0.149560 0.287144 0.423631 0.541804 0.735482 1.061003 1.515851 2.030063 93.090256
14 105 0.091044 0.082427 0.107450 0.224003 0.402748 0.510997 0.593967 0.792929 1.107331 1.455320 1.792134 92.839653
14 106 0.054516 0.093187 0.127699 0.215287 0.486750 0.953604 1.300398 1.509840 1.826430 2.277644 2.539160 88.615486
14 107 0.057914 0.076902 0.105652 0.199295 0.425360 0.755588 1.045131 1.350735 1.784918 2.352993 2.802854 89.042656
14 108 0.037759 0.053648 0.077855 0.142358 0.274885 0.447105 0.604497 0.808618 1.127535 1.567332 2.018646 92.839767
14 109 0.086387 0.083979 0.116829 0.258653 0.502448 0.662929 0.759216 0.975439 1.325563 1.727524 2.102860 91.398170
14 110 0.034050 0.059031 0.085568 0.157838 0.396734 0.868849 1.308640 1.634052 2.033345 2.527680 2.748091 88.146118
14 111 0.024692 0.038494 0.055130 0.105256 0.261357 0.558223 0.842650 1.095719 1.472108 2.049849 2.540006 90.956512
14 112 0.027778 0.035877 0.057076 0.120743 0.237211 0.358186 0.466939 0.649137 0.961936 1.429074 1.990488 93.665550
14 113 0.078294 0.106481 0.134560 0.235007 0.509260 0.909956 1.175010 1.349431 1.614591 2.015481 2.314080 89.557854
14 114 0.031356 0.053566 0.078383 0.140143 0.336971 0.747866 1.179277 1.518616 1.898584 2.393062 2.679822 88.942352
14 115 0.036197 0.049500 0.074893 0.149611 0.307779 0.506433 0.682576 0.911959 1.260033 1.724493 2.191379 92.105148
14 116 0.090392 0.088828 0.120671 0.253222 0.473466 0.609402 0.693686 0.894020 1.205720 1.522477 1.791609 92.256508
14 117 0.066709 0.068408 0.096177 0.219099 0.461338 0.652457 0.764463 0.962534 1.267639 1.593010 1.842223 92.005943
14 118 0.020444 0.035928 0.057592 0.110498 0.260301 0.542322 0.854941 1.180703 1.591082 2.037932 2.276046 91.032211
14 119 0.067734 0.065276 0.092123 0.224029 0.492602 0.681877 0.784998 1.011630 1.387912 1.799451 2.142219 91.250145
14 120 0.032583 0.053824 0.080257 0.149284 0.341777 0.667678 0.939875 1.143053 1.414716 1.805849 2.106735 91.264366
14 121 0.020622 0.035654 0.054532 0.100922 0.236344 0.503920 0.783788 1.027592 1.336798 1.815864 2.251066 91.832893
14 122 0.020626 0.033973 0.051230 0.097706 0.242978 0.551918 0.886693 1.184156 1.582985 2.176263 2.637053 90.534416
14 123 0.028633 0.045234 0.068450 0.139679 0.363934 0.769625 1.145684 1.464654 1.857990 2.321981 2.560905 89.233231
14 124 0.054953 0.051222 0.074285 0.179664 0.375379 0.512674 0.609633 0.819116 1.155265 1.548476 1.918437 92.700890
14 125 0.024420 0.042425 0.064617 0.116538 0.259241 0.517864 0.774111 1.013736 1.347982 1.829452 2.223830 91.785782
14 126 0.024630 0.041219 0.060996 0.118341 0.318812 0.758108 1.209953 1.555640 1.963960 2.493554 2.749694 88.705093
14 127 0.051445 0.073833 0.104377 0.211991 0.524741 0.974479 1.283830 1.531679 1.888320 2.311362 2.510756 88.533188
14 128 0.040168 0.040781 0.057939 0.128132 0.254008 0.357541 0.438339 0.611107 0.931923 1.410287 1.985287 93.744492
14 129 0.022734 0.039644 0.062045 0.113976 0.256360 0.525555 0.809908 1.091485 1.483803 2.016982 2.406135 91.171371
14 130 0.034003 0.058536 0.081933 0.155637 0.432363 0.992318 1.379855 1.488858 1.660686 2.008651 2.181680 89.525482
14 131 0.037983 0.063137 0.088093 0.148724 0.325098 0.648136 0.945275 1.178431 1.478046 1.903657 2.205199 90.978226
14 132 0.019779 0.026105 0.037530 0.072599 0.145862 0.242738 0.328246 0.452208 0.683740 1.106140 1.677587 95.207466
14 133 0.021644 0.035068 0.052321 0.099547 0.239258 0.493708 0.752723 1.005782 1.330997 1.709643 1.909177 92.350128
14 134 0.054870 0.054114 0.081105 0.211063 0.494492 0.711106 0.809574 0.977942 1.219063 1.434995 1.547966 92.403709
14 135 0.035907 0.041927 0.059399 0.122255 0.245450 0.359404 0.448408 0.600369 0.847676 1.138914 1.379424 94.720871
14 136 0.012686 0.018650 0.028650 0.056558 0.119088 0.204711 0.276972 0.374345 0.559158 0.873516 1.244629 96.231041
14 137 0.022003 0.036341 0.050342 0.085773 0.198181 0.417891 0.622679 0.768448 0.938482 1.183021 1.336346 94.340500
14 138 0.025401 0.043028 0.058737 0.093216 0.197929 0.402934 0.585823 0.691030 0.803787 1.002448 1.163005 94.932663
14 139 0.021932 0.031577 0.040406 0.066648 0.135191 0.245909 0.343026 0.432385 0.556184 0.745783 0.924427 96.456535
14 140 0.003405 0.005029 0.008411 0.018182 0.039699 0.070664 0.106248 0.161858 0.251844 0.386103 0.545538 98.403015
14 141 0.003945 0.005785 0.009213 0.019051 0.040319 0.068587 0.099140 0.147068 0.222171 0.325460 0.441511 98.617752
14 142 0.001452 0.002279 0.003720 0.007794 0.017483 0.032855 0.051352 0.080637 0.130715 0.211016 0.311880 99.148819
14 143 0.005735 0.008585 0.013387 0.027262 0.060226 0.106220 0.151862 0.215893 0.316799 0.455180 0.592201 98.046646
14 144 0.011028 0.017517 0.023100 0.039575 0.089834 0.176711 0.252357 0.316623 0.406056 0.536201 0.639258 97.491745
14 145 0.003000 0.004221 0.006466 0.013169 0.028053 0.048747 0.070431 0.103317 0.158090 0.245572 0.353383 98.965546
14 146 0.001628 0.002465 0.004215 0.009683 0.023585 0.045012 0.068428 0.104167 0.167463 0.272843 0.399126 98.901382
14 147 0.008874 0.014929 0.020937 0.036904 0.087610 0.186356 0.285003 0.363062 0.449510 0.569101 0.653622 97.324089
14 148 0.004229 0.006537 0.010025 0.019661 0.043153 0.078508 0.113666 0.159724 0.235292 0.351808 0.473979 98.503426
14 149 0.001409 0.002081 0.003461 0.007554 0.016616 0.029777 0.045508 0.071995 0.117366 0.189399 0.282024 99.232803
14 150 0.002622 0.003859 0.006334 0.014141 0.034439 0.064838 0.097232 0.144977 0.223823 0.337515 0.450922 98.619293
14 151 0.007565 0.013604 0.018569 0.031029 0.073485 0.158979 0.238113 0.294950 0.368586 0.482562 0.568541 97.744019
14 152 0.001847 0.002861 0.004628 0.009679 0.022403 0.043188 0.066339 0.098887 0.152627 0.242019 0.350893 99.004631
14 153 0.001282 0.001914 0.003291 0.007660 0.018688 0.035301 0.054441 0.085352 0.139225 0.225995 0.331806 99.095039
14 154 0.010075 0.014330 0.021006 0.040552 0.087685 0.154399 0.217694 0.290226 0.377817 0.476195 0.552817 97.757202
14 155 0.003732 0.005947 0.009080 0.017249 0.038302 0.073067 0.107971 0.148945 0.213329 0.316910 0.430123 98.635345
14 156 0.008694 0.012909 0.017240 0.029175 0.060816 0.111747 0.158299 0.202708 0.259667 0.341740 0.414489 98.382515
14 157 0.003752 0.005455 0.008237 0.015856 0.033867 0.061406 0.089301 0.124992 0.182028 0.274719 0.381237 98.819145
14 158 0.014385 0.020392 0.026820 0.044703 0.087175 0.147904 0.202758 0.259898 0.333162 0.426666 0.503605 97.932533
14 159 0.004908 0.007244 0.010520 0.019138 0.038565 0.066418 0.092886 0.125847 0.176376 0.254295 0.341664 98.862137
14 160 0.003432 0.004872 0.007245 0.014022 0.029646 0.051781 0.073452 0.102120 0.147238 0.216495 0.294231 99.055466
14 161 0.010330 0.014863 0.019888 0.032565 0.060990 0.099590 0.134522 0.173972 0.224991 0.290509 0.349394 98.588387
14 162 0.009180 0.010405 0.012885 0.022717 0.043047 0.065221 0.083796 0.111531 0.154003 0.212471 0.272541 99.002197
14 163 0.005336 0.007583 0.010768 0.018805 0.034238 0.052781 0.070730 0.096147 0.132740 0.181756 0.234471 99.154648
14 164 0.003165 0.004680 0.007029 0.013133 0.026058 0.042580 0.058615 0.081535 0.116786 0.167892 0.223628 99.254898
14 165 0.004479 0.005488 0.007265 0.013560 0.026569 0.041086 0.054311 0.075855 0.109118 0.153870 0.201294 99.307106
14 166 0.001464 0.002233 0.003542 0.007203 0.015853 0.028395 0.041607 0.060995 0.092573 0.141694 0.198578 99.405869
14 167 0.005192 0.008074 0.011507 0.020192 0.041912 0.076065 0.110920 0.149913 0.199468 0.265751 0.326442 98.784569
14 168 0.004279 0.007037 0.010117 0.017604 0.036870 0.067581 0.097702 0.131625 0.179345 0.247653 0.313112 98.887077
14 169 0.000810 0.001220 0.002044 0.004488 0.010413 0.020027 0.031932 0.050671 0.080916 0.130803 0.195583 99.471092
14 170 0.002389 0.003579 0.005730 0.011864 0.025961 0.045199 0.065197 0.095193 0.143243 0.214743 0.292823 99.094078
14 171 0.006136 0.010661 0.014758 0.024488 0.053668 0.107024 0.159104 0.204583 0.258100 0.333590 0.394925 98.432961
14 172 0.001824 0.002851 0.004439 0.008642 0.018758 0.034779 0.052307 0.076304 0.114191 0.175306 0.249118 99.261482
14 173 0.000985 0.001457 0.002383 0.005172 0.011832 0.021936 0.034133 0.054235 0.088222 0.142783 0.211803 99.425056
14 174 0.003720 0.005192 0.007865 0.016410 0.038142 0.069021 0.099953 0.142495 0.205948 0.290489 0.371038 98.749725
14 175 0.005500 0.008113 0.012164 0.024087 0.053677 0.095140 0.133659 0.181823 0.250971 0.341617 0.423161 98.470093
14 176 0.001940 0.002870 0.004582 0.009438 0.021074 0.038904 0.059010 0.088706 0.137616 0.215400 0.312638 99.107819
14 177 0.003628 0.005295 0.008397 0.017414 0.039053 0.070332 0.102650 0.148923 0.225377 0.341156 0.467135 98.570641
14 178 0.013614 0.022422 0.029806 0.050129 0.116429 0.232955 0.322169 0.372194 0.435390 0.542215 0.621752 97.240921
14 179 0.010953 0.016745 0.023706 0.041238 0.085056 0.153870 0.217687 0.280098 0.362866 0.484009 0.596015 97.727760
14 180 0.003184 0.004629 0.007182 0.014288 0.031525 0.059533 0.090201 0.132444 0.202919 0.323135 0.476664 98.654297
14 181 0.014391 0.021916 0.030727 0.055148 0.121724 0.230486 0.330672 0.420804 0.526278 0.656494 0.744121 96.847244
14 182 0.022994 0.028762 0.039276 0.075924 0.156140 0.242157 0.297138 0.363078 0.468022 0.611022 0.737695 96.957794
14 183 0.014858 0.015864 0.022564 0.048879 0.100865 0.148939 0.188379 0.256844 0.361420 0.489545 0.615377 97.736465
14 184 0.004873 0.007196 0.011593 0.024217 0.055476 0.104270 0.156366 0.230356 0.358001 0.558535 0.779941 97.709175
14 185 0.020751 0.033580 0.045743 0.076867 0.169591 0.335116 0.480631 0.581536 0.693698 0.847991 0.944764 95.769730
14 186 0.025698 0.038611 0.050808 0.083181 0.170112 0.310895 0.429240 0.520709 0.635453 0.807279 0.953037 95.974976
14 187 0.008332 0.011921 0.018181 0.034974 0.073335 0.130736 0.187751 0.259806 0.374849 0.558959 0.779947 97.561203
14 188 0.030163 0.042512 0.059074 0.103152 0.200051 0.327535 0.438337 0.559314 0.712395 0.883699 1.015126 95.628647
14 189 0.043077 0.041615 0.051739 0.099665 0.188185 0.266019 0.322528 0.417428 0.567590 0.761159 0.957765 96.283234
14 190 0.047400 0.065148 0.085452 0.144293 0.277478 0.454955 0.599502 0.744319 0.930157 1.143965 1.302211 94.205124
14 191 0.022108 0.032333 0.048197 0.088964 0.175348 0.285115 0.374123 0.480694 0.655041 0.911991 1.190861 95.735229
14 192 0.077492 0.073059 0.089931 0.171263 0.302817 0.391604 0.451649 0.576446 0.769184 0.987000 1.191577 94.917976
14 193 0.055037 0.081091 0.107897 0.176170 0.336963 0.560726 0.724116 0.854259 1.033863 1.286435 1.489154 93.294289
14 194 0.038752 0.063402 0.083104 0.130531 0.274455 0.544661 0.777504 0.919623 1.093147 1.377713 1.604983 93.092125
14 195 0.095823 0.113652 0.148280 0.256379 0.443804 0.623387 0.744955 0.900550 1.130050 1.417213 1.681801 92.444107
14 196 0.124982 0.130541 0.157685 0.270032 0.456424 0.613275 0.724144 0.902203 1.163879 1.460754 1.734204 92.261871
14 197 0.088152 0.116079 0.159573 0.278235 0.502981 0.762858 0.964776 1.187406 1.477687 1.802639 2.052881 90.606728
14 198 0.068986 0.105157 0.141005 0.238015 0.486423 0.849524 1.114519 1.302855 1.552770 1.874305 2.071073 90.195366
14 199 0.112577 0.111719 0.151221 0.317427 0.598560 0.774823 0.857144 1.039058 1.337518 1.678347 1.977232 91.044373
14 200 0.029247 0.046390 0.068611 0.127565 0.283867 0.541871 0.778447 1.006274 1.332050 1.772901 2.121396 91.891388
14 201 0.021945 0.034341 0.051024 0.096374 0.225186 0.462851 0.700794 0.919252 1.213119 1.648041 2.022234 92.604843
14 202 0.032555 0.052879 0.077991 0.144690 0.334782 0.661992 0.949889 1.174033 1.460367 1.867684 2.168397 91.074738
14 203 0.024365 0.040014 0.060123 0.115772 0.285105 0.596208 0.880564 1.093384 1.357849 1.753370 2.065214 91.728035
14 204 0.015350 0.020978 0.031785 0.066707 0.156993 0.301029 0.451739 0.651816 0.971318 1.435911 1.893028 94.003349
14 205 0.023118 0.036846 0.055407 0.102940 0.227346 0.433726 0.632677 0.833924 1.112617 1.493280 1.810517 93.237602
14 206 0.054827 0.067150 0.097730 0.210410 0.461835 0.720822 0.882919 1.086031 1.389664 1.721084 1.943185 91.364342
14 207 0.022467 0.036684 0.053742 0.099403 0.238431 0.504002 0.779201 1.032539 1.352069 1.753605 2.004362 92.123497
14 208 0.015355 0.020760 0.031530 0.063597 0.132974 0.225965 0.318951 0.455159 0.680929 1.020266 1.418210 95.616302
14 209 0.048507 0.055023 0.077054 0.152891 0.292963 0.427443 0.538270 0.712584 0.971238 1.277863 1.565304 93.880859
14 210 0.091474 0.133274 0.154022 0.233073 0.462288 0.789248 0.971031 1.045753 1.186249 1.412945 1.548942 91.971703
14 211 0.079411 0.108474 0.138672 0.213636 0.360128 0.534106 0.662116 0.796443 0.997547 1.259175 1.482829 93.367455
14 212 0.083751 0.073829 0.087388 0.162811 0.281266 0.370041 0.446406 0.594983 0.804227 1.022444 1.222957 94.849899
14 213 0.074878 0.099869 0.126820 0.203398 0.347001 0.481930 0.565484 0.678442 0.871343 1.100438 1.286655 94.163742
14 214 0.081637 0.070917 0.084509 0.159180 0.268998 0.326062 0.367268 0.476648 0.644900 0.818933 0.979941 95.721008
14 215 0.063840 0.061261 0.076752 0.143248 0.243487 0.304922 0.349503 0.453779 0.618969 0.799431 0.971547 95.913261
14 216 0.068098 0.093995 0.106669 0.153961 0.279394 0.449455 0.560485 0.650587 0.800012 1.009643 1.176803 94.650902
14 217 0.053655 0.064720 0.080549 0.133186 0.234734 0.347463 0.432861 0.539182 0.699612 0.908013 1.106192 95.399826
14 218 0.012416 0.016270 0.023847 0.046085 0.090783 0.147454 0.204468 0.285946 0.404247 0.564032 0.743174 97.461281
14 219 0.014280 0.018620 0.026638 0.051969 0.106343 0.173862 0.232350 0.312462 0.441598 0.625634 0.821200 97.175041
14 220 0.034371 0.052603 0.064426 0.095953 0.185201 0.329402 0.447122 0.535538 0.652613 0.833357 0.997875 95.771538
14 221 0.020447 0.027548 0.040079 0.075621 0.145377 0.221947 0.277793 0.347480 0.457663 0.616790 0.785868 96.983391
14 222 0.064346 0.058800 0.066889 0.116015 0.190699 0.236571 0.269847 0.346505 0.458919 0.574168 0.677685 96.939552
14 223 0.066907 0.063096 0.074876 0.133812 0.224590 0.278348 0.312045 0.394142 0.522648 0.656080 0.771391 96.502068
14 224 0.075698 0.099827 0.124400 0.190699 0.306473 0.425642 0.509213 0.608227 0.751392 0.932595 1.104839 94.870995
14 225 0.061751 0.077364 0.096200 0.152947 0.252942 0.349736 0.412490 0.499093 0.643257 0.838470 1.034555 95.581192
14 226 0.100709 0.085144 0.103955 0.198136 0.327224 0.399124 0.457957 0.599400 0.800636 1.012782 1.217655 94.697273
14 227 0.099245 0.135480 0.158759 0.237385 0.432518 0.683275 0.825780 0.925997 1.107196 1.393522 1.630213 92.370628
14 228 0.102759 0.139172 0.168640 0.257780 0.457576 0.723636 0.890867 1.008169 1.200348 1.522633 1.815679 91.712738
14 229 0.093091 0.122419 0.152588 0.237942 0.407835 0.618153 0.767063 0.910423 1.128319 1.446928 1.751415 92.363823
14 230 0.104208 0.122145 0.158324 0.273668 0.470267 0.669464 0.815566 0.996562 1.248990 1.575908 1.899115 91.665779
14 231 0.052749 0.084536 0.120855 0.205304 0.409684 0.723192 1.007041 1.269025 1.598391 1.969927 2.189767 90.369530
14 232 0.146081 0.122323 0.153436 0.323914 0.587439 0.716451 0.779386 0.971418 1.279103 1.621998 1.937433 91.361015
14 233 0.063304 0.097801 0.132438 0.211795 0.395634 0.653972 0.845899 1.009299 1.266990 1.650586 1.984707 91.687576
14 234 0.060654 0.088410 0.110952 0.178567 0.370541 0.700044 0.956333 1.114149 1.336888 1.731515 2.077942 91.274002
14 235 0.064013 0.094051 0.129440 0.221735 0.437003 0.739060 0.977586 1.188590 1.475789 1.839766 2.095129 90.737839
14 236 0.141109 0.112018 0.135918 0.276737 0.486858 0.597791 0.668503 0.853623 1.129254 1.430117 1.717772 92.450294
14 237 0.075992 0.098421 0.135609 0.231906 0.385368 0.526535 0.629500 0.778572 1.014668 1.328399 1.652044 93.142990
14 238 0.077922 0.119187 0.148401 0.220084 0.407102 0.709273 0.934346 1.071427 1.273380 1.626671 1.951447 91.460762
14 239 0.076199 0.117475 0.152381 0.227759 0.414145 0.722113 0.968002 1.129079 1.349426 1.720225 2.065497 91.057701
14 240 0.116757 0.138552 0.170990 0.279960 0.482511 0.714171 0.879917 1.047726 1.282878 1.628238 1.981671 91.276627
14 241 0.082191 0.131347 0.164838 0.235067 0.405006 0.661533 0.850964 0.993116 1.217520 1.583326 1.939845 91.735252
14 242 0.140796 0.132045 0.157969 0.281578 0.485094 0.654516 0.778622 0.983608 1.286532 1.650242 2.004873 91.444122
14 243 0.106964 0.134620 0.174317 0.302891 0.564729 0.849458 1.047058 1.271925 1.592931 1.949201 2.211167 89.794739
14 244 0.131297 0.159713 0.202333 0.334081 0.566515 0.790805 0.940501 1.130026 1.418273 1.774079 2.099061 90.453316
14 245 0.110194 0.127577 0.159749 0.264359 0.437084 0.597795 0.719585 0.896272 1.157666 1.478562 1.796074 92.255081
14 246 0.141644 0.175996 0.209482 0.329587 0.560242 0.803594 0.954961 1.124497 1.386255 1.720779 2.018561 90.574394
14 247 0.066849 0.107603 0.143451 0.229432 0.448306 0.765160 0.983836 1.139580 1.392399 1.752322 2.007314 90.963745
14 248 0.171464 0.122842 0.150115 0.315823 0.535414 0.603975 0.656233 0.867365 1.194266 1.506963 1.769691 92.105850
14 249 0.155069 0.124485 0.146393 0.289433 0.499830 0.587605 0.630573 0.797840 1.076185 1.365690 1.610490 92.716400
14 250 0.084388 0.131384 0.163126 0.245022 0.459497 0.761206 0.940548 1.048854 1.254440 1.578612 1.827622 91.505302
14 251 0.118515 0.142554 0.168674 0.262189 0.449412 0.673524 0.829606 0.980129 1.190791 1.478521 1.740672 91.965416
14 252 0.128590 0.150840 0.169935 0.247019 0.392607 0.562529 0.683974 0.811471 0.993938 1.248251 1.506922 93.103920
14 253 0.076892 0.103388 0.131554 0.204419 0.336596 0.473322 0.562634 0.670078 0.849328 1.096226 1.342889 94.152679
14 254 0.140214 0.112362 0.133323 0.256605 0.423297 0.492386 0.546587 0.716491 0.964183 1.182097 1.360231 93.672226
14 255 0.154135 0.132368 0.160128 0.305357 0.504342 0.589167 0.645184 0.821721 1.084690 1.324627 1.522817 92.755470
14 256 0.118005 0.151757 0.182868 0.283801 0.487580 0.711530 0.852706 1.003704 1.243287 1.543765 1.793121 91.627876
14 257 0.078426 0.105224 0.136045 0.213695 0.360125 0.543905 0.676579 0.807703 1.012012 1.339079 1.709564 93.017647
14 258 0.119111 0.165298 0.195961 0.278999 0.476738 0.770694 0.984462 1.129099 1.337870 1.683173 2.014857 90.843735
14 259 0.195533 0.236614 0.260555 0.378694 0.644694 0.975301 1.181198 1.339606 1.575650 1.909378 2.180921 89.121857
14 260 0.222220 0.194277 0.225653 0.404791 0.669701 0.849727 0.979193 1.224717 1.554061 1.887022 2.181454 89.607185
14 261 0.156830 0.175986 0.222905 0.386220 0.646945 0.839759 0.944850 1.127969 1.434531 1.805592 2.142376 90.116035
14 262 0.342131 0.328064 0.356778 0.577699 0.930207 1.164098 1.253238 1.424970 1.707364 2.007903 2.221862 87.685684
14 263 0.387774 0.339516 0.371260 0.653186 1.102214 1.367472 1.426311 1.560420 1.779772 2.004842 2.146383 86.860855
14 264 0.169588 0.269377 0.351827 0.523746 0.883752 1.279891 1.477665 1.608241 1.863057 2.194226 2.370183 87.008446
14 265 0.542529 0.364390 0.379578 0.700319 1.119429 1.240400 1.265233 1.502937 1.854303 2.157919 2.361104 86.511856
14 266 0.573338 0.662383 0.736445 1.056387 1.476921 1.680771 1.687089 1.787659 2.048004 2.347033 2.550164 83.393806
14 267 0.149787 0.249578 0.322135 0.506001 0.985157 1.616124 1.913244 1.982345 2.153106 2.427705 2.516156 85.178665
14 268 0.290687 0.200511 0.256984 0.605101 1.086358 1.219727 1.333650 1.773684 2.324888 2.646014 2.760499 85.501900
14 269 0.262428 0.289847 0.401835 0.795342 1.345941 1.557590 1.592432 1.822107 2.235502 2.581340 2.763529 84.352104
14 270 0.250828 0.301216 0.388425 0.680049 1.162585 1.541090 1.697068 1.892511 2.229341 2.626708 2.925526 84.304657
14 271 0.082124 0.133983 0.168130 0.254275 0.523297 1.000287 1.380155 1.626550 2.000924 2.558150 2.924654 87.347473
14 272 0.080209 0.117642 0.156088 0.262765 0.536796 0.960795 1.304304 1.582240 1.958373 2.485638 2.890176 87.664970
14 273 0.184596 0.185572 0.242529 0.481655 0.882975 1.165842 1.343716 1.668216 2.118604 2.530084 2.816900 86.379311
14 274 0.227244 0.192660 0.222015 0.407872 0.674936 0.824634 0.928138 1.176261 1.532892 1.885488 2.200728 89.727127
14 275 0.126577 0.166511 0.211213 0.336274 0.567798 0.804534 0.964579 1.155332 1.438603 1.755888 2.010162 90.462532
14 276 0.154447 0.144913 0.173587 0.323149 0.572336 0.751111 0.850992 1.023570 1.273227 1.540737 1.767982 91.423950
14 277 0.149339 0.164703 0.198135 0.329482 0.550343 0.729255 0.839273 1.011011 1.275044 1.554629 1.774763 91.424019
14 278 0.095317 0.087666 0.106276 0.204025 0.366938 0.481823 0.556266 0.711501 0.956567 1.238620 1.506305 93.688690
14 279 0.039158 0.050847 0.070808 0.126213 0.223374 0.321550 0.400040 0.520874 0.721893 0.996708 1.290865 95.237671
14 280 0.062098 0.082154 0.100570 0.174086 0.372908 0.657673 0.848614 0.987897 1.185549 1.452179 1.623366 92.452911
14 281 0.023294 0.040264 0.058686 0.105379 0.251759 0.542582 0.827581 1.032024 1.248552 1.529891 1.682444 92.657539
14 282 0.005535 0.008035 0.013199 0.028926 0.066505 0.124577 0.188270 0.283918 0.451579 0.737485 1.105923 96.986046
14 283 0.009820 0.012903 0.020828 0.046795 0.102855 0.171702 0.240706 0.354207 0.548894 0.837023 1.157856 96.496407
14 284 0.025975 0.044011 0.061647 0.111139 0.277390 0.599055 0.865867 1.011677 1.166278 1.364910 1.421690 93.050369
14 285 0.018454 0.031403 0.044452 0.074812 0.167198 0.356688 0.561121 0.735162 0.934288 1.202960 1.389537 94.483925
14 286 0.009802 0.012075 0.017284 0.034501 0.069441 0.115047 0.160262 0.233023 0.356985 0.555339 0.802664 97.633575
14 287 0.013252 0.021825 0.030511 0.049273 0.095913 0.175364 0.264035 0.363505 0.486235 0.645899 0.792449 97.061737
14 288 0.010155 0.014989 0.021760 0.037666 0.066359 0.110783 0.156506 0.208970 0.277938 0.395723 0.555355 98.143799
15 16 0.000000 0.000000 0.000000 0.000000 0.000000 0.000000 0.000000 0.000000 0.000000 0.000000 0.000000 0.000000
15 17 0.372447 5.386301 15.957912 50.233936 14.045347 1.923760 0.757787 0.452113 0.151388 0.065904 0.043803 10.609300
15 18 7.665840 35.896240 12.570122 9.733614 6.565316 7.598524 6.813521 3.681792 0.803612 0.246434 0.133109 8.291874
15 19 1.452596 19.798937 27.616634 21.179834 6.391752 3.483753 3.023118 3.461708 3.240435 2.642732 1.372002 6.336497
15 20 0.850786 3.499901 1.477761 3.053079 8.679515 32.425957 23.136654 7.773384 2.477882 1.850512 1.460476 13.314094
15 21 0.230161 0.510334 0.696865 0.876011 1.262995 6.537290 37.856617 25.129625 6.734698 2.576223 1.986141 15.603040
15 22 0.109015 0.271934 0.328022 0.419037 1.097754 8.348149 37.123131 18.997250 5.638606 3.355379 3.939810 20.371910
15 23 0.253353 0.309760 0.542023 1.231843 1.618489 2.138038 6.792798 12.722260 25.481876 17.079302 9.309628 22.520628
15 24 0.229636 0.896483 1.247591 1.033139 1.014739 1.412464 2.416652 1.989007 4.095623 9.460526 24.066561 52.137577
15 25 0.174016 0.333803 0.490498 0.767561 0.825784 1.242225 2.688579 2.452562 2.947437 3.813809 8.493404 75.770325
15 26 0.205227 0.308925 0.361416 0.545670 0.782456 1.415900 3.168331 2.702323 2.922823 3.266217 5.778079 78.542641
15 27 0.225873 0.337438 0.392967 0.507538 0.677954 0.969186 1.273698 1.583558 2.048552 2.807969 3.683645 85.491623
15 28 0.219544 0.317439 0.375152 0.528310 0.815105 1.238248 1.598044 1.866846 2.229007 2.845434 3.522135 84.444733
15 29 0.163628 0.404325 0.648090 0.803978 0.961418 1.361631 1.818133 2.091148 2.354776 2.861807 3.519864 83.011200
15 30 0.222615 0.357483 0.442630 0.599460 0.904301 1.441979 1.918761 2.153625 2.375330 2.889017 3.487361 83.207443
15 31 0.274813 0.725678 1.101194 1.191162 1.298145 1.843497 2.447188 2.672371 2.849358 3.374216 4.078375 78.144005
15 32 0.377299 0.743843 0.980503 1.163005 1.465533 2.174611 2.884345 3.196515 3.422217 3.973577 4.639440 74.979111
15 33 0.266657 0.432360 0.548449 0.790757 1.253054 1.914649 2.437771 2.772687 3.226625 3.918875 4.518973 77.919151
15 34 0.517088 0.818846 0.909416 1.146527 1.716323 2.554173 3.053667 3.209983 3.578820 4.342537 5.035652 73.116974
15 35 0.415249 1.051827 1.544082 1.744472 2.100531 3.036664 3.890269 4.048324 4.121097 4.626004 5.232260 68.189224
15 36 0.651131 0.870891 0.938285 1.351988 2.368971 3.776880 4.582041 4.760893 5.106924 5.895084 6.398263 63.298649
15 37 0.744525 1.260342 1.357697 1.625085 2.550833 4.107754 4.974116 4.965822 5.323808 6.398220 7.185720 59.506081
15 38 0.740549 2.201978 3.276081 3.229424 3.365573 4.765966 5.952758 5.657379 5.260514 5.814628 6.693264 53.041885
15 39 0.212512 0.543788 0.849247 1.069632 1.693120 3.179799 4.346153 4.234170 3.892585 4.228615 4.646557 71.103821
15 40 0.348508 0.586763 0.752176 1.053172 1.858994 3.334706 4.529547 4.957381 5.199902 5.767184 6.057810 65.553856
15 41 0.337126 0.880949 1.396228 1.575828 1.944949 3.058396 4.145551 4.511428 4.743682 5.446126 6.184617 65.775124
15 42 0.379944 0.813594 1.125292 1.370104 2.004845 3.338810 4.298660 4.377717 4.479162 5.295495 6.187798 66.328583
15 43 0.261859 0.640547 0.988761 1.304777 2.120828 3.839303 5.265905 5.439550 5.282540 5.580014 5.781764 63.494144
15 44 0.566788 0.684808 0.776385 1.266735 2.352273 3.457320 3.911165 4.185455 4.744342 5.519101 5.914706 66.620926
15 45 0.521398 0.842233 0.962568 1.214223 1.866526 2.769847 3.229093 3.454977 4.047045 5.045690 5.790164 70.256233
15 46 0.319520 0.770676 1.113666 1.299246 1.769354 2.802325 3.553119 3.636092 3.825903 4.624290 5.461123 70.824684
15 47 0.271192 0.690035 1.053244 1.274824 1.869992 3.376235 4.748775 4.801272 4.371656 4.544494 4.855943 68.142334
15 48 0.246885 0.476627 0.699236 0.995634 1.585218 2.631812 3.577943 4.005347 4.195735 4.630268 5.013813 71.941483
15 49 0.163725 0.235442 0.299156 0.472897 0.885546 1.485672 1.958467 2.386728 3.021758 3.912093 4.654034 80.524483
15 50 0.100410 0.206310 0.308014 0.441525 0.735464 1.253029 1.715496 2.061201 2.566813 3.404710 4.252077 82.954948
15 51 0.134455 0.356217 0.568118 0.683636 0.964466 1.670032 2.416247 2.764767 2.987405 3.505340 4.119792 79.829529
15 52 0.096843 0.151608 0.200672 0.306144 0.547242 0.935609 1.294276 1.627418 2.089919 2.786237 3.489884 86.474144
15 53 0.062517 0.102812 0.134425 0.193225 0.330059 0.550778 0.750084 0.937418 1.219236 1.678275 2.212754 91.828415
15 54 0.031811 0.065859 0.100268 0.147134 0.253032 0.441489 0.625839 0.791604 1.030886 1.427942 1.902713 93.181419
15 55 0.080483 0.142488 0.191753 0.261463 0.402395 0.622834 0.825862 1.018377 1.298903 1.728664 2.221511 91.205261
15 56 0.043594 0.092321 0.152290 0.225457 0.337608 0.508651 0.694060 0.888538 1.139598 1.501289 1.948979 92.467613
15 57 0.015653 0.026185 0.038382 0.063976 0.122892 0.222007 0.328081 0.445397 0.605661 0.843920 1.118139 96.169701
15 58 0.007892 0.016341 0.026668 0.042896 0.078658 0.144286 0.222044 0.312481 0.441429 0.644441 0.902259 97.160606
15 59 0.007964 0.015863 0.025115 0.040170 0.074401 0.139638 0.215941 0.302692 0.428731 0.635194 0.896737 97.217552
15 60 0.015692 0.028119 0.040124 0.062025 0.114448 0.211009 0.314166 0.420311 0.570144 0.819573 1.127009 96.277382
15 61 0.035072 0.089358 0.157411 0.209146 0.275602 0.415528 0.588743 0.759684 0.967582 1.297118 1.745138 93.459618
15 62 0.026972 0.053920 0.079888 0.111659 0.176949 0.304553 0.443481 0.566690 0.715805 0.973198 1.313693 95.233192
15 63 0.018328 0.039215 0.062082 0.090735 0.155127 0.281215 0.423630 0.560850 0.739520 1.026220 1.375894 95.227188
15 64 0.022075 0.045265 0.070700 0.104683 0.176202 0.311964 0.460897 0.602566 0.784602 1.085838 1.470902 94.864311
15 65 0.027482 0.053455 0.081264 0.122547 0.214393 0.386893 0.570751 0.743061 0.977853 1.366490 1.836333 93.619476
15 66 0.095640 0.174948 0.247627 0.345459 0.536405 0.857131 1.170318 1.448428 1.804103 2.330807 2.897810 88.091324
15 67 0.076410 0.197329 0.331863 0.418160 0.572162 0.942659 1.361455 1.620966 1.832267 2.255966 2.825671 87.565094
15 68 0.123097 0.195846 0.258899 0.380736 0.645215 1.052548 1.396519 1.668236 2.019942 2.601157 3.236417 86.421387
15 69 0.180869 0.324684 0.429763 0.572965 0.917556 1.462073 1.889999 2.198383 2.669985 3.392020 4.093139 81.868568
15 70 0.235602 0.341229 0.447287 0.719439 1.321003 2.044629 2.438758 2.708172 3.180809 3.876379 4.426301 78.260391
15 71 0.255970 0.588021 0.848057 1.022416 1.479869 2.457181 3.276383 3.476661 3.580169 4.083695 4.662029 74.269547
15 72 0.170988 0.415798 0.723155 1.002997 1.449910 2.357848 3.279830 3.703955 3.931098 4.474376 5.118254 73.371796
15 73 0.657733 0.906537 0.978530 1.260934 1.949438 2.844789 3.350943 3.595868 4.000243 4.671461 5.159531 70.623993
15 74 0.327930 0.632385 0.901601 1.299062 2.170773 3.393524 4.056232 4.143219 4.318696 4.742495 4.994355 69.019730
15 75 0.230108 0.471607 0.701502 0.991647 1.688416 3.021732 4.124321 4.412461 4.459201 4.864186 5.234233 69.800583
15 76 0.234997 0.610036 0.977003 1.208511 1.744187 2.938632 3.926322 4.066604 4.083816 4.653418 5.341882 70.214592
15 77 0.437749 1.046990 1.418699 1.496772 2.010337 3.202270 4.043780 4.064903 4.108285 4.631405 5.100181 68.438629
15 78 0.508335 0.759311 0.832885 1.067909 1.823446 3.058614 3.724682 3.715302 3.859322 4.533818 5.106433 71.009941
15 79 0.178477 0.513478 0.861054 1.065521 1.615295 2.939143 4.055517 4.121462 4.039002 4.513732 5.016623 71.080688
15 80 0.306352 0.757742 1.126987 1.290169 1.822421 3.146065 4.134154 4.050855 3.842350 4.304977 4.922649 70.295280
15 81 0.355787 0.928201 1.296031 1.316327 1.656628 2.769717 3.737092 3.816705 3.804188 4.379651 5.079643 70.860031
15 82 0.197130 0.418010 0.630877 0.858323 1.376758 2.442010 3.388869 3.696737 3.863585 4.437140 5.038421 73.652145
15 83 0.224630 0.550042 0.785788 0.880884 1.241806 2.207748 3.132626 3.401392 3.555538 4.183079 4.892575 74.943893
15 84 0.159264 0.446651 0.800134 0.996300 1.260368 2.012161 2.857047 3.203233 3.331006 3.819500 4.534557 76.579788
15 85 0.141537 0.272788 0.379968 0.505538 0.826464 1.499996 2.159055 2.514458 2.828715 3.467512 4.158222 81.245743
15 86 0.148388 0.330392 0.504320 0.642262 0.913131 1.465137 1.987612 2.273527 2.558436 3.108352 3.759421 82.309021
15 87 0.107807 0.197984 0.276680 0.383652 0.621838 1.057728 1.471665 1.773888 2.139966 2.745932 3.396959 85.825905
15 88 0.183944 0.272406 0.323766 0.450464 0.775712 1.263948 1.585326 1.789530 2.150367 2.796399 3.433527 84.974609
15 89 0.130357 0.330668 0.539799 0.632268 0.772056 1.205137 1.685794 1.925831 2.097353 2.555612 3.207813 84.917313
15 90 0.127588 0.309376 0.492858 0.580975 0.718088 1.165656 1.671074 1.906378 2.049578 2.518259 3.206962 85.253212
15 91 0.170381 0.348834 0.508010 0.610264 0.791260 1.245088 1.722340 1.977351 2.164744 2.615741 3.204503 84.641479
15 92 0.170968 0.345371 0.500223 0.636141 0.882399 1.351949 1.798285 2.067447 2.315039 2.749746 3.239157 83.943275
15 93 0.144207 0.215239 0.275145 0.411532 0.710163 1.108827 1.396856 1.645963 2.017611 2.542282 3.007714 86.524460
15 94 0.143865 0.243320 0.312760 0.431732 0.722449 1.171648 1.474706 1.653412 1.970526 2.540416 3.101922 86.233246
15 95 0.150330 0.406698 0.636068 0.720519 0.938107 1.510045 2.021232 2.147719 2.234456 2.627916 3.132855 83.474052
15 96 0.092476 0.201345 0.322092 0.449436 0.695947 1.218893 1.749287 2.026980 2.230516 2.690611 3.249528 85.072884
15 97 0.028606 0.054760 0.083367 0.135260 0.283764 0.616483 0.998254 1.297896 1.639735 2.232772 2.854358 89.774742
15 98 0.103922 0.296500 0.485622 0.559839 0.747459 1.207573 1.607876 1.725147 1.851865 2.244179 2.736089 86.433929
15 99 0.157857 0.332524 0.478534 0.612566 0.916541 1.466720 1.863029 1.966045 2.102131 2.494072 2.928593 84.681389
15 100 0.068042 0.147806 0.226509 0.308847 0.506101 0.931473 1.384665 1.677186 1.959853 2.436233 2.928981 87.424301
15 101 0.042686 0.089660 0.137272 0.202940 0.371067 0.680664 0.955237 1.140910 1.405332 1.866901 2.335941 90.771393
15 102 0.215859 0.409698 0.469484 0.512472 0.737132 1.157157 1.404131 1.437105 1.572593 1.955861 2.369858 87.758652
15 103 0.088316 0.281908 0.519845 0.628477 0.802254 1.272651 1.744485 1.882413 1.915714 2.174727 2.563700 86.125511
15 104 0.037129 0.070816 0.104907 0.161386 0.314466 0.640603 0.988980 1.221817 1.448134 1.858348 2.282812 90.870598
15 105 0.132742 0.214078 0.243180 0.305454 0.511569 0.841680 1.038592 1.129889 1.333580 1.728494 2.099875 90.420868
15 106 0.125995 0.378531 0.634868 0.700850 0.840984 1.263141 1.625540 1.670696 1.690404 1.953517 2.328457 86.787018
15 107 0.103233 0.237342 0.359960 0.451907 0.666383 1.170739 1.644483 1.779656 1.817656 2.119739 2.538845 87.110054
15 108 0.053087 0.120223 0.191651 0.263608 0.424514 0.754890 1.088910 1.306851 1.552851 1.979342 2.421689 89.842384
15 109 0.154809 0.265155 0.313706 0.392663 0.639913 1.082383 1.379585 1.472486 1.635358 2.034580 2.427941 88.201424
15 110 0.105465 0.341778 0.584234 0.649800 0.831946 1.363107 1.816186 1.835581 1.804430 2.067627 2.450802 86.149040
15 111 0.065620 0.187279 0.319755 0.380779 0.522249 0.971320 1.508361 1.721459 1.764204 2.084308 2.553633 87.921028
15 112 0.042240 0.082839 0.123262 0.185780 0.363534 0.747930 1.138773 1.363331 1.589531 2.024334 2.432074 89.906372
15 113 0.174200 0.416951 0.581631 0.627220 0.806351 1.239776 1.563311 1.612046 1.688225 2.004329 2.380738 86.905220
15 114 0.090712 0.261924 0.478363 0.606839 0.793712 1.264515 1.715322 1.813210 1.785973 1.993529 2.336287 86.859612
15 115 0.067161 0.139704 0.215412 0.305742 0.505600 0.896432 1.278763 1.506485 1.711029 2.082961 2.469773 88.820938
15 116 0.168473 0.248268 0.287498 0.386528 0.624576 0.930903 1.111941 1.244845 1.483869 1.840961 2.138491 89.533653
15 117 0.184405 0.278625 0.312736 0.406783 0.664788 1.015776 1.184228 1.241529 1.402966 1.728452 2.021985 89.557732
15 118 0.074418 0.200876 0.355005 0.490178 0.729906 1.143869 1.454214 1.532929 1.617633 1.876171 2.165436 88.359360
15 119 0.235719 0.336099 0.357539 0.447189 0.729102 1.179304 1.462577 1.561234 1.717738 2.101192 2.471923 87.400391
15 120 0.119420 0.313915 0.465239 0.518773 0.698101 1.119308 1.437770 1.488723 1.579316 1.908245 2.279122 88.072067
15 121 0.074034 0.188908 0.339309 0.455009 0.610195 0.990900 1.422195 1.612841 1.653980 1.874790 2.202691 88.575150
15 122 0.094717 0.253985 0.405055 0.479309 0.678498 1.223936 1.734180 1.815236 1.781190 2.041868 2.410378 87.081650
15 123 0.125858 0.328655 0.509803 0.603629 0.823404 1.337652 1.747750 1.792661 1.800904 2.068339 2.398897 86.462440
15 124 0.154659 0.235219 0.276578 0.369628 0.618346 1.017954 1.288998 1.408134 1.590777 1.983621 2.351307 88.704781
15 125 0.079683 0.218529 0.354008 0.426578 0.610807 1.058015 1.456847 1.554013 1.640652 1.985106 2.371239 88.244522
15 126 0.104893 0.289535 0.492511 0.610505 0.845474 1.427118 1.913798 1.918407 1.814501 2.019855 2.339986 86.223419
15 127 0.150442 0.358241 0.520783 0.611025 0.873329 1.469765 1.894252 1.889249 1.860755 2.118728 2.428600 85.824829
15 128 0.069703 0.110923 0.141663 0.213575 0.430804 0.857048 1.237500 1.452282 1.689690 2.139235 2.513916 89.143661
15 129 0.081348 0.232477 0.401507 0.494586 0.671160 1.098026 1.480569 1.561967 1.599520 1.879394 2.237725 88.261726
15 130 0.139481 0.394174 0.593689 0.619838 0.758951 1.247881 1.664807 1.636868 1.534052 1.731563 2.049932 87.628761
15 131 0.073462 0.205810 0.360551 0.435958 0.557613 0.935164 1.370360 1.544944 1.575893 1.791144 2.098813 89.050293
15 132 0.029266 0.056381 0.082344 0.123939 0.250908 0.549781 0.886583 1.099076 1.283381 1.643214 1.993747 92.001381
15 133 0.078377 0.214648 0.356117 0.432139 0.568327 0.845654 1.065617 1.136954 1.228590 1.462265 1.728023 90.883293
15 134 0.179453 0.273519 0.293022 0.364654 0.580288 0.871877 0.982595 0.975601 1.049981 1.275168 1.488536 91.665306
15 135 0.064944 0.120620 0.150209 0.193664 0.333813 0.593868 0.782274 0.864080 1.000844 1.270923 1.501356 93.123405
15 136 0.025882 0.056796 0.085335 0.120391 0.224503 0.461220 0.693067 0.800532 0.890426 1.115281 1.353660 94.172905
15 137 0.064922 0.184810 0.314672 0.363573 0.420394 0.595597 0.765033 0.822022 0.847717 0.970859 1.154290 93.496109
15 138 0.050583 0.147672 0.260550 0.296370 0.337296 0.506587 0.714497 0.809457 0.820508 0.912676 1.076075 94.067726
15 139 0.036342 0.092637 0.145393 0.169267 0.217713 0.349895 0.503592 0.597278 0.659392 0.793357 0.973890 95.461243
15 140 0.005101 0.010877 0.019083 0.033982 0.073261 0.153247 0.247100 0.330685 0.417123 0.545370 0.678422 97.485748
15 141 0.007459 0.015717 0.025187 0.039509 0.073049 0.131346 0.190532 0.247303 0.321276 0.431236 0.549631 97.967758
15 142 0.002563 0.005102 0.007904 0.013154 0.028658 0.063197 0.107641 0.155827 0.217771 0.311559 0.410827 98.675797
15 143 0.013583 0.030659 0.047717 0.068644 0.117069 0.195881 0.256846 0.295735 0.355300 0.468299 0.598759 97.551506
15 144 0.030415 0.084588 0.127485 0.136167 0.164080 0.239017 0.308079 0.344441 0.390928 0.501436 0.655799 97.017563
15 145 0.007252 0.014767 0.020779 0.028983 0.054852 0.113820 0.180669 0.229852 0.276331 0.357645 0.441589 98.273460
15 146 0.003858 0.008370 0.013951 0.024513 0.057478 0.127035 0.197078 0.241767 0.287977 0.373643 0.454279 98.210052
15 147 0.033443 0.098018 0.159151 0.174037 0.194862 0.260897 0.326971 0.363713 0.403603 0.495739 0.628769 96.860794
15 148 0.009881 0.022516 0.035530 0.051001 0.090087 0.165094 0.232126 0.265996 0.299572 0.379286 0.474500 97.974411
15 149 0.002637 0.005020 0.007851 0.013542 0.030480 0.067103 0.114625 0.166952 0.231420 0.320546 0.399484 98.640343
15 150 0.007762 0.017331 0.026786 0.040934 0.080245 0.149704 0.203897 0.232198 0.275395 0.366920 0.466748 98.132080
15 151 0.023619 0.072263 0.115850 0.125335 0.148869 0.216826 0.286666 0.325897 0.363063 0.449715 0.574358 97.297539
15 152 0.003624 0.008249 0.013995 0.022062 0.044024 0.093631 0.152135 0.196464 0.237441 0.313856 0.402932 98.511589
15 153 0.002396 0.004834 0.007991 0.014664 0.035292 0.078883 0.129942 0.178641 0.237406 0.323873 0.402030 98.584053
15 154 0.027965 0.062001 0.090235 0.114420 0.159876 0.224548 0.269744 0.300414 0.349653 0.434531 0.530170 97.436447
15 155 0.007037 0.016464 0.028087 0.042347 0.076185 0.144519 0.213237 0.253812 0.287006 0.358547 0.442594 98.130165
15 156 0.020460 0.049275 0.071766 0.081843 0.105003 0.158019 0.211394 0.246682 0.282727 0.351878 0.438535 97.982422
15 157 0.005195 0.011305 0.019611 0.032016 0.062522 0.125291 0.192176 0.233616 0.265623 0.332063 0.408538 98.312042
15 158 0.024236 0.054390 0.082483 0.102659 0.137540 0.198969 0.254703 0.292007 0.332860 0.406889 0.496066 97.617195
15 159 0.006943 0.014473 0.022453 0.032440 0.056502 0.104863 0.156533 0.196525 0.239357 0.315992 0.405121 98.448792
15 160 0.004334 0.008924 0.014471 0.022821 0.043483 0.084802 0.131526 0.171840 0.215353 0.285452 0.362072 98.654922
15 161 0.014869 0.033192 0.052412 0.067884 0.091608 0.130583 0.168170 0.199407 0.235756 0.296051 0.370952 98.339119
15 162 0.009828 0.015358 0.020204 0.029451 0.051433 0.087548 0.121959 0.153149 0.191225 0.251761 0.317282 98.750809
15 163 0.005593 0.011357 0.017639 0.026031 0.043373 0.072196 0.101148 0.128896 0.164166 0.219303 0.283215 98.927086
15 164 0.003476 0.006852 0.010899 0.017813 0.033411 0.059128 0.084852 0.110211 0.142496 0.193390 0.251173 99.086296
15 165 0.006099 0.010872 0.014322 0.019888 0.034200 0.057758 0.079956 0.103211 0.136949 0.189538 0.246322 99.100883
15 166 0.002207 0.004416 0.007034 0.011637 0.024197 0.049067 0.076880 0.103158 0.135143 0.187267 0.243482 99.155518
15 167 0.011788 0.026783 0.041949 0.056001 0.080763 0.119581 0.154146 0.180386 0.212041 0.267119 0.333843 98.515610
15 168 0.009362 0.023440 0.039225 0.051366 0.071696 0.110291 0.150184 0.178254 0.203419 0.252891 0.319462 98.590416
15 169 0.001471 0.002854 0.004658 0.008202 0.018717 0.042862 0.076150 0.111809 0.149502 0.204695 0.259620 99.119461
15 170 0.004953 0.010144 0.015759 0.025108 0.048340 0.087735 0.123739 0.152574 0.188717 0.250133 0.314680 98.778114
15 171 0.015054 0.041289 0.067467 0.081288 0.101978 0.143889 0.186897 0.218012 0.249988 0.310400 0.392784 98.190948
15 172 0.003198 0.006631 0.010860 0.017492 0.033506 0.064199 0.098906 0.130262 0.163912 0.220045 0.285123 98.965874
15 173 0.001481 0.002789 0.004554 0.008469 0.019595 0.041520 0.068550 0.099941 0.140644 0.202398 0.268640 99.141418
15 174 0.009276 0.018216 0.025847 0.037963 0.068358 0.113887 0.149352 0.179647 0.229641 0.312999 0.401811 98.453003
15 175 0.013655 0.028136 0.038546 0.051140 0.085425 0.141500 0.184977 0.215075 0.261670 0.344820 0.434947 98.200111
15 176 0.003806 0.007276 0.011009 0.017840 0.037902 0.080373 0.131442 0.180604 0.236233 0.319246 0.401115 98.573151
15 177 0.008126 0.017398 0.027400 0.041990 0.081380 0.156872 0.224989 0.263203 0.303615 0.388890 0.482089 98.004051
15 178 0.037343 0.099895 0.145948 0.153210 0.184598 0.274027 0.354526 0.380999 0.403315 0.487143 0.607609 96.871391
15 179 0.020229 0.052088 0.090600 0.117198 0.156249 0.242187 0.331862 0.377923 0.403590 0.477632 0.582410 97.148033
15 180 0.004843 0.010006 0.016453 0.027389 0.061114 0.146044 0.258758 0.342557 0.397411 0.486555 0.567984 97.680893
15 181 0.034868 0.093810 0.155778 0.192140 0.246282 0.343685 0.419326 0.444168 0.471995 0.554670 0.664486 96.378792
15 182 0.046080 0.087090 0.108988 0.134695 0.213645 0.347031 0.432999 0.457266 0.501718 0.620786 0.748470 96.301231
15 183 0.033928 0.054794 0.064385 0.085442 0.150441 0.260038 0.341920 0.397315 0.487683 0.641277 0.775621 96.707153
15 184 0.010404 0.022993 0.037112 0.058835 0.126077 0.273473 0.412875 0.475009 0.534222 0.677033 0.819571 96.552399
15 185 0.053254 0.145137 0.233790 0.266846 0.316071 0.446998 0.565893 0.596823 0.608861 0.699920 0.839160 95.227249
15 186 0.049023 0.128336 0.206299 0.235994 0.291739 0.446280 0.597043 0.646774 0.665476 0.774251 0.935799 95.022980
15 187 0.011776 0.025970 0.043754 0.068056 0.131432 0.277543 0.449774 0.560657 0.641500 0.790790 0.949363 96.049385
15 188 0.054628 0.126905 0.197744 0.250934 0.338258 0.483490 0.601937 0.668553 0.750648 0.895732 1.058837 94.572334
15 189 0.049162 0.079956 0.104191 0.146391 0.248007 0.419438 0.561200 0.645550 0.743083 0.920794 1.100011 94.982216
15 190 0.068938 0.158108 0.243053 0.303001 0.408034 0.600365 0.758408 0.827383 0.899502 1.060813 1.258262 93.414131
15 191 0.028973 0.063310 0.101788 0.146470 0.246347 0.446317 0.643823 0.762118 0.883232 1.121398 1.397421 94.158806
15 192 0.093703 0.145653 0.164629 0.204569 0.326832 0.539998 0.705915 0.804238 0.940962 1.180007 1.408869 93.484627
15 193 0.077989 0.188529 0.299468 0.361874 0.465560 0.697534 0.907469 0.986926 1.053135 1.248628 1.504336 92.208549
15 194 0.066325 0.186325 0.319640 0.366019 0.446161 0.722928 1.034670 1.141510 1.148581 1.312743 1.580739 91.674362
15 195 0.110022 0.219955 0.301730 0.357999 0.484315 0.761756 1.019174 1.143148 1.253671 1.508625 1.813779 91.025826
15 196 0.111720 0.203491 0.264232 0.334560 0.514135 0.832739 1.081340 1.210966 1.388945 1.713505 2.027323 90.317047
15 197 0.104230 0.213190 0.314593 0.411529 0.605986 0.971698 1.277772 1.391772 1.473184 1.704197 1.977654 89.554199
15 198 0.122905 0.300346 0.442526 0.500587 0.658706 1.039302 1.347469 1.400065 1.434937 1.673386 1.980144 89.099625
15 199 0.185910 0.318086 0.361280 0.414356 0.613979 0.996393 1.258202 1.319335 1.417520 1.732418 2.074629 89.307892
15 200 0.063846 0.168532 0.285802 0.366029 0.527605 0.885596 1.217165 1.331598 1.417237 1.686965 2.015079 90.034546
15 201 0.057653 0.142025 0.232762 0.302004 0.453101 0.826667 1.212937 1.343286 1.379439 1.617570 1.943298 90.489265
15 202 0.088048 0.226557 0.376689 0.462806 0.602871 0.955066 1.308029 1.428736 1.461042 1.671677 1.973862 89.444611
15 203 0.078334 0.218952 0.357013 0.406647 0.537878 0.906651 1.277598 1.385577 1.419200 1.660921 1.994801 89.756432
15 204 0.036440 0.077565 0.127818 0.192991 0.339333 0.651893 0.986374 1.175548 1.316185 1.617872 1.958870 91.519112
15 205 0.050686 0.125845 0.208172 0.278537 0.421979 0.715824 0.998011 1.136303 1.261831 1.533588 1.836774 91.432449
15 206 0.106329 0.211911 0.294875 0.386074 0.594477 0.942864 1.178808 1.236563 1.324089 1.583073 1.860897 90.280045
15 207 0.043452 0.127509 0.233696 0.308743 0.455934 0.793111 1.126607 1.237700 1.284247 1.492376 1.773147 91.123474
15 208 0.018551 0.038221 0.060178 0.092398 0.178838 0.378944 0.620726 0.811749 1.005688 1.338472 1.693111 93.763123
15 209 0.062573 0.115698 0.156397 0.216450 0.373261 0.641480 0.839102 0.931024 1.072755 1.358402 1.639877 92.592987
15 210 0.101832 0.268537 0.399537 0.419561 0.508533 0.782797 1.020532 1.058567 1.072904 1.243850 1.484482 91.638870
15 211 0.062787 0.139845 0.221068 0.282716 0.382542 0.589771 0.795652 0.903305 0.979790 1.158046 1.391469 93.093010
15 212 0.048528 0.078391 0.106821 0.157709 0.271290 0.456226 0.626366 0.762670 0.917407 1.148639 1.376114 94.049843
15 213 0.056312 0.123776 0.190612 0.246148 0.341947 0.510820 0.667651 0.773484 0.890562 1.084399 1.312024 93.802269
15 214 0.050140 0.071476 0.090568 0.135580 0.229593 0.360369 0.468484 0.574677 0.720554 0.924002 1.126856 95.247704
15 215 0.037119 0.061429 0.082165 0.120794 0.213294 0.354749 0.461658 0.543839 0.671985 0.882873 1.099412 95.470688
15 216 0.058480 0.148007 0.229263 0.257759 0.313181 0.459344 0.602376 0.675970 0.750886 0.920473 1.152630 94.431625
15 217 0.039146 0.082420 0.124871 0.165686 0.243114 0.391579 0.534492 0.622022 0.706848 0.875452 1.089130 95.125237
15 218 0.010571 0.020363 0.031022 0.048162 0.091833 0.182133 0.289375 0.391559 0.510690 0.685536 0.866337 96.872421
15 219 0.015147 0.030741 0.047549 0.072555 0.133069 0.241100 0.342238 0.416602 0.510358 0.675765 0.862641 96.652237
15 220 0.034060 0.097824 0.170026 0.200246 0.241004 0.358073 0.490230 0.569806 0.635989 0.778592 0.987647 95.436501
15 221 0.010371 0.022025 0.038677 0.064040 0.119588 0.227818 0.351845 0.449044 0.537638 0.687185 0.861752 96.630020
15 222 0.040433 0.065723 0.080914 0.107416 0.171902 0.266664 0.338073 0.398680 0.492521 0.635029 0.777492 96.625153
15 223 0.036772 0.059613 0.078419 0.113998 0.194969 0.309706 0.393203 0.457389 0.551558 0.702477 0.853781 96.248116
15 224 0.050072 0.106861 0.164091 0.214682 0.295343 0.435477 0.564906 0.655670 0.759895 0.938049 1.156088 94.658867
15 225 0.035801 0.067637 0.095598 0.130929 0.210699 0.360546 0.505266 0.607677 0.723988 0.927514 1.156846 95.177498
15 226 0.070178 0.112154 0.136903 0.184384 0.313089 0.520967 0.665773 0.751451 0.893514 1.155551 1.415302 93.780739
15 227 0.097928 0.249510 0.367557 0.385625 0.459120 0.713403 0.968391 1.059316 1.121679 1.348068 1.657982 91.571419
15 228 0.097436 0.235640 0.357172 0.389229 0.460830 0.730742 1.030479 1.149290 1.196527 1.431566 1.794347 91.126740
15 229 0.081852 0.182186 0.267305 0.313688 0.414684 0.680965 0.966248 1.116272 1.226313 1.494211 1.837610 91.418671
15 230 0.115820 0.226715 0.295157 0.346355 0.491283 0.815683 1.108557 1.228929 1.334938 1.631107 1.993759 90.411697
15 231 0.086546 0.236931 0.411173 0.502240 0.641488 0.988195 1.338466 1.467999 1.522062 1.738942 2.039285 89.026672
15 232 0.153210 0.233417 0.265766 0.335384 0.539318 0.914211 1.201921 1.317768 1.451258 1.786821 2.144072 89.656860
15 233 0.072883 0.183714 0.289437 0.349299 0.485653 0.816474 1.142746 1.274090 1.387105 1.697817 2.074662 90.226120
15 234 0.092841 0.230212 0.365219 0.421216 0.539249 0.888420 1.250032 1.365178 1.395155 1.641786 2.007797 89.802895
15 235 0.097983 0.244640 0.397413 0.476785 0.607435 0.941140 1.279742 1.400224 1.443644 1.661715 1.974753 89.474525
15 236 0.144651 0.207142 0.234366 0.307118 0.507645 0.830788 1.065023 1.192370 1.378812 1.742644 2.096319 90.293121
15 237 0.087447 0.181966 0.245518 0.290924 0.430816 0.734146 0.988665 1.085181 1.214705 1.549354 1.938639 91.252640
15 238 0.102041 0.256998 0.404889 0.455872 0.542802 0.830841 1.133825 1.250887 1.317300 1.583238 1.974069 90.147240
15 239 0.084784 0.210630 0.357599 0.431485 0.525160 0.824722 1.181441 1.347221 1.396627 1.628280 1.996958 90.015091
15 240 0.105213 0.204318 0.294611 0.363904 0.485988 0.773536 1.085067 1.269413 1.405887 1.708779 2.099391 90.203896
15 241 0.072381 0.184324 0.298827 0.354325 0.451923 0.723204 1.015957 1.165901 1.285265 1.590129 2.014684 90.843079
15 242 0.078905 0.132358 0.183597 0.264339 0.433173 0.737431 1.021494 1.211598 1.413254 1.779849 2.187310 90.556694
15 243 0.109525 0.229148 0.329147 0.425337 0.640946 1.020816 1.313467 1.436813 1.595616 1.925676 2.279438 88.694069
15 244 0.099806 0.189258 0.267958 0.350727 0.516763 0.828866 1.110900 1.282478 1.469716 1.823286 2.238486 89.821754
15 245 0.064421 0.113711 0.156925 0.222413 0.371910 0.637845 0.882378 1.061508 1.277133 1.627525 1.999997 91.584236
15 246 0.099422 0.202125 0.293432 0.378624 0.542427 0.843760 1.102367 1.237055 1.384029 1.690226 2.052837 90.173698
15 247 0.073403 0.190939 0.315886 0.385092 0.506159 0.810274 1.138054 1.294582 1.381445 1.609970 1.919448 90.374741
15 248 0.100145 0.139928 0.169819 0.249191 0.430683 0.685618 0.872651 1.023394 1.239288 1.577875 1.898631 91.612778
15 249 0.089853 0.143957 0.176816 0.244927 0.422538 0.697440 0.871669 0.963409 1.140250 1.478768 1.809461 91.960907
15 250 0.078272 0.199839 0.326516 0.393167 0.500960 0.778745 1.056304 1.169290 1.246103 1.477218 1.786780 90.986809
15 251 0.083421 0.172924 0.264431 0.336834 0.450237 0.702369 0.959522 1.100726 1.203251 1.439516 1.756084 91.530685
15 252 0.071034 0.142080 0.205370 0.257388 0.352195 0.555469 0.760831 0.893917 1.027367 1.282682 1.602280 92.849388
15 253 0.050689 0.100721 0.145676 0.195182 0.298716 0.487386 0.659215 0.773464 0.911575 1.157833 1.445594 93.773949
15 254 0.095684 0.127326 0.154632 0.235104 0.398369 0.576322 0.683428 0.797622 0.995427 1.264079 1.503189 93.168816
15 255 0.098517 0.145141 0.180304 0.263390 0.443996 0.667798 0.799398 0.900534 1.085662 1.374590 1.646891 92.393784
15 256 0.091388 0.186240 0.270514 0.341296 0.465529 0.706438 0.933560 1.074141 1.218915 1.483292 1.799545 91.429146
15 257 0.054298 0.110633 0.162994 0.212660 0.323725 0.575766 0.840272 0.992332 1.127366 1.427380 1.811433 92.361137
15 258 0.092395 0.224238 0.352947 0.404915 0.497244 0.773970 1.078819 1.230030 1.327460 1.590473 1.959363 90.468147
15 259 0.138835 0.319094 0.475891 0.532451 0.641044 0.960474 1.282599 1.409596 1.473923 1.721085 2.080300 88.964706
15 260 0.135619 0.231944 0.295593 0.381233 0.592787 0.969773 1.273004 1.422770 1.591898 1.939558 2.308532 88.857292
15 261 0.077352 0.149306 0.213171 0.302732 0.529105 0.925217 1.243064 1.398916 1.582128 1.929868 2.269061 89.380081
15 262 0.209786 0.367101 0.437668 0.540665 0.841692 1.273051 1.461327 1.471421 1.615396 1.967919 2.286866 87.527107
15 263 0.368389 0.599678 0.636005 0.666187 0.899059 1.333307 1.556278 1.549009 1.621289 1.926901 2.240780 86.603119
15 264 0.130514 0.343924 0.548681 0.635912 0.798159 1.239487 1.663040 1.764566 1.746051 1.898731 2.125139 87.105789
15 265 0.185669 0.261635 0.320894 0.494497 0.897253 1.402349 1.671268 1.768933 1.913288 2.203674 2.421072 86.459465
15 266 0.258469 0.529806 0.697234 0.813754 1.116704 1.647745 1.928068 1.895951 1.927275 2.191784 2.448770 84.544441
15 267 0.147502 0.409825 0.711114 0.825245 0.933481 1.332299 1.788793 1.977861 2.004459 2.160438 2.390445 85.318535
15 268 0.185873 0.226558 0.278219 0.479673 0.913575 1.385668 1.644533 1.819566 2.058669 2.413064 2.660678 85.933922
15 269 0.126301 0.231911 0.331828 0.490729 0.842351 1.388539 1.814613 2.052597 2.294967 2.625085 2.826970 84.974113
15 270 0.166416 0.327603 0.459977 0.593598 0.848578 1.305665 1.669064 1.835416 2.034650 2.469180 2.943315 85.346535
15 271 0.079561 0.225719 0.393925 0.473246 0.610723 1.028412 1.486735 1.644681 1.687689 1.982699 2.435315 87.951294
15 272 0.080834 0.193712 0.311824 0.383244 0.517305 0.888335 1.323916 1.548150 1.646803 1.946557 2.374095 88.785225
15 273 0.134244 0.226432 0.293952 0.393218 0.620712 0.993195 1.301121 1.517997 1.806722 2.271967 2.733087 87.707352
15 274 0.121244 0.183550 0.229639 0.326846 0.540434 0.839477 1.049470 1.202369 1.435567 1.806925 2.173963 90.090523
15 275 0.088190 0.180823 0.275218 0.367385 0.519037 0.769044 0.988172 1.129948 1.290496 1.556004 1.859626 90.976051
15 276 0.125412 0.190537 0.227656 0.302441 0.474678 0.733892 0.912855 1.009959 1.144746 1.402506 1.680502 91.794815
15 277 0.108898 0.210987 0.282975 0.344144 0.486588 0.734794 0.926437 1.032435 1.191414 1.486613 1.811465 91.383255
15 278 0.078350 0.130393 0.161528 0.213504 0.354921 0.600053 0.791246 0.902690 1.056166 1.344009 1.647340 92.719803
15 279 0.037334 0.075735 0.108494 0.149706 0.261812 0.484237 0.684693 0.800890 0.946146 1.209359 1.462547 93.779053
15 280 0.103878 0.258896 0.360238 0.386680 0.505869 0.805544 1.028691 1.037117 1.038669 1.210348 1.439286 91.824783
15 281 0.062495 0.215301 0.414317 0.481221 0.535999 0.758046 0.976945 1.019617 1.009578 1.134309 1.355697 92.036476
15 282 0.010647 0.024982 0.042361 0.067386 0.144955 0.355350 0.636345 0.816746 0.911080 1.091377 1.258995 94.639778
15 283 0.024942 0.051318 0.072864 0.109929 0.235288 0.492618 0.708071 0.795502 0.892477 1.082802 1.208878 94.325310
15 284 0.104454 0.323716 0.491153 0.488783 0.554233 0.792847 0.951196 0.905462 0.858917 0.952489 1.097667 92.479088
15 285 0.044295 0.155483 0.324133 0.392658 0.435188 0.621027 0.836313 0.904030 0.875484 0.941922 1.097428 93.372032
15 286 0.013888 0.028075 0.043867 0.069697 0.145886 0.324990 0.541258 0.691460 0.793125 0.953902 1.089498 95.304359
15 287 0.028211 0.081199 0.143333 0.184902 0.254568 0.381648 0.504086 0.583402 0.660702 0.787637 0.932694 95.457611
15 288 0.014736 0.028064 0.042307 0.061487 0.098936 0.177799 0.270433 0.349148 0.423922 0.563626 0.752652 97.216888
16 17 0.000000 0.000000 0.000000 0.000000 0.000000 0.000000 0.000000 0.000000 0.000000 0.000000 0.000000 0.000000
16 18 0.395963 5.462140 15.350610 47.185047 14.601119 2.114502 0.754558 0.433390 0.149402 0.063689 0.038445 13.451138
16 19 8.053913 37.515457 12.931265 9.333089 6.057075 6.960443 6.725894 3.739280 0.699358 0.174887 0.102332 7.707004
16 20 1.337889 19.635704 28.798544 22.338877 6.270316 3.184902 2.719236 2.999305 2.692431 2.173255 1.166823 6.682722
16 21 0.757490 2.798489 1.124332 2.683517 8.531893 33.424061 22.926477 7.087869 2.162570 1.643739 1.379711 15.479854
16 22 0.108552 0.237635 0.336992 0.500418 0.871260 5.567395 36.816177 26.190454 7.683192 3.040515 2.275837 16.371574
16 23 0.122318 0.298937 0.383240 0.498260 1.146889 7.834142 35.317745 18.978346 5.940127 3.569725 4.199283 21.710989
16 24 0.205132 0.281910 0.515876 1.209624 1.544648 2.115983 7.351826 13.650179 25.277782 16.105097 8.584951 23.156994
16 25 0.191120 0.665613 0.955079 0.872072 0.887935 1.238588 2.307425 2.068994 4.155315 8.950849 22.190180 55.516834
16 26 0.119304 0.225015 0.335309 0.555598 0.662847 0.994879 2.124653 2.001028 2.594065 3.451252 7.570431 79.365616
16 27 0.198301 0.277291 0.318798 0.490395 0.734248 1.291276 2.817120 2.402728 2.644289 2.927768 4.965710 80.932083
16 28 0.240707 0.310419 0.346917 0.492732 0.744145 1.141613 1.517771 1.887934 2.460027 3.475182 4.664498 82.718048
16 29 0.178434 0.439400 0.685287 0.834819 1.060555 1.678858 2.412942 2.836769 3.177967 3.896348 4.841768 77.956856
16 30 0.191236 0.276218 0.359114 0.571089 0.963067 1.621860 2.257444 2.681669 3.090290 3.848147 4.680495 79.459373
16 31 0.305568 0.798322 1.231127 1.379291 1.600940 2.388459 3.204171 3.429859 3.535707 4.076927 4.836004 73.213623
16 32 0.489446 1.044168 1.490512 1.759630 2.070565 2.931135 3.809861 4.085805 4.163526 4.660332 5.387495 68.107521
16 33 0.293688 0.453204 0.562777 0.830305 1.398922 2.295309 3.074072 3.614154 4.288171 5.215026 5.896336 72.078033
16 34 0.375368 0.571358 0.690919 1.042982 1.921646 3.254903 4.063171 4.232614 4.530882 5.292322 5.898636 68.125198
16 35 0.640258 1.825271 2.677605 2.678194 2.807422 3.822090 4.678456 4.539797 4.349612 4.791282 5.464771 61.725243
16 36 1.342231 1.815336 1.732013 2.045456 3.055727 4.615585 5.416833 5.353763 5.494637 6.118945 6.457121 56.552349
16 37 0.618849 0.948415 0.969690 1.278816 2.457303 4.681378 6.145487 6.207198 6.438212 7.282750 7.459290 55.512608
16 38 0.760803 2.315515 3.352765 3.160836 3.406977 5.418104 7.264435 6.775355 5.789957 5.867573 6.290554 49.597126
16 39 1.345625 3.983176 5.320532 4.532018 4.289551 5.974784 7.433628 6.813460 5.913113 6.028584 6.482432 41.883095
16 40 0.768172 1.376346 1.548250 1.728624 2.581785 4.384704 5.571169 5.343933 4.884612 5.021789 5.125578 61.665035
16 41 0.383292 0.984290 1.470676 1.707386 2.382025 4.131069 5.734982 5.962781 5.713588 5.825964 5.854043 59.849907
16 42 0.673037 1.491674 1.973457 2.146975 2.829621 4.482386 5.654255 5.505355 5.143282 5.412315 5.750126 58.937519
16 43 0.834067 2.282781 3.221748 3.060627 3.302325 4.463260 5.289679 5.079561 4.823021 5.027250 5.266136 57.349545
16 44 1.392465 1.425621 1.319170 1.865189 3.243256 4.788908 5.257040 5.175633 5.309497 5.667906 5.649277 58.906036
16 45 0.626736 0.953208 1.041144 1.393640 2.450544 4.098789 4.917069 4.890716 5.079406 5.708974 5.927055 62.912720
16 46 0.520137 1.247356 1.658076 1.749625 2.313507 3.922879 5.097157 4.827957 4.365999 4.659069 5.081026 64.557213
16 47 0.570232 1.734753 2.723101 2.620136 2.630310 3.624870 4.549933 4.473765 4.133840 4.294322 4.664431 63.980305
16 48 0.370122 0.838200 1.340849 1.686057 2.156783 3.238860 4.272908 4.548459 4.394359 4.550654 4.844561 67.758186
16 49 0.157647 0.217334 0.284263 0.507732 1.112774 2.101940 2.928568 3.539580 4.205666 4.944370 5.232864 74.767265
16 50 0.121277 0.220131 0.313200 0.486569 0.928721 1.729197 2.420073 2.798073 3.209234 3.921332 4.530924 79.321274
16 51 0.205199 0.583927 0.993900 1.140427 1.366507 2.018943 2.688152 2.958966 3.134610 3.633162 4.323480 76.952721
16 52 0.093379 0.145777 0.209708 0.351343 0.672355 1.196436 1.682299 2.059142 2.481450 3.144325 3.821316 84.142471
16 53 0.062256 0.095045 0.123376 0.188054 0.339021 0.584127 0.821177 1.076782 1.470421 2.062861 2.689797 90.487083
16 54 0.027790 0.051636 0.079917 0.129009 0.237304 0.433801 0.644701 0.848617 1.118570 1.552874 2.072188 92.803589
16 55 0.068375 0.115092 0.158421 0.237457 0.407060 0.669985 0.899336 1.093704 1.363850 1.796239 2.288046 90.902435
16 56 0.040140 0.082249 0.136848 0.208939 0.330304 0.531151 0.759936 0.987625 1.248213 1.612498 2.050072 92.012032
16 57 0.013682 0.020609 0.030009 0.053826 0.108104 0.197168 0.294881 0.413655 0.582320 0.834856 1.134543 96.316353
16 58 0.006615 0.012788 0.020279 0.033466 0.064413 0.125346 0.201506 0.293458 0.428202 0.649440 0.936172 97.228310
16 59 0.006374 0.012136 0.019803 0.034043 0.066612 0.129374 0.205132 0.295990 0.434161 0.669540 0.978767 97.148064
16 60 0.012639 0.020386 0.028790 0.049460 0.103692 0.204653 0.313709 0.434511 0.616523 0.915631 1.268305 96.031700
16 61 0.029341 0.073328 0.136256 0.197509 0.286486 0.468193 0.697952 0.905459 1.111155 1.431756 1.862265 92.800293
16 62 0.020727 0.038446 0.059346 0.093295 0.165300 0.302616 0.457391 0.603728 0.775510 1.056743 1.416922 95.009979
16 63 0.017278 0.034221 0.054183 0.085046 0.151608 0.278167 0.421718 0.568329 0.768587 1.095114 1.493227 95.032524
16 64 0.018328 0.035671 0.057293 0.091476 0.166071 0.310907 0.479009 0.649490 0.869044 1.223859 1.664271 94.434586
16 65 0.023735 0.043566 0.065827 0.104088 0.195531 0.379545 0.592610 0.799889 1.065030 1.495703 2.005887 93.228592
16 66 0.096565 0.175841 0.260272 0.380320 0.606066 0.985461 1.352757 1.638060 1.949378 2.444629 3.014709 87.095940
16 67 0.087076 0.243404 0.438362 0.544075 0.681157 1.058388 1.509689 1.785128 1.986589 2.410159 3.025491 86.230484
16 68 0.123085 0.180362 0.237554 0.372259 0.680372 1.176158 1.601613 1.906721 2.247904 2.820131 3.425528 85.228310
16 69 0.185100 0.335662 0.448705 0.602277 0.967236 1.578192 2.077147 2.414486 2.883852 3.628720 4.340533 80.538086
16 70 0.260019 0.348676 0.454553 0.759771 1.400186 2.187690 2.641941 2.900962 3.284119 3.914164 4.457898 77.390022
16 71 0.369533 0.908437 1.229973 1.244004 1.542971 2.457856 3.263654 3.433467 3.524433 4.082824 4.783318 73.159531
16 72 0.244494 0.675879 1.258729 1.601265 1.947748 2.827680 3.726853 4.008211 4.044269 4.462003 5.091360 70.111504
16 73 0.835334 1.052768 0.995341 1.211897 2.037446 3.423960 4.247108 4.343180 4.436174 4.890919 5.166984 67.358887
16 74 0.613153 1.151767 1.398325 1.663971 2.413731 3.621358 4.244103 4.222964 4.341304 4.779742 5.033503 66.516075
16 75 0.496812 1.079547 1.413805 1.578390 2.139183 3.436300 4.473837 4.591414 4.508961 4.862835 5.246242 66.172668
16 76 0.416849 1.178156 1.866057 1.990008 2.344929 3.605552 4.774571 4.834761 4.558476 4.797642 5.222349 64.410652
16 77 0.611788 1.526936 1.986982 1.889526 2.271880 3.618711 4.711679 4.632598 4.387167 4.696471 5.039817 64.626442
16 78 0.886068 1.226664 1.048450 1.137042 2.001996 3.780169 4.771177 4.533625 4.394256 4.894780 5.153887 66.171883
16 79 0.359575 1.103673 1.777860 1.871438 2.231514 3.545111 4.709121 4.658279 4.369198 4.644761 5.038272 65.691200
16 80 0.566021 1.502948 2.129964 2.017294 2.216796 3.528523 4.802563 4.761356 4.311633 4.539186 5.027762 64.595947
16 81 0.491442 1.327505 1.797362 1.664798 1.947884 3.278191 4.578251 4.663017 4.428508 4.755508 5.177574 65.889961
16 82 0.308715 0.643200 0.900736 1.129940 1.731777 3.088651 4.296007 4.511116 4.411980 4.805805 5.238507 68.933571
16 83 0.367694 0.973138 1.344794 1.315821 1.621410 2.759978 3.899053 4.107667 4.071314 4.550461 5.129779 69.858894
16 84 0.211816 0.648459 1.221388 1.440631 1.648177 2.471391 3.458695 3.814228 3.814271 4.166254 4.793728 72.310959
16 85 0.167443 0.299640 0.396167 0.531787 0.916130 1.799676 2.754541 3.254536 3.524981 4.102814 4.679132 77.573151
16 86 0.184586 0.445110 0.701168 0.864536 1.165979 1.807025 2.402978 2.699719 3.000645 3.601908 4.309219 78.817131
16 87 0.120691 0.219150 0.304715 0.423993 0.708677 1.263275 1.797531 2.158047 2.558944 3.259684 4.011744 83.173546
16 88 0.250150 0.334511 0.356691 0.487679 0.884971 1.557232 2.015573 2.256335 2.648741 3.390479 4.069160 81.748482
16 89 0.184207 0.470923 0.746867 0.832131 0.953126 1.431758 1.981269 2.244010 2.411360 2.896980 3.602289 82.245079
16 90 0.165776 0.407882 0.663046 0.765059 0.888663 1.403873 2.055704 2.368794 2.455385 2.861225 3.525003 82.439590
16 91 0.234743 0.479529 0.660256 0.763664 0.986478 1.557868 2.137036 2.404836 2.575622 3.016744 3.564042 81.619186
16 92 0.261414 0.547888 0.786187 0.928848 1.153245 1.665153 2.152561 2.400550 2.605977 3.047353 3.603448 80.847374
16 93 0.183996 0.249943 0.309273 0.493998 0.938852 1.533479 1.893450 2.122009 2.475439 3.009350 3.444304 83.345909
16 94 0.179376 0.268007 0.316480 0.450545 0.830012 1.478580 1.945014 2.150648 2.434657 2.988959 3.472680 83.485046
16 95 0.272088 0.785549 1.162548 1.129321 1.216999 1.777218 2.310523 2.401332 2.426261 2.788921 3.323351 80.405884
16 96 0.164644 0.400483 0.665840 0.855158 1.135630 1.748488 2.319925 2.507170 2.552493 2.861540 3.321033 81.467598
16 97 0.030530 0.055066 0.080863 0.141603 0.356790 0.918149 1.614536 2.065377 2.384814 2.914788 3.318989 86.118492
16 98 0.164120 0.494942 0.795357 0.845187 1.014368 1.551839 2.013494 2.083405 2.145087 2.524789 3.040795 83.326622
16 99 0.385319 0.766062 0.942329 1.004090 1.257851 1.846784 2.275996 2.335675 2.388041 2.712058 3.122456 80.963341
16 100 0.105647 0.234093 0.352432 0.467945 0.751092 1.343420 1.888311 2.104054 2.262369 2.650328 3.069324 84.770981
16 101 0.038826 0.075229 0.116896 0.194578 0.412730 0.855141 1.288981 1.564240 1.853408 2.320853 2.720187 88.558929
16 102 0.307168 0.544808 0.555931 0.579461 0.873942 1.446036 1.766845 1.751465 1.829006 2.189792 2.543936 85.611603
16 103 0.131784 0.490440 1.002643 1.138623 1.178526 1.556823 1.959649 2.039713 2.037392 2.281728 2.727721 83.454956
16 104 0.048218 0.088011 0.123882 0.187840 0.384956 0.855932 1.402266 1.720348 1.892902 2.241287 2.575906 88.478455
16 105 0.134499 0.210963 0.233325 0.305398 0.561554 1.036200 1.372198 1.499753 1.709817 2.138949 2.479887 88.317459
16 106 0.206686 0.613212 0.963669 0.969933 1.052975 1.517582 1.930503 1.946402 1.914154 2.165837 2.564649 84.154396
16 107 0.192910 0.456364 0.678910 0.770716 0.960161 1.487491 1.992052 2.117465 2.106573 2.362622 2.766355 84.108383
16 108 0.070281 0.160068 0.245684 0.322824 0.521742 0.986514 1.493521 1.786102 2.015049 2.408141 2.770475 87.219604
16 109 0.236081 0.359441 0.348862 0.406619 0.709524 1.341890 1.777707 1.813904 1.869594 2.207263 2.508296 86.420822
16 110 0.185322 0.659666 1.179351 1.176143 1.160009 1.581194 2.015783 2.042404 1.976552 2.183952 2.559028 83.280594
16 111 0.114983 0.359615 0.625499 0.666799 0.773749 1.314659 2.010658 2.257556 2.173139 2.345429 2.708656 84.649254
16 112 0.048627 0.092274 0.130847 0.205709 0.450774 1.039746 1.669124 1.936783 2.045668 2.357291 2.590934 87.432220
16 113 0.272278 0.691639 0.871908 0.799754 0.931459 1.473067 1.926997 1.932901 1.889365 2.132537 2.448845 84.629250
16 114 0.155156 0.510567 0.979365 1.112471 1.150815 1.527007 1.919963 1.969036 1.894319 2.066332 2.435502 84.279465
16 115 0.105606 0.219245 0.307124 0.397126 0.639266 1.170922 1.706699 1.943534 2.042383 2.310466 2.599973 86.557655
16 116 0.215733 0.325086 0.341422 0.420559 0.710902 1.176782 1.422079 1.490213 1.697716 2.102890 2.408783 87.687836
16 117 0.300495 0.447325 0.411644 0.440433 0.694926 1.184311 1.476275 1.495688 1.569831 1.857304 2.115869 88.005898
16 118 0.110110 0.349871 0.640560 0.765205 0.935689 1.334881 1.631499 1.657026 1.710377 1.994000 2.356539 86.514244
16 119 0.345305 0.506834 0.442946 0.457347 0.764812 1.473638 1.958491 1.950425 1.921951 2.210838 2.475830 85.491577
16 120 0.158291 0.479489 0.689120 0.648636 0.764246 1.276422 1.756338 1.796088 1.760314 2.006016 2.332313 86.332726
16 121 0.116875 0.322818 0.521833 0.584351 0.727806 1.257290 1.873874 2.023566 1.897530 2.003206 2.242294 86.428558
16 122 0.170425 0.506877 0.742362 0.726037 0.873373 1.525592 2.179210 2.208186 2.026816 2.169724 2.454078 84.417328
16 123 0.216045 0.696503 1.032167 0.938232 0.981227 1.481585 1.964119 1.979757 1.876391 2.067641 2.399420 84.366913
16 124 0.274873 0.432063 0.381783 0.382164 0.646932 1.360509 1.964760 2.004871 1.943171 2.174969 2.354806 86.079102
16 125 0.125797 0.376603 0.561575 0.573386 0.760356 1.406185 2.019364 2.047542 1.949538 2.144194 2.384158 85.651306
16 126 0.215205 0.682577 1.089906 1.085786 1.150615 1.719690 2.267782 2.220201 1.978003 2.081594 2.375669 83.132973
16 127 0.282392 0.810061 1.079411 0.937703 0.989669 1.562735 2.129950 2.154546 2.022836 2.201080 2.497244 83.332375
16 128 0.091839 0.145120 0.158718 0.223494 0.518156 1.245565 1.895802 2.042181 2.066557 2.357386 2.526785 86.728394
16 129 0.115270 0.345222 0.553533 0.606740 0.796178 1.371148 1.872370 1.878718 1.785028 1.964598 2.220307 86.490891
16 130 0.233680 0.728518 1.097172 0.970815 0.915411 1.346599 1.854948 1.895567 1.726274 1.850762 2.158789 85.221466
16 131 0.108474 0.360012 0.652483 0.703805 0.752732 1.124769 1.575874 1.702864 1.637926 1.769281 2.048155 87.563629
16 132 0.024717 0.046519 0.067574 0.111815 0.271681 0.705832 1.230813 1.478213 1.532109 1.747187 1.929574 90.853966
16 133 0.092377 0.276361 0.471412 0.550078 0.683580 0.981179 1.188709 1.198780 1.233328 1.442454 1.717503 90.164238
16 134 0.311490 0.457997 0.419678 0.428835 0.624244 0.975550 1.139231 1.130384 1.200670 1.445418 1.667596 90.198914
16 135 0.086326 0.155953 0.183449 0.230655 0.400164 0.696059 0.863388 0.895267 1.003991 1.273926 1.518070 92.692749
16 136 0.021675 0.041430 0.062652 0.101714 0.222245 0.507211 0.809787 0.947033 1.009161 1.199095 1.385380 93.692612
16 137 0.073186 0.209778 0.357127 0.401592 0.448276 0.641339 0.844891 0.902115 0.891268 0.989374 1.168152 93.072906
16 138 0.054300 0.162145 0.310552 0.373130 0.404475 0.568523 0.792556 0.902156 0.896296 0.961424 1.112875 93.461571
16 139 0.033095 0.089152 0.151748 0.183832 0.236502 0.380437 0.558179 0.672639 0.742279 0.879794 1.068328 95.004013
16 140 0.003941 0.007749 0.013494 0.025380 0.058154 0.130503 0.227218 0.328761 0.439676 0.599169 0.762688 97.403267
16 141 0.005978 0.011483 0.017868 0.029691 0.059715 0.115137 0.175283 0.239267 0.327565 0.461963 0.608079 97.947975
16 142 0.001979 0.003593 0.005588 0.010072 0.022880 0.051132 0.088538 0.135327 0.204849 0.319351 0.453127 98.703560
16 143 0.010815 0.022600 0.036410 0.058375 0.110242 0.198626 0.276760 0.333627 0.406813 0.537443 0.686455 97.321838
16 144 0.023185 0.063159 0.106064 0.129131 0.171618 0.269331 0.369646 0.426748 0.475780 0.589389 0.749946 96.625999
16 145 0.005099 0.009593 0.014567 0.023292 0.046702 0.097460 0.159376 0.218225 0.285632 0.395520 0.513080 98.231453
16 146 0.002633 0.005080 0.008399 0.015962 0.039962 0.096965 0.170570 0.238406 0.310137 0.424402 0.535776 98.151711
16 147 0.024155 0.080685 0.163547 0.205086 0.234901 0.312604 0.392834 0.429697 0.458938 0.546737 0.688121 96.462692
16 148 0.008017 0.018348 0.031053 0.047608 0.086722 0.166585 0.253635 0.310095 0.351556 0.433504 0.532211 97.760666
16 149 0.002055 0.003854 0.006153 0.011050 0.025930 0.060122 0.108388 0.166151 0.240739 0.347270 0.445607 98.582687
16 150 0.007337 0.015173 0.023123 0.037475 0.078657 0.154663 0.218929 0.255477 0.301531 0.396843 0.498715 98.012077
16 151 0.019089 0.066297 0.130490 0.154280 0.177106 0.246873 0.323472 0.364593 0.395641 0.475059 0.598303 97.048798
16 152 0.002893 0.005979 0.010030 0.017075 0.037020 0.085854 0.154615 0.217458 0.272142 0.357962 0.451932 98.387047
16 153 0.002114 0.004050 0.006697 0.013060 0.033727 0.079052 0.133465 0.186580 0.252908 0.354192 0.448614 98.485542
16 154 0.027722 0.064915 0.101656 0.132405 0.183120 0.258599 0.313653 0.345018 0.390234 0.478685 0.584699 97.119293
16 155 0.007460 0.016209 0.026679 0.041297 0.077378 0.154110 0.239567 0.294315 0.331787 0.408528 0.500774 97.901901
16 156 0.017644 0.045973 0.075278 0.090016 0.114807 0.175152 0.241111 0.283279 0.319293 0.395059 0.496415 97.745972
16 157 0.005890 0.011653 0.018665 0.030558 0.062875 0.134379 0.216098 0.269892 0.309426 0.388977 0.478987 98.072601
16 158 0.023503 0.058148 0.099640 0.131388 0.171852 0.242549 0.310529 0.354245 0.393937 0.466376 0.558140 97.189697
16 159 0.006308 0.012378 0.019184 0.029210 0.054164 0.109774 0.178165 0.233529 0.282377 0.368286 0.471082 98.235550
16 160 0.004117 0.007848 0.012224 0.020187 0.041255 0.084440 0.133992 0.178811 0.231225 0.317718 0.412752 98.555435
16 161 0.014784 0.033835 0.055667 0.073998 0.101828 0.153050 0.206444 0.245341 0.280069 0.342097 0.422885 98.070000
16 162 0.008959 0.013798 0.018413 0.028767 0.054297 0.095888 0.134151 0.167661 0.208392 0.274791 0.347515 98.647369
16 163 0.005333 0.010228 0.015903 0.024434 0.042195 0.072975 0.106069 0.138752 0.178540 0.240135 0.312278 98.853157
16 164 0.003647 0.006719 0.010541 0.017453 0.032839 0.058059 0.084580 0.113230 0.150480 0.208216 0.275330 99.038910
16 165 0.005558 0.009331 0.012681 0.019022 0.034193 0.058430 0.081223 0.105084 0.138414 0.190817 0.249489 99.095764
16 166 0.001874 0.003430 0.005374 0.009366 0.020681 0.044193 0.072436 0.101172 0.136796 0.194601 0.257668 99.152405
16 167 0.012103 0.028170 0.046376 0.062769 0.090058 0.134712 0.175628 0.203288 0.229753 0.280451 0.345536 98.391159
16 168 0.009101 0.022875 0.039069 0.052693 0.076404 0.122748 0.172400 0.205182 0.228857 0.277301 0.342603 98.450768
16 169 0.001278 0.002318 0.003759 0.006932 0.016496 0.039583 0.073602 0.112768 0.156961 0.223179 0.290718 99.072411
16 170 0.004556 0.008766 0.013496 0.022554 0.047218 0.092436 0.134778 0.165915 0.201828 0.266412 0.333837 98.708206
16 171 0.013835 0.040564 0.074610 0.093976 0.113986 0.157409 0.206020 0.240107 0.268568 0.324681 0.406789 98.059456
16 172 0.002942 0.006109 0.009979 0.016025 0.030997 0.062310 0.101947 0.139702 0.176481 0.234567 0.301768 98.917175
16 173 0.001308 0.002373 0.003894 0.007546 0.018480 0.040959 0.069986 0.105416 0.153521 0.226910 0.304115 99.065491
16 174 0.009953 0.018754 0.026582 0.040739 0.076512 0.129889 0.171012 0.205191 0.260144 0.350260 0.441029 98.269936
16 175 0.013749 0.027814 0.040144 0.056470 0.096399 0.160477 0.210710 0.244263 0.292321 0.380293 0.477427 97.999931
16 176 0.003344 0.006236 0.009733 0.016661 0.036390 0.078321 0.129789 0.183319 0.249772 0.349372 0.447175 98.489883
16 177 0.007919 0.015697 0.023730 0.037331 0.077055 0.157722 0.233813 0.275343 0.315839 0.405373 0.502722 97.947464
16 178 0.035053 0.101799 0.168824 0.181343 0.204418 0.297332 0.397405 0.436768 0.452088 0.530713 0.658931 96.535324
16 179 0.019665 0.049767 0.086427 0.112197 0.153012 0.249889 0.362117 0.424013 0.446676 0.515489 0.617182 96.963570
16 180 0.004341 0.008420 0.013291 0.022873 0.055106 0.141317 0.261005 0.352533 0.412107 0.510997 0.600809 97.617203
16 181 0.035344 0.106889 0.194854 0.234676 0.276281 0.369303 0.448437 0.473518 0.497924 0.582717 0.707057 96.072998
16 182 0.053669 0.099828 0.121057 0.143057 0.225502 0.385086 0.503593 0.533795 0.565276 0.679739 0.808046 95.881355
16 183 0.034779 0.057885 0.066743 0.085802 0.155297 0.285917 0.387751 0.447657 0.545189 0.720778 0.866558 96.345642
16 184 0.010919 0.022146 0.033088 0.053030 0.123699 0.295456 0.467119 0.530790 0.568914 0.700832 0.833262 96.360741
16 185 0.057386 0.177038 0.327326 0.368636 0.380736 0.494438 0.624989 0.672085 0.681402 0.767118 0.920947 94.527901
16 186 0.055798 0.145466 0.238408 0.272674 0.324947 0.500818 0.701573 0.775147 0.766140 0.842927 0.987094 94.389008
16 187 0.012737 0.025726 0.039704 0.062769 0.133183 0.308965 0.525016 0.658842 0.736020 0.883560 1.028667 95.584816
16 188 0.063699 0.161056 0.266709 0.325410 0.401775 0.557767 0.699621 0.770538 0.839159 0.983106 1.166041 93.765121
16 189 0.071922 0.102129 0.117921 0.161581 0.284665 0.509490 0.701406 0.799641 0.879741 1.044400 1.208549 94.118561
16 190 0.092055 0.224507 0.355873 0.424899 0.510411 0.683641 0.827532 0.886109 0.954187 1.118050 1.333778 92.588959
16 191 0.036061 0.075308 0.118045 0.169682 0.291341 0.547858 0.810435 0.946098 1.032706 1.236475 1.477838 93.258156
16 192 0.112823 0.171329 0.183379 0.223318 0.370946 0.647735 0.861424 0.964737 1.103156 1.367874 1.603503 92.389778
16 193 0.109780 0.257042 0.381306 0.426177 0.520860 0.792945 1.051814 1.127728 1.156359 1.334394 1.588424 91.253174
16 194 0.097980 0.289738 0.506514 0.545162 0.578782 0.839918 1.148064 1.243877 1.231071 1.384178 1.674747 90.459976
16 195 0.125759 0.242082 0.329057 0.394152 0.537913 0.863834 1.184133 1.331764 1.417104 1.640455 1.911410 90.022339
16 196 0.129439 0.220829 0.266707 0.333233 0.539991 0.949834 1.291596 1.432560 1.573419 1.874058 2.148796 89.239540
16 197 0.163499 0.344518 0.473368 0.551115 0.733000 1.121843 1.436586 1.517768 1.567241 1.792448 2.080832 88.217781
16 198 0.160077 0.439280 0.679166 0.698309 0.787824 1.162159 1.502292 1.563682 1.592802 1.841635 2.181439 87.391335
16 199 0.266438 0.433830 0.423155 0.429838 0.649845 1.178311 1.584544 1.623246 1.629078 1.879384 2.132321 87.770012
16 200 0.099310 0.290444 0.490918 0.548727 0.663817 1.056431 1.471852 1.583874 1.584094 1.784896 2.078508 88.347122
16 201 0.104808 0.286335 0.434349 0.457293 0.572572 1.001254 1.502114 1.656788 1.610226 1.757714 2.003631 88.612915
16 202 0.139164 0.386524 0.634201 0.704680 0.808825 1.197597 1.597200 1.687545 1.645679 1.784060 2.023887 87.390640
16 203 0.149119 0.440321 0.680577 0.672678 0.746328 1.169652 1.642350 1.752255 1.689259 1.834648 2.093101 87.129715
16 204 0.077213 0.178912 0.264107 0.332093 0.518079 0.978331 1.463767 1.636119 1.650208 1.835765 2.066747 88.998665
16 205 0.084084 0.238164 0.384357 0.433694 0.571319 0.955201 1.343493 1.482831 1.553232 1.782490 2.041153 89.129982
16 206 0.232678 0.468734 0.536894 0.552026 0.733555 1.160287 1.465137 1.484582 1.493917 1.691486 1.907366 88.273338
16 207 0.076891 0.261527 0.520601 0.628216 0.713370 0.992599 1.278174 1.348939 1.353074 1.510707 1.778730 89.537170
16 208 0.024538 0.048242 0.071393 0.110741 0.238623 0.561642 0.962918 1.218379 1.361671 1.607462 1.816800 91.977600
16 209 0.079390 0.139501 0.176406 0.244609 0.450295 0.807575 1.045499 1.111658 1.221991 1.490494 1.728212 91.504372
16 210 0.158242 0.416878 0.593823 0.574681 0.631732 0.919610 1.173793 1.198016 1.184037 1.343344 1.591927 90.213921
16 211 0.084178 0.187378 0.300837 0.380803 0.493821 0.735882 0.979521 1.096836 1.155617 1.319815 1.554394 91.710915
16 212 0.050299 0.073876 0.098408 0.159147 0.303931 0.541332 0.760232 0.932655 1.107073 1.342011 1.542934 93.088104
16 213 0.062922 0.143641 0.229113 0.292205 0.388547 0.564557 0.737588 0.860234 0.996760 1.218866 1.486162 93.019402
16 214 0.054318 0.072364 0.091400 0.143005 0.251289 0.405044 0.536693 0.662192 0.820563 1.045917 1.278161 94.639053
16 215 0.031134 0.050049 0.069356 0.110098 0.209344 0.375341 0.517450 0.625842 0.767974 1.000103 1.237034 95.006271
16 216 0.066852 0.167981 0.259049 0.291376 0.355673 0.528172 0.695971 0.768488 0.827754 0.991820 1.226073 93.820793
16 217 0.042098 0.090819 0.147744 0.205007 0.296125 0.457216 0.612196 0.705537 0.784535 0.946102 1.164761 94.547859
16 218 0.009074 0.016778 0.026243 0.043725 0.088684 0.188050 0.317460 0.447697 0.589000 0.786774 0.984927 96.501587
16 219 0.013744 0.025647 0.038150 0.061604 0.125406 0.245699 0.361122 0.445724 0.546514 0.723758 0.920740 96.491898
16 220 0.036411 0.108804 0.203056 0.247476 0.290597 0.410478 0.548938 0.630141 0.687656 0.825299 1.046611 94.964531
16 221 0.010124 0.020579 0.035470 0.060454 0.119636 0.237891 0.376829 0.492200 0.599501 0.773272 0.973353 96.300690
16 222 0.036115 0.056940 0.073609 0.108040 0.186520 0.298404 0.383388 0.454650 0.556892 0.713030 0.869399 96.263016
16 223 0.031513 0.045901 0.061164 0.102374 0.201358 0.337816 0.432777 0.509300 0.621578 0.792541 0.952470 95.911201
16 224 0.052106 0.113375 0.182464 0.248185 0.348007 0.509142 0.653954 0.749685 0.855114 1.046141 1.288531 93.953293
16 225 0.033072 0.058491 0.082761 0.121593 0.213313 0.390783 0.574136 0.713310 0.856435 1.090722 1.341002 94.524376
16 226 0.062214 0.089371 0.112909 0.174928 0.331004 0.582600 0.770548 0.886837 1.040438 1.319404 1.590594 93.039146
16 227 0.123039 0.304689 0.434370 0.451773 0.538658 0.834670 1.112019 1.179730 1.217227 1.450956 1.788203 90.564667
16 228 0.119079 0.285352 0.449766 0.499237 0.565952 0.858910 1.206868 1.360636 1.396240 1.610515 1.964257 89.683189
16 229 0.093984 0.209369 0.312973 0.367608 0.475913 0.780224 1.137943 1.343538 1.468049 1.735730 2.064747 90.009918
16 230 0.129305 0.248306 0.316468 0.376396 0.559381 0.978876 1.358560 1.479397 1.530549 1.777753 2.083139 89.161873
16 231 0.113075 0.345214 0.647451 0.763708 0.843838 1.137252 1.447313 1.551166 1.593023 1.804661 2.139565 87.613739
16 232 0.232505 0.339483 0.335071 0.370928 0.577683 1.058980 1.501296 1.667115 1.745560 2.024126 2.305707 87.841545
16 233 0.092114 0.248418 0.385466 0.425098 0.549360 0.933759 1.346844 1.507366 1.602498 1.900325 2.261431 88.747314
16 234 0.127065 0.330229 0.508824 0.548379 0.654315 1.043037 1.449268 1.540821 1.501910 1.692072 2.022560 88.581520
16 235 0.137569 0.377119 0.645644 0.732274 0.805565 1.098971 1.413492 1.525841 1.565552 1.769494 2.091311 87.837166
16 236 0.195420 0.252026 0.259926 0.338935 0.584787 1.009397 1.320859 1.464729 1.644541 2.003363 2.309498 88.616524
16 237 0.106885 0.199099 0.238686 0.285033 0.465472 0.864323 1.196719 1.300418 1.420131 1.766972 2.128987 90.027275
16 238 0.132805 0.332684 0.509380 0.539740 0.610853 0.944892 1.326944 1.468626 1.496871 1.731282 2.104051 88.801872
16 239 0.123086 0.320038 0.550666 0.636025 0.695467 0.980051 1.327530 1.495083 1.551691 1.768327 2.125568 88.426468
16 240 0.149228 0.300420 0.409564 0.468275 0.599161 0.957710 1.340277 1.515146 1.591038 1.841785 2.184890 88.642509
16 241 0.080959 0.222223 0.386334 0.448441 0.539286 0.857423 1.247855 1.458620 1.571820 1.856301 2.260198 89.070541
16 242 0.092442 0.148947 0.191995 0.277828 0.502225 0.935780 1.318369 1.502452 1.656728 2.003999 2.378518 88.990715
16 243 0.192000 0.428321 0.602570 0.679480 0.856146 1.228220 1.509642 1.597591 1.722975 2.045112 2.427554 86.710388
16 244 0.147895 0.280337 0.382109 0.477673 0.676269 1.069993 1.411890 1.564895 1.691284 1.996388 2.374791 87.926468
16 245 0.063981 0.109692 0.150936 0.221762 0.400621 0.757471 1.126238 1.388430 1.627923 1.978414 2.289657 89.884872
16 246 0.153195 0.292532 0.384560 0.475125 0.689707 1.082904 1.366916 1.445481 1.533486 1.803364 2.120921 88.651810
16 247 0.108348 0.327447 0.600394 0.679988 0.732420 1.009457 1.328562 1.448104 1.478774 1.679348 2.032418 88.574738
16 248 0.134745 0.171236 0.193862 0.290004 0.543499 0.929041 1.192380 1.343439 1.542915 1.880249 2.164734 89.613899
16 249 0.096394 0.140652 0.158618 0.225866 0.437099 0.812832 1.075528 1.183940 1.354525 1.712372 2.032772 90.769402
16 250 0.115941 0.302697 0.486488 0.536941 0.601215 0.873163 1.166799 1.285656 1.348637 1.580198 1.929522 89.772751
16 251 0.110621 0.240231 0.374414 0.460731 0.568015 0.836634 1.118248 1.256956 1.329372 1.543393 1.861486 90.299904
16 252 0.076289 0.149834 0.212736 0.270984 0.390502 0.645845 0.904883 1.057500 1.186966 1.440591 1.748870 91.915001
16 253 0.049221 0.095701 0.141651 0.196247 0.307712 0.519420 0.732768 0.883023 1.037763 1.305579 1.623717 93.107201
16 254 0.132281 0.157406 0.180343 0.275778 0.474571 0.692863 0.815052 0.936491 1.148000 1.442549 1.702224 92.042442
16 255 0.143726 0.179324 0.202592 0.301663 0.522125 0.779806 0.919421 1.030818 1.228844 1.525265 1.787939 91.378479
16 256 0.120930 0.248882 0.367124 0.457003 0.589937 0.841004 1.062571 1.185915 1.319445 1.588006 1.925753 90.293427
16 257 0.057671 0.107011 0.151432 0.208273 0.346534 0.663559 1.013601 1.208814 1.327234 1.613602 1.968707 91.333565
16 258 0.109277 0.288010 0.477795 0.535188 0.617339 0.919401 1.242531 1.368434 1.435247 1.692852 2.084718 89.229210
16 259 0.179667 0.421155 0.614945 0.656909 0.756776 1.109084 1.468449 1.594650 1.640811 1.882632 2.246054 87.428871
16 260 0.163632 0.252441 0.302441 0.402565 0.669700 1.135835 1.490846 1.639044 1.788797 2.133181 2.479073 87.542442
16 261 0.095551 0.171739 0.241798 0.349537 0.604601 1.052706 1.439208 1.642730 1.823924 2.163219 2.501223 87.913765
16 262 0.248825 0.412025 0.502151 0.628317 0.928424 1.391052 1.652156 1.707859 1.838608 2.173896 2.501056 86.015633
16 263 0.515184 0.705172 0.643330 0.683325 0.994814 1.553424 1.823581 1.785364 1.829478 2.127350 2.397068 84.941910
16 264 0.168879 0.498988 0.896594 0.997222 1.027687 1.349092 1.707368 1.816158 1.819627 2.005672 2.329295 85.383415
16 265 0.241732 0.312459 0.371696 0.568390 1.002945 1.590716 1.962211 2.085620 2.160810 2.388048 2.580998 84.734375
16 266 0.304956 0.561889 0.689250 0.816333 1.156003 1.758061 2.121858 2.107352 2.095558 2.293201 2.474759 83.620781
16 267 0.203057 0.603660 1.032652 1.105095 1.133700 1.503727 1.910861 2.020766 2.004941 2.172254 2.465688 83.843597
16 268 0.429126 0.472976 0.441267 0.580877 1.000626 1.625185 2.013388 2.143396 2.235460 2.480478 2.661644 83.915581
16 269 0.227337 0.458480 0.594392 0.718537 1.054405 1.612756 1.926690 1.978858 2.159702 2.558231 2.878818 83.831795
16 270 0.239363 0.430872 0.509492 0.579781 0.844335 1.469435 2.009762 2.140017 2.160688 2.452226 2.800943 84.363083
16 271 0.120666 0.371731 0.645211 0.685529 0.744700 1.130882 1.593660 1.746649 1.743460 1.958820 2.341428 86.917267
16 272 0.120503 0.324679 0.556620 0.630970 0.697853 1.021709 1.431146 1.628464 1.672604 1.898678 2.297741 87.719032
16 273 0.177211 0.301995 0.369799 0.452056 0.675809 1.092598 1.454634 1.666663 1.896958 2.288726 2.671354 86.952194
16 274 0.128587 0.175256 0.205295 0.306819 0.569609 0.960319 1.226203 1.377206 1.583702 1.930765 2.243475 89.292763
16 275 0.111824 0.232714 0.355657 0.453597 0.589305 0.826943 1.039437 1.175149 1.329417 1.590063 1.906823 90.389069
16 276 0.184468 0.268483 0.290589 0.348437 0.514289 0.781570 0.964717 1.064140 1.219086 1.516011 1.836714 91.011497
16 277 0.108998 0.206686 0.273544 0.342179 0.508148 0.786431 0.983486 1.074672 1.223222 1.516121 1.828399 91.148117
16 278 0.071151 0.107946 0.135058 0.198300 0.363754 0.647178 0.874225 1.005136 1.158016 1.432929 1.700574 92.305733
16 279 0.034327 0.064127 0.091170 0.134847 0.256048 0.508031 0.756236 0.899321 1.037000 1.293794 1.535222 93.389877
16 280 0.132583 0.342669 0.477998 0.484590 0.582649 0.886055 1.112667 1.099390 1.074162 1.231811 1.464299 91.111122
16 281 0.057865 0.217027 0.485598 0.596411 0.628703 0.837187 1.072213 1.111078 1.046930 1.110009 1.295945 91.541031
16 282 0.010528 0.022360 0.036362 0.059349 0.135789 0.358412 0.696161 0.956251 1.093287 1.276757 1.394727 93.960014
16 283 0.023869 0.045196 0.063953 0.103313 0.238712 0.529138 0.766017 0.831235 0.892419 1.071758 1.204618 94.229774
16 284 0.125486 0.394305 0.587159 0.546804 0.574860 0.820013 1.022788 0.986093 0.902789 0.968046 1.103019 91.968636
16 285 0.049867 0.176315 0.395150 0.501814 0.529517 0.701558 0.926048 0.997278 0.938368 0.961825 1.085324 92.736938
16 286 0.013849 0.024485 0.037791 0.067095 0.152272 0.346265 0.591681 0.784622 0.902373 1.044213 1.137416 94.897942
16 287 0.027337 0.082180 0.158037 0.212771 0.290421 0.438593 0.591563 0.683954 0.751128 0.865845 1.000304 94.897865
16 288 0.016298 0.029133 0.043142 0.064006 0.105103 0.190659 0.294844 0.388377 0.475800 0.630307 0.833024 96.929306
17 18 0.000000 0.000000 0.000000 0.000000 0.000000 0.000000 0.000000 0.000000 0.000000 0.000000 0.000000 0.000000
17 19 0.357574 5.647115 16.411949 49.243988 13.899785 1.753163 0.538025 0.290802 0.095300 0.038194 0.021225 11.702881
17 20 8.737511 39.703262 13.341398 9.695662 5.906365 5.974973 5.350681 2.850013 0.530926 0.121648 0.057656 7.729905
17 21 1.460114 20.339155 29.262489 22.446260 6.077915 2.972420 2.520077 2.780054 2.465640 1.988930 1.075941 6.611007
17 22 0.531699 2.114601 0.929916 2.452585 8.374567 31.758270 22.910652 7.557626 2.312587 1.806159 1.579167 17.672173
17 23 0.206607 0.384660 0.515783 0.808507 1.414488 6.956609 37.925522 25.647879 7.171763 2.643494 1.836292 14.488400
17 24 0.163643 0.384346 0.482824 0.649802 1.495326 8.491471 34.653656 19.135002 6.381598 3.659855 3.888333 20.614143
17 25 0.213208 0.285189 0.515828 1.190391 1.667536 2.334369 7.235215 12.128065 21.897373 15.004694 9.100922 28.427210
17 26 0.213366 0.608299 0.843721 0.863597 1.006756 1.463715 2.796121 2.491823 4.755010 9.331599 21.241316 54.384674
17 27 0.204976 0.303000 0.380844 0.619625 0.776052 1.128654 2.325105 2.172253 2.813184 3.474080 6.648396 79.153824
17 28 0.373031 0.383317 0.407034 0.694062 1.076944 1.687815 3.411549 2.943498 3.361050 3.582707 5.615298 76.463692
17 29 0.321614 0.661801 0.925519 1.103073 1.287647 1.782477 2.408108 2.925846 3.501059 4.421121 5.537784 75.123947
17 30 0.363519 0.444493 0.540192 0.847333 1.299355 1.868191 2.454643 3.029576 3.647372 4.467804 5.330232 75.707283
17 31 0.355230 0.771730 1.149034 1.423075 1.772051 2.599574 3.479041 3.860771 4.116973 4.710451 5.409851 70.352219
17 32 0.730556 1.251774 1.602708 1.949854 2.346808 3.119992 3.897191 4.295806 4.582431 5.116503 5.755792 65.350578
17 33 0.565908 0.798255 0.998791 1.404325 1.910066 2.569243 3.187378 3.678843 4.194175 4.901631 5.658959 70.132423
17 34 0.476838 0.592115 0.700999 1.140288 1.916305 2.760703 3.383984 3.959146 4.702892 5.560642 6.201900 68.604187
17 35 0.353518 0.836819 1.302772 1.707522 2.331818 3.571675 4.684899 4.940584 4.972825 5.383871 5.811520 64.102173
17 36 1.425656 1.677293 1.696514 2.217678 3.056943 4.008537 4.601661 4.914342 5.299685 5.937467 6.502243 58.661987
17 37 0.787686 1.104242 1.312552 1.863547 2.741652 3.803954 4.555804 5.062493 5.795271 6.831499 7.597709 58.543587
17 38 0.311481 0.696718 1.076396 1.479840 2.272816 4.189874 6.388868 7.156433 6.992763 7.180676 7.244993 55.009140
17 39 0.528927 1.233411 1.887143 2.486441 3.513233 5.726541 7.558102 7.400462 6.597196 6.670742 6.984520 49.413284
17 40 1.875148 2.968863 3.402744 3.951557 4.522265 5.638206 6.577302 6.748541 6.707129 7.120327 7.670249 42.817669
17 41 0.285205 0.606767 0.984779 1.415967 2.099705 3.270721 4.270498 4.641321 4.827820 5.315879 5.754749 66.526588
17 42 0.252336 0.446146 0.663918 1.068155 1.950360 3.571442 4.953205 5.327649 5.197321 5.429722 5.697386 65.442368
17 43 0.549168 1.306698 1.917041 2.209096 2.707157 3.739888 4.507338 4.571039 4.512057 4.788963 5.129874 64.061676
17 44 1.543660 1.504685 1.454334 1.998283 2.925014 3.703850 4.046889 4.421783 4.878705 5.323371 5.543643 62.655785
17 45 0.527777 0.714734 0.871201 1.315964 2.136207 3.043149 3.555310 3.958181 4.584380 5.346365 5.792445 68.154289
17 46 0.268653 0.515744 0.758162 1.127027 1.918644 3.309331 4.376616 4.580727 4.516102 4.802070 5.035221 68.791702
17 47 0.517621 1.228188 1.810710 2.056624 2.417338 3.397836 4.200365 4.207544 3.927337 4.014851 4.273345 67.948242
17 48 0.532880 0.997975 1.521161 1.989305 2.367732 2.896996 3.347540 3.575853 3.693915 3.974190 4.366756 70.735695
17 49 0.239811 0.305492 0.401810 0.683703 1.221957 1.886493 2.472470 3.059458 3.660995 4.204432 4.520701 77.342674
17 50 0.145128 0.245676 0.359778 0.564985 0.969359 1.577094 2.113447 2.515495 2.924333 3.468650 3.961574 81.154480
17 51 0.301839 0.649417 0.915743 1.021509 1.222448 1.763707 2.342642 2.682456 2.959824 3.455986 4.057628 78.626801
17 52 0.203022 0.269979 0.349260 0.538745 0.853395 1.237905 1.562876 1.875534 2.252998 2.780618 3.365107 84.710564
17 53 0.093352 0.124433 0.158654 0.245175 0.403435 0.610497 0.804882 1.039455 1.367755 1.793420 2.229729 91.129219
17 54 0.047107 0.077750 0.114875 0.185249 0.317248 0.501776 0.675153 0.852481 1.088353 1.425518 1.805174 92.909317
17 55 0.116920 0.162035 0.207015 0.304483 0.463391 0.658443 0.834171 1.025848 1.278584 1.619338 1.999775 91.329994
17 56 0.079639 0.137780 0.208160 0.303961 0.425356 0.572151 0.724986 0.905304 1.141242 1.454191 1.831594 92.215637
17 57 0.028426 0.039114 0.055371 0.097884 0.176721 0.271678 0.362871 0.482528 0.644438 0.849735 1.072344 95.918884
17 58 0.012114 0.021272 0.033200 0.056113 0.102033 0.175092 0.258334 0.363441 0.512455 0.722766 0.968217 96.774963
17 59 0.013515 0.022839 0.034864 0.059468 0.110414 0.191971 0.280729 0.387971 0.538228 0.756295 1.013302 96.590408
17 60 0.030564 0.044563 0.064133 0.110303 0.197331 0.315731 0.428821 0.558654 0.730517 0.973883 1.254924 95.290581
17 61 0.070390 0.139538 0.204722 0.269141 0.363965 0.517260 0.676127 0.838876 1.056741 1.374426 1.760898 92.727921
17 62 0.047990 0.075714 0.108449 0.164643 0.255433 0.389460 0.529149 0.677710 0.852439 1.102036 1.408012 94.388962
17 63 0.037261 0.063370 0.093424 0.143514 0.233762 0.366996 0.497941 0.637677 0.828179 1.103775 1.424409 94.569687
17 64 0.043933 0.071383 0.103089 0.159717 0.261581 0.418433 0.584608 0.763430 0.978825 1.271674 1.606994 93.736336
17 65 0.044295 0.075428 0.114530 0.182505 0.309774 0.511440 0.718769 0.919351 1.152614 1.486267 1.866429 92.618599
17 66 0.182729 0.281287 0.372854 0.511879 0.719885 1.007116 1.277670 1.536141 1.833459 2.239184 2.701652 87.336143
17 67 0.143364 0.319970 0.502507 0.618814 0.767077 1.090356 1.441869 1.681150 1.891800 2.256410 2.743374 86.543312
17 68 0.208472 0.263015 0.343127 0.554900 0.896008 1.260874 1.545531 1.832106 2.163563 2.581037 3.012877 85.338493
17 69 0.310564 0.455468 0.554816 0.744803 1.090124 1.541057 1.909042 2.267086 2.741978 3.320439 3.846395 81.218231
17 70 0.480714 0.540021 0.628570 0.979631 1.556334 2.086618 2.393433 2.727148 3.157429 3.627595 4.009778 77.812729
17 71 0.420590 0.880667 1.196913 1.321067 1.603301 2.296756 2.913738 3.129455 3.266495 3.696084 4.250940 75.023994
17 72 0.238095 0.540588 0.901631 1.218052 1.672884 2.542065 3.375369 3.711883 3.822357 4.185294 4.653499 73.138283
17 73 0.751225 0.868809 0.929420 1.267360 1.959281 2.860332 3.517823 3.945769 4.283005 4.666189 4.918306 70.032486
17 74 0.575676 1.029500 1.408228 1.797337 2.312882 3.030177 3.535267 3.759662 4.001305 4.410123 4.815265 69.324577
17 75 0.338679 0.702515 1.121049 1.513437 2.063122 3.006666 3.799428 4.066821 4.159762 4.538378 5.020829 69.669312
17 76 0.243870 0.536437 0.885630 1.225398 1.779737 2.921543 4.153181 4.710669 4.792980 5.075624 5.394802 68.280128
17 77 0.405697 0.807261 1.158045 1.484060 2.086757 3.179493 4.069398 4.340753 4.455601 4.856922 5.248740 67.907272
17 78 0.668105 0.759757 0.854570 1.257901 2.011122 2.966405 3.618300 3.988395 4.331499 4.910978 5.417986 69.214981
17 79 0.198937 0.532530 0.980389 1.308931 1.753550 2.777858 3.849936 4.272089 4.396319 4.901879 5.566884 69.460701
17 80 0.251055 0.540232 0.851323 1.149036 1.701040 2.945974 4.234568 4.671761 4.650701 5.070900 5.631952 68.301460
17 81 0.270055 0.584211 0.908661 1.192409 1.719156 2.877024 4.030354 4.464022 4.590926 5.051031 5.537139 68.775017
17 82 0.247837 0.459932 0.700209 0.993087 1.474568 2.297632 3.084365 3.598413 4.022776 4.735196 5.529172 72.856812
17 83 0.227366 0.493063 0.745126 0.949993 1.350017 2.263367 3.197060 3.589298 3.770365 4.349393 5.076257 73.988693
17 84 0.171314 0.399828 0.675893 0.913034 1.284412 2.093914 3.014277 3.547877 3.846223 4.367340 4.981392 74.704498
17 85 0.141631 0.237194 0.348572 0.540616 0.920022 1.568673 2.229345 2.740296 3.212024 3.901889 4.640586 79.519150
17 86 0.193053 0.377459 0.583281 0.794588 1.101932 1.618526 2.115739 2.477514 2.850126 3.422368 4.117568 80.347847
17 87 0.139836 0.232497 0.331145 0.480018 0.741042 1.148415 1.547489 1.905282 2.321372 2.923089 3.602124 84.627693
17 88 0.252096 0.301759 0.354302 0.543918 0.925209 1.384709 1.726562 2.086627 2.591453 3.244489 3.843896 82.744980
17 89 0.177662 0.388958 0.601794 0.747130 0.965097 1.472584 2.011715 2.314697 2.544411 3.026814 3.647386 82.101753
17 90 0.186490 0.380944 0.569834 0.705828 0.916808 1.429033 2.016230 2.378490 2.601867 3.056147 3.661186 82.097153
17 91 0.203448 0.395571 0.620260 0.844902 1.116779 1.592947 2.069681 2.380749 2.625077 3.054160 3.603476 81.492950
17 92 0.244687 0.460827 0.693474 0.923089 1.211703 1.664764 2.087789 2.383900 2.649327 3.052073 3.534649 81.093719
17 93 0.275890 0.327981 0.397226 0.612526 0.974912 1.362844 1.679669 2.058069 2.522942 3.016064 3.436757 83.335121
17 94 0.216061 0.293392 0.364628 0.552162 0.918340 1.376356 1.715660 2.025711 2.447085 2.992492 3.459895 83.638222
17 95 0.204175 0.509213 0.786651 0.914297 1.147894 1.741251 2.298466 2.476355 2.554203 2.884030 3.316975 81.166489
17 96 0.166006 0.346167 0.575981 0.812940 1.087221 1.531728 1.980714 2.285284 2.513951 2.879342 3.355397 82.465271
17 97 0.040447 0.067077 0.108800 0.201567 0.415337 0.800057 1.241516 1.668080 2.107826 2.688814 3.261892 87.398590
17 98 0.123806 0.295758 0.467967 0.596431 0.853597 1.394488 1.906971 2.139589 2.297384 2.641132 3.026201 84.256676
17 99 0.244874 0.437342 0.619479 0.839379 1.177330 1.676558 2.072636 2.288750 2.482870 2.833286 3.234403 82.093094
17 100 0.112361 0.213354 0.327547 0.468965 0.695803 1.065877 1.432721 1.721188 2.027404 2.503316 3.072231 86.359230
17 101 0.045128 0.077981 0.119956 0.201002 0.380222 0.689467 1.021640 1.344995 1.725912 2.229388 2.705418 89.458885
17 102 0.158459 0.235277 0.297211 0.438228 0.736276 1.159675 1.465669 1.647486 1.854708 2.200176 2.536092 87.270752
17 103 0.099526 0.274269 0.505190 0.652402 0.821861 1.225261 1.689740 1.956926 2.105771 2.387212 2.776698 85.505142
17 104 0.044033 0.075424 0.119684 0.196774 0.343875 0.602747 0.908048 1.203261 1.497923 1.929503 2.440264 90.638458
17 105 0.102424 0.137230 0.172837 0.268153 0.459844 0.727763 0.963710 1.202074 1.506027 1.917993 2.325467 90.216476
17 106 0.098559 0.244633 0.411265 0.530230 0.730525 1.181051 1.651042 1.874084 1.984914 2.258498 2.598713 86.436485
17 107 0.102634 0.206549 0.334156 0.477079 0.684596 1.057159 1.450431 1.717816 1.918215 2.265820 2.708726 87.076820
17 108 0.055618 0.112916 0.190966 0.289259 0.436739 0.683275 0.950174 1.188238 1.450740 1.853413 2.334901 90.453758
17 109 0.149419 0.195048 0.235388 0.347484 0.567375 0.876031 1.139233 1.372806 1.642899 2.016628 2.371046 89.086639
17 110 0.079142 0.219234 0.394003 0.508425 0.691934 1.146493 1.646682 1.859224 1.915468 2.146729 2.463423 86.929245
17 111 0.051495 0.126151 0.220754 0.300388 0.435841 0.770652 1.190970 1.471899 1.650191 2.009680 2.501637 89.270340
17 112 0.040324 0.065948 0.100149 0.169852 0.321094 0.588005 0.884750 1.175043 1.503199 1.973203 2.451371 90.727058
17 113 0.119413 0.264328 0.396525 0.494408 0.679833 1.084509 1.473572 1.638097 1.731784 2.008260 2.363484 87.745789
17 114 0.064058 0.166627 0.313928 0.438930 0.612769 1.015320 1.509327 1.800644 1.901762 2.125741 2.447670 87.603226
17 115 0.057299 0.109117 0.175352 0.268552 0.432242 0.714071 1.016447 1.275624 1.539755 1.935923 2.396803 90.078819
17 116 0.122463 0.172774 0.214879 0.318660 0.524731 0.788498 0.989681 1.182718 1.438462 1.770101 2.074448 90.402588
17 117 0.130886 0.178498 0.220026 0.322813 0.528612 0.805671 1.002596 1.144467 1.332706 1.649238 1.990618 90.693871
17 118 0.053930 0.131731 0.246583 0.364209 0.523737 0.830819 1.188190 1.446015 1.631693 1.922914 2.274698 89.385483
17 119 0.113341 0.154490 0.208142 0.344061 0.609607 0.972156 1.271992 1.514956 1.759812 2.120865 2.493397 88.437180
17 120 0.069325 0.163374 0.275057 0.374759 0.533738 0.881513 1.272393 1.499566 1.645518 1.939002 2.289112 89.056641
17 121 0.048655 0.118726 0.227493 0.330220 0.454833 0.731005 1.083736 1.347185 1.527830 1.859152 2.309273 89.961884
17 122 0.054439 0.130675 0.230766 0.328421 0.496912 0.887285 1.356099 1.644777 1.803708 2.137397 2.559948 88.369576
17 123 0.066261 0.164709 0.308077 0.451306 0.685471 1.160332 1.639176 1.834077 1.888923 2.121765 2.438914 87.240990
17 124 0.120962 0.155437 0.198135 0.310655 0.518231 0.811217 1.080589 1.318872 1.562874 1.932738 2.323753 89.666534
17 125 0.054074 0.127476 0.223754 0.317391 0.465242 0.783215 1.163276 1.431084 1.630957 1.972613 2.365335 89.465584
17 126 0.066908 0.175032 0.331276 0.470405 0.689357 1.184873 1.730642 1.959815 1.989242 2.208363 2.529645 86.664444
17 127 0.114523 0.269956 0.433363 0.556594 0.772293 1.224604 1.630801 1.768460 1.829276 2.098604 2.453710 86.847816
17 128 0.072788 0.093200 0.122932 0.202898 0.369291 0.633061 0.918208 1.221312 1.568015 2.032944 2.482754 90.282593
17 129 0.047818 0.112106 0.206176 0.306185 0.468639 0.807231 1.217083 1.506793 1.697148 1.993927 2.316598 89.320297
17 130 0.091289 0.232103 0.387264 0.488640 0.662500 1.096599 1.536208 1.656808 1.616426 1.768134 2.028594 88.435432
17 131 0.066236 0.171673 0.320384 0.427073 0.545952 0.837934 1.191592 1.399704 1.482275 1.685771 1.996264 89.875145
17 132 0.023153 0.037063 0.056797 0.099993 0.198376 0.389745 0.626337 0.867390 1.118899 1.483948 1.883237 93.215057
17 133 0.046424 0.106598 0.182459 0.262868 0.403512 0.663085 0.926908 1.091321 1.217988 1.432309 1.667744 91.998787
17 134 0.127937 0.167110 0.199143 0.296335 0.494511 0.732900 0.871980 0.961916 1.086323 1.301216 1.511051 92.249580
17 135 0.062583 0.096371 0.128756 0.190618 0.308732 0.467842 0.591303 0.702995 0.864532 1.112634 1.364660 94.108978
17 136 0.019918 0.032859 0.050156 0.086478 0.170142 0.323918 0.490999 0.639948 0.797653 1.040164 1.295923 95.051834
17 137 0.050459 0.111000 0.175933 0.227598 0.313825 0.499514 0.698540 0.807674 0.860243 0.985361 1.149792 94.120064
17 138 0.055166 0.119329 0.192082 0.248672 0.314328 0.450786 0.609786 0.722015 0.788993 0.903800 1.061366 94.533676
17 139 0.032277 0.068411 0.106647 0.145157 0.210767 0.329715 0.455115 0.549382 0.632069 0.766601 0.931954 95.771904
17 140 0.004490 0.008004 0.013817 0.026942 0.057771 0.112815 0.179663 0.258656 0.356316 0.492756 0.642772 97.845993
17 141 0.007358 0.012968 0.020271 0.033947 0.060959 0.102974 0.149303 0.206487 0.283851 0.393656 0.521975 98.206245
17 142 0.002351 0.004006 0.006423 0.011983 0.025113 0.049904 0.081211 0.122103 0.181224 0.274573 0.388537 98.852570
17 143 0.009486 0.016978 0.027048 0.046402 0.086092 0.147740 0.211914 0.284089 0.378452 0.509820 0.649666 97.632309
17 144 0.020938 0.043765 0.065726 0.087551 0.128621 0.204473 0.289455 0.367377 0.450020 0.571142 0.709993 97.060936
17 145 0.005133 0.008518 0.013112 0.022637 0.041971 0.073910 0.109785 0.151315 0.203704 0.286447 0.392977 98.690483
17 146 0.002393 0.004164 0.007162 0.014444 0.032318 0.065536 0.105471 0.153403 0.219310 0.325474 0.456027 98.614296
17 147 0.020384 0.045054 0.070996 0.096319 0.144766 0.238290 0.347259 0.434497 0.499692 0.589352 0.688598 96.824799
17 148 0.009056 0.016534 0.025326 0.039602 0.068622 0.117602 0.173169 0.232688 0.304551 0.408709 0.524537 98.079605
17 149 0.002495 0.004219 0.006792 0.012752 0.026604 0.051403 0.081110 0.117622 0.166994 0.244585 0.342070 98.943352
17 150 0.005606 0.009660 0.015579 0.028924 0.060711 0.113797 0.167836 0.222322 0.291452 0.396636 0.509753 98.177727
17 151 0.018465 0.045892 0.074251 0.093746 0.130098 0.209023 0.299774 0.361758 0.403783 0.478326 0.572282 97.312599
17 152 0.003459 0.006498 0.011173 0.020432 0.040818 0.076800 0.118365 0.162727 0.216212 0.301500 0.408302 98.633713
17 153 0.002022 0.003608 0.006387 0.012935 0.029366 0.060646 0.101111 0.150500 0.212307 0.301237 0.402080 98.717804
17 154 0.026124 0.048227 0.072010 0.104348 0.156313 0.222954 0.283318 0.341085 0.406310 0.492331 0.583874 97.263107
17 155 0.008232 0.015709 0.026405 0.043585 0.075836 0.129657 0.189372 0.245927 0.304451 0.391514 0.492233 98.077080
17 156 0.019929 0.039516 0.058154 0.076624 0.110271 0.171589 0.235057 0.282368 0.324995 0.398072 0.486608 97.796814
17 157 0.006722 0.012156 0.020334 0.035766 0.068920 0.128203 0.194200 0.253644 0.312725 0.403283 0.504013 98.060036
17 158 0.029185 0.058868 0.093506 0.128095 0.172872 0.238292 0.302621 0.352464 0.396367 0.465056 0.551771 97.210907
17 159 0.008938 0.015815 0.024291 0.038879 0.070486 0.126534 0.188735 0.246097 0.303803 0.385858 0.472781 98.117783
17 160 0.005834 0.010161 0.015893 0.027084 0.052457 0.097456 0.146701 0.193941 0.246175 0.324441 0.411149 98.468712
17 161 0.022234 0.043279 0.065253 0.086836 0.117822 0.163051 0.205716 0.242817 0.284095 0.345594 0.418412 98.004890
17 162 0.014666 0.020752 0.028055 0.044170 0.073765 0.110521 0.143109 0.179225 0.224309 0.285798 0.351500 98.524132
17 163 0.009029 0.015469 0.022486 0.034439 0.057636 0.090039 0.120612 0.153893 0.198443 0.259675 0.324134 98.714149
17 164 0.005153 0.008724 0.013699 0.023636 0.043364 0.070848 0.097783 0.128845 0.169681 0.226930 0.289861 98.921478
17 165 0.008851 0.013162 0.017262 0.026175 0.043840 0.066856 0.088043 0.113969 0.149120 0.196806 0.247960 99.027954
17 166 0.002563 0.004440 0.007179 0.013218 0.027808 0.053250 0.081953 0.113824 0.153191 0.210002 0.270209 99.062363
17 167 0.015022 0.030501 0.048225 0.068990 0.099624 0.141865 0.182086 0.218230 0.255241 0.307586 0.366352 98.266281
17 168 0.010952 0.024149 0.040935 0.059883 0.088024 0.129862 0.172211 0.208449 0.242305 0.294762 0.358459 98.370010
17 169 0.001467 0.002551 0.004368 0.008691 0.019984 0.043119 0.074978 0.113626 0.158748 0.223900 0.294188 99.054375
17 170 0.005354 0.009245 0.014860 0.026795 0.052561 0.091335 0.130700 0.172577 0.222363 0.291862 0.362814 98.619530
17 171 0.013796 0.032770 0.054111 0.072900 0.102775 0.154428 0.209548 0.253908 0.293610 0.353231 0.424379 98.034546
17 172 0.003074 0.005861 0.010039 0.017718 0.033652 0.060195 0.091297 0.126872 0.170354 0.235093 0.313030 98.932816
17 173 0.001407 0.002369 0.003913 0.007822 0.017876 0.036441 0.060337 0.093067 0.140288 0.212933 0.298326 99.125221
17 174 0.007883 0.012814 0.019383 0.034174 0.066859 0.114165 0.159906 0.210210 0.274049 0.358291 0.440208 98.302063
17 175 0.012252 0.022284 0.034021 0.053443 0.090970 0.143052 0.190826 0.239871 0.303206 0.390416 0.480537 98.039124
17 176 0.003596 0.006218 0.009890 0.017415 0.034632 0.065753 0.102830 0.146535 0.203852 0.292184 0.398202 98.718895
17 177 0.006558 0.011269 0.017811 0.031240 0.062793 0.119495 0.183932 0.248626 0.319790 0.420047 0.521118 98.057327
17 178 0.026813 0.062701 0.100250 0.128344 0.174255 0.268701 0.367710 0.424617 0.458019 0.531883 0.629857 96.826851
17 179 0.017983 0.039818 0.070745 0.101926 0.141524 0.212160 0.294044 0.360351 0.409775 0.491152 0.601032 97.259491
17 180 0.004092 0.007242 0.011977 0.021922 0.046876 0.100169 0.172728 0.249609 0.326246 0.437926 0.565052 98.056168
17 181 0.025992 0.058969 0.097955 0.134253 0.193868 0.299430 0.406342 0.478361 0.533933 0.624584 0.729802 96.416512
17 182 0.034045 0.057181 0.079689 0.115338 0.184553 0.289577 0.382784 0.455089 0.531519 0.655362 0.794059 96.420807
17 183 0.024125 0.035747 0.048571 0.076341 0.134063 0.216688 0.289338 0.361810 0.458392 0.601919 0.753156 96.999847
17 184 0.007589 0.013505 0.021744 0.039439 0.087176 0.183232 0.292052 0.390800 0.503829 0.684291 0.871015 96.905327
17 185 0.037917 0.091171 0.157527 0.210593 0.281898 0.436593 0.612071 0.709941 0.741005 0.821632 0.941505 94.958145
17 186 0.042294 0.095742 0.157340 0.206793 0.277499 0.420323 0.576397 0.680791 0.748532 0.869486 1.029128 94.895676
17 187 0.010783 0.020308 0.034514 0.059141 0.113516 0.222841 0.357819 0.479600 0.592376 0.767013 0.974733 96.367355
17 188 0.053682 0.113702 0.178726 0.237805 0.326850 0.479760 0.630069 0.739608 0.841771 0.994790 1.172535 94.230698
17 189 0.056449 0.081341 0.108954 0.164318 0.264806 0.409240 0.542867 0.664379 0.798096 0.994753 1.215644 94.699150
17 190 0.073652 0.149656 0.232747 0.315402 0.434937 0.622958 0.796396 0.914145 1.017302 1.168244 1.337728 92.936829
17 191 0.030276 0.056625 0.091701 0.146406 0.254463 0.439155 0.629224 0.783869 0.940286 1.177485 1.443436 94.007072
17 192 0.110086 0.146267 0.174395 0.243164 0.373768 0.552216 0.701197 0.836530 0.995246 1.215821 1.444490 93.206825
17 193 0.088048 0.183213 0.283340 0.365768 0.483076 0.701646 0.908820 1.030339 1.132322 1.332927 1.583367 91.907135
17 194 0.067050 0.159495 0.266027 0.335488 0.440387 0.705858 1.013409 1.177865 1.238282 1.405156 1.648867 91.542122
17 195 0.107188 0.174578 0.244069 0.341755 0.495755 0.727041 0.944833 1.123675 1.306739 1.571757 1.871345 91.091270
17 196 0.108080 0.163167 0.218390 0.317210 0.494232 0.749655 0.977335 1.176376 1.405256 1.718473 2.038360 90.633461
17 197 0.112544 0.198874 0.298529 0.427723 0.616212 0.891785 1.143017 1.329697 1.504569 1.770179 2.074704 89.632164
17 198 0.103725 0.222016 0.345112 0.449286 0.614873 0.943084 1.267597 1.436892 1.539981 1.764723 2.046709 89.265999
17 199 0.158363 0.221185 0.274232 0.387535 0.596173 0.897708 1.150333 1.341330 1.540774 1.847009 2.162093 89.423264
17 200 0.057221 0.130151 0.224787 0.319536 0.471332 0.781649 1.131574 1.359006 1.510864 1.789798 2.136431 90.087654
17 201 0.056843 0.125465 0.209852 0.294244 0.432694 0.736399 1.098131 1.337397 1.475816 1.752090 2.119311 90.361755
17 202 0.080426 0.182248 0.314484 0.443193 0.616308 0.949099 1.319628 1.564107 1.710963 1.951761 2.242786 88.625000
17 203 0.070771 0.171600 0.293504 0.399126 0.579797 0.963638 1.370326 1.577526 1.677683 1.927839 2.254107 88.714081
17 204 0.041296 0.080672 0.138128 0.223189 0.375513 0.655786 0.983288 1.249271 1.460152 1.782313 2.163078 90.847313
17 205 0.051331 0.119989 0.205919 0.293488 0.440253 0.727921 1.043771 1.261662 1.433491 1.718067 2.049675 90.654434
17 206 0.123295 0.221381 0.316422 0.452151 0.685678 1.018618 1.267521 1.402351 1.539671 1.797343 2.077774 89.097801
17 207 0.052175 0.139838 0.263406 0.368231 0.519276 0.828605 1.170442 1.363746 1.465531 1.666008 1.929245 90.233498
17 208 0.022747 0.040322 0.065615 0.112072 0.215080 0.419723 0.684632 0.950419 1.204531 1.534547 1.869685 92.880623
17 209 0.064113 0.105875 0.152269 0.238170 0.407727 0.649544 0.845265 0.996399 1.177930 1.448661 1.720067 92.193977
17 210 0.124965 0.281977 0.410669 0.466676 0.577951 0.837615 1.070270 1.153222 1.207030 1.383472 1.615814 90.870338
17 211 0.095331 0.177218 0.265312 0.355312 0.476177 0.671886 0.866024 1.007274 1.126007 1.311000 1.539888 92.108574
17 212 0.067114 0.091064 0.124155 0.205744 0.357973 0.543950 0.699990 0.860075 1.048282 1.279755 1.500822 93.221077
17 213 0.085700 0.155376 0.226033 0.305311 0.414997 0.563777 0.704379 0.838369 1.000839 1.213277 1.447533 93.044411
17 214 0.079652 0.091494 0.112778 0.178562 0.286932 0.402590 0.506283 0.645197 0.821199 1.024654 1.228702 94.621956
17 215 0.050131 0.066604 0.089562 0.150042 0.261872 0.387938 0.484921 0.598313 0.759183 0.969535 1.179190 95.002708
17 216 0.071776 0.143929 0.204621 0.252611 0.342284 0.508938 0.659108 0.746999 0.837072 1.005387 1.207403 94.019875
17 217 0.057751 0.098991 0.142563 0.203279 0.296351 0.428052 0.551913 0.661181 0.778994 0.951141 1.154555 94.675232
17 218 0.014377 0.023864 0.036755 0.062266 0.115342 0.204511 0.305769 0.414502 0.539298 0.713460 0.910189 96.659668
17 219 0.017594 0.028392 0.042956 0.074322 0.141509 0.244738 0.345419 0.443558 0.560381 0.731024 0.918324 96.451782
17 220 0.052496 0.112943 0.162078 0.195824 0.263610 0.398564 0.534220 0.623973 0.708545 0.851835 1.028524 95.067390
17 221 0.018763 0.034210 0.058425 0.102960 0.183825 0.291133 0.386714 0.474913 0.578616 0.731589 0.907064 96.231796
17 222 0.073596 0.091048 0.102165 0.142485 0.217808 0.300514 0.364299 0.444911 0.557572 0.693688 0.825134 96.186783
17 223 0.057393 0.070329 0.091980 0.153795 0.258706 0.356235 0.421647 0.505533 0.623340 0.766937 0.902955 95.791153
17 224 0.078314 0.138595 0.195771 0.264441 0.364666 0.499047 0.616240 0.722636 0.856723 1.043932 1.250325 93.969307
17 225 0.053122 0.085734 0.118941 0.171540 0.263596 0.401283 0.531545 0.651021 0.788171 0.986759 1.210425 94.737862
17 226 0.094654 0.114917 0.141418 0.221207 0.364451 0.526640 0.651208 0.794414 0.988295 1.244807 1.499676 93.358315
17 227 0.110098 0.222050 0.313026 0.378395 0.501126 0.756630 1.002066 1.138333 1.256228 1.497035 1.787476 91.037537
17 228 0.108150 0.208062 0.304908 0.388377 0.511276 0.769334 1.050260 1.229870 1.352059 1.597036 1.918828 90.561836
17 229 0.091676 0.171117 0.254965 0.343423 0.470501 0.703609 0.948291 1.132999 1.298997 1.579157 1.931092 91.074173
17 230 0.111694 0.176859 0.248046 0.356663 0.528129 0.792391 1.053333 1.266862 1.459905 1.751771 2.092933 90.161423
17 231 0.084237 0.194317 0.338381 0.474031 0.656674 0.982561 1.312609 1.507978 1.641563 1.883706 2.179072 88.744873
17 232 0.210559 0.248776 0.280160 0.393726 0.607759 0.896834 1.143553 1.367009 1.608554 1.946820 2.291202 89.005051
17 233 0.082283 0.178415 0.285234 0.380686 0.529809 0.819921 1.122686 1.317510 1.482868 1.790848 2.169538 89.840202
17 234 0.085540 0.182047 0.290937 0.390029 0.550299 0.890205 1.252601 1.449638 1.555531 1.814857 2.162710 89.375610
17 235 0.103585 0.224773 0.372842 0.503518 0.663944 0.959348 1.272161 1.480671 1.632719 1.879714 2.184724 88.722000
17 236 0.188962 0.216489 0.252704 0.375273 0.584433 0.831757 1.039014 1.263371 1.528069 1.870203 2.218601 89.631119
17 237 0.096489 0.155591 0.213555 0.307326 0.480238 0.745410 0.974900 1.146632 1.351150 1.685015 2.043282 90.800415
17 238 0.113693 0.227844 0.333007 0.412988 0.547528 0.861047 1.199967 1.389493 1.500113 1.763834 2.119363 89.531120
17 239 0.108521 0.225615 0.356642 0.465618 0.609522 0.908447 1.233253 1.437671 1.570649 1.833038 2.186514 89.064507
17 240 0.123087 0.210481 0.317017 0.453629 0.625612 0.890826 1.160730 1.374940 1.562329 1.862854 2.240818 89.177681
17 241 0.082180 0.181919 0.291540 0.381208 0.519699 0.808016 1.124593 1.338084 1.511410 1.821152 2.216541 89.723656
17 242 0.090637 0.132874 0.189501 0.301436 0.501552 0.799621 1.100028 1.376730 1.651639 2.028903 2.433889 89.393188
17 243 0.150013 0.289188 0.431045 0.582248 0.811293 1.149957 1.416975 1.570742 1.746145 2.052740 2.397696 87.401962
17 244 0.142184 0.234886 0.335185 0.469440 0.669851 0.972539 1.265953 1.504279 1.728925 2.045882 2.407642 88.223236
17 245 0.093233 0.143842 0.199694 0.304174 0.496254 0.774186 1.029368 1.263614 1.536305 1.895124 2.251580 90.012627
17 246 0.152322 0.257697 0.358214 0.493137 0.706542 1.013516 1.262250 1.434822 1.624906 1.927832 2.258153 88.510605
17 247 0.107350 0.268214 0.455309 0.565311 0.697086 0.999799 1.324846 1.496580 1.592293 1.808209 2.116140 88.568863
17 248 0.183648 0.196766 0.227917 0.356182 0.584203 0.833663 1.043352 1.291222 1.572347 1.876992 2.138399 89.695312
17 249 0.139201 0.173495 0.209733 0.328318 0.557044 0.809065 0.974419 1.147728 1.413649 1.764430 2.068251 90.414665
17 250 0.115083 0.257553 0.389235 0.464558 0.589891 0.891007 1.194474 1.333090 1.413250 1.636145 1.936424 89.779289
17 251 0.133854 0.234334 0.339401 0.452103 0.594822 0.832202 1.069828 1.246044 1.392388 1.622121 1.907600 90.175308
17 252 0.110505 0.180244 0.243490 0.333656 0.481465 0.697773 0.879493 1.021308 1.190796 1.450367 1.739024 91.671875
17 253 0.074473 0.125581 0.178701 0.260449 0.405477 0.605637 0.771236 0.909371 1.088082 1.353323 1.640213 92.587456
17 254 0.191745 0.187725 0.210498 0.335214 0.541038 0.709122 0.823489 1.003753 1.255925 1.518522 1.738077 91.484894
17 255 0.182065 0.210057 0.250648 0.393486 0.629419 0.823950 0.937402 1.104725 1.369372 1.661029 1.894531 90.543312
17 256 0.156487 0.270236 0.377959 0.500959 0.671046 0.905336 1.100617 1.250906 1.423884 1.682591 1.971514 89.688469
17 257 0.085047 0.138483 0.195970 0.288846 0.459467 0.743289 1.020259 1.231889 1.428994 1.733023 2.069341 90.605392
17 258 0.130544 0.268516 0.398244 0.487170 0.627275 0.941521 1.267052 1.449411 1.578092 1.839858 2.174626 88.837692
17 259 0.223950 0.405550 0.539362 0.638585 0.809187 1.142951 1.448617 1.623273 1.772981 2.046299 2.367903 86.981339
17 260 0.226742 0.302484 0.376172 0.542063 0.816784 1.139599 1.367649 1.554148 1.779765 2.102172 2.425666 87.366753
17 261 0.163161 0.254485 0.344231 0.491037 0.738634 1.058458 1.311304 1.524017 1.784535 2.145262 2.509240 87.675636
17 262 0.350759 0.442999 0.502273 0.674288 0.968603 1.305868 1.528684 1.711518 1.934034 2.220186 2.471814 85.888969
17 263 0.404296 0.490119 0.548727 0.763641 1.138295 1.529641 1.717745 1.813951 1.960494 2.212480 2.426844 84.993767
17 264 0.204727 0.452564 0.672906 0.781327 0.928570 1.294174 1.659717 1.830367 1.904970 2.093528 2.336644 85.840508
17 265 0.339180 0.363321 0.425537 0.665972 1.031328 1.373917 1.610240 1.854187 2.108245 2.382869 2.612545 85.232658
17 266 0.361805 0.567134 0.713621 0.905129 1.172089 1.524466 1.788557 1.957062 2.122492 2.352350 2.560176 83.975121
17 267 0.154230 0.394149 0.661593 0.804814 1.001516 1.480296 1.962927 2.134155 2.138216 2.287216 2.516430 84.464455
17 268 0.325581 0.310626 0.337167 0.551959 0.956092 1.359061 1.625481 1.896874 2.190647 2.503377 2.724528 85.218605
17 269 0.210072 0.345434 0.490335 0.711919 1.030692 1.396805 1.659046 1.861531 2.119175 2.468588 2.792056 84.914345
17 270 0.225184 0.358651 0.468276 0.623490 0.875827 1.278420 1.634227 1.863978 2.059470 2.391736 2.759931 85.460808
17 271 0.091545 0.228547 0.375087 0.458447 0.603155 0.989044 1.437544 1.670018 1.769809 2.032034 2.389355 87.955414
17 272 0.097163 0.215962 0.355211 0.465020 0.615196 0.943322 1.311772 1.536711 1.662695 1.922831 2.290893 88.583221
17 273 0.178683 0.261277 0.333691 0.469099 0.705309 1.013756 1.261876 1.479517 1.745969 2.116324 2.504840 87.929657
17 274 0.166038 0.209807 0.252386 0.371825 0.585381 0.833609 1.028176 1.234601 1.503859 1.838110 2.157673 89.818535
17 275 0.108562 0.196104 0.293966 0.406748 0.553154 0.753381 0.938342 1.099719 1.278597 1.518718 1.794118 91.058586
17 276 0.142983 0.191041 0.231537 0.326292 0.496103 0.709703 0.872595 1.017099 1.199372 1.454676 1.719590 91.639008
17 277 0.093203 0.153937 0.213463 0.306594 0.467036 0.674455 0.835322 0.979740 1.184177 1.466163 1.749781 91.876129
17 278 0.076867 0.099906 0.128130 0.200731 0.333950 0.501609 0.649276 0.815173 1.030259 1.306185 1.592263 93.265656
17 279 0.035901 0.059905 0.090264 0.146164 0.250834 0.405985 0.548314 0.676175 0.834072 1.076025 1.344764 94.531593
17 280 0.090584 0.182846 0.258350 0.321347 0.450206 0.709338 0.948015 1.060399 1.140032 1.328351 1.550544 91.959991
17 281 0.041090 0.104759 0.187346 0.258253 0.372165 0.619322 0.910138 1.089281 1.165736 1.289966 1.439453 92.522499
17 282 0.008251 0.015335 0.026629 0.048095 0.096173 0.195953 0.333008 0.485223 0.650851 0.898500 1.187355 96.054626
17 283 0.021195 0.034286 0.049954 0.083176 0.158378 0.286758 0.420845 0.550682 0.701146 0.924044 1.153283 95.616249
17 284 0.054734 0.139133 0.221338 0.271957 0.379948 0.635292 0.889288 0.972202 0.969326 1.052938 1.164443 93.249405
17 285 0.035238 0.086585 0.156729 0.212080 0.284231 0.456271 0.689165 0.859975 0.924717 1.013427 1.139580 94.141998
17 286 0.014777 0.022766 0.034232 0.060702 0.116708 0.209703 0.311400 0.420910 0.551892 0.753107 0.982783 96.521019
17 287 0.026637 0.058991 0.093149 0.125385 0.181743 0.285843 0.409425 0.526610 0.634779 0.761839 0.887536 96.008057
17 288 0.015759 0.025929 0.039269 0.061662 0.099039 0.165598 0.244283 0.324334 0.404163 0.534319 0.707491 97.378151
18 19 0.000000 0.000000 0.000000 0.000000 0.000000 0.000000 0.000000 0.000000 0.000000 0.000000 0.000000 0.000000
18 20 0.331696 5.441118 15.822450 48.420315 14.395356 1.807824 0.529681 0.262390 0.087715 0.033733 0.015101 12.852624
18 21 9.962723 40.263824 12.843129 9.517248 5.818073 5.682034 4.981931 2.626598 0.476912 0.100205 0.036941 7.690384
18 22 1.427613 19.574657 27.401007 22.099083 6.545979 3.315006 2.811448 3.207309 3.115816 2.515672 1.244103 6.742308
18 23 0.579568 1.976784 0.869717 2.543106 9.740347 33.186478 22.511414 7.646481 2.381695 1.817973 1.515145 15.231292
18 24 0.333682 0.587159 0.716486 1.235395 2.690765 10.677320 36.190075 19.438585 5.853890 2.614536 2.101440 17.560671
18 25 0.198617 0.416839 0.513989 0.805065 2.082394 9.744513 30.639189 16.152143 6.396992 4.080995 4.490112 24.479151
18 26 0.266645 0.319742 0.458541 1.059375 1.799958 2.866637 8.106421 11.712616 19.696165 14.034155 9.102157 30.577587
18 27 0.265857 0.549429 0.705346 0.904402 1.184872 1.636177 2.923690 2.707559 5.326001 9.264277 17.636271 56.896122
18 28 0.438267 0.374697 0.419078 0.799146 1.100992 1.430439 2.670195 2.520569 3.404208 4.039869 6.925098 75.877441
18 29 0.308471 0.477764 0.556300 0.841255 1.380629 2.438623 5.122213 4.278096 4.821363 4.898126 6.731307 68.145851
18 30 0.456782 0.436097 0.499422 0.828892 1.237412 1.606230 1.981417 2.551461 3.346456 4.386913 5.525939 77.142982
18 31 0.357276 0.548142 0.640600 0.900732 1.548759 2.640174 3.533935 3.986939 4.569337 5.513631 6.208652 69.551826
18 32 0.438964 0.566239 0.721394 1.228668 2.172701 3.343726 4.161397 4.605507 5.092637 5.820120 6.336494 65.512154
18 33 0.649086 0.668447 0.757443 1.257996 1.959138 2.496919 2.895719 3.473463 4.279003 5.110741 5.787287 70.664757
18 34 0.580867 0.553135 0.674686 1.287366 2.077697 2.488345 2.785138 3.452888 4.465524 5.464308 6.270011 69.900040
18 35 0.235753 0.374665 0.495490 0.849846 1.763432 3.199321 4.332543 4.982744 5.731049 6.496845 6.594422 64.943886
18 36 0.539915 0.497001 0.663063 1.524234 2.971299 3.825598 4.240801 4.950911 5.894937 6.594340 6.860134 61.437767
18 37 0.634993 0.676022 0.834710 1.546154 2.606591 3.348871 3.819828 4.528583 5.577303 6.597172 7.260018 62.569763
18 38 0.191907 0.329116 0.463871 0.820187 1.816306 3.566274 4.977019 5.589970 6.248053 7.239605 7.610916 61.146770
18 39 0.145515 0.213310 0.306678 0.628084 1.517147 3.097786 4.795692 6.258501 7.642738 8.657569 8.554347 58.182632
18 40 0.586948 0.668353 0.890482 1.801102 3.417668 4.882164 5.719690 6.344455 6.976229 7.593373 7.910380 53.209160
18 41 0.478589 0.773793 0.990203 1.496684 2.559463 4.120336 5.366966 6.127682 7.089600 8.335304 9.039019 53.622360
18 42 0.101906 0.132847 0.188765 0.375642 0.845010 1.558650 2.231133 2.969101 3.956856 5.161809 5.994887 76.483391
18 43 0.119586 0.172705 0.265842 0.555408 1.270289 2.331693 3.283962 4.131572 4.935992 5.485446 5.484352 71.963158
18 44 0.448907 0.313884 0.433098 1.083434 2.055010 2.443113 2.709507 3.564424 4.568751 5.091248 5.354835 71.933792
18 45 0.270372 0.255123 0.342563 0.724442 1.323869 1.685624 1.950825 2.546144 3.396020 4.139528 4.688930 78.676567
18 46 0.120116 0.168278 0.229542 0.416110 0.882528 1.585256 2.181328 2.758110 3.567517 4.596328 5.297706 78.197182
18 47 0.163941 0.248819 0.343713 0.618573 1.336767 2.474362 3.367135 3.879841 4.364105 4.881446 4.940584 73.380714
18 48 0.294437 0.334884 0.437200 0.759362 1.325636 1.963029 2.487494 3.006656 3.539156 4.038712 4.367574 77.445862
18 49 0.187614 0.158225 0.195265 0.389410 0.676521 0.869789 1.050725 1.445971 2.021955 2.625570 3.217458 87.161499
18 50 0.095478 0.122044 0.167971 0.302328 0.554140 0.833385 1.069728 1.388054 1.850856 2.424372 2.987550 88.204102
18 51 0.135260 0.193757 0.243290 0.392274 0.764799 1.299321 1.688542 1.963045 2.358883 2.918727 3.322315 84.719780
18 52 0.146489 0.139658 0.171681 0.318204 0.565044 0.777563 0.944863 1.217191 1.606295 2.058353 2.501073 89.553581
18 53 0.072797 0.072399 0.090781 0.171019 0.304631 0.416695 0.508346 0.675155 0.924182 1.208119 1.493417 94.062462
18 54 0.049039 0.064692 0.089774 0.158481 0.279920 0.406784 0.508250 0.644836 0.846164 1.091250 1.332651 94.528160
18 55 0.108337 0.115255 0.134941 0.223477 0.378423 0.516441 0.601663 0.726666 0.925135 1.175633 1.422645 93.671379
18 56 0.070672 0.085733 0.108303 0.176068 0.296034 0.422932 0.527731 0.664098 0.855062 1.082405 1.302806 94.408157
18 57 0.039372 0.038311 0.047853 0.090729 0.162305 0.222822 0.276987 0.376394 0.519319 0.677435 0.836083 96.712395
18 58 0.015252 0.021455 0.030382 0.054827 0.105167 0.169702 0.229441 0.308633 0.424724 0.578153 0.742099 97.320160
18 59 0.016017 0.022093 0.031996 0.059399 0.113229 0.180865 0.243740 0.328912 0.453562 0.619103 0.798972 97.132103
18 60 0.039674 0.040824 0.049332 0.090435 0.171386 0.254998 0.317736 0.412805 0.559639 0.748616 0.942721 96.371834
18 61 0.050278 0.075718 0.098700 0.149216 0.254316 0.402243 0.518723 0.623539 0.770673 0.984782 1.202981 94.868835
18 62 0.058593 0.068201 0.081305 0.130062 0.218696 0.317013 0.391183 0.486774 0.628302 0.820775 1.028785 95.770309
18 63 0.035495 0.046991 0.066092 0.115549 0.201489 0.299005 0.383345 0.491113 0.644050 0.841410 1.046293 95.829163
18 64 0.051081 0.062523 0.080866 0.137598 0.238949 0.350377 0.439843 0.552067 0.706788 0.903150 1.103735 95.373024
18 65 0.042448 0.056417 0.077935 0.134825 0.237231 0.357539 0.460082 0.587861 0.771268 1.017786 1.283468 94.973137
18 66 0.118941 0.135480 0.167510 0.278065 0.472030 0.675619 0.831359 1.022999 1.287450 1.620448 1.947806 91.442284
18 67 0.112423 0.170410 0.207717 0.285628 0.472373 0.761983 0.996145 1.171707 1.410854 1.771900 2.107169 90.531693
18 68 0.205065 0.172812 0.206527 0.386022 0.644535 0.812428 0.943500 1.205104 1.564071 1.952496 2.341363 89.566078
18 69 0.187359 0.209180 0.263015 0.451418 0.752885 0.991449 1.154832 1.434260 1.866595 2.347764 2.784724 87.556519
18 70 0.286415 0.248845 0.314920 0.613863 1.028412 1.282234 1.494260 1.939428 2.518027 3.031669 3.457302 83.784630
18 71 0.196810 0.277807 0.350298 0.554216 1.045376 1.749620 2.258487 2.602069 3.045299 3.654240 4.115330 80.150452
18 72 0.099330 0.151588 0.222395 0.390556 0.775870 1.380749 1.969560 2.520862 3.171972 3.968741 4.590284 80.758095
18 73 0.300206 0.266607 0.344625 0.734539 1.411926 1.908409 2.192418 2.642573 3.207259 3.780113 4.298419 78.912910
18 74 0.189091 0.236765 0.340457 0.657152 1.293855 2.046255 2.683165 3.334187 3.998889 4.555238 4.867309 75.797638
18 75 0.094741 0.132165 0.198825 0.390999 0.850703 1.587590 2.343757 3.078893 3.863223 4.731365 5.368284 77.359459
18 76 0.084783 0.124635 0.184899 0.359637 0.836486 1.651906 2.454102 3.191386 4.073897 5.112355 5.776999 76.148918
18 77 0.135533 0.183497 0.274818 0.579796 1.360007 2.409806 3.184086 3.808734 4.475404 5.095119 5.330705 73.162498
18 78 0.224360 0.197386 0.288884 0.718611 1.494238 2.046848 2.433870 3.104473 3.892687 4.599311 5.171744 75.827583
18 79 0.063089 0.113173 0.179805 0.328649 0.742723 1.555488 2.483339 3.366390 4.364019 5.441112 6.022875 75.339333
18 80 0.089314 0.121077 0.176919 0.370395 0.936465 1.904926 2.843195 3.733208 4.731790 5.712580 6.087639 73.292496
18 81 0.123832 0.180903 0.262526 0.525842 1.286159 2.454973 3.282022 3.801550 4.405147 5.167030 5.571819 72.938194
18 82 0.114337 0.152209 0.234466 0.471230 0.956179 1.603523 2.212473 2.884982 3.674664 4.596476 5.428772 77.670685
18 83 0.103198 0.145712 0.197595 0.365863 0.839096 1.621060 2.288071 2.847778 3.574897 4.523253 5.206518 78.286964
18 84 0.087837 0.144084 0.220115 0.398852 0.867076 1.725682 2.578463 3.212518 3.834264 4.621145 5.169931 77.140030
18 85 0.123388 0.159017 0.224600 0.430783 0.880669 1.475804 1.946533 2.383904 2.925574 3.653294 4.366338 81.430092
18 86 0.132744 0.177876 0.240986 0.425191 0.834503 1.405396 1.908667 2.413490 3.007460 3.676250 4.219783 81.557655
18 87 0.136030 0.168000 0.227038 0.401759 0.705994 1.016306 1.263525 1.592995 2.055972 2.617112 3.192678 86.622589
18 88 0.214369 0.160517 0.196251 0.408567 0.742502 0.980926 1.194479 1.633250 2.218143 2.793137 3.340215 86.117645
18 89 0.109726 0.170994 0.229150 0.359154 0.677355 1.189729 1.625869 1.966557 2.410901 3.048916 3.599950 84.611694
18 90 0.113590 0.175947 0.232313 0.350701 0.637077 1.147478 1.616611 1.953901 2.348472 3.009297 3.689767 84.724846
18 91 0.147143 0.196570 0.260566 0.435572 0.806575 1.339257 1.790000 2.163867 2.569340 3.121192 3.644931 83.524994
18 92 0.150829 0.198242 0.266524 0.454413 0.830270 1.313917 1.742010 2.179870 2.672675 3.198646 3.620090 83.372513
18 93 0.225481 0.184047 0.221672 0.428596 0.739128 0.939404 1.100295 1.453841 1.955203 2.468551 2.961590 87.322197
18 94 0.202547 0.194529 0.236421 0.435874 0.768641 1.032988 1.211404 1.522827 1.992454 2.541653 3.065261 86.795403
18 95 0.109083 0.168974 0.216828 0.354790 0.776404 1.517249 2.086611 2.394917 2.778312 3.313890 3.598408 82.684532
18 96 0.083805 0.111428 0.158127 0.294211 0.592500 1.023744 1.449839 1.923347 2.484487 3.100442 3.574081 85.203987
18 97 0.051637 0.060583 0.082882 0.164074 0.333427 0.539718 0.717148 0.965363 1.363604 1.958644 2.663931 91.098991
18 98 0.082305 0.136679 0.179389 0.275763 0.565641 1.090077 1.525599 1.791074 2.129174 2.637354 3.011083 86.575867
18 99 0.106674 0.130706 0.182473 0.364185 0.776607 1.296069 1.718418 2.137999 2.596008 3.045859 3.327967 84.317032
18 100 0.075024 0.097446 0.129756 0.226342 0.431886 0.719672 0.993709 1.317674 1.755613 2.311623 2.864182 89.077072
18 101 0.048845 0.068548 0.102850 0.194590 0.369366 0.573546 0.747009 0.969869 1.297177 1.717812 2.155070 91.755318
18 102 0.131590 0.138059 0.175583 0.338572 0.657247 0.956981 1.138874 1.375422 1.714014 2.090304 2.382071 88.901283
18 103 0.044614 0.078427 0.116793 0.198926 0.430415 0.888088 1.386167 1.808701 2.256314 2.760927 3.044967 86.985657
18 104 0.035037 0.044087 0.064482 0.127965 0.251352 0.401701 0.541272 0.737764 1.037725 1.474494 2.006870 93.277252
18 105 0.069548 0.067902 0.089842 0.189608 0.377671 0.540366 0.662616 0.877446 1.197448 1.569625 1.930054 92.427872
18 106 0.046915 0.081519 0.118066 0.201677 0.449283 0.912704 1.335544 1.626429 1.958121 2.389203 2.653260 88.227287
18 107 0.044443 0.058707 0.084051 0.163064 0.359691 0.682942 1.018817 1.366691 1.773145 2.275442 2.696897 89.476105
18 108 0.033916 0.050447 0.075706 0.139977 0.278945 0.479016 0.670657 0.889928 1.190599 1.586305 1.975273 92.629227
18 109 0.087728 0.087396 0.120271 0.262686 0.530117 0.736597 0.848925 1.037597 1.315584 1.637490 1.932915 91.402695
18 110 0.030012 0.050581 0.076154 0.141429 0.342833 0.755390 1.205629 1.602547 2.045994 2.517597 2.708946 88.522896
18 111 0.019673 0.031359 0.047618 0.092825 0.225667 0.491437 0.773465 1.029733 1.356351 1.847721 2.313672 91.770477
18 112 0.029432 0.038879 0.062090 0.133285 0.280999 0.460446 0.614510 0.817377 1.125864 1.558542 2.018872 92.859703
18 113 0.071323 0.105680 0.138899 0.240163 0.527702 0.983639 1.296070 1.458033 1.665941 1.995728 2.234384 89.282440
18 114 0.028840 0.047778 0.073006 0.136092 0.325918 0.717119 1.153454 1.529669 1.924509 2.387213 2.650554 89.025848
18 115 0.037525 0.051905 0.078246 0.152418 0.313846 0.545006 0.764281 1.009552 1.334357 1.756132 2.171640 91.785088
18 116 0.091697 0.099678 0.137656 0.281451 0.544231 0.743116 0.851148 1.033299 1.295342 1.566256 1.788069 91.568062
18 117 0.070776 0.075384 0.103991 0.223045 0.459936 0.672567 0.813632 1.023124 1.315797 1.619997 1.854896 91.766861
18 118 0.022166 0.038279 0.062981 0.120763 0.273386 0.554601 0.883632 1.246909 1.684938 2.131000 2.379241 90.602104
18 119 0.055222 0.054172 0.081750 0.212863 0.496345 0.728481 0.873567 1.127877 1.495678 1.875837 2.194255 90.803955
18 120 0.025177 0.043255 0.068693 0.133834 0.325199 0.677047 1.011949 1.276295 1.582476 1.975989 2.242903 90.637192
18 121 0.017616 0.028854 0.046567 0.092551 0.222777 0.483721 0.783962 1.070040 1.387840 1.836863 2.250966 91.778244
18 122 0.016121 0.025795 0.039812 0.080908 0.212443 0.497765 0.832531 1.161521 1.574807 2.137392 2.578222 90.842690
18 123 0.018184 0.028952 0.047782 0.104976 0.295051 0.693139 1.132392 1.508704 1.885770 2.290254 2.494118 89.500679
18 124 0.040466 0.039441 0.058303 0.147796 0.341432 0.518064 0.656635 0.892967 1.234925 1.622886 1.981786 92.465302
18 125 0.018662 0.032500 0.052217 0.097300 0.221640 0.464691 0.737756 1.008837 1.349547 1.824303 2.248911 91.943634
18 126 0.019230 0.031502 0.048476 0.098661 0.274976 0.669274 1.104318 1.471741 1.900648 2.444809 2.743199 89.193169
18 127 0.031163 0.044881 0.069146 0.149267 0.392690 0.826411 1.241109 1.600397 1.979327 2.353680 2.509094 88.802834
18 128 0.033684 0.034802 0.048866 0.109630 0.228421 0.345665 0.443309 0.619036 0.918370 1.360162 1.888863 93.969193
18 129 0.019775 0.033199 0.052622 0.098740 0.220323 0.446336 0.699918 0.967187 1.315347 1.781283 2.178379 92.186890
18 130 0.023946 0.038927 0.057438 0.113193 0.311126 0.741322 1.165714 1.439130 1.699418 2.038968 2.182797 90.188019
18 131 0.027074 0.042600 0.063662 0.118205 0.270729 0.559923 0.864674 1.133525 1.425559 1.783021 2.026035 91.684990
18 132 0.018597 0.024244 0.035066 0.069441 0.143978 0.247845 0.340472 0.465386 0.678935 1.038764 1.489830 95.447449
18 133 0.026197 0.042367 0.061578 0.109368 0.243573 0.474589 0.686104 0.871568 1.110211 1.409910 1.613916 93.350616
18 134 0.045755 0.047793 0.070006 0.165827 0.380150 0.578186 0.701246 0.874531 1.101548 1.318321 1.458289 93.258347
18 135 0.040746 0.047579 0.064486 0.122102 0.234279 0.350569 0.447540 0.591775 0.801817 1.043633 1.259140 94.996330
18 136 0.017973 0.026634 0.040933 0.078176 0.156392 0.264679 0.360329 0.475610 0.655264 0.920786 1.204914 95.798317
18 137 0.030613 0.050401 0.069143 0.111197 0.230566 0.441865 0.623945 0.744556 0.880290 1.080422 1.228993 94.508011
18 138 0.034407 0.055439 0.076198 0.122284 0.241882 0.441865 0.607103 0.712710 0.823358 0.987675 1.109591 94.787483
18 139 0.030832 0.044891 0.058610 0.095768 0.185000 0.315471 0.412656 0.486819 0.585212 0.742645 0.893483 96.148613
18 140 0.006895 0.010142 0.016197 0.032552 0.067703 0.116025 0.166223 0.236411 0.338828 0.475564 0.619013 97.914444
18 141 0.009371 0.013306 0.019717 0.037148 0.072698 0.115832 0.155740 0.211023 0.288601 0.385560 0.486836 98.204163
18 142 0.003545 0.005260 0.008075 0.016113 0.034972 0.062864 0.091065 0.130285 0.192393 0.283334 0.385015 98.787079
18 143 0.011739 0.016907 0.024894 0.046825 0.095039 0.156515 0.210317 0.279362 0.381216 0.511352 0.631958 97.633881
18 144 0.020804 0.031505 0.040187 0.065350 0.134284 0.233917 0.302222 0.356065 0.440569 0.563070 0.659422 97.152603
18 145 0.005544 0.007544 0.011370 0.022736 0.046600 0.077363 0.106902 0.149046 0.213857 0.308741 0.416486 98.633804
18 146 0.003063 0.004510 0.007366 0.015893 0.037201 0.069376 0.102902 0.151211 0.232053 0.353666 0.481614 98.541138
18 147 0.015957 0.026622 0.036560 0.062101 0.138904 0.266295 0.362754 0.420137 0.489900 0.590675 0.653831 96.936264
18 148 0.008848 0.013701 0.021046 0.040304 0.085206 0.145554 0.194196 0.245141 0.317861 0.420113 0.513721 97.994308
18 149 0.002988 0.004389 0.006985 0.014155 0.029756 0.052020 0.076942 0.115391 0.177454 0.269300 0.375432 98.875191
18 150 0.006103 0.008304 0.012306 0.025430 0.058970 0.106538 0.151045 0.210045 0.300201 0.418632 0.520464 98.181961
18 151 0.014562 0.024711 0.033124 0.054712 0.121597 0.232961 0.310059 0.350883 0.407739 0.498805 0.558564 97.392288
18 152 0.003984 0.005992 0.009518 0.019273 0.042311 0.075621 0.108014 0.149281 0.211770 0.306289 0.411843 98.656105
18 153 0.002935 0.004106 0.006522 0.014039 0.032281 0.057644 0.083965 0.123920 0.189406 0.283284 0.383239 98.818657
18 154 0.020555 0.025442 0.033651 0.061861 0.125452 0.200957 0.260102 0.328417 0.411353 0.496151 0.554394 97.481667
18 155 0.009663 0.014165 0.020225 0.036091 0.073754 0.126715 0.170257 0.215618 0.281201 0.376925 0.471420 98.203964
18 156 0.020157 0.028286 0.034302 0.052849 0.100197 0.166393 0.214098 0.255665 0.316589 0.405808 0.482469 97.923187
18 157 0.009152 0.012971 0.018867 0.034284 0.069119 0.118893 0.162093 0.207918 0.273656 0.376405 0.484904 98.231735
18 158 0.027882 0.037536 0.048597 0.079133 0.144928 0.228705 0.292496 0.348224 0.410450 0.482992 0.535635 97.363426
18 159 0.012012 0.017899 0.025283 0.042399 0.079412 0.130290 0.172208 0.213675 0.269776 0.353576 0.439851 98.243622
18 160 0.009178 0.013259 0.018763 0.032237 0.062275 0.104720 0.141901 0.181308 0.236363 0.317849 0.401121 98.481026
18 161 0.022929 0.032786 0.041891 0.064070 0.112243 0.171796 0.211679 0.244253 0.286352 0.345110 0.394556 98.072334
18 162 0.022438 0.023599 0.028120 0.047201 0.082458 0.115726 0.139615 0.173730 0.221034 0.280294 0.336648 98.529137
18 163 0.013717 0.018847 0.026023 0.043003 0.073084 0.105133 0.131450 0.164820 0.208980 0.261769 0.312229 98.640945
18 164 0.008546 0.011950 0.016759 0.029261 0.054209 0.082064 0.104638 0.134702 0.178846 0.235127 0.288574 98.855324
18 165 0.011064 0.012999 0.016627 0.028910 0.051806 0.074044 0.091337 0.117466 0.154179 0.199166 0.243573 98.998825
18 166 0.003737 0.005491 0.008169 0.015517 0.032840 0.056664 0.078609 0.107081 0.150385 0.210755 0.270229 99.060524
18 167 0.014227 0.021110 0.028248 0.046484 0.088333 0.144357 0.187930 0.226354 0.271493 0.329421 0.375150 98.266891
18 168 0.010216 0.015625 0.021246 0.035964 0.072517 0.125994 0.169285 0.206750 0.252280 0.314793 0.365239 98.410095
18 169 0.001765 0.002597 0.004222 0.009056 0.020919 0.039362 0.059802 0.089114 0.134401 0.203958 0.283627 99.151176
18 170 0.006090 0.008608 0.013026 0.025615 0.053004 0.086941 0.116639 0.154866 0.209107 0.281173 0.349713 98.695221
18 171 0.011557 0.018993 0.025322 0.041180 0.086540 0.159676 0.216946 0.256751 0.303579 0.369045 0.414255 98.096153
18 172 0.003829 0.005694 0.008602 0.016380 0.034709 0.061901 0.089267 0.123550 0.172152 0.242014 0.317354 98.924545
18 173 0.001959 0.002798 0.004433 0.009476 0.021709 0.039332 0.058840 0.089434 0.139124 0.211138 0.290366 99.131393
18 174 0.008457 0.011109 0.015868 0.031803 0.069661 0.116294 0.154846 0.203838 0.271492 0.350234 0.414340 98.352058
18 175 0.011646 0.016161 0.023300 0.044205 0.092148 0.152244 0.200437 0.254741 0.324462 0.403723 0.464129 98.012802
18 176 0.003857 0.005456 0.008146 0.016001 0.034220 0.060368 0.086776 0.124374 0.184810 0.274876 0.378148 98.822968
18 177 0.007444 0.010477 0.015607 0.030140 0.062885 0.106242 0.145239 0.196419 0.275855 0.388573 0.503303 98.257812
18 178 0.021828 0.033543 0.041963 0.066819 0.144396 0.274435 0.367499 0.414456 0.471666 0.566368 0.629446 96.967583
18 179 0.015681 0.023697 0.033099 0.055626 0.108552 0.191389 0.268918 0.340790 0.423572 0.535985 0.636626 97.366066
18 180 0.004639 0.006522 0.009960 0.019852 0.042855 0.078357 0.114906 0.162841 0.238262 0.363943 0.522334 98.435524
18 181 0.019692 0.029757 0.040302 0.068263 0.142127 0.259543 0.364823 0.457150 0.560860 0.680066 0.754844 96.622566
18 182 0.027329 0.033595 0.045251 0.084471 0.169785 0.269865 0.344877 0.428439 0.539049 0.673875 0.785802 96.597656
18 183 0.021086 0.021591 0.029022 0.058979 0.116346 0.170432 0.216533 0.296060 0.415304 0.553807 0.686857 97.413979
18 184 0.007289 0.010696 0.016785 0.033872 0.075186 0.137554 0.198278 0.276811 0.405768 0.605178 0.823597 97.408989
18 185 0.030118 0.047026 0.061212 0.098439 0.207348 0.395614 0.555774 0.664301 0.784432 0.941530 1.033303 95.180908
18 186 0.032346 0.047964 0.064442 0.105057 0.207497 0.376060 0.527106 0.642387 0.758412 0.920563 1.057232 95.260933
18 187 0.015286 0.020857 0.030252 0.057387 0.117262 0.201305 0.275362 0.361323 0.490627 0.691540 0.925469 96.813324
18 188 0.043853 0.063908 0.088950 0.147712 0.272381 0.443408 0.588569 0.721391 0.868451 1.036351 1.170044 94.554977
18 189 0.060279 0.059377 0.071676 0.130389 0.243075 0.355584 0.438228 0.555647 0.725622 0.937188 1.141524 95.281410
18 190 0.059721 0.078922 0.105995 0.182580 0.345352 0.553919 0.725447 0.893806 1.079890 1.263940 1.386045 93.324379
18 191 0.032236 0.046643 0.067478 0.119479 0.227489 0.370405 0.489718 0.618717 0.802536 1.053457 1.304602 94.867241
18 192 0.099709 0.095788 0.114122 0.207024 0.366241 0.491389 0.566600 0.691448 0.873565 1.081499 1.273016 94.139603
18 193 0.064263 0.093948 0.123584 0.194832 0.361312 0.610049 0.810061 0.962106 1.138049 1.377575 1.570313 92.693909
18 194 0.043230 0.067300 0.089723 0.145049 0.301613 0.592286 0.863078 1.052324 1.258865 1.555419 1.782924 92.248192
18 195 0.086313 0.100714 0.133981 0.240570 0.437100 0.647832 0.809708 1.001067 1.245215 1.533803 1.800294 91.963402
18 196 0.099734 0.113294 0.142830 0.244829 0.427984 0.617596 0.762117 0.949150 1.209497 1.527649 1.838805 92.066513
18 197 0.070982 0.091679 0.127947 0.229667 0.432951 0.695063 0.936695 1.208194 1.527828 1.867541 2.133873 90.677582
18 198 0.053313 0.081240 0.115893 0.202637 0.414667 0.748609 1.054384 1.322768 1.623986 1.955748 2.167792 90.258965
18 199 0.083953 0.090234 0.122494 0.252873 0.510697 0.754607 0.914241 1.117529 1.380243 1.678581 1.943784 91.150757
18 200 0.019845 0.033377 0.051465 0.094711 0.214412 0.449146 0.714031 0.979155 1.315300 1.772619 2.174976 92.180962
18 201 0.014565 0.023074 0.036007 0.071592 0.176640 0.394291 0.647751 0.901428 1.217498 1.675729 2.106687 92.734734
18 202 0.022607 0.036440 0.058157 0.116480 0.282411 0.598949 0.951052 1.276888 1.612065 2.014204 2.305212 90.725533
18 203 0.014454 0.024696 0.040709 0.084314 0.224063 0.527201 0.886311 1.207469 1.537058 1.950030 2.249325 91.254372
18 204 0.010631 0.014752 0.023482 0.052278 0.130592 0.270988 0.436550 0.655661 0.979561 1.455521 1.963494 94.006493
18 205 0.016195 0.027382 0.043279 0.083746 0.199323 0.418277 0.650932 0.872717 1.149982 1.542917 1.897280 93.097969
18 206 0.040268 0.052096 0.077896 0.166668 0.390597 0.704771 0.979601 1.259865 1.566209 1.878221 2.079409 90.804398
18 207 0.015426 0.026042 0.040691 0.077910 0.194360 0.450872 0.778721 1.118180 1.508150 1.958112 2.234095 91.597443
18 208 0.013843 0.018983 0.029405 0.060292 0.129246 0.232023 0.339040 0.481541 0.698471 1.035940 1.452971 95.508240
18 209 0.041395 0.051640 0.074098 0.141748 0.273948 0.427826 0.564634 0.745054 0.992906 1.300027 1.597324 93.789398
18 210 0.071987 0.105145 0.131209 0.209153 0.428419 0.781810 1.044269 1.183875 1.334375 1.546232 1.669518 91.494011
18 211 0.067378 0.090731 0.121849 0.198504 0.342844 0.526068 0.686709 0.858940 1.072996 1.327007 1.547297 93.159676
18 212 0.069928 0.068447 0.084582 0.152913 0.265690 0.366330 0.452637 0.598272 0.805676 1.049727 1.302085 94.783714
18 213 0.062629 0.087355 0.114280 0.180344 0.310298 0.462460 0.578441 0.709382 0.899763 1.124074 1.311015 94.159958
18 214 0.070043 0.064215 0.077168 0.140940 0.240805 0.313787 0.370526 0.484373 0.652088 0.835172 1.013005 95.737877
18 215 0.049970 0.053301 0.069149 0.123994 0.212426 0.288443 0.350444 0.457871 0.616189 0.801224 0.990782 95.986206
18 216 0.056321 0.079977 0.096334 0.142796 0.262540 0.436329 0.562443 0.659908 0.800304 0.995096 1.152378 94.755577
18 217 0.045646 0.057728 0.074669 0.124875 0.223469 0.345593 0.447496 0.566135 0.727868 0.927445 1.110903 95.348175
18 218 0.017308 0.023694 0.033636 0.059926 0.111079 0.177937 0.241650 0.325257 0.445691 0.614386 0.809890 97.139549
18 219 0.020902 0.028287 0.039532 0.071354 0.139029 0.225306 0.297713 0.385647 0.516581 0.694249 0.873410 96.707985
18 220 0.040734 0.061578 0.075777 0.112433 0.213945 0.379241 0.511302 0.601494 0.708631 0.864026 0.991702 95.439133
18 221 0.025878 0.035857 0.052294 0.096021 0.180985 0.274572 0.341601 0.420692 0.539541 0.699130 0.854052 96.479378
18 222 0.090598 0.085253 0.095434 0.157219 0.250124 0.307946 0.340000 0.411245 0.515277 0.624941 0.723044 96.398918
18 223 0.082294 0.079484 0.093608 0.161190 0.262640 0.328682 0.372020 0.463450 0.594475 0.723202 0.830990 96.007965
18 224 0.077345 0.102109 0.130506 0.205179 0.337082 0.475076 0.568855 0.671993 0.813124 0.980422 1.126990 94.511322
18 225 0.070538 0.086759 0.108176 0.169912 0.272710 0.371948 0.439272 0.530313 0.671938 0.858504 1.049099 95.370834
18 226 0.103237 0.087991 0.105482 0.192500 0.312049 0.393447 0.465567 0.616894 0.829529 1.061088 1.296067 94.536148
18 227 0.080984 0.115774 0.143299 0.216869 0.393616 0.643822 0.823750 0.967511 1.180304 1.479425 1.720187 92.234459
18 228 0.074026 0.103146 0.132333 0.210194 0.386755 0.658863 0.880682 1.050956 1.257084 1.571800 1.872667 91.801491
18 229 0.063042 0.088205 0.117270 0.190629 0.345561 0.565844 0.758981 0.948830 1.190774 1.518851 1.841133 92.370880
18 230 0.080411 0.095697 0.125948 0.223532 0.408171 0.630455 0.814322 1.022314 1.285438 1.628718 1.980619 91.704376
18 231 0.040303 0.064625 0.095162 0.165467 0.343134 0.650537 0.976573 1.292107 1.641967 2.013273 2.239457 90.477394
18 232 0.110772 0.098779 0.123625 0.255015 0.497292 0.695943 0.819888 1.018123 1.292298 1.616075 1.926708 91.545486
18 233 0.051103 0.080747 0.109717 0.172859 0.329716 0.590029 0.829556 1.038658 1.313537 1.708256 2.061075 91.714745
18 234 0.053876 0.076463 0.100081 0.167765 0.349270 0.674103 0.977651 1.207718 1.461788 1.843339 2.168022 90.919922
18 235 0.059434 0.085996 0.120660 0.211169 0.428480 0.763400 1.069803 1.344926 1.643526 1.973208 2.188054 90.111343
18 236 0.124792 0.101351 0.124270 0.257465 0.474278 0.616994 0.715997 0.920310 1.200419 1.499179 1.785444 92.179497
18 237 0.078579 0.101099 0.139337 0.239497 0.410534 0.593279 0.740353 0.919781 1.161107 1.462132 1.757767 92.396538
18 238 0.065050 0.097649 0.127131 0.199956 0.386547 0.701041 0.965399 1.145713 1.361988 1.699109 1.994718 91.255699
18 239 0.057156 0.087263 0.120149 0.191939 0.362651 0.664944 0.971832 1.224785 1.480081 1.827575 2.137643 90.873985
18 240 0.079835 0.095280 0.123243 0.216516 0.414182 0.676796 0.895209 1.113043 1.382118 1.747689 2.098593 91.157501
18 241 0.052930 0.084667 0.114905 0.178861 0.338791 0.612479 0.858083 1.046583 1.279710 1.639619 1.984096 91.809280
18 242 0.085588 0.091395 0.116260 0.210014 0.383690 0.578584 0.738123 0.942284 1.223743 1.601081 2.008199 92.021034
18 243 0.069891 0.090300 0.122879 0.218450 0.432049 0.741695 1.042940 1.355261 1.695604 2.048874 2.305244 89.876816
18 244 0.089770 0.109566 0.142342 0.246203 0.454952 0.710369 0.920616 1.154927 1.462538 1.836745 2.178854 90.693115
18 245 0.078058 0.094251 0.123737 0.212801 0.371189 0.551323 0.700005 0.887066 1.148791 1.497338 1.876866 92.458572
18 246 0.105591 0.127553 0.161377 0.276680 0.513637 0.798819 1.014764 1.240163 1.533082 1.889718 2.197535 90.141083
18 247 0.051239 0.080634 0.111299 0.184210 0.378544 0.727410 1.074988 1.354120 1.643855 1.992349 2.219883 90.181465
18 248 0.127722 0.094176 0.118871 0.256677 0.455525 0.556359 0.640067 0.860178 1.183068 1.517382 1.837085 92.352890
18 249 0.134490 0.109516 0.127143 0.245202 0.439992 0.573565 0.657691 0.832669 1.100924 1.414930 1.711770 92.652115
18 250 0.065209 0.103938 0.135377 0.211140 0.421180 0.767468 1.029390 1.187669 1.401003 1.716098 1.937384 91.024139
18 251 0.082021 0.104183 0.138367 0.235195 0.426101 0.679370 0.898868 1.115058 1.359468 1.651628 1.902130 91.407608
18 252 0.111768 0.134062 0.162074 0.253957 0.423973 0.615973 0.749717 0.888838 1.080719 1.338620 1.594574 92.645721
18 253 0.090606 0.125982 0.165218 0.258022 0.423130 0.595166 0.706738 0.824132 1.003629 1.238220 1.458606 93.110550
18 254 0.180481 0.144966 0.170296 0.317790 0.518555 0.609005 0.673605 0.856573 1.112152 1.334902 1.516012 92.565659
18 255 0.161795 0.142489 0.174654 0.328659 0.550716 0.671182 0.754193 0.954311 1.235272 1.481146 1.672818 91.872772
18 256 0.123333 0.157098 0.196922 0.316272 0.550966 0.811393 0.988419 1.170058 1.421283 1.700940 1.902782 90.660538
18 257 0.093976 0.128255 0.168028 0.260627 0.430766 0.650759 0.812557 0.958697 1.170339 1.510102 1.892375 91.923515
18 258 0.115801 0.166710 0.200712 0.283332 0.492597 0.842072 1.125445 1.296213 1.496189 1.820175 2.102069 90.058685
18 259 0.190038 0.243112 0.290948 0.442491 0.757413 1.136142 1.360434 1.514466 1.732461 2.034519 2.270641 88.027336
18 260 0.284489 0.257770 0.293475 0.497257 0.789887 0.982423 1.105560 1.338448 1.645414 1.949031 2.213025 88.643227
18 261 0.205961 0.242307 0.295703 0.461895 0.714934 0.923714 1.056138 1.253270 1.554215 1.903716 2.225355 89.162788
18 262 0.318333 0.331362 0.383450 0.610343 0.934703 1.148464 1.261070 1.465088 1.758074 2.035442 2.237119 87.516556
18 263 0.308170 0.278717 0.325775 0.595765 1.032856 1.326802 1.443301 1.628102 1.870910 2.108616 2.271859 86.809120
18 264 0.133959 0.214684 0.274645 0.396912 0.691541 1.118199 1.426859 1.636228 1.912407 2.242412 2.417479 87.534676
18 265 0.252222 0.190828 0.221306 0.422603 0.710157 0.878273 1.001466 1.279401 1.655112 2.024027 2.350287 89.014313
18 266 0.207712 0.256988 0.330192 0.551768 0.936206 1.296663 1.500964 1.705180 1.971646 2.263657 2.476180 86.502846
18 267 0.078362 0.133910 0.184525 0.289000 0.576142 1.089406 1.542905 1.815610 2.062409 2.371254 2.532223 87.324257
18 268 0.139411 0.102596 0.130867 0.296529 0.565984 0.747072 0.915500 1.262881 1.700567 2.092533 2.440047 89.606018
18 269 0.087766 0.113152 0.161445 0.297462 0.547888 0.817274 1.058906 1.392015 1.842408 2.290059 2.618570 88.773056
18 270 0.097119 0.123408 0.167854 0.304955 0.581491 0.911164 1.153138 1.390366 1.690843 2.063903 2.392754 89.123001
18 271 0.038892 0.067656 0.093412 0.145017 0.301720 0.633612 0.980066 1.231572 1.511479 1.932545 2.279114 90.784920
18 272 0.040224 0.061437 0.086050 0.147787 0.312004 0.612846 0.917648 1.176894 1.468912 1.876294 2.235759 91.064140
18 273 0.083854 0.096604 0.131314 0.247882 0.465739 0.685076 0.852097 1.080535 1.401307 1.780735 2.142672 91.032188
18 274 0.131692 0.127157 0.150970 0.270832 0.473186 0.635046 0.741190 0.926270 1.207046 1.528142 1.830569 91.977898
18 275 0.081040 0.110757 0.147844 0.239130 0.413128 0.623196 0.797202 0.986913 1.225750 1.480975 1.684531 92.209534
18 276 0.098001 0.097585 0.120843 0.226267 0.421875 0.602055 0.728494 0.900391 1.116777 1.342529 1.536856 92.808327
18 277 0.098050 0.115999 0.145163 0.239737 0.409594 0.582671 0.713420 0.888603 1.135786 1.403847 1.626740 92.640388
18 278 0.080453 0.075491 0.092170 0.174444 0.312126 0.425548 0.508382 0.655407 0.872405 1.127771 1.383545 94.292259
18 279 0.039569 0.051399 0.071757 0.126448 0.223156 0.329709 0.417020 0.535743 0.720581 0.972038 1.235005 95.277573
18 280 0.055000 0.073591 0.090835 0.157359 0.345262 0.625969 0.815502 0.939011 1.110134 1.344518 1.487339 92.955482
18 281 0.019904 0.033992 0.052249 0.098029 0.237540 0.512966 0.792231 1.011074 1.236185 1.494318 1.610656 92.900864
18 282 0.007086 0.010078 0.016042 0.034644 0.080440 0.151685 0.225665 0.328090 0.494591 0.759278 1.070456 96.821945
18 283 0.014791 0.020505 0.033175 0.069922 0.142857 0.230020 0.310467 0.426475 0.607125 0.851715 1.100109 96.192841
18 284 0.031594 0.052055 0.071207 0.127324 0.313832 0.656264 0.901075 0.997079 1.092787 1.221439 1.232058 93.303284
18 285 0.021247 0.036746 0.055235 0.096038 0.211454 0.430186 0.644309 0.802359 0.954577 1.144629 1.251017 94.352203
18 286 0.016832 0.020339 0.028505 0.055704 0.110596 0.179083 0.243395 0.343089 0.503838 0.733811 0.977481 96.787331
18 287 0.020750 0.035393 0.049999 0.079697 0.153306 0.268021 0.369348 0.458921 0.562131 0.690186 0.788369 96.523880
18 288 0.018519 0.026827 0.038435 0.064986 0.111407 0.178858 0.242389 0.306480 0.379547 0.498542 0.646818 97.487190
19 20 0.000000 0.000000 0.000000 0.000000 0.000000 0.000000 0.000000 0.000000 0.000000 0.000000 0.000000 0.000000
19 21 0.295180 5.360400 15.651973 48.036171 14.200199 1.625200 0.419556 0.186041 0.062069 0.021824 0.007719 14.133670
19 22 8.036127 34.797199 12.616587 10.496798 6.512870 6.687223 6.386295 3.532873 0.610240 0.113227 0.030114 10.180450
19 23 1.258321 16.629272 23.167356 21.668602 7.381394 4.074930 3.571804 4.157231 4.204021 3.473451 1.658971 8.754644
19 24 0.616843 2.078052 0.917610 2.341163 6.988987 24.813091 21.909220 10.550412 3.979190 3.070252 2.463815 20.271364
19 25 0.365762 0.718151 0.904844 1.222179 1.748106 6.519819 29.792738 22.402657 8.765303 4.011599 3.355349 20.193497
19 26 0.247337 0.526385 0.645563 0.899067 1.749854 6.918062 22.819380 13.866345 6.689455 4.772523 5.880002 34.986027
19 27 0.324218 0.404604 0.557536 1.124053 1.748723 2.624945 6.621613 8.637175 14.149672 11.791899 9.722118 42.293446
19 28 0.461630 0.706754 0.824796 1.146437 1.512483 2.013380 3.445582 3.042246 5.058082 7.587302 13.617817 60.583488
19 29 0.275202 0.549262 0.776547 1.134516 1.476898 2.299767 4.710299 3.989403 4.591982 4.819375 7.129241 68.247513
19 30 0.547158 0.641051 0.658583 1.054737 1.747495 2.905464 5.634338 4.506955 4.902397 4.868494 6.576934 65.956390
19 31 0.565245 1.132701 1.486534 1.721506 2.137314 3.162976 4.173131 4.588790 4.921139 5.639351 6.343122 64.128189
19 32 0.857487 1.422831 1.711279 2.151842 2.934875 4.245159 5.169153 5.285110 5.338916 5.863448 6.412886 58.607014
19 33 0.777291 1.050774 1.257578 1.833035 2.686615 3.619663 4.311755 4.877720 5.605014 6.349050 6.744059 60.887444
19 34 1.154304 1.332011 1.466316 2.278997 3.461346 4.334767 4.607934 4.802355 5.281035 5.951288 6.419593 58.910049
19 35 0.872741 1.840335 2.425797 2.864092 3.597045 4.831695 5.597740 5.550858 5.539480 5.835035 6.004632 55.040550
19 36 1.413393 1.391479 1.395505 2.272000 3.914444 5.338452 5.838442 6.031744 6.432331 6.897166 6.927522 52.147518
19 37 1.060379 1.412316 1.608374 2.359103 3.639041 4.949670 5.609236 5.919855 6.514478 7.259603 7.524346 52.143597
19 38 0.899224 2.127442 2.842721 3.115042 3.775128 5.232473 6.032765 5.653574 5.460404 6.030199 6.687003 52.144020
19 39 0.613516 1.221982 1.622917 2.137449 3.333075 5.605033 7.217392 6.982273 6.470881 6.670819 6.787908 51.336754
19 40 0.987512 1.383165 1.601627 2.301590 3.670244 5.632252 6.922380 7.126627 7.177012 7.534304 7.604945 48.058338
19 41 0.791239 1.683169 2.256666 2.646050 3.341767 4.788166 5.985475 6.243535 6.503391 7.301973 8.029699 50.428867
19 42 0.745269 1.217147 1.553269 2.204789 3.313089 4.939592 6.104227 6.408086 6.701802 7.587701 8.388678 50.836353
19 43 0.238710 0.455089 0.661221 1.030495 1.896369 3.243722 4.116015 4.323301 4.513657 4.891907 5.046291 69.583221
19 44 0.507532 0.446395 0.564159 1.203567 2.274683 2.979625 3.354298 4.025752 4.864150 5.489417 5.757198 68.533234
19 45 0.391837 0.475024 0.588872 0.982361 1.636045 2.187996 2.498109 2.956795 3.736305 4.631736 5.341568 74.573357
19 46 0.237536 0.424726 0.557393 0.771618 1.295597 2.133341 2.708574 3.009111 3.551710 4.521005 5.377294 75.412094
19 47 0.263875 0.510055 0.681110 0.922099 1.586888 2.816254 3.757420 3.968296 4.033209 4.439526 4.761376 72.259888
19 48 0.289279 0.434888 0.582680 0.855421 1.324025 1.975577 2.564139 3.033561 3.483643 4.032883 4.516313 76.907585
19 49 0.174792 0.209710 0.262910 0.440161 0.754489 1.093557 1.351865 1.673831 2.151145 2.769699 3.384886 85.732956
19 50 0.131084 0.221494 0.315050 0.467676 0.716004 1.025201 1.265600 1.495392 1.843059 2.369663 2.957629 87.192154
19 51 0.187196 0.354518 0.443346 0.529034 0.783681 1.279022 1.707665 1.925795 2.157340 2.599949 3.080110 84.952339
19 52 0.139902 0.175205 0.218357 0.342713 0.564212 0.814191 1.005722 1.223209 1.546328 1.992856 2.461521 89.515785
19 53 0.088037 0.109085 0.131919 0.205414 0.342000 0.506670 0.646168 0.810861 1.031661 1.315653 1.612394 93.200134
19 54 0.054535 0.096986 0.145966 0.219344 0.328872 0.461732 0.572048 0.686805 0.851317 1.078007 1.332143 94.172249
19 55 0.105262 0.150590 0.185008 0.261072 0.393717 0.547925 0.659794 0.771455 0.932338 1.160000 1.411438 93.421402
19 56 0.081357 0.129756 0.170971 0.235743 0.339007 0.466462 0.576709 0.699294 0.871839 1.095701 1.335779 93.997383
19 57 0.041619 0.055822 0.071691 0.113554 0.191438 0.282806 0.360591 0.455142 0.582128 0.741846 0.906040 96.197327
19 58 0.020003 0.037322 0.058966 0.092184 0.148228 0.224109 0.297716 0.379536 0.488505 0.635695 0.805202 96.812531
19 59 0.021415 0.037390 0.057655 0.091705 0.149072 0.229371 0.310742 0.402467 0.520434 0.675363 0.850579 96.653809
19 60 0.036314 0.054037 0.073574 0.116159 0.195712 0.296782 0.377107 0.458862 0.575570 0.747568 0.941686 96.126625
19 61 0.072296 0.137991 0.179122 0.211239 0.277570 0.399179 0.513557 0.612824 0.745616 0.952682 1.203674 94.694252
19 62 0.054807 0.089814 0.119350 0.162007 0.236581 0.351362 0.454855 0.545809 0.655230 0.827494 1.037663 95.465027
19 63 0.040441 0.070923 0.103985 0.154326 0.242545 0.371372 0.491690 0.602871 0.736838 0.920783 1.120680 95.143547
19 64 0.059417 0.102896 0.145045 0.199399 0.278532 0.384857 0.479634 0.577077 0.709420 0.898526 1.123306 95.041885
19 65 0.048946 0.082266 0.115967 0.169816 0.264880 0.400255 0.522381 0.642208 0.801679 1.029148 1.285995 94.636459
19 66 0.120109 0.175423 0.224377 0.318937 0.478084 0.680183 0.845311 1.008119 1.229428 1.542485 1.886839 91.490707
19 67 0.122654 0.243887 0.325087 0.383681 0.522629 0.802675 1.067639 1.238062 1.431121 1.761322 2.141998 89.959244
19 68 0.170124 0.201530 0.246219 0.387644 0.620287 0.861337 1.037573 1.246963 1.546480 1.949924 2.370826 89.361099
19 69 0.180662 0.249968 0.311988 0.462781 0.738150 1.052895 1.300624 1.581080 1.979766 2.456695 2.901026 86.784363
19 70 0.239777 0.284059 0.366076 0.610886 1.011228 1.396748 1.674528 2.032026 2.526301 3.082586 3.576197 83.199585
19 71 0.254485 0.423798 0.541692 0.728405 1.152651 1.828397 2.354283 2.639792 2.961332 3.476978 3.964583 79.673599
19 72 0.182070 0.355949 0.535498 0.763096 1.184656 1.851989 2.410228 2.738379 3.103983 3.691368 4.287171 78.895615
19 73 0.590384 0.657003 0.740032 1.072569 1.597453 2.117743 2.467975 2.832145 3.285170 3.851496 4.405257 76.382774
19 74 0.342131 0.532621 0.716849 1.081568 1.753946 2.570028 3.113108 3.463660 3.883814 4.366682 4.691978 73.483620
19 75 0.234234 0.383460 0.542894 0.854301 1.492893 2.405927 3.088436 3.483745 3.907151 4.550970 5.119756 73.936234
19 76 0.281451 0.515157 0.716745 1.018916 1.673645 2.697448 3.416775 3.672026 3.960114 4.604061 5.212018 72.231644
19 77 0.508197 0.796907 0.989608 1.372033 2.219261 3.339999 3.920499 4.036714 4.281587 4.805155 5.169958 68.560089
19 78 0.583051 0.577421 0.667894 1.154556 2.044051 2.869804 3.265709 3.611504 4.111694 4.806337 5.359041 70.948944
19 79 0.200909 0.418186 0.628501 0.919821 1.646091 2.928547 3.947890 4.338226 4.698395 5.359519 5.798382 69.115532
19 80 0.342681 0.568373 0.764893 1.175355 2.155342 3.588617 4.310337 4.268097 4.322527 4.901739 5.424004 68.178032
19 81 0.563506 1.001854 1.185171 1.423421 2.124755 3.289538 3.942991 3.980086 4.153540 4.750342 5.254881 68.329918
19 82 0.303681 0.483140 0.689977 1.082889 1.780865 2.718207 3.392547 3.769006 4.172590 4.818711 5.407100 71.381287
19 83 0.340916 0.580268 0.711564 0.942349 1.604391 2.782031 3.629283 3.872633 4.106148 4.700498 5.190127 71.539795
19 84 0.353425 0.741657 1.030059 1.270970 1.787043 2.763755 3.513783 3.720663 3.901779 4.401804 4.923514 71.591553
19 85 0.327828 0.592487 0.848105 1.146582 1.599297 2.280862 2.803256 3.073645 3.356604 3.886530 4.480829 75.603973
19 86 0.320114 0.527680 0.684869 0.950034 1.476043 2.227963 2.784357 3.119928 3.501879 4.019513 4.464785 75.922836
19 87 0.243754 0.378760 0.511221 0.742752 1.126315 1.619222 2.038779 2.450508 2.980050 3.607865 4.181857 80.118919
19 88 0.357099 0.375721 0.442025 0.736830 1.236344 1.706213 2.021454 2.428195 2.985529 3.620552 4.178527 79.911514
19 89 0.212805 0.451296 0.649535 0.809363 1.147893 1.794409 2.349911 2.624585 2.946913 3.559391 4.225212 79.228683
19 90 0.215465 0.426194 0.576488 0.704223 1.028823 1.728466 2.371199 2.665287 2.941543 3.550500 4.242686 79.549126
19 91 0.274308 0.491232 0.671415 0.861399 1.205802 1.830076 2.379492 2.676068 2.949255 3.468586 4.069369 79.122993
19 92 0.280156 0.483204 0.656477 0.893986 1.322217 1.944338 2.426504 2.721727 3.040697 3.507049 3.959214 78.764435
19 93 0.264290 0.317410 0.390145 0.631035 1.070035 1.515543 1.823056 2.192825 2.710402 3.283295 3.747661 82.054298
19 94 0.280308 0.383267 0.474677 0.702917 1.119810 1.595434 1.891697 2.149302 2.556607 3.129381 3.661191 82.055405
19 95 0.281917 0.593431 0.748747 0.858346 1.269000 2.075250 2.624218 2.694349 2.808428 3.224600 3.622813 79.198898
19 96 0.182141 0.315328 0.433210 0.619158 1.013982 1.644573 2.159108 2.461637 2.779288 3.273867 3.734304 81.383408
19 97 0.087865 0.142307 0.209130 0.343883 0.623989 1.047999 1.418046 1.709163 2.060353 2.616958 3.221197 86.519112
19 98 0.255403 0.546140 0.690719 0.749428 1.011847 1.541523 1.906288 2.005179 2.201043 2.641884 3.095098 83.355453
19 99 0.317206 0.457941 0.563132 0.792730 1.251601 1.836808 2.175392 2.311652 2.506872 2.883252 3.246615 81.656799
19 100 0.136905 0.212725 0.278977 0.419680 0.743581 1.248200 1.685507 2.014294 2.373036 2.836438 3.233698 84.816963
19 101 0.113227 0.201428 0.296906 0.445172 0.693964 0.990726 1.199754 1.385618 1.676793 2.099326 2.545899 88.351189
19 102 0.336828 0.450702 0.492506 0.634197 0.931554 1.299358 1.506734 1.636256 1.855446 2.220319 2.583810 86.052292
19 103 0.142960 0.345523 0.507177 0.615878 0.897949 1.459769 1.898308 2.021166 2.156522 2.512044 2.892137 84.550568
19 104 0.074645 0.124667 0.181461 0.281513 0.482103 0.806198 1.122004 1.396398 1.705749 2.151618 2.619675 89.053970
19 105 0.174625 0.219180 0.260589 0.403010 0.684165 0.996649 1.189291 1.372085 1.654175 2.043938 2.401654 88.600639
19 106 0.192309 0.420551 0.561301 0.644656 0.899614 1.384288 1.711247 1.784678 1.918943 2.266041 2.631016 85.585358
19 107 0.157532 0.268651 0.364421 0.518595 0.840873 1.339180 1.702259 1.858468 2.013783 2.345217 2.700682 85.890343
19 108 0.102214 0.198224 0.294786 0.415523 0.642324 0.980327 1.241625 1.415275 1.644788 1.992336 2.333827 88.738754
19 109 0.305036 0.399154 0.435427 0.564525 0.816003 1.111032 1.276229 1.397802 1.604582 1.926670 2.237817 87.925720
19 110 0.139651 0.325803 0.467222 0.583627 0.905139 1.476124 1.804875 1.790360 1.838566 2.120153 2.406889 86.141594
19 111 0.108635 0.228583 0.308852 0.383629 0.615913 1.116316 1.576335 1.768699 1.894828 2.206268 2.529111 87.262825
19 112 0.109560 0.202494 0.307800 0.452429 0.687295 1.000548 1.221520 1.357431 1.543073 1.867509 2.217626 89.032715
19 113 0.314789 0.542621 0.576626 0.615511 0.860482 1.306135 1.564059 1.604861 1.723662 2.024423 2.306152 86.560677
19 114 0.133075 0.295210 0.440139 0.570233 0.853161 1.374898 1.753568 1.814936 1.848228 2.081795 2.351528 86.483231
19 115 0.129684 0.233388 0.336477 0.485627 0.765594 1.145110 1.408349 1.561022 1.739321 2.028846 2.318932 87.847649
19 116 0.315821 0.397384 0.436939 0.581912 0.823395 1.047125 1.159748 1.290696 1.509783 1.768738 1.980306 88.688156
19 117 0.229693 0.263600 0.300196 0.476474 0.829021 1.148068 1.241677 1.303166 1.472527 1.736313 1.952792 89.046478
19 118 0.111039 0.228444 0.345958 0.511452 0.853567 1.308920 1.571421 1.665814 1.821641 2.083362 2.291615 87.206772
19 119 0.386191 0.380661 0.391913 0.593395 0.967839 1.309795 1.468208 1.631370 1.877433 2.220169 2.517881 86.255150
19 120 0.175340 0.353593 0.448595 0.542288 0.813693 1.264960 1.535297 1.594552 1.736996 2.070080 2.383050 87.081558
19 121 0.091614 0.188853 0.285409 0.399232 0.639778 1.080757 1.462078 1.620211 1.740174 2.044233 2.389482 88.058182
19 122 0.109610 0.236148 0.336809 0.446105 0.739417 1.300436 1.705655 1.779571 1.855749 2.190412 2.564785 86.735306
19 123 0.158064 0.337749 0.470763 0.605075 0.932109 1.454504 1.750708 1.786710 1.895090 2.220301 2.543051 85.845879
19 124 0.185273 0.204378 0.239080 0.395462 0.702194 1.032269 1.233122 1.421610 1.695838 2.083094 2.434604 88.373077
19 125 0.087789 0.185221 0.272496 0.376136 0.619559 1.043452 1.378240 1.542685 1.767396 2.171386 2.543605 88.012032
19 126 0.118915 0.256376 0.366046 0.483290 0.801511 1.416399 1.851510 1.902589 1.950128 2.263422 2.592483 85.997330
19 127 0.169051 0.297808 0.375547 0.515774 0.894434 1.466950 1.759310 1.779224 1.882976 2.196047 2.473014 86.189865
19 128 0.100693 0.127842 0.163843 0.270197 0.477137 0.746887 0.973996 1.216730 1.554879 2.014711 2.431354 89.921730
19 129 0.081327 0.177800 0.283216 0.395778 0.606320 0.949818 1.221363 1.360908 1.537887 1.870891 2.217840 89.296844
19 130 0.123649 0.255895 0.334695 0.417315 0.679639 1.195382 1.535232 1.529340 1.528111 1.773128 2.048581 88.579033
19 131 0.099667 0.201149 0.279820 0.355961 0.533496 0.885197 1.196470 1.332863 1.439649 1.686693 1.957428 90.031609
19 132 0.047997 0.079433 0.117944 0.189674 0.330768 0.549814 0.739614 0.881327 1.051976 1.355845 1.698969 92.956642
19 133 0.104258 0.210100 0.279706 0.339753 0.482960 0.720286 0.892762 0.983106 1.114484 1.340684 1.558046 91.973854
19 134 0.145423 0.168797 0.193434 0.312721 0.557540 0.793398 0.877105 0.937510 1.072768 1.293245 1.482554 92.165504
19 135 0.084167 0.119398 0.149550 0.219622 0.361382 0.547053 0.690283 0.820003 0.986655 1.201430 1.384987 93.435463
19 136 0.050972 0.095203 0.142690 0.207444 0.319771 0.478178 0.595405 0.676408 0.793398 1.003217 1.243015 94.394302
19 137 0.085888 0.177366 0.243589 0.285876 0.384585 0.583796 0.744182 0.803509 0.856468 0.998277 1.164340 93.672127
19 138 0.082199 0.166797 0.219658 0.253153 0.344576 0.534030 0.688698 0.744687 0.788751 0.918581 1.071274 94.187592
19 139 0.080064 0.140571 0.164244 0.185990 0.256932 0.398265 0.522064 0.592258 0.661842 0.797220 0.953009 95.247543
19 140 0.015239 0.028693 0.047766 0.082034 0.146302 0.235674 0.311185 0.373760 0.445891 0.558595 0.688774 97.066086
19 141 0.020891 0.035393 0.049485 0.072857 0.116829 0.175954 0.229762 0.289010 0.367758 0.470451 0.579162 97.592453
19 142 0.007626 0.013914 0.021520 0.035327 0.065364 0.113605 0.163064 0.214515 0.278286 0.364451 0.453852 98.268471
19 143 0.028676 0.052276 0.077484 0.116274 0.179976 0.249066 0.292540 0.333433 0.401504 0.506653 0.623038 97.139076
19 144 0.057517 0.100728 0.116268 0.135385 0.196659 0.291161 0.352188 0.389963 0.457987 0.578380 0.704871 96.618889
19 145 0.012885 0.019944 0.027108 0.044050 0.085396 0.151442 0.213074 0.267825 0.329350 0.415824 0.497912 97.935188
19 146 0.008980 0.016704 0.027538 0.049861 0.102219 0.180195 0.242350 0.285887 0.337934 0.423141 0.508440 97.816750
19 147 0.073453 0.138853 0.158762 0.169255 0.219444 0.308554 0.370487 0.399570 0.441758 0.531394 0.636365 96.552109
19 148 0.027844 0.054323 0.079124 0.108639 0.160853 0.228992 0.272255 0.296727 0.335615 0.413730 0.505229 97.516670
19 149 0.006997 0.012547 0.019662 0.032965 0.063869 0.118214 0.180277 0.241711 0.301618 0.373753 0.439281 98.209106
19 150 0.018513 0.034193 0.053081 0.086375 0.149300 0.222672 0.266899 0.297980 0.349928 0.438596 0.530654 97.551804
19 151 0.058486 0.117089 0.131980 0.135717 0.181900 0.272468 0.334942 0.360601 0.402584 0.492857 0.591451 96.919922
19 152 0.009872 0.018336 0.028510 0.045865 0.084465 0.149014 0.209982 0.255526 0.301321 0.380001 0.468347 98.048767
19 153 0.006921 0.012605 0.021088 0.038583 0.076897 0.131095 0.181125 0.231509 0.292989 0.370521 0.441830 98.194839
19 154 0.054543 0.084118 0.101619 0.134337 0.194024 0.255463 0.292321 0.329782 0.387502 0.464708 0.540752 97.160835
19 155 0.017999 0.034635 0.052603 0.078278 0.129011 0.200705 0.249992 0.278127 0.318778 0.397806 0.485544 97.756523
19 156 0.038217 0.066443 0.078322 0.089971 0.128944 0.203672 0.269499 0.310065 0.352956 0.430143 0.512421 97.519348
19 157 0.018716 0.035022 0.053166 0.078952 0.128602 0.201547 0.254810 0.282329 0.316961 0.391420 0.479011 97.759460
19 158 0.058901 0.097954 0.117204 0.138283 0.185804 0.254779 0.303307 0.335034 0.376130 0.446134 0.522347 97.164124
19 159 0.023276 0.042586 0.060995 0.082035 0.120579 0.181163 0.233704 0.271592 0.312754 0.379623 0.453676 97.838013
19 160 0.016312 0.030925 0.047250 0.068601 0.108673 0.170042 0.222419 0.255421 0.285553 0.340798 0.404548 98.049461
19 161 0.040692 0.073526 0.094087 0.109500 0.140309 0.187083 0.221766 0.246616 0.281280 0.339096 0.403991 97.862053
19 162 0.031899 0.043444 0.050984 0.069365 0.107766 0.157651 0.194296 0.224776 0.262169 0.317568 0.372892 98.167191
19 163 0.021108 0.038280 0.054666 0.073507 0.101758 0.137416 0.167115 0.195377 0.231568 0.283412 0.341364 98.354431
19 164 0.012450 0.021897 0.033264 0.052376 0.086313 0.126683 0.157460 0.185391 0.220354 0.270061 0.322554 98.511192
19 165 0.019297 0.028061 0.033403 0.044641 0.067764 0.096161 0.119755 0.148139 0.188268 0.238765 0.286817 98.728928
19 166 0.006373 0.011777 0.018938 0.032239 0.061403 0.103056 0.138469 0.168399 0.204162 0.255263 0.304781 98.695145
19 167 0.033333 0.061135 0.079252 0.097453 0.133609 0.182192 0.213765 0.234198 0.264629 0.317527 0.375678 98.007225
19 168 0.026510 0.050175 0.066472 0.082661 0.117801 0.168611 0.202682 0.222479 0.251400 0.306478 0.367233 98.137497
19 169 0.003986 0.007393 0.012594 0.023189 0.048811 0.094132 0.144412 0.189567 0.228414 0.277241 0.321646 98.648613
19 170 0.017677 0.031602 0.045926 0.068635 0.109209 0.153505 0.179333 0.199566 0.234109 0.291133 0.351372 98.317932
19 171 0.037603 0.074708 0.091795 0.101768 0.134249 0.189440 0.228820 0.249809 0.278756 0.337292 0.404631 97.871132
19 172 0.009251 0.016698 0.025030 0.039101 0.068765 0.112874 0.151493 0.182509 0.216450 0.270829 0.330559 98.576439
19 173 0.004432 0.007773 0.012856 0.023800 0.048938 0.088762 0.130760 0.173874 0.219903 0.276954 0.330999 98.680946
19 174 0.027168 0.043933 0.059715 0.088273 0.134281 0.175381 0.199430 0.230768 0.285179 0.358417 0.430590 97.966858
19 175 0.031018 0.051799 0.069513 0.100411 0.154982 0.210897 0.242713 0.273656 0.325462 0.398477 0.468274 97.672798
19 176 0.007948 0.013625 0.020532 0.034626 0.068441 0.125113 0.184010 0.241122 0.302279 0.377929 0.445485 98.178886
19 177 0.017818 0.032996 0.050565 0.079108 0.131992 0.197463 0.242454 0.276352 0.326666 0.412245 0.505749 97.726593
19 178 0.065472 0.125305 0.143962 0.152373 0.206865 0.314794 0.391761 0.417144 0.452487 0.543990 0.648075 96.537773
19 179 0.033456 0.068725 0.101751 0.131250 0.185566 0.277373 0.353986 0.396617 0.442825 0.537958 0.649726 96.820763
19 180 0.009110 0.016337 0.025843 0.045024 0.093323 0.184466 0.280706 0.353783 0.416326 0.515215 0.617391 97.442474
19 181 0.051289 0.104678 0.145818 0.182065 0.256190 0.366023 0.441664 0.480363 0.534866 0.636279 0.745718 96.055046
19 182 0.061577 0.093502 0.119719 0.172973 0.273974 0.383961 0.441600 0.483636 0.561816 0.690553 0.817932 95.898750
19 183 0.043420 0.054547 0.065174 0.100505 0.175756 0.273488 0.355334 0.444927 0.561737 0.701520 0.818902 96.404694
19 184 0.018899 0.035519 0.057724 0.098033 0.184956 0.316960 0.426266 0.502649 0.592047 0.734710 0.882879 96.149361
19 185 0.082317 0.166043 0.215436 0.247871 0.336635 0.501342 0.621548 0.660437 0.706031 0.829423 0.973947 94.658974
19 186 0.081180 0.160052 0.212160 0.248088 0.332728 0.495158 0.627398 0.687668 0.748898 0.887198 1.052964 94.466499
19 187 0.032373 0.062902 0.098374 0.145472 0.238479 0.398325 0.546066 0.639150 0.722848 0.871075 1.039913 95.205017
19 188 0.092915 0.177192 0.243275 0.301645 0.404320 0.558611 0.678832 0.759779 0.861919 1.013209 1.172812 93.735489
19 189 0.086937 0.121758 0.152621 0.223961 0.362519 0.539231 0.664003 0.761457 0.885134 1.057279 1.216077 93.929024
19 190 0.134862 0.223562 0.283583 0.362098 0.502374 0.687077 0.815277 0.899281 1.005598 1.160268 1.313288 92.612732
19 191 0.066383 0.125642 0.188057 0.269469 0.413846 0.618811 0.771958 0.864865 0.982354 1.177642 1.386419 93.134552
19 192 0.166410 0.218728 0.245809 0.322529 0.466157 0.642647 0.769604 0.885779 1.037347 1.234013 1.419313 92.591667
19 193 0.114705 0.221759 0.304163 0.385844 0.548224 0.801997 0.974095 1.043033 1.147860 1.362166 1.588800 91.507355
19 194 0.110797 0.230177 0.317511 0.382563 0.551605 0.901774 1.200148 1.299187 1.360319 1.558647 1.790003 90.297272
19 195 0.185320 0.265950 0.329458 0.449917 0.659926 0.933073 1.132389 1.285057 1.475640 1.756574 2.044220 89.482483
19 196 0.166442 0.244779 0.307004 0.430284 0.656553 0.943510 1.155735 1.337527 1.578937 1.894569 2.186100 89.098557
19 197 0.139049 0.220758 0.311001 0.474357 0.753668 1.092617 1.326456 1.489049 1.685817 1.962587 2.225537 88.319099
19 198 0.157924 0.279892 0.364925 0.487167 0.761590 1.165666 1.425166 1.531801 1.688167 1.969889 2.225684 87.942131
19 199 0.264963 0.363875 0.424335 0.560829 0.795513 1.065904 1.230222 1.361430 1.564120 1.885372 2.220353 88.263092
19 200 0.082984 0.174497 0.259275 0.360575 0.586040 0.974622 1.288256 1.435025 1.598879 1.920666 2.252863 89.066322
19 201 0.068591 0.140407 0.207181 0.297983 0.523542 0.951126 1.320267 1.484471 1.636129 1.972653 2.331113 89.066536
19 202 0.118622 0.246051 0.366694 0.495181 0.741000 1.150460 1.461727 1.583522 1.715474 2.028154 2.377059 87.716057
19 203 0.112317 0.244097 0.343234 0.437408 0.683128 1.144434 1.501123 1.602819 1.695764 1.989778 2.320590 87.925308
19 204 0.053385 0.093602 0.142089 0.233756 0.435256 0.773828 1.083234 1.300167 1.529959 1.904932 2.292369 90.157417
19 205 0.078524 0.162064 0.236969 0.326171 0.521578 0.843940 1.102253 1.254465 1.454662 1.789425 2.122078 90.107872
19 206 0.173273 0.260483 0.330610 0.481222 0.773861 1.121881 1.313728 1.414448 1.575690 1.858857 2.128099 88.567848
19 207 0.068677 0.151603 0.230423 0.323212 0.550625 0.968679 1.314635 1.445014 1.556556 1.813344 2.070093 89.507141
19 208 0.041146 0.073350 0.113274 0.179955 0.309593 0.526265 0.749994 0.953695 1.183530 1.521379 1.892971 92.454842
19 209 0.103707 0.162596 0.221229 0.324189 0.497938 0.707650 0.856762 0.987556 1.179770 1.458036 1.739509 91.761055
19 210 0.160783 0.298522 0.349436 0.396018 0.578959 0.897011 1.089683 1.128803 1.217489 1.437542 1.650445 90.795311
19 211 0.105761 0.175049 0.239480 0.330603 0.483686 0.693351 0.860121 0.984116 1.131599 1.346303 1.569012 92.080917
19 212 0.087671 0.111367 0.142412 0.228594 0.382908 0.558820 0.694950 0.839824 1.021504 1.246347 1.463463 93.222137
19 213 0.092493 0.155782 0.210216 0.285164 0.409936 0.571880 0.703436 0.824340 0.986223 1.199069 1.416523 93.144936
19 214 0.077192 0.091346 0.112792 0.180810 0.297887 0.417959 0.511586 0.638252 0.816589 1.026615 1.227513 94.601463
19 215 0.058656 0.077965 0.103207 0.168885 0.288352 0.414697 0.505480 0.617532 0.786719 1.000120 1.206228 94.772163
19 216 0.093668 0.167271 0.204212 0.243419 0.348679 0.525402 0.656247 0.731453 0.841724 1.036393 1.243021 93.908516
19 217 0.073009 0.111765 0.143176 0.202117 0.315391 0.463244 0.572235 0.665185 0.795326 0.987958 1.190820 94.479774
19 218 0.025311 0.042368 0.061844 0.097194 0.168393 0.281236 0.394469 0.503087 0.626617 0.790701 0.965001 96.043777
19 219 0.043859 0.073669 0.105694 0.157097 0.243313 0.348238 0.427675 0.500543 0.603795 0.759730 0.940035 95.796356
19 220 0.079077 0.162186 0.208589 0.232707 0.301133 0.437932 0.554227 0.622351 0.705417 0.860318 1.049142 94.786919
19 221 0.027851 0.053752 0.087189 0.137286 0.228870 0.357027 0.456810 0.521771 0.600689 0.744520 0.913770 95.870468
19 222 0.087127 0.123768 0.140403 0.176511 0.245695 0.332222 0.399006 0.471566 0.574820 0.706867 0.839617 95.902405
19 223 0.063077 0.086573 0.111633 0.172096 0.278359 0.386095 0.452902 0.526068 0.637012 0.779241 0.911150 95.595795
19 224 0.087522 0.141178 0.186174 0.254878 0.365770 0.503816 0.612581 0.717804 0.860172 1.045941 1.236217 93.987946
19 225 0.068774 0.109164 0.146183 0.206817 0.311161 0.447698 0.560416 0.669633 0.815789 1.016182 1.228957 94.419228
19 226 0.103784 0.123945 0.154479 0.248909 0.408690 0.568296 0.679772 0.823755 1.035187 1.300153 1.556214 92.996819
19 227 0.130192 0.229066 0.283801 0.349190 0.508124 0.776293 0.975088 1.083132 1.240964 1.533226 1.846691 91.044235
19 228 0.129924 0.228541 0.296812 0.376328 0.551773 0.855071 1.094102 1.221889 1.377860 1.691142 2.053499 90.123055
19 229 0.107273 0.185711 0.249809 0.335478 0.507212 0.799596 1.062308 1.244520 1.440454 1.756525 2.097926 90.213188
19 230 0.153555 0.227333 0.288588 0.410821 0.640272 0.951831 1.177449 1.331370 1.523397 1.839345 2.176769 89.279266
19 231 0.113422 0.235038 0.357893 0.495364 0.747700 1.133932 1.430402 1.569696 1.712495 1.968351 2.228540 88.007172
19 232 0.244262 0.304063 0.338764 0.465975 0.706051 0.997965 1.200344 1.380424 1.624263 1.980858 2.333215 88.423820
19 233 0.112958 0.232562 0.324206 0.411588 0.613443 0.975626 1.262221 1.390270 1.553211 1.876717 2.213464 89.033730
19 234 0.145813 0.280218 0.372720 0.457215 0.668842 1.084407 1.413980 1.508095 1.582172 1.858621 2.195200 88.432716
19 235 0.165621 0.318687 0.430368 0.540721 0.775946 1.175632 1.473404 1.582537 1.693574 1.943212 2.202458 87.697838
19 236 0.240546 0.272378 0.302922 0.442226 0.697374 0.982193 1.178698 1.366937 1.604236 1.907141 2.177473 88.827881
19 237 0.142725 0.248851 0.344585 0.463790 0.649772 0.887427 1.057093 1.183740 1.371353 1.650483 1.934497 90.065681
19 238 0.144801 0.282218 0.375856 0.459755 0.654058 1.011169 1.283121 1.375629 1.478039 1.747608 2.060866 89.126877
19 239 0.133490 0.270375 0.384137 0.471684 0.647121 1.004767 1.327693 1.479188 1.608465 1.887931 2.217355 88.567795
19 240 0.165743 0.258175 0.332284 0.446602 0.651441 0.974152 1.250060 1.427723 1.596352 1.897094 2.249512 88.750862
19 241 0.110277 0.234450 0.331951 0.405051 0.565939 0.883000 1.163877 1.313930 1.480349 1.800954 2.175752 89.534470
19 242 0.118375 0.184847 0.255850 0.373668 0.566875 0.840871 1.087021 1.301158 1.542366 1.886921 2.274801 89.567253
19 243 0.135477 0.232093 0.315580 0.448486 0.710353 1.075039 1.348995 1.533470 1.762004 2.077272 2.367675 87.993553
19 244 0.132056 0.214837 0.294492 0.420638 0.640382 0.945787 1.199557 1.413979 1.677318 2.035262 2.404334 88.621353
19 245 0.106941 0.170220 0.231581 0.335916 0.522672 0.783696 1.011472 1.226551 1.501025 1.861428 2.230205 90.018295
19 246 0.156559 0.255472 0.343986 0.485080 0.729092 1.050207 1.277748 1.431929 1.636307 1.956071 2.292453 88.385094
19 247 0.102738 0.223735 0.326402 0.427099 0.663163 1.087073 1.419709 1.534933 1.647236 1.906092 2.172969 88.488846
19 248 0.155204 0.174524 0.207803 0.342499 0.601652 0.862511 1.032434 1.247623 1.572445 1.959685 2.271335 89.572289
19 249 0.176742 0.225378 0.259315 0.378893 0.610483 0.857583 0.991521 1.123214 1.359611 1.699546 2.012264 90.305450
19 250 0.134265 0.285658 0.376366 0.435975 0.624875 1.000555 1.271708 1.335402 1.433940 1.709736 2.004871 89.386658
19 251 0.129267 0.216144 0.286388 0.387496 0.589682 0.910873 1.164922 1.308649 1.464062 1.734144 2.014498 89.793869
19 252 0.149565 0.225311 0.276421 0.363653 0.533470 0.788643 0.994271 1.139056 1.302824 1.553696 1.817903 90.855186
19 253 0.125675 0.222933 0.305519 0.400182 0.544377 0.726094 0.852966 0.951637 1.106043 1.341164 1.598296 91.825119
19 254 0.210376 0.213052 0.245876 0.394961 0.622799 0.784898 0.882875 1.047799 1.278977 1.501092 1.673315 91.143982
19 255 0.187780 0.214818 0.257579 0.416417 0.678261 0.880563 0.984719 1.142556 1.393272 1.651789 1.845300 90.346947
19 256 0.174847 0.274704 0.350503 0.465124 0.667600 0.940294 1.148091 1.303382 1.487851 1.730094 1.956226 89.501282
19 257 0.118997 0.212359 0.295244 0.391805 0.563368 0.842456 1.066857 1.200100 1.364024 1.668698 2.024592 90.251503
19 258 0.168698 0.341267 0.447548 0.502750 0.665144 1.038076 1.366505 1.483970 1.578900 1.848669 2.177020 88.381454
19 259 0.263399 0.436991 0.518573 0.612211 0.851081 1.255661 1.534710 1.635430 1.756530 2.027989 2.308108 86.799316
19 260 0.304538 0.390862 0.445251 0.596059 0.860115 1.162241 1.364513 1.541789 1.774308 2.077965 2.354822 87.127533
19 261 0.188874 0.299276 0.400883 0.572623 0.856326 1.171307 1.362151 1.509459 1.735159 2.051191 2.351617 87.501129
19 262 0.286999 0.399051 0.482625 0.673017 0.989831 1.298627 1.445384 1.573634 1.810392 2.120001 2.367247 86.553192
19 263 0.419982 0.449545 0.473161 0.682144 1.063449 1.411455 1.544253 1.641100 1.825626 2.109277 2.344413 86.035599
19 264 0.183572 0.383487 0.522045 0.620783 0.853704 1.282714 1.607931 1.715365 1.820992 2.061788 2.299752 86.647865
19 265 0.243581 0.263874 0.320295 0.527696 0.882130 1.224636 1.445706 1.680448 1.974684 2.311708 2.578310 86.546936
19 266 0.241716 0.393542 0.527367 0.739201 1.075007 1.459448 1.682741 1.810527 1.998768 2.277683 2.519992 85.274002
19 267 0.154505 0.354713 0.516459 0.625719 0.869883 1.337503 1.702073 1.806270 1.888071 2.122026 2.365557 86.257217
19 268 0.213087 0.216467 0.257293 0.448811 0.790183 1.108330 1.328650 1.605657 1.942014 2.297623 2.578746 87.213135
19 269 0.132898 0.208833 0.293667 0.461239 0.758569 1.098174 1.350729 1.597200 1.934281 2.317009 2.618970 87.228432
19 270 0.163395 0.247841 0.319165 0.458371 0.715384 1.050033 1.288673 1.460794 1.694097 2.053382 2.414281 88.134583
19 271 0.092718 0.210429 0.299820 0.361661 0.535442 0.914251 1.241703 1.348145 1.444726 1.737121 2.089855 89.724129
19 272 0.093433 0.188923 0.267640 0.340592 0.505946 0.839469 1.143657 1.288901 1.415770 1.710988 2.073674 90.131012
19 273 0.141212 0.190595 0.233391 0.344660 0.564861 0.842785 1.051004 1.240510 1.493441 1.836937 2.167735 89.892868
19 274 0.155132 0.198148 0.240912 0.359233 0.561225 0.775027 0.921532 1.080843 1.310449 1.604531 1.891335 90.901634
19 275 0.114518 0.190322 0.264018 0.370543 0.538186 0.739811 0.890067 1.019200 1.193095 1.420256 1.645277 91.614708
19 276 0.138653 0.172142 0.204319 0.304871 0.490122 0.696364 0.833925 0.960761 1.129786 1.358019 1.582350 92.128685
19 277 0.116615 0.181719 0.237411 0.329910 0.491466 0.691232 0.840932 0.977136 1.168695 1.425662 1.683101 91.856125
19 278 0.109202 0.145862 0.175160 0.255059 0.410931 0.599900 0.739075 0.881921 1.086282 1.354808 1.615253 92.626549
19 279 0.061522 0.103272 0.143156 0.211389 0.344193 0.523542 0.654524 0.760137 0.919958 1.157211 1.388008 93.733086
19 280 0.159626 0.271842 0.303476 0.352481 0.525367 0.809392 0.970981 0.998252 1.061048 1.237332 1.400035 91.910164
19 281 0.108478 0.241347 0.331227 0.393422 0.557273 0.860996 1.060452 1.076214 1.088464 1.220164 1.367371 91.694595
19 282 0.025721 0.050419 0.081610 0.132914 0.250496 0.477002 0.713687 0.866010 0.967688 1.127573 1.280865 94.026016
19 283 0.062301 0.115844 0.168013 0.247035 0.395417 0.576044 0.680836 0.740341 0.835988 0.980923 1.101679 94.095581
19 284 0.180231 0.376192 0.424240 0.428064 0.576485 0.830639 0.915402 0.848828 0.835879 0.938783 1.035335 92.609924
19 285 0.094014 0.221134 0.319084 0.368999 0.475937 0.695916 0.854927 0.869745 0.860575 0.932939 1.025478 93.281258
19 286 0.040781 0.063262 0.090615 0.153512 0.292799 0.491425 0.636738 0.715697 0.778431 0.887026 0.979678 94.870033
19 287 0.068246 0.145283 0.199531 0.233924 0.302086 0.410950 0.499134 0.557606 0.622827 0.718311 0.815950 95.426155
19 288 0.037300 0.064089 0.091944 0.130294 0.186461 0.272604 0.347869 0.404426 0.463325 0.578673 0.733671 96.689346
20 21 0.000000 0.000000 0.000000 0.000000 0.000000 0.000000 0.000000 0.000000 0.000000 0.000000 0.000000 0.000000
20 22 0.229160 4.965674 15.087801 46.667328 14.859559 1.677055 0.408198 0.174707 0.061691 0.020814 0.005571 15.842445
20 23 6.710750 29.109140 11.240866 10.996318 7.658874 8.656343 9.347786 5.361763 0.823140 0.112296 0.020125 9.962601
20 24 1.120632 13.750139 17.682085 18.939123 8.526828 5.465590 4.710130 5.364069 5.569947 4.782148 2.274110 11.815199
20 25 0.561709 1.955319 0.935756 2.423976 6.201144 19.825775 19.271135 11.647349 5.339233 4.387690 3.639091 23.811821
20 26 0.366171 0.792283 1.009158 1.366639 1.811243 5.375944 22.002897 18.645195 9.856470 5.529980 5.124389 28.119633
20 27 0.339926 0.701180 0.846882 1.177440 2.030807 5.891849 16.591686 11.335036 7.202689 5.702998 7.038581 41.140926
20 28 0.446159 0.584211 0.741971 1.383337 2.317025 3.631506 7.967238 8.458483 11.748956 10.132679 9.273002 43.315434
20 29 0.413080 1.091160 1.626224 2.005547 2.451756 3.549359 6.479584 5.175461 6.612176 7.539748 10.477654 52.578251
20 30 0.357728 0.506745 0.659378 1.151357 1.785070 2.850797 5.738508 4.842025 5.483603 5.420778 7.178177 64.025833
20 31 0.553736 1.281654 1.810766 2.285472 2.853482 4.550205 9.014912 6.623916 6.177144 5.439497 6.771873 52.637344
20 32 0.880151 1.826270 2.651174 3.156748 3.547958 4.506234 5.382062 5.546257 5.520111 5.849271 6.288210 54.845554
20 33 0.700324 1.022698 1.190175 1.731398 2.891326 4.473932 5.540421 6.035994 6.670200 7.360391 7.442056 54.941082
20 34 0.676860 1.003909 1.216074 1.915734 3.457756 5.373718 6.394225 6.552482 6.783947 7.126451 6.970434 52.528412
20 35 0.820956 2.440087 3.855357 4.196404 4.499156 5.550168 6.105662 5.566124 5.194352 5.422257 5.772875 50.576599
20 36 2.247534 3.283360 3.016524 3.248852 4.374561 5.970388 6.564785 6.324674 6.415927 6.748889 6.579607 45.224899
20 37 0.923517 1.664678 1.817528 2.273279 3.913204 6.599528 7.797842 7.264082 7.118145 7.522027 7.269084 45.837086
20 38 0.569877 1.920259 3.255072 3.458400 3.855304 6.013023 8.056983 7.573311 6.386654 6.087955 6.104954 46.718208
20 39 0.799966 2.683445 4.410477 4.475358 4.407749 5.752730 7.072283 6.738560 5.950634 5.756997 5.830815 46.120987
20 40 1.576987 3.357707 3.795310 3.644709 3.989644 5.548702 7.020670 7.090174 6.710724 6.683293 6.590641 43.991440
20 41 0.536080 1.625305 2.743310 3.149019 3.724662 5.693559 7.667643 7.718688 7.164414 7.116246 7.073487 45.787586
20 42 0.592377 1.487541 2.230077 2.653384 3.537302 5.967056 8.272858 8.257820 7.320208 7.061937 6.993461 45.625980
20 43 0.871836 2.656796 4.386521 4.761443 4.767483 5.702857 6.633815 6.587106 6.429039 6.614382 6.876326 43.712399
20 44 0.717309 0.890503 0.990221 1.483132 2.517481 3.597431 4.060718 4.291481 4.672635 5.069219 5.115319 66.594551
20 45 0.355690 0.572656 0.665762 0.912001 1.631432 2.753938 3.497881 3.914102 4.604570 5.401683 5.596723 70.093559
20 46 0.237266 0.577126 0.863609 1.075720 1.587808 2.684848 3.637923 3.886569 3.933839 4.279070 4.611650 72.624573
20 47 0.319322 0.938679 1.676552 1.983159 2.171932 2.800179 3.430293 3.629722 3.711978 4.003929 4.424267 70.909988
20 48 0.248609 0.534770 0.880838 1.191319 1.577403 2.250806 2.929226 3.325965 3.554349 3.906727 4.335015 75.264969
20 49 0.090846 0.137188 0.192409 0.335565 0.682018 1.250885 1.815699 2.366394 3.016047 3.701392 4.091733 82.319824
20 50 0.059745 0.116889 0.186753 0.303947 0.566824 1.036544 1.509187 1.869733 2.253550 2.801967 3.305068 85.989792
20 51 0.113746 0.327852 0.624360 0.820712 1.005803 1.336552 1.658280 1.861466 2.120555 2.602871 3.261577 84.266220
20 52 0.066277 0.109805 0.161750 0.264813 0.479277 0.800105 1.088547 1.336876 1.642689 2.087329 2.546775 89.415756
20 53 0.042913 0.070156 0.097057 0.150678 0.269295 0.443229 0.595655 0.760848 1.029812 1.419919 1.810229 93.310211
20 54 0.019995 0.037032 0.059487 0.100541 0.188979 0.338097 0.498780 0.663790 0.874651 1.165405 1.466352 94.586899
20 55 0.044198 0.077436 0.115780 0.185675 0.321308 0.507032 0.660417 0.793666 0.978048 1.252555 1.549078 93.514809
20 56 0.034822 0.074138 0.126609 0.193524 0.296663 0.439358 0.573888 0.702157 0.873491 1.121856 1.415098 94.148399
20 57 0.013171 0.021200 0.032086 0.056252 0.108737 0.189629 0.273698 0.370924 0.504291 0.689140 0.891186 96.849686
20 58 0.004963 0.009894 0.016683 0.029044 0.058155 0.115699 0.188537 0.273306 0.389077 0.565444 0.774242 97.574959
20 59 0.006077 0.011699 0.019232 0.033099 0.065329 0.126449 0.199866 0.285716 0.409560 0.600692 0.824808 97.417473
20 60 0.010893 0.019400 0.029366 0.049299 0.098488 0.189668 0.290133 0.393675 0.532029 0.741726 0.972756 96.672569
20 61 0.022798 0.063292 0.125801 0.182439 0.254096 0.382721 0.518407 0.620599 0.737243 0.947398 1.240646 94.904556
20 62 0.016715 0.033175 0.053805 0.084871 0.150799 0.273371 0.403680 0.512520 0.633071 0.827509 1.061346 95.949135
20 63 0.015133 0.030082 0.048734 0.077841 0.139240 0.250273 0.374417 0.503308 0.677625 0.938775 1.227032 95.717545
20 64 0.017411 0.034414 0.056524 0.092796 0.172469 0.315204 0.461998 0.590723 0.746396 0.991469 1.274984 95.245613
20 65 0.019703 0.037462 0.059357 0.095569 0.177048 0.326693 0.492819 0.656443 0.864270 1.171284 1.507926 94.591423
20 66 0.066420 0.129675 0.198990 0.287605 0.446766 0.696488 0.926012 1.112208 1.345994 1.704844 2.109243 90.975746
20 67 0.064382 0.185061 0.349199 0.448479 0.555987 0.802769 1.070374 1.241206 1.419819 1.766701 2.262310 89.833710
20 68 0.080139 0.123126 0.166044 0.260249 0.469957 0.786369 1.063585 1.304246 1.605937 2.044466 2.490465 89.605423
20 69 0.121267 0.217818 0.298324 0.419072 0.684081 1.066498 1.365904 1.633881 2.080518 2.719204 3.316748 86.076691
20 70 0.152367 0.222304 0.291051 0.475981 0.911515 1.486828 1.875232 2.181820 2.631040 3.218360 3.678713 82.874794
20 71 0.210937 0.505003 0.765081 0.917301 1.234311 1.893584 2.466429 2.696524 2.917205 3.428402 4.050035 78.915192
20 72 0.136011 0.389707 0.766457 1.052385 1.379780 2.017875 2.668110 3.005633 3.250700 3.704355 4.292714 77.336273
20 73 0.472727 0.728895 0.803058 0.983045 1.551974 2.509030 3.213869 3.536989 3.863805 4.344007 4.644798 73.347801
20 74 0.354197 0.815179 1.204149 1.467033 1.962036 2.825040 3.451448 3.643679 3.867671 4.292323 4.656362 71.460884
20 75 0.276836 0.703945 1.103161 1.323182 1.773486 2.822604 3.853436 4.207930 4.277671 4.552418 4.816908 70.288422
20 76 0.254311 0.827934 1.499494 1.701330 2.001271 3.019160 4.085799 4.339143 4.266706 4.494520 4.861434 68.648895
20 77 0.443720 1.318114 2.013271 2.022949 2.294304 3.285456 4.142038 4.244370 4.281387 4.662478 5.042907 66.249001
20 78 0.645539 1.131824 1.161267 1.258718 2.028250 3.601152 4.675725 4.718195 4.701351 5.041612 5.091763 65.944603
20 79 0.251431 0.897058 1.697682 1.953163 2.330590 3.488196 4.637445 4.776138 4.585122 4.726166 4.975708 65.681305
20 80 0.453263 1.384144 2.196865 2.174143 2.359788 3.532088 4.744407 4.873983 4.597323 4.738842 5.038333 63.906818
20 81 0.397771 1.270267 2.066293 2.092769 2.350676 3.550198 4.725941 4.835852 4.626374 4.798739 5.061077 64.224037
20 82 0.295564 0.682169 1.008898 1.269799 1.944980 3.406454 4.730666 5.096021 5.136671 5.433095 5.568439 65.427246
20 83 0.383128 1.057397 1.585371 1.675072 2.069395 3.261823 4.360442 4.558708 4.562483 4.958934 5.383987 66.143265
20 84 0.224408 0.781032 1.675236 2.109898 2.337001 3.160833 4.091428 4.350614 4.319195 4.573799 5.052456 67.324104
20 85 0.201073 0.404246 0.583541 0.800276 1.359303 2.566105 3.806113 4.375934 4.574117 4.955024 5.237641 71.136627
20 86 0.250419 0.594752 0.955531 1.227307 1.659693 2.398015 3.000916 3.303980 3.689466 4.339330 5.013891 73.566696
20 87 0.168466 0.319110 0.452949 0.637466 1.068464 1.815307 2.482165 2.937485 3.474882 4.243165 4.914514 77.486023
20 88 0.251907 0.371995 0.454457 0.676318 1.251846 2.130385 2.770621 3.173509 3.710898 4.473448 5.029665 75.704948
20 89 0.177356 0.511968 0.925576 1.130264 1.377859 2.030269 2.728267 3.040393 3.243160 3.741131 4.430273 76.663483
20 90 0.174409 0.487812 0.880354 1.072642 1.289065 1.967615 2.789976 3.201424 3.363995 3.810382 4.490867 76.471458
20 91 0.237038 0.557989 0.871237 1.069439 1.396554 2.138439 2.876595 3.213188 3.427012 3.879658 4.416868 75.915977
20 92 0.284632 0.663161 1.048999 1.288504 1.613254 2.243847 2.808969 3.091167 3.351931 3.805793 4.322344 75.477402
20 93 0.219254 0.323077 0.415759 0.649740 1.197809 1.948766 2.470819 2.843790 3.336425 3.919929 4.281033 78.393600
20 94 0.218945 0.358894 0.442989 0.618702 1.103295 1.902214 2.480956 2.759897 3.111491 3.648765 4.029690 79.324165
20 95 0.267268 0.847871 1.463850 1.573253 1.687032 2.224693 2.693829 2.751274 2.785299 3.111032 3.616088 76.978508
20 96 0.182116 0.482633 0.849143 1.083104 1.369950 1.986807 2.588991 2.829047 2.916033 3.210871 3.649810 78.851494
20 97 0.041919 0.080949 0.124274 0.210460 0.487530 1.165421 1.999039 2.576346 2.980138 3.485729 3.768305 83.079895
20 98 0.141579 0.475656 0.874980 0.996879 1.181580 1.731141 2.214846 2.292867 2.332554 2.672193 3.187229 81.898499
20 99 0.323835 0.704840 0.958172 1.087590 1.374737 1.934783 2.340408 2.449878 2.591424 2.959373 3.384194 79.890762
20 100 0.105092 0.246745 0.390789 0.531351 0.840954 1.434664 1.978592 2.237262 2.462378 2.890561 3.346157 83.535454
20 101 0.038273 0.082187 0.135180 0.219489 0.448798 0.921955 1.428461 1.793360 2.158245 2.648534 3.016034 87.109489
20 102 0.233827 0.462885 0.559301 0.635275 0.941131 1.510280 1.882794 1.956533 2.092065 2.455512 2.806495 84.463905
20 103 0.090103 0.356575 0.850842 1.093158 1.163773 1.478134 1.848347 1.988061 2.061148 2.334490 2.825474 83.909897
20 104 0.041385 0.084268 0.126270 0.188363 0.373454 0.815639 1.363350 1.761654 2.052807 2.458998 2.797275 87.936539
20 105 0.112313 0.193707 0.237106 0.321833 0.579203 1.024644 1.359041 1.550941 1.834737 2.277467 2.611816 87.897194
20 106 0.139912 0.463693 0.842763 0.943027 1.050840 1.436226 1.778199 1.845513 1.905803 2.195549 2.632787 84.765694
20 107 0.144646 0.359698 0.582127 0.706510 0.898119 1.366249 1.847802 2.047436 2.115840 2.370256 2.748938 84.812378
20 108 0.060619 0.151721 0.258258 0.352700 0.545292 0.945533 1.365362 1.633727 1.877914 2.249348 2.606089 87.953438
20 109 0.210963 0.362704 0.387558 0.439613 0.689414 1.176219 1.530168 1.650653 1.796299 2.109327 2.371475 87.275604
20 110 0.124858 0.445987 0.859454 0.967616 1.043566 1.420730 1.771133 1.817191 1.827005 2.065666 2.461582 85.195206
20 111 0.072053 0.239183 0.480482 0.583545 0.690398 1.093022 1.620677 1.892173 1.965735 2.206209 2.592681 86.563835
20 112 0.046741 0.096356 0.144664 0.221110 0.449798 0.965369 1.515476 1.812995 1.990290 2.280518 2.476188 88.000496
20 113 0.202291 0.548259 0.786792 0.776538 0.875347 1.285999 1.650188 1.728180 1.793611 2.081231 2.445641 85.825928
20 114 0.105811 0.350527 0.724405 0.901096 1.000986 1.353538 1.736626 1.852064 1.851940 2.038960 2.400529 85.683510
20 115 0.081791 0.183135 0.285455 0.390025 0.628456 1.115577 1.596620 1.835076 1.973767 2.244362 2.518971 87.146774
20 116 0.200901 0.328943 0.364312 0.451097 0.734820 1.149814 1.351477 1.422199 1.634644 1.994821 2.256720 88.110252
20 117 0.219021 0.375494 0.402220 0.451065 0.686950 1.133368 1.438080 1.521786 1.642938 1.924345 2.168509 88.036224
20 118 0.082937 0.273517 0.538503 0.689033 0.872237 1.242748 1.560763 1.674781 1.808796 2.100576 2.439885 86.716225
20 119 0.272452 0.489136 0.515819 0.557884 0.869600 1.521843 1.975491 2.031886 2.094097 2.396096 2.634069 84.641624
20 120 0.131644 0.442370 0.764217 0.795693 0.877875 1.302434 1.741381 1.839669 1.843965 2.055174 2.373919 85.831657
20 121 0.084332 0.272941 0.513934 0.601753 0.719872 1.168601 1.749469 2.004855 2.010680 2.151747 2.393989 86.327827
20 122 0.102997 0.355150 0.641582 0.702070 0.826528 1.342987 1.960591 2.166007 2.125535 2.271193 2.549643 84.955719
20 123 0.149972 0.513653 0.965801 1.051177 1.085457 1.459525 1.868860 1.977134 1.978025 2.161197 2.461744 84.327454
20 124 0.209159 0.384786 0.415175 0.447699 0.695597 1.289111 1.825399 1.992788 2.065642 2.299627 2.456993 85.918030
20 125 0.090519 0.292108 0.509362 0.576939 0.737233 1.230000 1.747649 1.909407 1.960206 2.178777 2.425845 86.341949
20 126 0.136200 0.468473 0.880707 0.985734 1.061448 1.511903 2.005843 2.094693 1.983306 2.089716 2.368095 84.413887
20 127 0.203070 0.627730 0.999141 0.972098 0.996745 1.373274 1.757504 1.853171 1.889037 2.126539 2.464962 84.736725
20 128 0.075797 0.142875 0.173740 0.229458 0.465123 1.065975 1.709121 1.981643 2.077648 2.302919 2.406982 87.368721
20 129 0.076101 0.240260 0.439705 0.540557 0.717613 1.164441 1.596047 1.693013 1.673110 1.808611 2.001729 88.048813
20 130 0.154675 0.501729 0.857266 0.874718 0.863490 1.154557 1.481708 1.546252 1.507638 1.642535 1.915083 87.500343
20 131 0.081850 0.283089 0.582427 0.684220 0.713814 0.969412 1.297830 1.430715 1.434266 1.563414 1.823610 89.135353
20 132 0.023877 0.049461 0.074927 0.116871 0.254513 0.621060 1.088772 1.357612 1.451060 1.617015 1.725036 91.619797
20 133 0.070952 0.218448 0.399196 0.494542 0.613667 0.844467 1.008529 1.038893 1.100419 1.295714 1.549320 91.365852
20 134 0.226008 0.366670 0.376413 0.402813 0.570773 0.862212 1.026766 1.069390 1.172998 1.406155 1.621860 90.897942
20 135 0.074743 0.157417 0.198359 0.237927 0.388021 0.668588 0.855607 0.907947 1.015276 1.257611 1.475261 92.763245
20 136 0.021377 0.045292 0.072908 0.115629 0.238136 0.527358 0.846720 0.997617 1.047746 1.187145 1.312087 93.587990
20 137 0.065112 0.191845 0.339378 0.388858 0.432124 0.597867 0.777133 0.844355 0.858488 0.959639 1.133996 93.411209
20 138 0.050732 0.160607 0.321564 0.388644 0.407182 0.527318 0.687592 0.778061 0.817369 0.917043 1.087019 93.856865
20 139 0.033976 0.096856 0.174134 0.217247 0.280383 0.430264 0.588102 0.665388 0.713646 0.838482 1.015137 94.946381
20 140 0.004432 0.009079 0.016397 0.030445 0.068699 0.155556 0.277472 0.402088 0.520227 0.667722 0.797548 97.050331
20 141 0.006882 0.013902 0.022609 0.036753 0.070287 0.132859 0.203536 0.274172 0.360606 0.487410 0.624870 97.766121
20 142 0.002453 0.004630 0.007418 0.012878 0.027432 0.058625 0.100816 0.153788 0.229819 0.348606 0.482975 98.570564
20 143 0.009308 0.021192 0.036901 0.060516 0.113622 0.203992 0.287164 0.347657 0.418573 0.537070 0.667668 97.296333
20 144 0.020737 0.057249 0.100649 0.130070 0.176099 0.261714 0.338921 0.385585 0.445381 0.567907 0.731252 96.784439
20 145 0.004868 0.009589 0.015121 0.024369 0.048999 0.100917 0.166026 0.232547 0.311810 0.426964 0.538462 98.120323
20 146 0.002693 0.005540 0.009575 0.018087 0.045086 0.110307 0.195820 0.271371 0.344158 0.450560 0.544568 98.002235
20 147 0.024364 0.082600 0.170810 0.217033 0.247036 0.313922 0.372353 0.395575 0.432615 0.535053 0.686844 96.521797
20 148 0.008898 0.020412 0.035242 0.054453 0.097926 0.186219 0.282362 0.340312 0.374770 0.445506 0.528322 97.625580
20 149 0.002381 0.004508 0.007253 0.012972 0.030330 0.070091 0.125659 0.190718 0.273636 0.387501 0.483664 98.411285
20 150 0.007870 0.017360 0.027362 0.044191 0.092276 0.181500 0.258067 0.298402 0.342284 0.431544 0.521475 97.777672
20 151 0.019888 0.072087 0.149358 0.181860 0.202625 0.264362 0.323019 0.344862 0.371852 0.459606 0.598237 97.012238
20 152 0.003534 0.007552 0.012893 0.021414 0.044808 0.101137 0.179222 0.248290 0.305093 0.389832 0.475607 98.210617
20 153 0.002433 0.004823 0.008313 0.015995 0.039258 0.090795 0.158293 0.227288 0.302785 0.400711 0.480124 98.269180
20 154 0.028093 0.070132 0.115399 0.152745 0.209036 0.279788 0.318336 0.336346 0.383217 0.480845 0.597170 97.028893
20 155 0.007666 0.017184 0.030271 0.047821 0.086562 0.167899 0.263144 0.328987 0.371537 0.445432 0.530872 97.702629
20 156 0.017466 0.045109 0.077519 0.098321 0.127892 0.189467 0.254054 0.299516 0.349400 0.443114 0.562865 97.535278
20 157 0.006788 0.014530 0.025308 0.041062 0.078647 0.160666 0.257725 0.323695 0.366622 0.443720 0.527880 97.753349
20 158 0.026380 0.066053 0.116844 0.155516 0.195425 0.258156 0.312573 0.345412 0.384726 0.461980 0.562319 97.114616
20 159 0.007522 0.015600 0.025959 0.040121 0.072211 0.140134 0.222159 0.287199 0.339041 0.420058 0.508001 97.921997
20 160 0.005672 0.010898 0.017521 0.028980 0.057870 0.115258 0.180643 0.236933 0.295297 0.382554 0.468892 98.199478
20 161 0.015393 0.037794 0.067353 0.093076 0.127046 0.182114 0.231603 0.261619 0.293526 0.359510 0.446967 97.883995
20 162 0.012087 0.019559 0.027157 0.042386 0.076874 0.127987 0.170703 0.206005 0.249880 0.319233 0.391451 98.356674
20 163 0.007174 0.014051 0.022636 0.035477 0.061867 0.105493 0.149147 0.187751 0.231784 0.296671 0.366361 98.521584
20 164 0.004870 0.008968 0.014097 0.023394 0.044225 0.078290 0.113470 0.149072 0.193047 0.257237 0.326235 98.787094
20 165 0.007121 0.012226 0.017246 0.026341 0.047580 0.079564 0.106963 0.133114 0.170022 0.226938 0.287660 98.885223
20 166 0.002214 0.004231 0.006758 0.011724 0.025945 0.055691 0.091822 0.128479 0.172267 0.237156 0.301608 98.962105
20 167 0.013667 0.034677 0.059475 0.080189 0.112205 0.163189 0.205305 0.229330 0.256167 0.310630 0.379201 98.155960
20 168 0.008917 0.024248 0.044970 0.062544 0.089343 0.139382 0.190936 0.222579 0.245741 0.294762 0.361542 98.315033
20 169 0.001499 0.002812 0.004530 0.008201 0.019669 0.047598 0.089248 0.137916 0.194086 0.271061 0.338383 98.884995
20 170 0.005427 0.011271 0.018047 0.029501 0.059739 0.116182 0.170154 0.204918 0.236306 0.292100 0.348168 98.508186
20 171 0.013693 0.043960 0.087668 0.111921 0.131056 0.171534 0.212460 0.237118 0.263732 0.325205 0.416777 97.984879
20 172 0.003270 0.007066 0.012079 0.019633 0.038507 0.078831 0.129124 0.171309 0.207224 0.265132 0.330998 98.736832
20 173 0.001531 0.002920 0.004826 0.009177 0.022780 0.051609 0.087699 0.128904 0.185124 0.267640 0.345973 98.891815
20 174 0.011337 0.023491 0.034394 0.050634 0.091720 0.155701 0.202556 0.232234 0.277244 0.356213 0.436456 98.128021
20 175 0.015158 0.035082 0.053775 0.071728 0.113659 0.185213 0.242366 0.274331 0.316330 0.396145 0.483762 97.812447
20 176 0.003694 0.007251 0.011402 0.018878 0.040390 0.087775 0.147030 0.204485 0.270320 0.366372 0.457124 98.385277
20 177 0.007225 0.015454 0.024921 0.039951 0.081727 0.166579 0.250214 0.298237 0.338421 0.416935 0.497285 97.863045
20 178 0.034137 0.106122 0.185383 0.202160 0.218959 0.295166 0.372329 0.403116 0.430744 0.521638 0.662769 96.567482
20 179 0.018506 0.050962 0.096769 0.128618 0.167088 0.254975 0.357116 0.416363 0.443646 0.512085 0.615271 96.938599
20 180 0.004428 0.009004 0.015133 0.026635 0.061733 0.151815 0.280885 0.389899 0.463492 0.559588 0.635003 97.402390
20 181 0.031318 0.094344 0.177560 0.222836 0.264259 0.345434 0.415239 0.446841 0.489938 0.592280 0.735137 96.184807
20 182 0.041762 0.084290 0.113880 0.141991 0.218908 0.357601 0.467888 0.519266 0.579985 0.708215 0.847978 95.918236
20 183 0.027976 0.050847 0.065234 0.087104 0.152150 0.266461 0.361543 0.432391 0.544076 0.724693 0.889865 96.397659
20 184 0.008866 0.018965 0.030530 0.049915 0.111466 0.260595 0.434105 0.540536 0.618197 0.761087 0.894341 96.271393
20 185 0.043361 0.139492 0.277592 0.340272 0.372616 0.485249 0.609893 0.665329 0.703174 0.817918 1.003138 94.541969
20 186 0.040978 0.117803 0.220361 0.273081 0.326257 0.475882 0.647220 0.733253 0.771303 0.887077 1.072659 94.434128
20 187 0.012498 0.026460 0.043284 0.067449 0.133384 0.296886 0.518332 0.688938 0.800397 0.958194 1.105197 95.348976
20 188 0.043927 0.115372 0.213099 0.292713 0.390145 0.547183 0.687083 0.769327 0.859261 1.018190 1.215760 93.847946
20 189 0.049465 0.082597 0.111257 0.158690 0.270939 0.472771 0.668638 0.802539 0.919718 1.095124 1.263986 94.104279
20 190 0.076240 0.187790 0.313937 0.402536 0.507588 0.680534 0.816884 0.878407 0.958834 1.127807 1.346482 92.702957
20 191 0.030500 0.068434 0.115463 0.169025 0.282655 0.517962 0.780163 0.948985 1.068252 1.266108 1.483350 93.269104
20 192 0.103641 0.169745 0.198223 0.248029 0.398022 0.662025 0.869581 0.984515 1.128904 1.365017 1.569056 92.303238
20 193 0.077057 0.206293 0.352775 0.428655 0.528500 0.778946 1.032715 1.138974 1.198461 1.376331 1.630370 91.250923
20 194 0.074685 0.240116 0.468059 0.548180 0.594475 0.821495 1.091306 1.209329 1.256509 1.438765 1.752632 90.504448
20 195 0.113054 0.235592 0.335202 0.408811 0.562756 0.885775 1.203206 1.381301 1.526321 1.780699 2.058693 89.508591
20 196 0.114420 0.219253 0.288756 0.367443 0.583088 0.987033 1.327283 1.505543 1.706653 2.033107 2.316124 88.551292
20 197 0.130362 0.288949 0.434592 0.543740 0.741685 1.122121 1.457004 1.613420 1.744574 2.002818 2.296142 87.624588
20 198 0.134891 0.371258 0.607630 0.687176 0.810735 1.151630 1.460625 1.572698 1.685885 1.976838 2.347748 87.192886
20 199 0.227857 0.421629 0.468007 0.504433 0.741167 1.247815 1.639893 1.745775 1.839553 2.104404 2.338767 86.720695
20 200 0.079340 0.252355 0.478285 0.581591 0.720594 1.116780 1.559857 1.745693 1.808200 2.022304 2.332381 87.302620
20 201 0.078809 0.246398 0.435959 0.492383 0.595324 0.982398 1.474870 1.721827 1.793247 1.985628 2.245296 87.947861
20 202 0.115961 0.355016 0.622811 0.716357 0.834853 1.225115 1.644634 1.797330 1.827209 2.002049 2.275467 86.583199
20 203 0.107573 0.367062 0.688496 0.759444 0.823996 1.182740 1.608296 1.765998 1.783527 1.953096 2.246392 86.713379
20 204 0.063500 0.162583 0.270259 0.350646 0.520336 0.939856 1.450319 1.728995 1.801261 1.955786 2.153263 88.603195
20 205 0.067818 0.206757 0.369933 0.450507 0.588937 0.934578 1.303361 1.484382 1.610118 1.854392 2.130123 88.999100
20 206 0.195981 0.440887 0.580725 0.630880 0.810833 1.216655 1.528776 1.593694 1.638442 1.832925 2.054371 87.475830
20 207 0.062659 0.229966 0.522104 0.691233 0.790667 1.042617 1.314493 1.412428 1.453590 1.621691 1.909507 88.949051
20 208 0.024072 0.051336 0.082298 0.126749 0.253037 0.576174 1.017889 1.349155 1.543208 1.791616 1.982805 91.201660
20 209 0.060234 0.116110 0.162992 0.238663 0.445035 0.803592 1.078825 1.199266 1.336027 1.581771 1.778049 91.199432
20 210 0.124415 0.347511 0.574184 0.635559 0.700522 0.915211 1.099640 1.145826 1.204513 1.404240 1.688954 90.159431
20 211 0.076773 0.173526 0.285422 0.379318 0.512410 0.747760 0.967282 1.086299 1.179241 1.358605 1.586034 91.647331
20 212 0.045525 0.074804 0.107559 0.172914 0.320824 0.554670 0.771476 0.953701 1.150663 1.388667 1.579012 92.880180
20 213 0.061387 0.137798 0.223641 0.301643 0.414624 0.582785 0.729579 0.840814 0.986044 1.206108 1.460655 93.054924
20 214 0.049214 0.069448 0.091711 0.146058 0.258544 0.412829 0.551885 0.699168 0.885813 1.114758 1.324092 94.396477
20 215 0.031412 0.051869 0.075281 0.123718 0.235187 0.405234 0.554110 0.686359 0.859020 1.092634 1.305616 94.579567
20 216 0.061159 0.153604 0.253070 0.314053 0.397110 0.545757 0.668005 0.730718 0.818533 0.997079 1.230825 93.830086
20 217 0.042672 0.092281 0.150507 0.211450 0.310653 0.473715 0.619754 0.711036 0.805758 0.977935 1.193165 94.411072
20 218 0.010775 0.021264 0.033926 0.054644 0.107482 0.219691 0.360448 0.499904 0.660404 0.878594 1.082028 96.070839
20 219 0.015550 0.030930 0.048768 0.078073 0.151508 0.288312 0.423109 0.519769 0.622418 0.789529 0.965209 96.066826
20 220 0.034392 0.107510 0.213052 0.271144 0.321581 0.440841 0.563963 0.629134 0.691224 0.842992 1.082019 94.802147
20 221 0.011157 0.022753 0.039342 0.065658 0.123587 0.240037 0.385717 0.518811 0.644921 0.824152 1.017589 96.106270
20 222 0.033480 0.053448 0.073285 0.115707 0.207880 0.326291 0.406873 0.475266 0.580458 0.735352 0.883930 96.108025
20 223 0.026256 0.039758 0.056616 0.097610 0.189587 0.316127 0.419035 0.518054 0.650076 0.824486 0.983173 95.879219
20 224 0.050232 0.103877 0.164292 0.234491 0.347590 0.505380 0.633370 0.732697 0.869446 1.084963 1.332316 93.941345
20 225 0.034067 0.060619 0.087170 0.130772 0.228378 0.397490 0.565575 0.708226 0.870747 1.102837 1.338796 94.475327
20 226 0.053696 0.083612 0.112632 0.176461 0.329753 0.566896 0.763012 0.917601 1.112063 1.391963 1.643452 92.848862
20 227 0.097341 0.249952 0.390548 0.448650 0.557632 0.809465 1.028179 1.118282 1.231702 1.502466 1.855806 90.709976
20 228 0.095087 0.238756 0.399449 0.477456 0.575739 0.865709 1.201397 1.376433 1.462628 1.696323 2.050652 89.560371
20 229 0.084263 0.210864 0.342495 0.411263 0.524161 0.806481 1.122113 1.319142 1.481623 1.762617 2.096820 89.838150
20 230 0.119342 0.252510 0.353152 0.422778 0.593097 0.978531 1.364945 1.553780 1.667378 1.910984 2.186762 88.596741
20 231 0.090582 0.288099 0.581816 0.739259 0.846240 1.106370 1.377957 1.502470 1.597196 1.823015 2.158199 87.888802
20 232 0.201844 0.337299 0.377343 0.425671 0.625887 1.073269 1.514747 1.750198 1.901599 2.172192 2.418022 87.201927
20 233 0.081029 0.239351 0.425710 0.505409 0.627495 0.969489 1.340451 1.513592 1.631531 1.908192 2.258846 88.498909
20 234 0.104364 0.308143 0.553267 0.635988 0.724996 1.082097 1.510741 1.683447 1.693308 1.866114 2.179053 87.658485
20 235 0.106429 0.320686 0.608067 0.737630 0.821263 1.089399 1.388295 1.531165 1.623515 1.852630 2.193273 87.727646
20 236 0.161740 0.255021 0.295135 0.371641 0.601959 1.013207 1.349741 1.542372 1.760157 2.104656 2.382919 88.161453
20 237 0.082029 0.175372 0.247332 0.314976 0.505336 0.900426 1.256716 1.411934 1.550891 1.837896 2.109892 89.607201
20 238 0.099187 0.286206 0.517213 0.603927 0.678332 0.964829 1.301937 1.467527 1.548297 1.776616 2.132596 88.623329
20 239 0.094939 0.279315 0.533982 0.652767 0.732196 1.012568 1.355101 1.535228 1.615554 1.819647 2.147317 88.221382
20 240 0.122413 0.283018 0.432916 0.514767 0.656171 1.008356 1.390854 1.600708 1.729636 1.991862 2.328645 87.940659
20 241 0.063001 0.194454 0.383091 0.480136 0.580746 0.866312 1.206782 1.406116 1.546107 1.836093 2.248320 89.188843
20 242 0.063446 0.114126 0.165484 0.248195 0.446445 0.837249 1.253388 1.537302 1.758981 2.087324 2.396586 89.091476
20 243 0.121242 0.290177 0.468100 0.602908 0.802805 1.127281 1.374572 1.490868 1.656705 1.974896 2.349248 87.741196
20 244 0.103246 0.220669 0.345634 0.460145 0.647419 0.994045 1.335068 1.555709 1.751965 2.069799 2.449096 88.067207
20 245 0.052235 0.100442 0.147987 0.219837 0.399920 0.761538 1.155548 1.458439 1.753089 2.143390 2.478428 89.329147
20 246 0.134197 0.285587 0.414961 0.525639 0.747577 1.152237 1.481539 1.617057 1.743137 2.012361 2.311600 87.574104
20 247 0.097095 0.311226 0.634282 0.790146 0.861591 1.101891 1.370840 1.490453 1.564743 1.774718 2.127074 87.875938
20 248 0.114083 0.167150 0.204397 0.303639 0.561327 0.965616 1.281312 1.490562 1.732283 2.061626 2.291689 88.826317
20 249 0.090301 0.143826 0.176302 0.259202 0.502962 0.903396 1.185423 1.326482 1.536729 1.885168 2.141801 89.848412
20 250 0.098812 0.293610 0.540414 0.641079 0.720697 0.979196 1.253121 1.364711 1.431381 1.641772 1.969637 89.065567
20 251 0.110794 0.258988 0.432054 0.543268 0.660796 0.918433 1.186396 1.345374 1.469121 1.707080 2.033911 89.333786
20 252 0.089855 0.178058 0.254968 0.326979 0.470325 0.746765 1.017128 1.195713 1.376051 1.657825 1.957425 90.728912
20 253 0.052513 0.105244 0.165217 0.242207 0.392508 0.643497 0.878840 1.040997 1.209469 1.463757 1.729983 92.075768
20 254 0.140813 0.177468 0.209549 0.322821 0.560141 0.807600 0.944111 1.084540 1.327716 1.622584 1.840068 90.962585
20 255 0.144674 0.204844 0.251893 0.372724 0.623935 0.910662 1.073129 1.205815 1.426399 1.713820 1.940081 90.132027
20 256 0.134749 0.286169 0.438144 0.559285 0.726135 0.992265 1.203381 1.317064 1.458653 1.718363 2.027401 89.138397
20 257 0.059688 0.116023 0.175568 0.253096 0.431893 0.817231 1.254021 1.520974 1.667548 1.916762 2.169660 89.617531
20 258 0.110442 0.313326 0.570480 0.675084 0.762817 1.051329 1.360077 1.497264 1.590837 1.847439 2.228595 87.992310
20 259 0.206127 0.481765 0.723873 0.797529 0.886109 1.181889 1.464434 1.577076 1.669148 1.932315 2.305839 86.773895
20 260 0.178812 0.287400 0.352342 0.471203 0.765307 1.207087 1.495678 1.618948 1.790143 2.105116 2.379631 87.348328
20 261 0.086683 0.167047 0.247081 0.361750 0.622368 1.058825 1.422816 1.625847 1.833304 2.161832 2.456357 87.956085
20 262 0.184563 0.337431 0.435361 0.560791 0.860793 1.290424 1.520144 1.585025 1.754040 2.088140 2.382960 87.000328
20 263 0.367144 0.567303 0.584503 0.645462 0.917411 1.368427 1.617391 1.661955 1.789855 2.095726 2.368738 86.016083
20 264 0.110968 0.370244 0.733941 0.856398 0.916296 1.208780 1.532184 1.651409 1.710898 1.933669 2.285532 86.689682
20 265 0.143700 0.215752 0.270830 0.400900 0.744950 1.323622 1.791376 2.017458 2.167391 2.414719 2.584249 85.925056
20 266 0.188806 0.414188 0.580013 0.692811 0.944517 1.434591 1.822329 1.941605 2.043248 2.298616 2.552535 85.086739
20 267 0.112211 0.379911 0.782244 0.939407 0.978194 1.249526 1.587120 1.738735 1.806115 2.009008 2.356373 86.061157
20 268 0.191514 0.276285 0.319091 0.431335 0.727097 1.223947 1.645648 1.890825 2.077159 2.338085 2.528140 86.350876
20 269 0.118680 0.263832 0.390065 0.501451 0.747064 1.167430 1.504035 1.677279 1.901844 2.258167 2.571999 86.898163
20 270 0.152237 0.312210 0.424318 0.500329 0.687250 1.090156 1.470226 1.647939 1.774064 2.038214 2.331797 87.571259
20 271 0.081921 0.268980 0.513728 0.585909 0.639272 0.913364 1.245871 1.392289 1.448965 1.648115 1.975893 89.285690
20 272 0.081932 0.238567 0.446203 0.531088 0.590580 0.836501 1.162053 1.354531 1.436742 1.631492 1.954698 89.735619
20 273 0.134257 0.249062 0.324408 0.398676 0.577624 0.901051 1.186472 1.366764 1.567704 1.883091 2.191809 89.219078
20 274 0.106886 0.167851 0.208398 0.290538 0.495632 0.819005 1.068652 1.220539 1.401134 1.674373 1.913850 90.633141
20 275 0.094487 0.202651 0.318272 0.419935 0.553787 0.744837 0.897746 1.003149 1.146893 1.368212 1.620741 91.629288
20 276 0.125397 0.204740 0.249508 0.311415 0.453466 0.674042 0.842499 0.954220 1.105769 1.352067 1.610265 92.116615
20 277 0.079888 0.161892 0.228947 0.295652 0.439609 0.669066 0.840993 0.942579 1.099878 1.367860 1.648110 92.225525
20 278 0.056188 0.092858 0.125267 0.186805 0.338407 0.593173 0.814932 0.970651 1.149452 1.415425 1.658107 92.598740
20 279 0.032031 0.062798 0.094232 0.142298 0.261980 0.489787 0.712235 0.859991 1.009657 1.238060 1.432960 93.663971
20 280 0.109973 0.297274 0.454140 0.494281 0.581051 0.816259 0.982311 0.977966 0.978644 1.120089 1.326270 91.861740
20 281 0.047595 0.178562 0.416956 0.550256 0.600661 0.772206 0.953667 0.987117 0.957383 1.028800 1.193733 92.313065
20 282 0.010909 0.025096 0.042045 0.065382 0.138395 0.354289 0.686232 0.940596 1.063235 1.208113 1.286339 94.179367
20 283 0.024110 0.050933 0.076999 0.121174 0.257854 0.546741 0.808901 0.906056 0.952964 1.061457 1.106109 94.086700
20 284 0.101006 0.338854 0.574423 0.582676 0.587494 0.745000 0.859829 0.817559 0.770359 0.844543 0.984957 92.793304
20 285 0.041130 0.147364 0.341813 0.449885 0.483892 0.621334 0.786018 0.832750 0.797746 0.834352 0.950554 93.713165
20 286 0.013426 0.026360 0.043194 0.074362 0.159752 0.354507 0.609749 0.816443 0.932854 1.038553 1.080200 94.850601
20 287 0.027716 0.083031 0.162448 0.225999 0.312868 0.452020 0.570501 0.625460 0.669182 0.760281 0.869261 95.241234
20 288 0.017419 0.031880 0.049282 0.075147 0.124091 0.218955 0.330226 0.428525 0.515625 0.655692 0.823207 96.729950
21 22 0.000000 0.000000 0.000000 0.000000 0.000000 0.000000 0.000000 0.000000 0.000000 0.000000 0.000000 0.000000
21 23 0.221254 5.331596 15.313226 45.336678 15.294337 1.679184 0.353944 0.141538 0.052837 0.018810 0.004206 16.252394
21 24 5.855968 22.725599 8.784357 10.701552 9.398625 11.334292 12.305307 6.713130 0.866193 0.080952 0.011259 11.222763
21 25 1.073907 10.512976 11.836430 15.701814 9.640170 7.287460 6.369570 7.198675 7.283563 6.068370 2.814626 14.212439
21 26 0.524308 1.794050 0.865450 2.306489 5.336764 15.415343 15.889132 11.507514 6.276626 5.626393 4.954495 29.503435
21 27 0.610286 1.124951 1.294739 1.885464 2.535712 5.828279 16.984426 13.380485 8.699985 5.810284 5.875057 35.970333
21 28 0.640792 0.833565 0.850995 1.445387 2.682842 6.010040 13.281207 9.335688 7.380967 6.312762 7.512103 43.713654
21 29 0.726121 1.058219 1.333959 2.227813 3.112391 4.141768 7.924020 7.452093 9.473759 8.104430 7.666537 46.778889
21 30 0.676129 0.817073 0.926151 1.478277 2.098640 2.915699 5.215428 4.433317 5.763242 6.447247 9.085159 60.143639
21 31 0.539384 0.916450 1.105027 1.506981 2.016893 3.121727 6.171375 4.980106 5.407105 5.183256 6.645737 62.405960
21 32 1.075508 1.220640 1.182851 1.758089 2.904520 4.941451 9.665968 7.361334 7.078017 5.995219 6.783169 50.033234
21 33 1.086345 1.056687 1.111710 1.745649 2.621064 3.374080 3.936065 4.543390 5.209275 5.895770 6.400090 63.019871
21 34 0.932089 0.800112 0.894901 1.712053 2.979777 3.877889 4.394758 5.105712 6.004816 6.826597 7.321119 59.150169
21 35 0.551919 0.870054 1.116961 1.697065 2.861943 4.452496 5.631309 6.101552 6.409079 6.839097 6.915668 56.552856
21 36 1.860318 1.352936 1.333903 2.474920 4.201188 5.069604 5.150861 5.395505 5.898801 6.520722 6.899768 53.841473
21 37 1.336630 1.276876 1.320011 2.120208 3.354131 4.415678 4.969862 5.429368 6.105587 6.966953 7.544891 55.159805
21 38 0.364561 0.542451 0.707317 1.122398 2.029637 3.705084 5.434112 6.331273 6.732913 7.414344 7.802202 57.813709
21 39 0.415817 0.646647 0.839077 1.326618 2.388522 4.044015 5.343745 5.708855 5.804334 6.434053 7.033061 60.015255
21 40 1.483392 1.640695 1.681887 2.270399 3.190165 4.390551 5.224090 5.505469 5.693252 6.321057 7.004882 55.594166
21 41 0.600179 0.922006 1.059356 1.380798 2.106280 3.484830 4.814862 5.461237 5.892419 6.734779 7.449485 60.093773
21 42 0.289992 0.361284 0.465434 0.862183 1.660308 2.807986 3.875405 4.672546 5.426208 6.570115 7.616344 65.392189
21 43 0.581605 0.796716 1.023186 1.629362 2.639003 3.924785 4.927288 5.389693 5.700538 6.255578 6.746274 60.385971
21 44 1.495371 0.963218 1.023569 2.033016 3.336367 3.906188 4.290066 5.101658 6.003634 6.715786 7.252733 57.878391
21 45 0.262245 0.218743 0.271960 0.577207 1.072746 1.393855 1.601420 2.030524 2.669781 3.326578 3.847329 82.727615
21 46 0.150748 0.192120 0.250674 0.453849 0.883431 1.420503 1.788194 2.083926 2.496674 3.154755 3.781688 83.343437
21 47 0.395857 0.503160 0.537252 0.695116 1.105221 1.779909 2.322602 2.632463 2.940293 3.469595 3.968032 79.650505
21 48 0.401782 0.452223 0.506062 0.719876 1.080981 1.536204 1.930747 2.306709 2.714277 3.245941 3.780686 81.324509
21 49 0.146042 0.130811 0.167073 0.348427 0.671439 0.928540 1.106486 1.406582 1.816373 2.270726 2.709129 88.298378
21 50 0.092356 0.111791 0.151108 0.277176 0.513883 0.777791 0.987187 1.237786 1.576137 2.012419 2.455019 89.807350
21 51 0.229562 0.314380 0.323057 0.392036 0.609601 0.979982 1.298038 1.537296 1.842642 2.298692 2.717444 87.457268
21 52 0.156281 0.144644 0.169963 0.306338 0.532665 0.712900 0.829514 1.015568 1.288430 1.629442 1.979947 91.234299
21 53 0.086183 0.076889 0.088748 0.164911 0.298834 0.413488 0.501058 0.651253 0.862875 1.095185 1.315531 94.445045
21 54 0.053511 0.064374 0.085326 0.153126 0.273542 0.391616 0.485027 0.618212 0.808467 1.024782 1.225580 94.816437
21 55 0.118489 0.120304 0.131803 0.208518 0.347769 0.482362 0.575420 0.701913 0.885984 1.112259 1.334495 93.980690
21 56 0.079561 0.100805 0.121164 0.177317 0.272234 0.383734 0.487577 0.620530 0.796946 1.005540 1.217115 94.737473
21 57 0.036821 0.038901 0.049765 0.091905 0.164054 0.228027 0.280052 0.366181 0.489539 0.632777 0.780514 96.841469
21 58 0.015060 0.021408 0.030549 0.054592 0.103201 0.167094 0.229433 0.312499 0.432886 0.586443 0.744249 97.302589
21 59 0.016591 0.022457 0.031888 0.058507 0.111492 0.180311 0.245566 0.330564 0.448918 0.601705 0.764530 97.187469
21 60 0.034436 0.040015 0.051437 0.091984 0.168874 0.248295 0.305322 0.384217 0.506398 0.673144 0.852175 96.643700
21 61 0.070307 0.104261 0.116331 0.143190 0.211985 0.329773 0.440509 0.544452 0.676486 0.863004 1.060350 95.439354
21 62 0.056454 0.067265 0.081108 0.126325 0.205895 0.298322 0.369900 0.453585 0.569973 0.733438 0.915330 96.122406
21 63 0.038837 0.051835 0.067932 0.109364 0.187576 0.288159 0.375812 0.477572 0.621962 0.818886 1.027096 95.934967
21 64 0.048130 0.061927 0.079576 0.129402 0.221885 0.337829 0.438164 0.554410 0.705337 0.896876 1.092780 95.433685
21 65 0.043702 0.059082 0.079557 0.132357 0.232120 0.357353 0.462628 0.581388 0.745659 0.968909 1.210287 95.126953
21 66 0.131976 0.152674 0.180259 0.270492 0.422366 0.596226 0.736030 0.893321 1.099406 1.382109 1.700516 92.434624
21 67 0.142235 0.232204 0.262894 0.298879 0.416777 0.656265 0.885353 1.051671 1.241918 1.553054 1.899542 91.359207
21 68 0.146659 0.145722 0.180399 0.320383 0.530316 0.701499 0.829307 1.027164 1.288822 1.607100 1.957139 91.265488
21 69 0.180935 0.195946 0.228198 0.367828 0.605423 0.831477 1.010246 1.272797 1.638217 2.043488 2.425945 89.199501
21 70 0.260970 0.232938 0.280434 0.517717 0.870372 1.109383 1.279797 1.605219 2.045187 2.487837 2.884054 86.426094
21 71 0.291898 0.382046 0.419233 0.559605 0.893842 1.381242 1.749267 2.024012 2.370883 2.887321 3.387780 83.652870
21 72 0.146390 0.240943 0.342920 0.518874 0.859030 1.383390 1.855394 2.207904 2.577918 3.128986 3.696509 83.041748
21 73 0.392438 0.332082 0.360445 0.652787 1.193516 1.690257 2.013372 2.426773 2.923657 3.470022 3.939278 80.605370
21 74 0.316539 0.423772 0.524124 0.788489 1.270315 1.870406 2.337645 2.757415 3.245111 3.839537 4.352474 78.274170
21 75 0.198623 0.280347 0.370138 0.590703 1.046249 1.714442 2.264063 2.665837 3.080919 3.745374 4.453371 79.589935
21 76 0.170769 0.276699 0.371483 0.548709 0.967959 1.735520 2.478458 2.944001 3.324454 3.997360 4.681932 78.502663
21 77 0.310291 0.390199 0.455813 0.722221 1.358264 2.231793 2.822264 3.171821 3.558347 4.157408 4.628596 76.192978
21 78 0.473020 0.338679 0.366456 0.746134 1.468971 2.064078 2.411069 2.879091 3.435222 4.107884 4.696530 77.012863
21 79 0.201995 0.339675 0.457084 0.664357 1.159621 2.004690 2.695273 3.069244 3.490950 4.298216 5.077733 76.541161
21 80 0.264092 0.335904 0.399754 0.635331 1.241044 2.253683 3.068412 3.453797 3.728759 4.394012 5.054399 75.170815
21 81 0.268959 0.342736 0.414207 0.663550 1.299160 2.362634 3.307458 3.871001 4.242589 4.785406 5.162939 73.279358
21 82 0.283345 0.314326 0.402995 0.705577 1.268205 1.958305 2.515355 3.036017 3.646013 4.516672 5.393153 75.960037
21 83 0.287707 0.390994 0.442203 0.624380 1.122962 1.980771 2.642708 2.986339 3.375515 4.158720 4.960938 77.026764
21 84 0.220505 0.364206 0.462702 0.625507 1.057888 1.954348 2.906919 3.497040 3.871687 4.434682 4.930387 75.674126
21 85 0.205029 0.251737 0.323693 0.538472 0.962688 1.577469 2.172700 2.746629 3.316150 4.004418 4.664868 79.236145
21 86 0.247398 0.330401 0.405623 0.611066 1.039732 1.649969 2.168830 2.612111 3.095381 3.714123 4.311118 79.814247
21 87 0.183808 0.232405 0.302097 0.491542 0.834813 1.268947 1.665788 2.102203 2.622917 3.266331 3.927898 83.101250
21 88 0.244455 0.217194 0.263898 0.519740 0.986268 1.416180 1.744268 2.232206 2.863523 3.551030 4.184009 81.777229
21 89 0.175886 0.296085 0.390892 0.537013 0.875163 1.504295 2.103573 2.478539 2.819448 3.403396 4.014393 81.401314
21 90 0.209126 0.334991 0.406859 0.519442 0.829653 1.467167 2.080904 2.432299 2.752957 3.394847 4.124108 81.447639
21 91 0.227819 0.324922 0.414769 0.604201 0.982686 1.591590 2.141188 2.533355 2.900153 3.484555 4.119968 80.674797
21 92 0.285543 0.390946 0.489172 0.718403 1.144156 1.728196 2.223359 2.629171 3.045329 3.578295 4.092029 79.675400
21 93 0.320729 0.281001 0.329275 0.602852 1.035837 1.368871 1.622638 2.061864 2.622833 3.181255 3.693207 82.879639
21 94 0.306092 0.288683 0.332656 0.584445 1.017636 1.393032 1.638240 1.995968 2.497537 3.074715 3.593973 83.277023
21 95 0.252901 0.431447 0.498034 0.610844 1.003356 1.767267 2.377763 2.613782 2.818297 3.267002 3.654483 80.704826
21 96 0.222784 0.300980 0.374727 0.557384 0.914539 1.441457 1.902191 2.249015 2.561970 3.036604 3.552679 82.885674
21 97 0.089977 0.108324 0.143423 0.261939 0.506904 0.829642 1.119543 1.447291 1.876090 2.479291 3.130940 88.006638
21 98 0.143238 0.242797 0.295339 0.384397 0.664417 1.230197 1.746684 2.009829 2.241204 2.679522 3.083949 85.278427
21 99 0.191827 0.240308 0.295374 0.472908 0.843642 1.328936 1.694034 1.980354 2.298249 2.756398 3.200669 84.697304
21 100 0.124152 0.165232 0.207881 0.321051 0.539603 0.848391 1.135240 1.431747 1.797432 2.309494 2.890188 88.229591
21 101 0.054291 0.074642 0.106303 0.193944 0.376413 0.626074 0.857852 1.127985 1.495388 1.969079 2.436883 90.681145
21 102 0.144113 0.160380 0.185344 0.311432 0.589786 0.944588 1.194685 1.416431 1.697806 2.092862 2.459162 88.803413
21 103 0.098639 0.185561 0.244603 0.311306 0.495351 0.891843 1.320171 1.623081 1.898075 2.315702 2.724287 87.891380
21 104 0.057204 0.072369 0.100771 0.182640 0.335995 0.523793 0.691564 0.897590 1.181846 1.599003 2.098406 92.258820
21 105 0.121008 0.104477 0.120247 0.229924 0.426273 0.599147 0.734188 0.963157 1.282971 1.653894 2.014624 91.750092
21 106 0.094556 0.163683 0.209766 0.284352 0.494968 0.916411 1.315377 1.547940 1.758369 2.111759 2.428759 88.674065
21 107 0.088410 0.124951 0.161571 0.247562 0.432202 0.743527 1.053314 1.315838 1.586087 2.022543 2.526579 89.697418
21 108 0.051869 0.078811 0.112034 0.183012 0.320336 0.530222 0.746028 0.981303 1.279418 1.692456 2.139024 91.885490
21 109 0.117318 0.111753 0.131566 0.253992 0.512055 0.780477 0.958011 1.169815 1.437283 1.755337 2.034273 90.738121
21 110 0.059545 0.113988 0.162216 0.227306 0.394517 0.753758 1.148635 1.418013 1.648762 2.033521 2.411295 89.628448
21 111 0.052542 0.086092 0.112593 0.162866 0.290264 0.554931 0.842847 1.066775 1.288337 1.682770 2.161375 91.698608
21 112 0.048047 0.060977 0.086772 0.160182 0.304521 0.503496 0.706226 0.959069 1.291951 1.728230 2.166217 91.984306
21 113 0.125086 0.169963 0.186346 0.260717 0.484405 0.890831 1.218986 1.383088 1.538977 1.865897 2.188141 89.687569
21 114 0.063454 0.119984 0.171027 0.232986 0.380033 0.706962 1.086885 1.359715 1.572588 1.927799 2.317059 90.061508
21 115 0.060874 0.083692 0.114452 0.195021 0.359267 0.586976 0.797487 1.028984 1.333224 1.749201 2.182766 91.508057
21 116 0.151008 0.141437 0.164527 0.298529 0.548537 0.772959 0.931202 1.157942 1.436775 1.704253 1.907804 90.785027
21 117 0.135164 0.129702 0.145329 0.262010 0.498163 0.717989 0.838094 1.000369 1.256187 1.605038 1.938286 91.473671
21 118 0.054990 0.093940 0.136205 0.207267 0.357062 0.615311 0.888575 1.144938 1.440377 1.846609 2.236347 90.978378
21 119 0.133648 0.109439 0.122644 0.248554 0.516643 0.795980 0.987317 1.224699 1.513934 1.879542 2.230760 90.236839
21 120 0.089885 0.140603 0.174559 0.243351 0.420053 0.749695 1.072373 1.304887 1.531312 1.882854 2.208040 90.182388
21 121 0.054962 0.093681 0.130752 0.189248 0.318167 0.578117 0.860680 1.070454 1.258176 1.624432 2.097163 91.724167
21 122 0.049815 0.082336 0.111973 0.169010 0.309313 0.599345 0.917367 1.167656 1.414274 1.838581 2.322457 91.017868
21 123 0.061374 0.102734 0.145738 0.227316 0.424409 0.803025 1.199591 1.471922 1.685863 2.024495 2.357871 89.495667
21 124 0.102984 0.089217 0.102105 0.198620 0.395176 0.609368 0.771331 0.977544 1.236550 1.591659 1.975295 91.950157
21 125 0.056837 0.097012 0.130474 0.187592 0.322324 0.568950 0.809455 1.003724 1.242305 1.652498 2.109510 91.819321
21 126 0.055766 0.098480 0.139134 0.207254 0.377701 0.729036 1.082198 1.295052 1.482294 1.868014 2.303765 90.361305
21 127 0.098718 0.137430 0.164200 0.248967 0.478030 0.870933 1.188682 1.362419 1.520040 1.818487 2.105423 90.006676
21 128 0.061927 0.061030 0.075593 0.146196 0.286618 0.452789 0.595895 0.787792 1.061473 1.464281 1.921191 93.085213
21 129 0.051864 0.086180 0.119473 0.179490 0.313397 0.559589 0.809797 1.019781 1.258497 1.629967 2.008033 91.963928
21 130 0.076905 0.134403 0.170983 0.227105 0.393334 0.750135 1.075834 1.202832 1.276011 1.528222 1.822217 91.342018
21 131 0.077738 0.130825 0.163453 0.213019 0.348675 0.633012 0.917366 1.086112 1.213527 1.459440 1.721241 92.035591
21 132 0.027686 0.036223 0.051541 0.095290 0.184697 0.321405 0.453003 0.589198 0.761024 1.058196 1.439813 94.981918
21 133 0.054156 0.090137 0.119368 0.173058 0.306784 0.534382 0.731541 0.865362 1.018639 1.261711 1.480788 93.364075
21 134 0.126174 0.113363 0.120954 0.214549 0.409980 0.589761 0.674257 0.775909 0.935857 1.157363 1.349338 93.532494
21 135 0.078577 0.089846 0.104970 0.168327 0.293061 0.433982 0.533435 0.651010 0.829844 1.076677 1.303179 94.437096
21 136 0.028998 0.038263 0.052858 0.097787 0.199183 0.343130 0.465006 0.594846 0.775862 1.035428 1.286379 95.082260
21 137 0.061107 0.098531 0.124798 0.169337 0.278789 0.480068 0.652588 0.741330 0.813286 0.972910 1.144772 94.462486
21 138 0.073690 0.118649 0.144175 0.176686 0.259667 0.432390 0.605358 0.702999 0.757359 0.879482 1.028395 94.821152
21 139 0.055946 0.081330 0.090746 0.116565 0.190569 0.325580 0.446837 0.529458 0.612759 0.758311 0.912155 95.879745
21 140 0.008737 0.013069 0.020322 0.038930 0.078267 0.132162 0.183337 0.248262 0.344768 0.484110 0.637575 97.810463
21 141 0.012856 0.017786 0.024360 0.041027 0.074020 0.119336 0.165537 0.224186 0.300660 0.400057 0.508302 98.111877
21 142 0.004667 0.006597 0.009522 0.017843 0.036777 0.065759 0.096436 0.137409 0.197258 0.282833 0.378136 98.766769
21 143 0.012420 0.017731 0.025286 0.045715 0.091927 0.153784 0.206714 0.268890 0.359410 0.482131 0.601325 97.734673
21 144 0.033845 0.048677 0.051835 0.065471 0.111342 0.194261 0.272185 0.338250 0.418950 0.543658 0.664908 97.256622
21 145 0.009219 0.011285 0.015037 0.027947 0.055046 0.088073 0.115049 0.149672 0.201460 0.282504 0.380728 98.663979
21 146 0.004467 0.006734 0.010955 0.022211 0.047436 0.083932 0.119541 0.164503 0.232607 0.337449 0.458624 98.511543
21 147 0.031953 0.053091 0.061876 0.077427 0.129686 0.232967 0.334584 0.402578 0.459679 0.549343 0.632565 97.034248
21 148 0.017203 0.025176 0.033320 0.051890 0.090916 0.146218 0.197876 0.253174 0.326046 0.426880 0.524928 97.906372
21 149 0.004107 0.005713 0.008402 0.016457 0.035425 0.064569 0.094917 0.132667 0.184264 0.259993 0.347254 98.846230
21 150 0.008487 0.011972 0.017521 0.033115 0.069159 0.119096 0.161393 0.207673 0.274734 0.376320 0.481772 98.238762
21 151 0.032731 0.059263 0.064120 0.067909 0.104035 0.193014 0.285688 0.340239 0.384846 0.472426 0.561739 97.433990
21 152 0.006838 0.010549 0.015688 0.027710 0.053449 0.090988 0.124128 0.157169 0.202043 0.279838 0.378330 98.653267
21 153 0.004131 0.006207 0.009779 0.019133 0.039634 0.069497 0.100821 0.141858 0.201488 0.289279 0.388830 98.729347
21 154 0.037212 0.046283 0.051792 0.073867 0.127198 0.203777 0.269688 0.331089 0.397366 0.482354 0.559934 97.419441
21 155 0.013647 0.021465 0.030907 0.048948 0.083516 0.132872 0.177059 0.221145 0.280442 0.375602 0.486313 98.128090
21 156 0.028218 0.038757 0.042232 0.054416 0.089932 0.154462 0.214187 0.258719 0.303895 0.383459 0.472166 97.959557
21 157 0.011140 0.016128 0.023519 0.041554 0.078587 0.130140 0.173662 0.217378 0.278050 0.375964 0.487002 98.166870
21 158 0.038012 0.052801 0.061519 0.082333 0.129230 0.206516 0.281076 0.341909 0.395757 0.469286 0.542682 97.398880
21 159 0.014601 0.020915 0.027614 0.043268 0.077622 0.128221 0.173233 0.217100 0.273000 0.356148 0.443715 98.224564
21 160 0.009901 0.014310 0.020119 0.033724 0.061410 0.101519 0.138023 0.175942 0.225471 0.303061 0.393181 98.523338
21 161 0.028466 0.039150 0.044636 0.058755 0.093843 0.148569 0.197471 0.240304 0.287120 0.352154 0.415254 98.094276
21 162 0.020442 0.023263 0.029116 0.047626 0.079141 0.111569 0.138051 0.172101 0.215518 0.273456 0.335948 98.553772
21 163 0.012842 0.018606 0.024551 0.037699 0.064297 0.099446 0.130775 0.165323 0.209840 0.267393 0.323381 98.645851
21 164 0.007238 0.010822 0.016113 0.027881 0.049850 0.076293 0.100113 0.130913 0.175059 0.234876 0.297738 98.873108
21 165 0.011497 0.013306 0.015865 0.025939 0.046673 0.070851 0.091321 0.118284 0.153988 0.198589 0.243368 99.010315
21 166 0.003501 0.005271 0.008018 0.015163 0.031394 0.054780 0.077724 0.106604 0.148810 0.210059 0.275236 99.063446
21 167 0.016016 0.024811 0.031598 0.045674 0.078756 0.130607 0.177769 0.217926 0.260489 0.320878 0.378282 98.317184
21 168 0.012566 0.020398 0.025781 0.035805 0.061369 0.104996 0.147203 0.184533 0.227072 0.292295 0.359245 98.528740
21 169 0.002105 0.003095 0.004861 0.009950 0.022561 0.043141 0.065313 0.092534 0.129970 0.190099 0.263635 99.172745
21 170 0.007661 0.010728 0.015507 0.028142 0.054701 0.090585 0.124798 0.165249 0.216497 0.285938 0.355519 98.644676
21 171 0.018750 0.032085 0.037778 0.046341 0.076338 0.138812 0.203473 0.248850 0.288704 0.352369 0.413156 98.143341
21 172 0.005041 0.007897 0.011640 0.019987 0.037765 0.064596 0.091342 0.121649 0.163606 0.229119 0.306967 98.940392
21 173 0.002339 0.003441 0.005260 0.010371 0.022827 0.043032 0.066034 0.097380 0.143855 0.213363 0.293154 99.098946
21 174 0.010015 0.013755 0.019310 0.035285 0.071705 0.120297 0.162829 0.210680 0.271632 0.347338 0.415679 98.321480
21 175 0.014888 0.022106 0.029699 0.046906 0.085408 0.141211 0.191734 0.241805 0.302404 0.382225 0.457192 98.084419
21 176 0.005111 0.007130 0.010276 0.018892 0.038121 0.067099 0.096823 0.133842 0.185641 0.264401 0.357629 98.815033
21 177 0.008825 0.012728 0.018498 0.033264 0.066389 0.115272 0.160831 0.210153 0.276274 0.376130 0.482408 98.239227
21 178 0.038217 0.064637 0.072778 0.083729 0.131894 0.238935 0.341411 0.393372 0.431799 0.520839 0.615662 97.066727
21 179 0.024769 0.038667 0.050781 0.071242 0.114767 0.189321 0.264457 0.327211 0.387075 0.481892 0.588330 97.461487
21 180 0.006167 0.009028 0.013911 0.026663 0.054982 0.099856 0.145404 0.195138 0.260995 0.370265 0.506836 98.310760
21 181 0.037283 0.057248 0.068544 0.090650 0.149374 0.252705 0.349790 0.423112 0.496070 0.606211 0.714404 96.754608
21 182 0.040625 0.052874 0.065983 0.101802 0.171778 0.260029 0.330162 0.400859 0.493824 0.627539 0.765096 96.689430
21 183 0.030540 0.031430 0.037089 0.065866 0.125273 0.190691 0.240482 0.306609 0.400026 0.524771 0.654652 97.392563
21 184 0.010984 0.015655 0.023334 0.044537 0.092486 0.162671 0.225720 0.295596 0.399660 0.566926 0.761057 97.401375
21 185 0.048449 0.080780 0.100728 0.127285 0.196650 0.341451 0.496932 0.604488 0.686560 0.823162 0.969130 95.524384
21 186 0.048246 0.073848 0.090516 0.119465 0.192986 0.335372 0.482414 0.592152 0.685240 0.832729 0.991893 95.555138
21 187 0.018226 0.025988 0.037226 0.065056 0.123556 0.213438 0.298374 0.383710 0.494098 0.671046 0.885683 96.783600
21 188 0.057004 0.083645 0.104717 0.146716 0.237163 0.381818 0.520667 0.644108 0.773837 0.946771 1.121563 94.981995
21 189 0.063067 0.069307 0.082686 0.136125 0.233897 0.342589 0.424421 0.524652 0.667741 0.866735 1.083239 95.505539
21 190 0.078397 0.110922 0.137814 0.195293 0.313439 0.492597 0.661106 0.808986 0.955929 1.136073 1.304866 93.804581
21 191 0.037735 0.054733 0.076948 0.130230 0.240548 0.392375 0.519597 0.644774 0.813836 1.052981 1.301255 94.734993
21 192 0.121753 0.114527 0.124683 0.208377 0.364610 0.516132 0.619487 0.752569 0.926559 1.136274 1.335194 93.779839
21 193 0.100295 0.153134 0.186502 0.243852 0.380460 0.615464 0.818324 0.952376 1.093512 1.341202 1.607025 92.507851
21 194 0.077425 0.134158 0.171862 0.217622 0.334834 0.589950 0.853997 1.009490 1.121115 1.354979 1.636397 92.498177
21 195 0.123718 0.142811 0.170186 0.268285 0.452812 0.679834 0.858228 1.030559 1.234014 1.518180 1.816777 91.704597
21 196 0.135341 0.154701 0.179928 0.280223 0.467787 0.694269 0.870763 1.059467 1.304282 1.630911 1.966879 91.255447
21 197 0.111443 0.148822 0.193448 0.302203 0.495542 0.749815 0.965451 1.171462 1.419016 1.769692 2.148865 90.524239
21 198 0.108389 0.158687 0.196165 0.280626 0.479969 0.806388 1.089458 1.289120 1.497165 1.823413 2.149678 90.120941
21 199 0.146461 0.139605 0.157333 0.276593 0.518253 0.796719 1.009972 1.240456 1.501474 1.826241 2.128135 90.258759
21 200 0.056251 0.092558 0.125134 0.184012 0.319992 0.580152 0.862518 1.104846 1.363438 1.761359 2.187739 91.362000
21 201 0.044717 0.071668 0.098318 0.153341 0.282528 0.523996 0.760923 0.933415 1.110702 1.458033 1.896890 92.665466
21 202 0.066104 0.106035 0.143128 0.209326 0.361947 0.663832 0.997062 1.253065 1.462264 1.800144 2.170504 90.766594
21 203 0.052309 0.092563 0.123537 0.178020 0.332177 0.665085 1.016112 1.237823 1.420460 1.763920 2.139444 90.978546
21 204 0.027742 0.042305 0.062966 0.111910 0.221476 0.412821 0.614335 0.810515 1.044889 1.431542 1.908988 93.310509
21 205 0.043408 0.073012 0.101065 0.153549 0.278274 0.505524 0.734886 0.924257 1.133867 1.471665 1.845426 92.735069
21 206 0.090069 0.115310 0.143898 0.235595 0.444128 0.746533 0.986705 1.172516 1.377818 1.697694 2.019158 90.970573
21 207 0.042904 0.082635 0.119051 0.171694 0.303672 0.576862 0.879173 1.102553 1.301681 1.607121 1.919628 91.893028
21 208 0.022413 0.031886 0.046385 0.085996 0.178569 0.328337 0.480709 0.646742 0.861966 1.183369 1.546568 94.587059
21 209 0.059623 0.072078 0.094103 0.165549 0.306965 0.473437 0.608355 0.770541 0.998201 1.298957 1.595240 93.556953
21 210 0.133112 0.195387 0.210610 0.259162 0.422247 0.718026 0.954152 1.068834 1.182090 1.396646 1.592647 91.867081
21 211 0.082435 0.116472 0.149886 0.217356 0.339992 0.514795 0.671499 0.810029 0.959352 1.170517 1.398091 93.569580
21 212 0.070354 0.073740 0.090623 0.160413 0.286061 0.411778 0.509875 0.645316 0.826928 1.047729 1.271961 94.605225
21 213 0.072848 0.105532 0.136891 0.199065 0.311890 0.457911 0.588099 0.726606 0.900329 1.109886 1.311450 94.079498
21 214 0.071245 0.069402 0.083158 0.145346 0.248090 0.339519 0.416196 0.540387 0.706878 0.894099 1.082787 95.402893
21 215 0.051773 0.057729 0.075288 0.135908 0.240109 0.334129 0.403555 0.514883 0.685220 0.892785 1.103399 95.505219
21 216 0.074768 0.108263 0.125116 0.165404 0.271489 0.448061 0.600975 0.712736 0.835283 1.013781 1.181360 94.462761
21 217 0.056830 0.071837 0.089158 0.137974 0.230346 0.355432 0.470955 0.591946 0.730927 0.913656 1.111022 95.239922
21 218 0.019476 0.026292 0.036208 0.063143 0.117358 0.192603 0.264808 0.352357 0.472347 0.642818 0.837162 96.975426
21 219 0.023391 0.031596 0.043859 0.076434 0.141686 0.229639 0.309056 0.400204 0.523469 0.696081 0.881392 96.643188
21 220 0.051700 0.086954 0.102316 0.123147 0.191384 0.334382 0.480418 0.584959 0.686252 0.846857 1.018200 95.493431
21 221 0.021558 0.033182 0.051401 0.091021 0.161581 0.245149 0.313591 0.391210 0.503875 0.669640 0.855519 96.662270
21 222 0.071064 0.072941 0.082889 0.133860 0.220741 0.297800 0.353717 0.437329 0.548310 0.668003 0.775107 96.338234
21 223 0.048728 0.055168 0.071982 0.128258 0.223206 0.303408 0.357942 0.444229 0.571146 0.715801 0.850126 96.230003
21 224 0.065444 0.092300 0.120872 0.180674 0.282089 0.403667 0.509494 0.630023 0.789324 0.987531 1.187776 94.750809
21 225 0.059759 0.076886 0.097727 0.153217 0.252022 0.369675 0.464413 0.570210 0.713435 0.909351 1.119409 95.213898
21 226 0.086998 0.083030 0.099861 0.186267 0.335128 0.454675 0.530608 0.664162 0.870310 1.123415 1.377221 94.188324
21 227 0.121863 0.164369 0.179312 0.236132 0.391174 0.649375 0.854355 0.991179 1.159881 1.441981 1.716199 92.094177
21 228 0.120510 0.157062 0.177323 0.243741 0.398800 0.652416 0.864442 1.013348 1.178972 1.484438 1.834553 91.874397
21 229 0.096499 0.129425 0.157549 0.228791 0.371876 0.595958 0.801614 0.976900 1.164658 1.453673 1.775361 92.247704
21 230 0.112692 0.132062 0.158522 0.251857 0.427603 0.662534 0.858794 1.044702 1.259487 1.587437 1.962505 91.541801
21 231 0.069650 0.119519 0.174345 0.258640 0.423515 0.715533 1.029578 1.284801 1.510302 1.822918 2.143057 90.448143
21 232 0.168129 0.146324 0.157220 0.276492 0.509135 0.751186 0.921386 1.124322 1.372657 1.701448 2.036444 90.835258
21 233 0.089573 0.144213 0.183852 0.245270 0.384138 0.650782 0.922181 1.124935 1.320927 1.659610 2.052717 91.221794
21 234 0.097120 0.152177 0.187517 0.253346 0.415705 0.728504 1.010120 1.166736 1.311915 1.634945 2.024716 91.017197
21 235 0.096673 0.154927 0.202115 0.273821 0.426266 0.710903 1.009626 1.235981 1.424342 1.704395 2.000658 90.760292
21 236 0.156133 0.133458 0.145701 0.262582 0.477208 0.674714 0.808068 0.998658 1.254084 1.579024 1.911011 91.599358
21 237 0.094113 0.122993 0.157182 0.244538 0.405063 0.615611 0.798388 0.987998 1.225272 1.542037 1.855723 91.951080
21 238 0.105988 0.157542 0.185061 0.241767 0.388690 0.675305 0.945405 1.116222 1.276558 1.586493 1.941310 91.379662
21 239 0.086347 0.141258 0.183295 0.245761 0.389002 0.677711 0.981617 1.193724 1.365240 1.657173 1.985276 91.093597
21 240 0.094624 0.126134 0.161724 0.248160 0.410502 0.667681 0.912164 1.111164 1.298603 1.613857 1.998234 91.357155
21 241 0.063463 0.111246 0.145153 0.191152 0.311268 0.564089 0.835958 1.036773 1.233543 1.561381 1.926936 92.019043
21 242 0.067075 0.084929 0.113925 0.195062 0.344764 0.542429 0.724908 0.929289 1.184940 1.548246 1.968720 92.295715
21 243 0.087455 0.132753 0.173250 0.259248 0.448513 0.744851 1.010795 1.231684 1.484131 1.836058 2.180081 90.411179
21 244 0.100269 0.133848 0.171057 0.261251 0.432940 0.678278 0.905981 1.130752 1.390235 1.739598 2.117534 90.938255
21 245 0.065586 0.084812 0.109896 0.183375 0.330584 0.528319 0.706160 0.911972 1.191550 1.569830 1.974087 92.343826
21 246 0.109401 0.140698 0.176828 0.280807 0.490348 0.777128 1.010503 1.223340 1.486419 1.858357 2.235033 90.211136
21 247 0.093707 0.171219 0.230360 0.302953 0.474281 0.807830 1.141176 1.356342 1.538373 1.835064 2.147483 89.901207
21 248 0.142011 0.120330 0.141073 0.270506 0.493841 0.669824 0.793065 1.009203 1.305223 1.641438 1.969910 91.443573
21 249 0.135134 0.120235 0.140270 0.264107 0.479653 0.652848 0.766832 0.964232 1.260558 1.609418 1.929557 91.677155
21 250 0.108597 0.178808 0.216093 0.278819 0.456977 0.795672 1.095808 1.262311 1.420461 1.709153 1.989920 90.487381
21 251 0.131877 0.176025 0.213903 0.301745 0.470417 0.728919 0.962283 1.146608 1.322294 1.588987 1.889583 91.067352
21 252 0.131718 0.161764 0.188239 0.272783 0.431529 0.641343 0.812096 0.975610 1.176797 1.455365 1.751136 92.001617
21 253 0.087397 0.119662 0.154768 0.238438 0.395631 0.588268 0.739731 0.893986 1.103268 1.371377 1.626782 92.680695
21 254 0.168735 0.145494 0.165587 0.295466 0.500793 0.645871 0.746631 0.937522 1.191625 1.435912 1.644619 92.121742
21 255 0.166356 0.162276 0.190154 0.329730 0.558369 0.730895 0.834226 1.014394 1.282491 1.565345 1.800993 91.364769
21 256 0.175400 0.221844 0.258672 0.367023 0.570895 0.835660 1.047595 1.239039 1.451239 1.710333 1.943361 90.178940
21 257 0.097841 0.131486 0.172687 0.270436 0.448668 0.695872 0.906011 1.086897 1.288726 1.600171 1.950761 91.350441
21 258 0.151831 0.236615 0.276431 0.340648 0.518876 0.864862 1.171776 1.336059 1.482313 1.781989 2.114124 89.724480
21 259 0.286536 0.352973 0.356478 0.444340 0.673250 1.016464 1.270844 1.440037 1.630947 1.924413 2.194343 88.409378
21 260 0.254660 0.245818 0.269212 0.435467 0.709205 0.949924 1.096752 1.286048 1.535901 1.838050 2.124293 89.254669
21 261 0.152637 0.178685 0.224348 0.370823 0.617103 0.857912 1.025597 1.233488 1.526549 1.884183 2.228508 89.700165
21 262 0.235242 0.247083 0.284196 0.462490 0.772036 1.047562 1.213992 1.421231 1.693886 1.985178 2.213925 88.423180
21 263 0.323881 0.265793 0.273829 0.473804 0.830792 1.109162 1.229025 1.398190 1.643276 1.946991 2.202895 88.302361
21 264 0.155074 0.268025 0.332445 0.406943 0.604319 0.975427 1.307015 1.494996 1.665089 1.950983 2.226434 88.613251
21 265 0.176108 0.157506 0.190614 0.367497 0.668291 0.912767 1.077002 1.330062 1.663034 2.048081 2.421764 88.987274
21 266 0.179569 0.233007 0.287033 0.429139 0.692719 1.044248 1.335934 1.585036 1.848812 2.202498 2.546028 87.615974
21 267 0.107447 0.208788 0.277578 0.340734 0.519364 0.912495 1.317582 1.546497 1.710825 2.012636 2.328710 88.717339
21 268 0.141403 0.121183 0.138314 0.264119 0.503189 0.738371 0.915318 1.161875 1.473254 1.851334 2.242814 90.448830
21 269 0.104030 0.136914 0.182083 0.301607 0.518215 0.774538 0.996432 1.253772 1.594030 2.007000 2.394290 89.737091
21 270 0.125892 0.150439 0.178848 0.281361 0.487910 0.769814 1.008041 1.223085 1.461981 1.809114 2.175489 90.328026
21 271 0.071523 0.135164 0.172832 0.211508 0.335190 0.620534 0.914035 1.081734 1.230457 1.537266 1.891309 91.798439
21 272 0.072504 0.121268 0.159840 0.220020 0.358345 0.614491 0.858316 1.019886 1.172289 1.450698 1.777288 92.175056
21 273 0.112769 0.122473 0.146337 0.242537 0.424394 0.630579 0.791214 0.973267 1.204941 1.509512 1.820465 92.021507
21 274 0.126563 0.125009 0.144185 0.246950 0.430539 0.607527 0.731899 0.897203 1.122029 1.400944 1.676327 92.490829
21 275 0.101197 0.137858 0.176203 0.258588 0.399346 0.574519 0.724420 0.875156 1.050800 1.264152 1.472670 92.965088
21 276 0.131293 0.123120 0.132020 0.217071 0.378902 0.537879 0.637479 0.763878 0.941759 1.164935 1.376932 93.594734
21 277 0.089881 0.114119 0.142563 0.221374 0.361973 0.519949 0.640241 0.775675 0.964287 1.204336 1.435749 93.529854
21 278 0.077900 0.074230 0.088093 0.162563 0.297735 0.421675 0.511179 0.649287 0.846005 1.084111 1.325894 94.461327
21 279 0.048691 0.059981 0.078807 0.133016 0.227277 0.333870 0.422520 0.534318 0.692040 0.909693 1.149250 95.410538
21 280 0.101462 0.131186 0.137429 0.185163 0.327655 0.565757 0.746705 0.854318 0.978080 1.184896 1.359151 93.428192
21 281 0.044304 0.077904 0.104752 0.145138 0.248080 0.462428 0.701861 0.874973 1.002395 1.187934 1.350175 93.800056
21 282 0.012162 0.017279 0.025654 0.048970 0.101769 0.186327 0.273978 0.375235 0.510104 0.726315 0.989928 96.732277
21 283 0.027268 0.034300 0.045725 0.082094 0.158823 0.261960 0.357940 0.476816 0.642109 0.868382 1.088878 95.955704
21 284 0.064898 0.107138 0.120436 0.151452 0.272041 0.533726 0.772206 0.866701 0.908490 1.024972 1.109917 94.068024
21 285 0.042102 0.075837 0.096880 0.120473 0.187288 0.340353 0.519533 0.655742 0.760012 0.914011 1.060066 95.227707
21 286 0.020507 0.026771 0.036113 0.063601 0.116063 0.187132 0.249365 0.324623 0.434199 0.615864 0.842762 97.082993
21 287 0.030611 0.050912 0.062379 0.081224 0.134073 0.237569 0.352291 0.457602 0.564432 0.695780 0.799579 96.533546
21 288 0.018995 0.027219 0.037857 0.060695 0.100956 0.166225 0.233853 0.300636 0.369764 0.485164 0.634589 97.564049
22 23 0.000000 0.000000 0.000000 0.000000 0.000000 0.000000 0.000000 0.000000 0.000000 0.000000 0.000000 0.000000
22 24 0.205222 5.502710 15.004623 43.474960 16.695538 1.881544 0.349738 0.124898 0.047502 0.017145 0.003314 16.692806
22 25 5.037483 16.946497 6.517147 9.589264 10.144691 13.483256 16.004980 8.965055 1.035617 0.070616 0.007151 12.198246
22 26 0.827492 7.302667 7.733060 12.372521 9.567927 8.147519 7.328641 8.584072 9.369077 8.321506 3.900967 16.544550
22 27 0.361299 1.184906 0.595068 1.733289 4.100037 11.652187 13.117523 11.928806 7.927193 7.563172 6.698012 33.138508
22 28 0.631064 1.085727 1.232819 2.001296 3.005997 6.044931 13.938840 10.921299 8.821484 6.644076 6.876275 38.796192
22 29 0.467018 0.865117 1.034287 1.615039 2.774773 5.837753 12.330468 8.506141 6.929979 6.072568 7.314225 46.252636
22 30 0.681475 0.839477 1.028456 1.777991 2.557729 3.425963 6.597310 6.349765 8.774620 8.584857 9.340737 50.041622
22 31 0.430461 0.858108 1.045100 1.408240 2.159310 3.739403 7.366747 5.903960 6.952159 7.108063 8.730885 54.297565
22 32 0.491177 0.735632 0.974305 1.736147 2.790419 4.148647 7.306141 5.569687 5.816413 5.305286 6.402387 58.723759
22 33 0.994078 1.141909 1.165024 1.798721 2.847098 4.268219 7.699969 5.985287 6.296721 5.671913 6.733469 55.397587
22 34 0.877480 0.969865 1.113403 1.799681 2.720693 3.374817 3.817400 4.439132 5.288809 6.077023 6.553839 62.967854
22 35 0.309541 0.534685 0.726868 1.191459 2.279308 3.928555 5.200685 5.872350 6.629148 7.391235 7.392612 58.543556
22 36 0.641373 0.635275 0.813797 1.783639 3.528976 4.710672 5.200811 5.906313 6.920148 7.630272 7.654819 54.573906
22 37 0.713619 0.976738 1.230403 2.018480 3.219562 4.242205 4.824604 5.428402 6.402515 7.322224 7.702452 55.918800
22 38 0.183200 0.346516 0.519687 0.886954 1.775247 3.272461 4.522459 5.157550 5.892580 7.033996 7.788286 62.621063
22 39 0.088119 0.150027 0.224647 0.433131 1.021983 2.209241 3.632932 5.010024 6.634608 8.275692 8.840046 63.479553
22 40 0.266586 0.379686 0.538451 1.063677 2.139458 3.536538 4.638703 5.417847 6.227463 7.111810 7.577447 61.102337
22 41 0.189803 0.391965 0.598704 0.926000 1.582788 2.731775 3.816354 4.474478 5.223749 6.318262 7.170153 66.575966
22 42 0.091176 0.144836 0.215029 0.405438 0.839335 1.570495 2.371968 3.175488 4.222071 5.699369 7.107026 74.157768
22 43 0.084414 0.141508 0.216581 0.417150 0.894198 1.717882 2.716446 3.817962 5.198737 6.608641 7.343679 70.842804
22 44 0.301083 0.295370 0.402079 0.899493 1.669863 2.188045 2.651366 3.490126 4.676050 5.779465 6.560790 71.086273
22 45 0.241098 0.316166 0.426857 0.786259 1.350816 1.858196 2.304599 2.915559 3.780606 4.714817 5.513716 75.791313
22 46 0.036147 0.059492 0.086049 0.149921 0.313458 0.588338 0.856448 1.137035 1.561635 2.173092 2.738627 90.299759
22 47 0.046633 0.080728 0.121841 0.223458 0.495296 0.946663 1.340204 1.672843 2.152078 2.841308 3.388540 86.690407
22 48 0.090806 0.131097 0.188413 0.331114 0.604703 0.928443 1.192277 1.480170 1.891203 2.428801 2.944607 87.788368
22 49 0.069694 0.085068 0.112438 0.195115 0.337688 0.494481 0.637741 0.851912 1.175738 1.588507 2.024349 92.427269
22 50 0.057961 0.091434 0.131528 0.208237 0.345202 0.522886 0.678485 0.848048 1.090577 1.437318 1.827304 92.761024
22 51 0.065832 0.112220 0.147078 0.217826 0.406545 0.725964 0.975634 1.128012 1.352279 1.737548 2.094808 91.036255
22 52 0.094672 0.115660 0.147759 0.242771 0.403719 0.569279 0.694564 0.858876 1.103761 1.415634 1.721624 92.631683
22 53 0.059224 0.069915 0.091548 0.159336 0.271596 0.381137 0.470353 0.597638 0.772284 0.972367 1.165093 94.989510
22 54 0.050704 0.080191 0.117333 0.185811 0.291410 0.402821 0.486770 0.580079 0.714282 0.885949 1.058803 95.145844
22 55 0.097788 0.130385 0.155116 0.221156 0.341766 0.471347 0.551455 0.633746 0.766709 0.953345 1.141959 94.535225
22 56 0.051669 0.076515 0.102201 0.155879 0.255145 0.376334 0.473007 0.573264 0.711614 0.890446 1.065860 95.268066
22 57 0.044608 0.049438 0.061086 0.103266 0.173348 0.239816 0.295453 0.380519 0.498492 0.631332 0.760714 96.761925
22 58 0.023492 0.036696 0.052557 0.085089 0.143126 0.211374 0.267130 0.332193 0.425982 0.549578 0.681821 97.190964
22 59 0.024383 0.036498 0.053094 0.087356 0.144141 0.211754 0.273263 0.348576 0.449917 0.578362 0.716783 97.075874
22 60 0.042364 0.051899 0.063101 0.101126 0.174725 0.258260 0.318926 0.391460 0.499754 0.644258 0.789551 96.664581
22 61 0.041235 0.071668 0.094888 0.132118 0.217505 0.349317 0.444374 0.503601 0.590577 0.749006 0.921556 95.884155
22 62 0.062107 0.085868 0.103204 0.143146 0.214724 0.305935 0.375028 0.445212 0.545951 0.695719 0.863930 96.159180
22 63 0.037677 0.059822 0.086976 0.135305 0.209966 0.300143 0.375879 0.456368 0.567027 0.718483 0.883616 96.168739
22 64 0.049034 0.074623 0.103553 0.156470 0.238804 0.336641 0.416365 0.501960 0.617872 0.773707 0.943368 95.787605
22 65 0.037153 0.058433 0.083110 0.128332 0.207490 0.315964 0.412958 0.513106 0.645390 0.829965 1.034817 95.733284
22 66 0.067280 0.095689 0.128578 0.202247 0.334730 0.499702 0.630062 0.762966 0.949839 1.210268 1.482142 93.636497
22 67 0.056097 0.105965 0.145817 0.198268 0.327472 0.554639 0.740499 0.851269 1.001322 1.278833 1.584160 93.155663
22 68 0.089112 0.103270 0.132216 0.224832 0.379447 0.532162 0.652470 0.824535 1.075924 1.388196 1.706998 92.890839
22 69 0.083861 0.114879 0.154836 0.250192 0.412305 0.587288 0.729719 0.916576 1.197630 1.555538 1.928404 92.068771
22 70 0.123654 0.141097 0.186257 0.329764 0.558758 0.759654 0.925086 1.193077 1.580998 2.004537 2.398201 89.798912
22 71 0.092174 0.148268 0.204807 0.319090 0.572870 0.953328 1.267851 1.535381 1.923762 2.493796 3.043947 87.444725
22 72 0.056847 0.097206 0.147316 0.246479 0.464172 0.818423 1.179676 1.541119 2.024259 2.678938 3.298412 87.447151
22 73 0.177394 0.182075 0.236841 0.469722 0.885756 1.246782 1.487484 1.842643 2.328701 2.851049 3.322064 84.969490
22 74 0.084469 0.131381 0.202787 0.380429 0.763908 1.283241 1.755833 2.266890 2.915586 3.601109 4.106432 82.507935
22 75 0.043181 0.070228 0.111857 0.214390 0.460303 0.882147 1.352982 1.873856 2.550755 3.423341 4.238744 84.778221
22 76 0.037686 0.068560 0.111848 0.212386 0.488083 1.010874 1.586719 2.130185 2.794877 3.663075 4.400177 83.495529
22 77 0.060975 0.096180 0.156103 0.326750 0.770368 1.446949 2.067274 2.669786 3.412081 4.207105 4.691985 80.094444
22 78 0.103681 0.120648 0.187226 0.434556 0.946350 1.443522 1.820708 2.361083 3.098092 3.873282 4.518311 81.092545
22 79 0.030997 0.061863 0.102558 0.189994 0.451227 1.010671 1.686784 2.353855 3.212488 4.315637 5.133674 81.450256
22 80 0.049061 0.074210 0.116959 0.253968 0.661353 1.376558 2.078085 2.796332 3.780025 4.945838 5.645544 78.222069
22 81 0.087981 0.142900 0.222376 0.447583 1.069298 2.056722 2.828902 3.374518 4.040298 4.848136 5.315771 75.565514
22 82 0.086119 0.136567 0.226821 0.441316 0.882776 1.517919 2.149907 2.826150 3.644596 4.607094 5.450363 78.030373
22 83 0.075602 0.118892 0.179537 0.352222 0.824522 1.580144 2.228007 2.816352 3.640068 4.663892 5.350195 78.170570
22 84 0.080922 0.151044 0.241033 0.430830 0.953142 1.920378 2.822035 3.423742 4.044983 4.858355 5.379056 75.694481
22 85 0.178653 0.272617 0.408501 0.717541 1.280455 1.946950 2.411532 2.782207 3.242216 3.867922 4.483635 78.407768
22 86 0.134324 0.201844 0.296979 0.516487 0.972684 1.620806 2.222720 2.807137 3.471744 4.203272 4.773030 78.778976
22 87 0.190106 0.265586 0.359052 0.583908 0.985769 1.452640 1.826278 2.235800 2.783837 3.432418 4.050177 81.834427
22 88 0.202640 0.203783 0.271756 0.533084 0.972971 1.371787 1.724064 2.276833 2.978897 3.662500 4.253822 81.547859
22 89 0.099484 0.178705 0.257282 0.402197 0.774813 1.431188 2.013306 2.422719 2.943955 3.707029 4.348998 81.420319
22 90 0.101432 0.182291 0.256477 0.385660 0.727388 1.390329 1.995756 2.362749 2.809073 3.621992 4.433490 81.733360
22 91 0.160395 0.245590 0.335769 0.529588 0.952159 1.598319 2.127921 2.503467 2.930943 3.579703 4.221216 80.814934
22 92 0.154644 0.238880 0.338820 0.547897 0.972827 1.577100 2.117622 2.615979 3.191300 3.836653 4.354372 80.053909
22 93 0.251358 0.267947 0.331163 0.572625 0.962047 1.288581 1.538830 1.951217 2.547431 3.185863 3.766904 83.336029
22 94 0.273063 0.312506 0.375592 0.607998 0.992155 1.340478 1.573203 1.898758 2.394160 2.993133 3.556871 83.682076
22 95 0.106386 0.184209 0.244273 0.389227 0.832322 1.612902 2.192403 2.493866 2.931637 3.575490 3.952050 81.485237
22 96 0.089094 0.130353 0.190037 0.344165 0.679243 1.156327 1.592379 2.043506 2.626301 3.328030 3.885658 83.934906
22 97 0.089146 0.130137 0.185076 0.315756 0.547883 0.811079 1.007694 1.233208 1.584267 2.118917 2.760755 89.216080
22 98 0.092144 0.167591 0.220904 0.316946 0.606850 1.137197 1.565271 1.802089 2.132351 2.673766 3.113745 86.171150
22 99 0.092536 0.131319 0.190809 0.354782 0.705678 1.163558 1.548494 1.947717 2.447300 2.978446 3.356175 85.083183
22 100 0.081528 0.115436 0.163014 0.277731 0.493143 0.775669 1.043069 1.355465 1.764513 2.267444 2.773687 88.889297
22 101 0.071573 0.113204 0.171610 0.290655 0.486710 0.706785 0.887860 1.095780 1.382260 1.747008 2.136425 90.910126
22 102 0.153924 0.185726 0.221316 0.358686 0.622236 0.904356 1.100275 1.329464 1.653286 2.035560 2.363809 89.071365
22 103 0.047001 0.085579 0.124045 0.198490 0.401007 0.782698 1.161301 1.467081 1.855759 2.386854 2.785099 88.705086
22 104 0.051938 0.073914 0.106506 0.185938 0.328145 0.496883 0.645815 0.836068 1.118734 1.517549 1.976924 92.661583
22 105 0.092956 0.096236 0.122261 0.235806 0.438179 0.602359 0.716163 0.916532 1.222588 1.575270 1.904174 92.077477
22 106 0.041155 0.078799 0.115883 0.186972 0.389581 0.762306 1.090858 1.320800 1.636137 2.087621 2.414434 89.875450
22 107 0.038877 0.059689 0.088238 0.161848 0.342984 0.634022 0.905371 1.174306 1.549187 2.072739 2.548547 90.424194
22 108 0.039492 0.064785 0.098651 0.173076 0.328601 0.547579 0.748562 0.962976 1.251515 1.623572 1.983518 92.177673
22 109 0.100392 0.116509 0.160833 0.316392 0.592331 0.806764 0.922153 1.094926 1.350868 1.658650 1.947779 90.932404
22 110 0.021853 0.040138 0.062610 0.114728 0.273557 0.595944 0.948904 1.284528 1.724838 2.263629 2.591586 90.077682
22 111 0.019144 0.033105 0.052025 0.098230 0.228129 0.479479 0.743526 0.991181 1.328504 1.836201 2.316886 91.873589
22 112 0.045693 0.071305 0.115464 0.216956 0.396103 0.600179 0.762219 0.940564 1.181068 1.508479 1.863665 92.298302
22 113 0.064409 0.097937 0.133980 0.231382 0.477154 0.836026 1.088386 1.271243 1.530406 1.885721 2.149635 90.233727
22 114 0.030295 0.054368 0.083271 0.143634 0.310548 0.630211 0.957787 1.239713 1.591672 2.068520 2.438268 90.451714
22 115 0.051419 0.077843 0.118305 0.215226 0.402473 0.628332 0.811174 1.012241 1.294842 1.667555 2.039318 91.681274
22 116 0.151148 0.165488 0.205196 0.358196 0.613459 0.805056 0.909513 1.075574 1.312324 1.554408 1.749282 91.100357
22 117 0.069283 0.084193 0.115644 0.228492 0.460479 0.685679 0.826609 1.015268 1.306921 1.638555 1.892638 91.676239
22 118 0.020591 0.038248 0.063186 0.116655 0.253090 0.491717 0.749290 1.025648 1.403752 1.860566 2.198765 91.778496
22 119 0.060028 0.066123 0.096823 0.224721 0.489717 0.711434 0.845814 1.070816 1.413864 1.787282 2.099119 91.134262
22 120 0.022183 0.041767 0.068001 0.128716 0.303874 0.625829 0.928044 1.154738 1.428334 1.810453 2.101098 91.386971
22 121 0.013422 0.025600 0.042220 0.077823 0.177928 0.384102 0.620691 0.849650 1.152759 1.634052 2.135030 92.886719
22 122 0.011843 0.021514 0.035093 0.068003 0.166712 0.378265 0.633174 0.906271 1.288217 1.841865 2.358014 92.291031
22 123 0.015378 0.028040 0.047150 0.095016 0.238578 0.532154 0.874186 1.204411 1.591710 2.064350 2.407613 90.901413
22 124 0.032264 0.037551 0.056539 0.128297 0.281382 0.441840 0.576725 0.785334 1.097217 1.481147 1.855595 93.226105
22 125 0.014082 0.027980 0.047220 0.083571 0.178288 0.368306 0.592615 0.817229 1.107320 1.539301 1.975255 93.248833
22 126 0.013747 0.024546 0.037923 0.071634 0.179808 0.423401 0.723832 1.032982 1.439748 1.987994 2.409968 91.654411
22 127 0.022495 0.035548 0.055582 0.112735 0.271566 0.541445 0.812641 1.093677 1.461398 1.899578 2.200245 91.493088
22 128 0.030156 0.037495 0.053949 0.109214 0.218479 0.336896 0.431084 0.569258 0.796050 1.137702 1.543169 94.736549
22 129 0.017460 0.032518 0.053052 0.092917 0.188877 0.370358 0.582566 0.800947 1.074228 1.458002 1.828795 93.500282
22 130 0.017297 0.029397 0.043309 0.082043 0.212161 0.480325 0.753667 0.990098 1.305599 1.728671 1.998777 92.358658
22 131 0.023583 0.041503 0.062505 0.107631 0.230841 0.468578 0.715848 0.917761 1.146485 1.479891 1.764399 93.040977
22 132 0.024524 0.037109 0.054359 0.095299 0.175642 0.283666 0.375167 0.480986 0.651706 0.939446 1.297979 95.584122
22 133 0.022072 0.039399 0.059192 0.099841 0.208733 0.407511 0.604950 0.771208 0.971139 1.246632 1.471160 94.098160
22 134 0.041242 0.047356 0.068135 0.146556 0.310930 0.474354 0.590725 0.751198 0.973874 1.215445 1.396573 93.983612
22 135 0.053261 0.068425 0.086739 0.142342 0.249014 0.370961 0.469318 0.596828 0.787135 1.022559 1.236696 94.916718
22 136 0.026113 0.042494 0.069251 0.125240 0.220268 0.334483 0.428838 0.535039 0.687570 0.906078 1.145415 95.479210
22 137 0.030248 0.050438 0.068686 0.107836 0.215741 0.410705 0.585298 0.704650 0.836754 1.029438 1.174120 94.786087
22 138 0.036737 0.062267 0.082963 0.122329 0.228745 0.413424 0.559844 0.643780 0.745183 0.919350 1.062131 95.123253
22 139 0.042549 0.063682 0.077886 0.114279 0.206118 0.345724 0.441128 0.496450 0.577067 0.731990 0.888592 96.014534
22 140 0.013157 0.020775 0.032844 0.057783 0.100694 0.155727 0.209454 0.275837 0.365087 0.487485 0.628187 97.652969
22 141 0.018038 0.027403 0.039150 0.063701 0.105121 0.152437 0.193961 0.247052 0.320706 0.415093 0.517367 97.899971
22 142 0.006439 0.010453 0.016124 0.028579 0.054552 0.092810 0.131848 0.178845 0.242897 0.329662 0.422170 98.485619
22 143 0.016506 0.026654 0.038308 0.062635 0.113738 0.183718 0.242722 0.302646 0.384527 0.498714 0.612240 97.517593
22 144 0.022879 0.037239 0.047382 0.071765 0.140544 0.243542 0.310712 0.354226 0.430506 0.557462 0.668389 97.115349
22 145 0.006811 0.009891 0.015170 0.028411 0.055472 0.092667 0.130815 0.181186 0.253878 0.357977 0.473093 98.394630
22 146 0.005854 0.009556 0.015561 0.029458 0.058242 0.097771 0.136822 0.188139 0.268315 0.384121 0.507072 98.299095
22 147 0.017173 0.030139 0.040948 0.065199 0.137181 0.258456 0.347503 0.393862 0.454577 0.557815 0.637227 97.059921
22 148 0.015032 0.025553 0.039100 0.065861 0.116237 0.177034 0.222788 0.266901 0.330148 0.422257 0.515091 97.804001
22 149 0.004427 0.007056 0.011193 0.020441 0.039512 0.069192 0.103636 0.149481 0.214434 0.307883 0.414066 98.658676
22 150 0.009878 0.014975 0.021837 0.038737 0.075995 0.126899 0.173774 0.230307 0.313183 0.426234 0.533365 98.034821
22 151 0.016794 0.031364 0.040750 0.059391 0.121663 0.234618 0.313599 0.343748 0.392651 0.494879 0.578291 97.372253
22 152 0.007321 0.011671 0.017839 0.031078 0.057711 0.096223 0.133325 0.175070 0.233283 0.325097 0.433812 98.477570
22 153 0.005490 0.008516 0.013405 0.024828 0.048193 0.079773 0.112141 0.155632 0.219992 0.310165 0.407288 98.614578
22 154 0.020842 0.030913 0.042085 0.068801 0.125762 0.197700 0.252686 0.306794 0.378324 0.470933 0.552528 97.552635
22 155 0.013548 0.022510 0.032952 0.052658 0.092051 0.145614 0.187973 0.227595 0.286419 0.378022 0.476005 98.084656
22 156 0.018275 0.028150 0.036054 0.052728 0.093104 0.156835 0.209944 0.253682 0.312895 0.408038 0.503824 97.926468
22 157 0.013225 0.020355 0.030035 0.049464 0.085556 0.135010 0.178980 0.224168 0.284460 0.376436 0.479055 98.123260
22 158 0.026728 0.039927 0.053126 0.081346 0.139956 0.217491 0.274828 0.320903 0.378613 0.459654 0.531925 97.475502
22 159 0.018077 0.028709 0.040577 0.061376 0.098740 0.147701 0.187160 0.223616 0.272597 0.348002 0.430422 98.143021
22 160 0.014227 0.022436 0.031814 0.048912 0.081725 0.127021 0.166017 0.202390 0.248995 0.320472 0.398016 98.337975
22 161 0.023597 0.037091 0.048525 0.068272 0.108025 0.162619 0.202740 0.232225 0.269825 0.330377 0.390075 98.126625
22 162 0.029323 0.032987 0.037500 0.056351 0.091914 0.128724 0.154221 0.184546 0.226732 0.283099 0.337304 98.437294
22 163 0.018845 0.028951 0.040155 0.058792 0.087594 0.120496 0.147140 0.174404 0.208025 0.254785 0.305484 98.555336
22 164 0.012166 0.018162 0.025057 0.039936 0.068196 0.100144 0.124196 0.151177 0.189440 0.240775 0.291379 98.739372
22 165 0.014372 0.018207 0.022810 0.036093 0.060059 0.085493 0.105838 0.133519 0.172285 0.219893 0.266232 98.865196
22 166 0.005895 0.009608 0.014474 0.025129 0.048216 0.078977 0.104626 0.132842 0.174196 0.233162 0.292206 98.880669
22 167 0.015850 0.025954 0.033978 0.050106 0.088700 0.144367 0.185454 0.216117 0.257014 0.320822 0.380465 98.281174
22 168 0.010891 0.018401 0.024995 0.038249 0.071265 0.122170 0.163085 0.196003 0.240993 0.312419 0.380542 98.420982
22 169 0.003033 0.004989 0.008216 0.015586 0.031816 0.056931 0.084189 0.117872 0.163965 0.232520 0.311106 98.969772
22 170 0.010636 0.016796 0.024750 0.041356 0.072849 0.110166 0.140178 0.173558 0.219914 0.284039 0.348654 98.557106
22 171 0.013855 0.024658 0.032166 0.047396 0.091259 0.162301 0.213863 0.242575 0.281124 0.347098 0.400133 98.143570
22 172 0.007536 0.011984 0.017449 0.028679 0.050918 0.081153 0.108701 0.139495 0.182821 0.247612 0.321636 98.802010
22 173 0.004066 0.006468 0.010267 0.019061 0.037664 0.063811 0.090462 0.123765 0.169694 0.233710 0.304416 98.936615
22 174 0.017762 0.025815 0.034720 0.056253 0.097500 0.143918 0.179566 0.220160 0.274551 0.341344 0.402909 98.205498
22 175 0.018563 0.029509 0.041785 0.066186 0.111886 0.165930 0.207927 0.250911 0.307407 0.378719 0.442880 97.978302
22 176 0.006493 0.010076 0.014900 0.025593 0.048198 0.081202 0.114291 0.154991 0.213634 0.298809 0.394035 98.637779
22 177 0.009857 0.016226 0.024356 0.040247 0.073260 0.121256 0.166300 0.215264 0.284658 0.388895 0.499958 98.159721
22 178 0.020643 0.037279 0.048860 0.072674 0.145964 0.268045 0.347849 0.377388 0.425608 0.523856 0.602919 97.128914
22 179 0.015604 0.026424 0.038636 0.059802 0.104689 0.179247 0.251784 0.313235 0.380952 0.486238 0.598082 97.545303
22 180 0.006593 0.010564 0.016180 0.028214 0.054092 0.095174 0.137886 0.187005 0.257803 0.373406 0.517970 98.315117
22 181 0.017575 0.030419 0.043205 0.066549 0.125049 0.227064 0.323705 0.399281 0.483869 0.606895 0.717325 96.959068
22 182 0.030981 0.045989 0.063059 0.101197 0.174957 0.261603 0.324657 0.389894 0.486918 0.621974 0.755911 96.742859
22 183 0.020320 0.025135 0.034800 0.063186 0.115587 0.174912 0.229911 0.307837 0.417883 0.555454 0.697637 97.357338
22 184 0.011595 0.018894 0.028937 0.050287 0.095031 0.160510 0.221953 0.293072 0.403434 0.574092 0.770858 97.371338
22 185 0.026794 0.046521 0.064494 0.099224 0.190961 0.347750 0.478034 0.566203 0.678852 0.850830 0.993699 95.656639
22 186 0.032087 0.052683 0.072164 0.109465 0.196093 0.334943 0.453263 0.542756 0.652427 0.823344 0.993384 95.737389
22 187 0.021838 0.034319 0.051983 0.087135 0.152120 0.241134 0.319645 0.397935 0.503631 0.666076 0.859688 96.664497
22 188 0.045251 0.071665 0.096200 0.140928 0.236139 0.377280 0.496819 0.597493 0.722408 0.899035 1.074219 95.242561
22 189 0.067314 0.078357 0.094820 0.150980 0.252055 0.360920 0.443983 0.546748 0.694468 0.883183 1.071140 95.356033
22 190 0.056984 0.084726 0.113858 0.178805 0.314098 0.495117 0.636298 0.760248 0.918128 1.120856 1.301960 94.018921
22 191 0.039966 0.064419 0.095857 0.157977 0.272445 0.416228 0.528336 0.637176 0.792911 1.010583 1.237617 94.746483
22 192 0.110391 0.119400 0.140224 0.229430 0.380806 0.513922 0.598442 0.716042 0.884951 1.087105 1.276589 93.942703
22 193 0.060564 0.102379 0.137585 0.200024 0.346382 0.572577 0.748569 0.875342 1.051851 1.319505 1.564852 93.020370
22 194 0.033769 0.058983 0.083531 0.133332 0.271950 0.532313 0.773798 0.941095 1.146122 1.468120 1.748650 92.808334
22 195 0.082060 0.111306 0.154874 0.262574 0.445058 0.644490 0.793798 0.952536 1.160879 1.435644 1.716772 92.240013
22 196 0.108456 0.145275 0.182467 0.276992 0.443715 0.633662 0.779426 0.944643 1.179837 1.482922 1.790701 92.031898
22 197 0.057000 0.084687 0.124223 0.214692 0.389824 0.625218 0.845055 1.087218 1.395713 1.763901 2.104599 91.307869
22 198 0.042013 0.068179 0.099353 0.172940 0.354594 0.639800 0.897521 1.138441 1.461846 1.871718 2.195326 91.058266
22 199 0.076884 0.094087 0.131615 0.259270 0.513558 0.765885 0.924365 1.111556 1.377368 1.697440 1.987234 91.060738
22 200 0.015936 0.030127 0.048566 0.088291 0.200456 0.421834 0.669621 0.918877 1.263415 1.750339 2.188507 92.404030
22 201 0.009775 0.016941 0.027655 0.055256 0.136644 0.307048 0.513542 0.743952 1.072872 1.574506 2.079079 93.462730
22 202 0.017148 0.031011 0.051853 0.102111 0.246651 0.528497 0.838214 1.127534 1.467865 1.911814 2.275116 91.402184
22 203 0.010976 0.021379 0.036684 0.072748 0.187133 0.442870 0.752324 1.040833 1.385586 1.867160 2.277221 91.905083
22 204 0.007832 0.012524 0.021258 0.046119 0.113232 0.237637 0.386992 0.583990 0.893193 1.372715 1.913893 94.410614
22 205 0.012312 0.023231 0.039377 0.074671 0.170224 0.354776 0.562784 0.771370 1.044608 1.440606 1.830118 93.675926
22 206 0.033420 0.049670 0.077147 0.154351 0.338293 0.603607 0.844122 1.091979 1.398338 1.764966 2.073170 91.570938
22 207 0.013238 0.024570 0.038796 0.069788 0.163387 0.368619 0.627401 0.903480 1.263858 1.734684 2.106697 92.685478
22 208 0.014876 0.024170 0.039432 0.074825 0.149680 0.265914 0.387145 0.529609 0.730742 1.035448 1.402501 95.345650
22 209 0.045684 0.069126 0.099793 0.166148 0.290809 0.448469 0.583873 0.734845 0.942882 1.220662 1.512423 93.885284
22 210 0.056936 0.094005 0.123126 0.187651 0.367492 0.658529 0.873407 1.002421 1.185566 1.454919 1.648902 92.347046
22 211 0.053435 0.080892 0.113928 0.179812 0.300503 0.463925 0.609146 0.756158 0.942654 1.181759 1.415515 93.902275
22 212 0.063308 0.073786 0.095304 0.161276 0.271395 0.384339 0.481104 0.615727 0.797530 1.013109 1.233154 94.809967
22 213 0.048980 0.077413 0.108151 0.165233 0.274006 0.418065 0.542599 0.671231 0.844450 1.062246 1.269522 94.518105
22 214 0.062043 0.068436 0.085103 0.143245 0.239759 0.329133 0.400050 0.511971 0.676957 0.871393 1.066430 95.545479
22 215 0.050991 0.061875 0.081578 0.138058 0.232612 0.327373 0.405253 0.519318 0.686134 0.886050 1.086298 95.524460
22 216 0.051092 0.080678 0.101996 0.149005 0.269057 0.446636 0.571543 0.661087 0.802341 1.012397 1.194857 94.659309
22 217 0.044242 0.062738 0.086400 0.140584 0.238707 0.360922 0.462402 0.573426 0.725108 0.921944 1.118391 95.265137
22 218 0.026459 0.040105 0.056847 0.089475 0.146972 0.224951 0.298073 0.381678 0.496423 0.659258 0.848528 96.731232
22 219 0.038957 0.056977 0.077707 0.120901 0.196422 0.286812 0.360149 0.441149 0.554324 0.707529 0.870974 96.288101
22 220 0.040774 0.069499 0.089168 0.122975 0.214412 0.371236 0.495103 0.566977 0.657718 0.814986 0.964728 95.592422
22 221 0.034759 0.052559 0.075985 0.126124 0.213401 0.306650 0.368823 0.434206 0.537712 0.689092 0.846501 96.314186
22 222 0.101187 0.104567 0.111935 0.163874 0.248439 0.318331 0.363514 0.436738 0.541825 0.657712 0.763701 96.188171
22 223 0.066015 0.077115 0.096472 0.158349 0.257097 0.336451 0.386839 0.468330 0.591959 0.727848 0.848382 95.985146
22 224 0.059866 0.088355 0.118495 0.180385 0.293104 0.431630 0.538920 0.644662 0.784459 0.965393 1.141881 94.752853
22 225 0.070284 0.098074 0.123842 0.180025 0.277210 0.389936 0.475252 0.570738 0.711519 0.903470 1.108359 95.091286
22 226 0.076842 0.084210 0.108194 0.186580 0.311517 0.426297 0.522125 0.672238 0.884933 1.130728 1.372123 94.224213
22 227 0.057932 0.096851 0.129192 0.194631 0.357542 0.605621 0.787305 0.917111 1.122138 1.441665 1.731139 92.558876
22 228 0.055045 0.087223 0.120535 0.190869 0.349720 0.599131 0.806183 0.973214 1.203030 1.559175 1.904460 92.151413
22 229 0.052961 0.083073 0.115656 0.183959 0.330360 0.550962 0.744705 0.924222 1.165567 1.513329 1.862654 92.472549
22 230 0.067138 0.097161 0.138566 0.234501 0.409316 0.628839 0.816060 1.016110 1.276932 1.624567 1.991511 91.699303
22 231 0.031420 0.056684 0.087644 0.148862 0.297912 0.555028 0.824424 1.095060 1.452514 1.906367 2.279072 91.265015
22 232 0.102900 0.111437 0.143521 0.266793 0.484909 0.688151 0.836193 1.042819 1.326694 1.673841 2.018553 91.304192
22 233 0.047273 0.086079 0.121246 0.182234 0.340194 0.617931 0.870144 1.065002 1.328461 1.738454 2.130985 91.472000
22 234 0.043451 0.072954 0.101897 0.165121 0.335402 0.643348 0.925220 1.133677 1.390368 1.796878 2.176550 91.215141
22 235 0.050782 0.083043 0.121176 0.203919 0.395971 0.687293 0.936713 1.151569 1.436800 1.825287 2.159205 90.948242
22 236 0.121627 0.122985 0.149706 0.266466 0.463975 0.638963 0.770024 0.970350 1.248792 1.572283 1.884871 91.789963
22 237 0.077282 0.120474 0.178049 0.289116 0.467997 0.659506 0.802230 0.956857 1.180948 1.475404 1.774055 92.018089
22 238 0.050871 0.086956 0.120745 0.186811 0.358271 0.660622 0.919766 1.094902 1.324037 1.699696 2.052000 91.445328
22 239 0.047312 0.083106 0.118502 0.182325 0.344717 0.645995 0.936236 1.155722 1.414347 1.812593 2.187253 91.071899
22 240 0.065623 0.090285 0.124416 0.215830 0.409303 0.677667 0.900985 1.110331 1.377624 1.758905 2.140225 91.128807
22 241 0.041671 0.079866 0.117847 0.175584 0.319374 0.593547 0.852715 1.030722 1.250639 1.636765 2.050233 91.851036
22 242 0.089453 0.116846 0.152900 0.244197 0.403198 0.594485 0.749938 0.925987 1.175265 1.538400 1.962059 92.047272
22 243 0.049094 0.074206 0.107324 0.186914 0.363874 0.632775 0.896805 1.173576 1.517938 1.931931 2.292431 90.773132
22 244 0.070488 0.096876 0.132847 0.225617 0.407779 0.647998 0.861954 1.098789 1.410824 1.804598 2.193330 91.048897
22 245 0.069683 0.100543 0.137637 0.221575 0.375659 0.567578 0.724850 0.899570 1.152741 1.507007 1.900345 92.342812
22 246 0.070089 0.102950 0.142694 0.238125 0.436065 0.707551 0.935115 1.155898 1.444898 1.831460 2.208400 90.726753
22 247 0.032506 0.059770 0.086436 0.140655 0.299579 0.611360 0.932317 1.202857 1.543536 1.997295 2.335052 90.758636
22 248 0.085046 0.087729 0.116706 0.230796 0.428176 0.587325 0.708155 0.931362 1.281538 1.683349 2.051148 91.808662
22 249 0.119368 0.134359 0.164060 0.280914 0.487134 0.665045 0.773541 0.943607 1.223141 1.566838 1.883772 91.758224
22 250 0.042578 0.079495 0.114152 0.181220 0.371583 0.712008 0.989960 1.162869 1.414102 1.806282 2.112807 91.012939
22 251 0.050242 0.073886 0.106420 0.190853 0.379700 0.653475 0.884576 1.095714 1.364011 1.712137 2.006230 91.482758
22 252 0.089218 0.129251 0.172548 0.265852 0.438811 0.658537 0.822747 0.967208 1.160880 1.433680 1.710785 92.150482
22 253 0.098608 0.156586 0.216236 0.316970 0.479308 0.659580 0.783123 0.900047 1.073664 1.303850 1.531144 92.480888
22 254 0.140965 0.148068 0.184646 0.318166 0.519422 0.665580 0.770270 0.955109 1.213574 1.460368 1.661582 91.962250
22 255 0.130057 0.143222 0.182321 0.323785 0.557331 0.740072 0.861799 1.062417 1.349916 1.617412 1.810330 91.221336
22 256 0.100590 0.152962 0.211578 0.330264 0.551022 0.824926 1.026856 1.202986 1.436646 1.728158 1.973810 90.460197
22 257 0.105473 0.163127 0.221181 0.325063 0.502933 0.728845 0.884847 1.011461 1.207930 1.531902 1.897856 91.419380
22 258 0.082588 0.138380 0.183137 0.262329 0.460550 0.805947 1.098168 1.276457 1.485433 1.823492 2.119852 90.263664
22 259 0.128272 0.184427 0.237147 0.372697 0.667610 1.039129 1.253897 1.387958 1.603199 1.929472 2.191765 89.004425
22 260 0.210872 0.241301 0.288136 0.445176 0.689285 0.916841 1.070143 1.263013 1.528624 1.842502 2.135534 89.368568
22 261 0.149253 0.202857 0.262622 0.393663 0.589234 0.787758 0.940223 1.124531 1.386032 1.712634 2.048161 90.403030
22 262 0.179813 0.236174 0.294923 0.446364 0.692138 0.934774 1.102735 1.303576 1.589151 1.900443 2.155099 89.164810
22 263 0.146144 0.158176 0.201754 0.371631 0.679377 0.951761 1.112168 1.317225 1.605027 1.916876 2.150196 89.389664
22 264 0.067009 0.123286 0.170441 0.247382 0.446004 0.784450 1.069298 1.266531 1.534088 1.911353 2.202916 90.177246
22 265 0.122571 0.120417 0.150340 0.273201 0.473763 0.650424 0.789911 1.020469 1.366955 1.786210 2.204087 91.041656
22 266 0.095068 0.140968 0.195110 0.315201 0.544790 0.836408 1.081601 1.332998 1.658356 2.052174 2.400952 89.346382
22 267 0.039370 0.077027 0.113994 0.177009 0.353671 0.691220 1.013560 1.240160 1.515355 1.919560 2.246064 90.613007
22 268 0.063631 0.063003 0.083547 0.173132 0.344037 0.506159 0.646224 0.886727 1.247936 1.662903 2.060439 92.262260
22 269 0.042350 0.066364 0.101805 0.179356 0.329385 0.530419 0.732250 0.983512 1.331229 1.746743 2.140958 91.815636
22 270 0.052843 0.080569 0.119219 0.209458 0.393793 0.638082 0.841842 1.045233 1.321359 1.694628 2.060616 91.542351
22 271 0.019481 0.038583 0.058491 0.093641 0.200973 0.442727 0.713328 0.919846 1.158878 1.541488 1.899027 92.913536
22 272 0.021758 0.038537 0.058167 0.098571 0.206918 0.415716 0.634861 0.827042 1.065875 1.426530 1.781457 93.424568
22 273 0.050477 0.067525 0.091762 0.159812 0.299211 0.478586 0.633212 0.811332 1.058468 1.385535 1.715270 93.248810
22 274 0.090544 0.113036 0.140653 0.223247 0.371784 0.530296 0.648560 0.793473 1.003347 1.267865 1.530689 93.286499
22 275 0.057140 0.090690 0.127439 0.196800 0.332206 0.516277 0.673237 0.821323 1.007925 1.235612 1.439519 93.501839
22 276 0.073942 0.088410 0.113072 0.193818 0.343124 0.501844 0.613672 0.740938 0.915649 1.133476 1.340710 93.941345
22 277 0.087257 0.119114 0.150238 0.223738 0.354147 0.504315 0.621149 0.753247 0.939383 1.164503 1.374238 93.708679
22 278 0.080273 0.090009 0.110503 0.182173 0.299282 0.412293 0.502134 0.632412 0.816724 1.042057 1.272337 94.559799
22 279 0.048498 0.071587 0.098677 0.155738 0.253479 0.361874 0.442546 0.539490 0.694330 0.908080 1.129298 95.296402
22 280 0.048764 0.071918 0.092793 0.156266 0.323846 0.557117 0.697264 0.784300 0.931498 1.155788 1.317580 93.862869
22 281 0.018077 0.032529 0.049806 0.088288 0.199650 0.408581 0.613308 0.788002 1.013242 1.302461 1.479563 94.006493
22 282 0.009948 0.016235 0.026633 0.051405 0.105306 0.189577 0.277248 0.381457 0.533178 0.771766 1.053269 96.583977
22 283 0.020318 0.033027 0.054376 0.101468 0.188241 0.291040 0.381553 0.494344 0.656995 0.865314 1.067298 95.846024
22 284 0.027315 0.047971 0.066708 0.116606 0.277896 0.556589 0.747905 0.832857 0.949182 1.114002 1.171661 94.091309
22 285 0.020128 0.036249 0.054791 0.091017 0.187464 0.364775 0.535896 0.667932 0.817140 1.024628 1.173577 95.026405
22 286 0.018926 0.025137 0.035655 0.065841 0.127672 0.207385 0.278064 0.371865 0.516499 0.721839 0.931749 96.699371
22 287 0.022908 0.040960 0.058127 0.087463 0.157520 0.269621 0.364351 0.434515 0.516275 0.638156 0.745940 96.664162
22 288 0.025605 0.039883 0.056834 0.087124 0.133698 0.200154 0.259483 0.314949 0.379612 0.491745 0.633947 97.376968
23 24 0.000000 0.000000 0.000000 0.000000 0.000000 0.000000 0.000000 0.000000 0.000000 0.000000 0.000000 0.000000
23 25 0.213960 6.305550 16.561483 43.952900 16.143625 1.702207 0.283496 0.087185 0.037307 0.015102 0.002853 14.694331
23 26 4.387599 12.969494 4.761619 7.985767 9.915267 15.269631 19.938581 11.395255 1.179775 0.061242 0.004602 12.131166
23 27 0.686300 5.809369 5.953758 9.778838 9.030956 9.182356 8.583708 10.254770 11.908855 10.449118 4.320358 14.041615
23 28 0.441139 1.365569 0.718716 2.203059 4.854942 12.008858 13.076201 12.314907 8.434338 8.071362 6.977859 29.533052
23 29 1.014029 2.038688 2.369999 3.325444 4.084673 6.864868 13.860552 10.351573 8.582795 6.445350 6.411571 34.650455
23 30 0.998935 1.477767 1.563675 2.389679 3.756394 6.723051 12.328026 8.299335 7.271974 6.546670 7.775699 40.868793
23 31 1.438485 2.543945 3.019572 3.761796 4.193902 5.393038 9.634423 7.661968 8.132109 6.811415 6.910572 40.498775
23 32 1.712345 2.653384 2.862157 3.420436 3.871228 4.986863 8.495611 6.326146 6.537032 5.959848 7.049508 46.125446
23 33 1.252685 1.632142 1.786931 2.612963 3.464094 4.569165 7.808513 5.977974 6.172552 5.392397 6.235362 53.095222
23 34 1.592133 1.739916 1.776701 2.832070 4.400920 6.109020 10.003819 7.170881 6.889533 5.772581 6.413996 45.298431
23 35 1.073183 2.002628 2.637095 3.313649 4.099364 5.036381 5.507467 5.480709 5.589515 5.877138 5.944156 53.438717
23 36 2.251617 2.021501 1.997708 3.275182 5.217933 6.350133 6.383884 6.326734 6.545476 6.830525 6.766075 46.033230
23 37 1.509486 1.861158 2.091768 3.152781 4.793238 6.140657 6.551414 6.576037 6.831445 7.113266 6.986651 46.392097
23 38 1.023666 1.881428 2.471135 3.160087 4.089366 5.427355 6.230525 6.191552 6.170383 6.593177 6.960594 49.800732
23 39 0.633464 1.162352 1.604235 2.340228 3.608161 5.412379 6.560418 6.576408 6.444815 6.710564 6.824889 52.122086
23 40 0.971432 1.350993 1.693458 2.592680 3.922942 5.384286 6.294981 6.584154 6.752931 7.069588 7.199516 50.183033
23 41 0.667611 1.311781 1.833254 2.350464 3.052895 4.237316 5.257460 5.669598 6.023762 6.640399 7.165622 55.789841
23 42 0.419585 0.673862 0.928590 1.448365 2.287751 3.421452 4.378315 4.940563 5.501320 6.359330 7.096385 62.544483
23 43 0.326361 0.600844 0.881181 1.388982 2.276809 3.506360 4.523581 5.054564 5.533393 6.169803 6.606652 63.131477
23 44 0.607585 0.598152 0.734583 1.414608 2.397949 3.084518 3.588825 4.299746 5.193304 5.994343 6.541023 65.545364
23 45 0.495696 0.606392 0.729547 1.166646 1.784358 2.328489 2.753939 3.259496 4.010190 4.904044 5.681809 72.279396
23 46 0.337463 0.574942 0.743911 1.022559 1.485813 2.164452 2.730342 3.084605 3.579064 4.450145 5.394237 74.432465
23 47 0.121568 0.227250 0.324955 0.453989 0.716751 1.159638 1.540299 1.750218 1.946405 2.331466 2.782712 86.644753
23 48 0.141439 0.229459 0.334185 0.497118 0.737854 1.068571 1.380470 1.659288 1.956166 2.356614 2.816483 86.822357
23 49 0.105019 0.131861 0.161868 0.256039 0.444470 0.688297 0.888010 1.102994 1.402781 1.797628 2.187448 90.833588
23 50 0.088600 0.148697 0.215054 0.315291 0.472041 0.687054 0.871000 1.040417 1.273145 1.636016 2.065808 91.186882
23 51 0.119631 0.248797 0.345824 0.411132 0.557439 0.868384 1.154910 1.302923 1.449551 1.768709 2.180429 89.592270
23 52 0.111920 0.155984 0.199945 0.295063 0.466404 0.690022 0.866868 1.026468 1.239472 1.553943 1.886948 91.506966
23 53 0.083391 0.116082 0.145537 0.210092 0.326897 0.482309 0.613102 0.742521 0.911386 1.147587 1.397196 93.823906
23 54 0.059201 0.101774 0.145480 0.208541 0.308819 0.440208 0.545907 0.642023 0.776243 0.971564 1.186672 94.613564
23 55 0.091789 0.135428 0.174244 0.241917 0.355058 0.503808 0.624268 0.730163 0.860389 1.046311 1.249727 93.986900
23 56 0.069290 0.116798 0.162740 0.225615 0.320177 0.443451 0.551844 0.658378 0.795190 0.979203 1.183266 94.494049
23 57 0.042915 0.059572 0.077041 0.116265 0.188423 0.282278 0.365946 0.457571 0.572838 0.720864 0.875147 96.241142
23 58 0.022101 0.040714 0.062955 0.094515 0.146575 0.223536 0.300098 0.378537 0.477489 0.615087 0.775189 96.863205
23 59 0.024929 0.043253 0.063760 0.095085 0.148890 0.229067 0.307402 0.387896 0.491696 0.638020 0.806360 96.763641
23 60 0.036571 0.056772 0.079194 0.118798 0.188094 0.286109 0.373034 0.455824 0.563491 0.724033 0.905483 96.212601
23 61 0.066691 0.129678 0.176780 0.210554 0.272136 0.391829 0.504992 0.588862 0.685958 0.848844 1.052221 95.071449
23 62 0.047707 0.080366 0.110095 0.148581 0.216515 0.332573 0.438773 0.518474 0.605486 0.759637 0.952183 95.789612
23 63 0.037524 0.066644 0.097437 0.139899 0.213112 0.329864 0.442028 0.540662 0.656566 0.824261 1.012699 95.639297
23 64 0.052711 0.093060 0.130436 0.175905 0.249539 0.365602 0.469694 0.559890 0.676743 0.858515 1.074730 95.293175
23 65 0.043721 0.075616 0.109456 0.158040 0.241630 0.372613 0.496586 0.609339 0.749244 0.959810 1.206865 94.977081
23 66 0.104224 0.158126 0.208287 0.292535 0.430928 0.623676 0.788561 0.937489 1.122667 1.387714 1.681875 92.263916
23 67 0.100203 0.197595 0.273841 0.334870 0.458114 0.701279 0.929871 1.076197 1.234710 1.513615 1.850033 91.329666
23 68 0.124555 0.158533 0.200313 0.307065 0.487714 0.701970 0.875169 1.063508 1.310434 1.643341 1.994768 91.132629
23 69 0.144222 0.203152 0.255445 0.369351 0.577487 0.833884 1.034956 1.247592 1.559824 1.976635 2.401614 89.395836
23 70 0.187198 0.231592 0.299350 0.475657 0.752540 1.037120 1.257191 1.528681 1.901564 2.351367 2.789854 87.187889
23 71 0.202845 0.346934 0.448487 0.583604 0.879996 1.361887 1.742230 1.967552 2.244658 2.718469 3.232165 84.271172
23 72 0.150937 0.289987 0.443825 0.629840 0.932732 1.400602 1.812617 2.095142 2.412232 2.913870 3.468918 83.449295
23 73 0.476479 0.521756 0.592207 0.877010 1.304339 1.721193 2.009373 2.337657 2.749897 3.240032 3.720598 80.449455
23 74 0.294573 0.465754 0.652338 0.991382 1.525788 2.115968 2.496788 2.793890 3.196956 3.693259 4.123709 77.649597
23 75 0.186877 0.297697 0.441528 0.727576 1.252078 1.958002 2.521150 2.924087 3.334570 3.886902 4.405841 78.063698
23 76 0.233157 0.399819 0.584477 0.885915 1.421961 2.166873 2.721967 3.030955 3.375378 3.947600 4.524254 76.707642
23 77 0.422825 0.633034 0.829498 1.230769 1.932606 2.730225 3.169453 3.408455 3.768221 4.301812 4.746930 72.826172
23 78 0.482732 0.507898 0.625085 1.103976 1.915278 2.628484 3.001980 3.388505 3.885609 4.477539 4.951398 73.031525
23 79 0.212411 0.425671 0.657095 1.003175 1.736221 2.861274 3.665723 3.981976 4.330246 4.935794 5.372694 70.817719
23 80 0.402258 0.605667 0.817082 1.300367 2.268399 3.511909 4.170580 4.283422 4.437332 4.951694 5.397519 67.853775
23 81 0.678432 1.101073 1.375079 1.799933 2.576482 3.572793 4.056329 4.130340 4.332884 4.814762 5.210587 66.351303
23 82 0.401736 0.598141 0.864783 1.422596 2.299666 3.271051 3.902315 4.288526 4.663104 5.144604 5.516727 67.626747
23 83 0.467382 0.726482 0.907371 1.271034 2.090986 3.302796 4.091714 4.338495 4.533062 4.979699 5.307078 67.983902
23 84 0.532185 1.022307 1.384652 1.730495 2.356845 3.360666 4.016160 4.142706 4.270787 4.676899 5.074869 67.431435
23 85 0.488462 0.806241 1.104957 1.490413 2.027065 2.774568 3.324705 3.608771 3.869351 4.343747 4.862890 71.298836
23 86 0.437584 0.678360 0.884246 1.257205 1.930269 2.803186 3.390230 3.705954 4.035199 4.482730 4.858323 71.536713
23 87 0.367760 0.544643 0.732686 1.070295 1.601238 2.249805 2.773930 3.230210 3.740276 4.319954 4.821351 74.547852
23 88 0.547097 0.573377 0.675835 1.120780 1.856949 2.515356 2.897466 3.332863 3.885559 4.473991 4.930066 73.190659
23 89 0.348242 0.657921 0.916941 1.168271 1.612004 2.380007 2.989656 3.248286 3.502856 4.053856 4.671958 74.450005
23 90 0.363719 0.667845 0.880979 1.079909 1.528847 2.397297 3.077206 3.287444 3.480825 4.063840 4.734887 74.437202
23 91 0.495645 0.757252 0.994185 1.307964 1.752396 2.423589 2.961381 3.262438 3.528926 4.008460 4.554583 73.953178
23 92 0.465690 0.725302 0.965369 1.330369 1.887159 2.577532 3.052402 3.335078 3.640588 4.085390 4.524829 73.410294
23 93 0.426407 0.496348 0.609650 0.979523 1.587170 2.162910 2.542150 2.976468 3.522427 4.060714 4.454777 76.181458
23 94 0.470238 0.564874 0.668288 0.997153 1.540848 2.099428 2.439386 2.740281 3.141977 3.648302 4.095072 77.594154
23 95 0.388933 0.793756 1.039178 1.196021 1.609199 2.372871 2.863731 2.935945 3.073752 3.510422 3.961215 76.254974
23 96 0.279289 0.446561 0.612045 0.881365 1.353339 2.027636 2.558908 2.871091 3.140192 3.554151 3.968046 78.307381
23 97 0.155624 0.237844 0.343700 0.553613 0.937508 1.463969 1.906417 2.259349 2.652820 3.195235 3.721800 82.572121
23 98 0.309300 0.635677 0.842534 0.950095 1.221022 1.747907 2.123217 2.251845 2.450852 2.887709 3.371418 81.208427
23 99 0.327133 0.470282 0.613910 0.901480 1.359627 1.877694 2.195662 2.384042 2.617426 2.986665 3.350728 80.915352
23 100 0.171031 0.261218 0.349298 0.527832 0.876478 1.357011 1.756932 2.084313 2.444647 2.877015 3.249741 84.044487
23 101 0.131406 0.219649 0.321619 0.490278 0.752451 1.061464 1.305242 1.546596 1.876755 2.288740 2.692664 87.313133
23 102 0.269256 0.373874 0.453629 0.630130 0.929656 1.285810 1.522318 1.701159 1.935198 2.283277 2.642402 85.973289
23 103 0.133325 0.309160 0.480991 0.617363 0.866375 1.328601 1.723340 1.902727 2.081913 2.446654 2.879689 85.229858
23 104 0.081727 0.134642 0.199938 0.316592 0.532810 0.855418 1.163836 1.441424 1.749494 2.165791 2.591308 88.767021
23 105 0.203142 0.234022 0.275514 0.432139 0.709076 0.985702 1.157927 1.347420 1.620228 1.967373 2.278077 88.789383
23 106 0.184850 0.388940 0.533890 0.637993 0.855254 1.228062 1.482325 1.579913 1.745257 2.082409 2.447487 86.833618
23 107 0.151674 0.252907 0.357527 0.523897 0.815870 1.245429 1.583051 1.769771 1.933467 2.242311 2.594262 86.529831
23 108 0.118432 0.217068 0.326486 0.477249 0.712099 1.004789 1.220740 1.386766 1.607180 1.924890 2.248168 88.756134
23 109 0.358032 0.412121 0.442508 0.584256 0.812929 1.056906 1.216845 1.375718 1.589182 1.874609 2.157289 88.119598
23 110 0.121291 0.266360 0.403751 0.546788 0.839470 1.301750 1.584959 1.640366 1.753743 2.074426 2.424144 87.042953
23 111 0.097757 0.197107 0.291345 0.396166 0.624387 1.068594 1.486380 1.697461 1.838700 2.135120 2.462620 87.704369
23 112 0.132304 0.219038 0.322493 0.483343 0.705747 0.973867 1.174538 1.328884 1.514217 1.800958 2.114398 89.230209
23 113 0.245965 0.391615 0.464264 0.568466 0.796862 1.146728 1.373523 1.468850 1.599031 1.869433 2.162584 87.912682
23 114 0.127601 0.262328 0.389194 0.515337 0.748552 1.152344 1.470949 1.589236 1.685164 1.936362 2.236282 87.886650
23 115 0.124636 0.216351 0.321431 0.478644 0.728765 1.045519 1.276598 1.434495 1.611855 1.881054 2.165171 88.715477
23 116 0.340868 0.412629 0.445952 0.586336 0.808056 1.009889 1.124110 1.267201 1.479330 1.723257 1.938411 88.863960
23 117 0.203091 0.240946 0.290049 0.464952 0.781302 1.071034 1.192899 1.296258 1.474387 1.722883 1.942947 89.319244
23 118 0.095741 0.182141 0.279109 0.432740 0.715734 1.071174 1.308694 1.456859 1.654599 1.925069 2.151749 88.726395
23 119 0.305402 0.311835 0.346848 0.556546 0.903554 1.190188 1.328652 1.499272 1.734073 2.034337 2.305736 87.483559
23 120 0.157826 0.305025 0.423708 0.557061 0.803218 1.147665 1.355120 1.437876 1.588732 1.878028 2.167063 88.178673
23 121 0.083036 0.159673 0.247561 0.369946 0.591122 0.944891 1.253891 1.433076 1.595603 1.898288 2.234919 89.187996
23 122 0.097163 0.184549 0.275223 0.407168 0.675345 1.112827 1.460125 1.624480 1.782919 2.111001 2.464594 87.804611
23 123 0.143233 0.279604 0.425667 0.616323 0.919968 1.297682 1.525830 1.637494 1.820754 2.157371 2.510792 86.665283
23 124 0.173217 0.182966 0.225714 0.394158 0.678665 0.952966 1.150872 1.388932 1.681370 2.019599 2.319304 88.832237
23 125 0.088864 0.175382 0.264424 0.382266 0.600305 0.926061 1.181886 1.343167 1.557214 1.914658 2.277033 89.288742
23 126 0.098114 0.195519 0.308164 0.457467 0.726341 1.144202 1.456105 1.578402 1.697160 2.004370 2.368585 87.965569
23 127 0.166793 0.262051 0.341592 0.493572 0.782097 1.147840 1.369225 1.491130 1.670305 1.985815 2.302811 87.986771
23 128 0.102974 0.126440 0.168822 0.287078 0.488727 0.721776 0.916432 1.131116 1.397320 1.734547 2.057701 90.867065
23 129 0.086142 0.163129 0.252064 0.369039 0.550774 0.801643 1.001518 1.140910 1.314600 1.597951 1.907993 90.814240
23 130 0.103183 0.204454 0.291146 0.386743 0.583841 0.928555 1.182475 1.254282 1.326095 1.577945 1.890102 90.271172
23 131 0.108719 0.216408 0.305803 0.388548 0.538841 0.812587 1.050560 1.176729 1.294513 1.526528 1.798097 90.782669
23 132 0.053905 0.085376 0.127989 0.206692 0.344219 0.543100 0.723507 0.873812 1.033841 1.287649 1.572603 93.147308
23 133 0.096594 0.188509 0.262449 0.331419 0.461207 0.667019 0.827199 0.927359 1.059440 1.277792 1.507281 92.393730
23 134 0.141095 0.163861 0.192573 0.308611 0.528934 0.729536 0.803419 0.870245 1.007242 1.221415 1.414111 92.618958
23 135 0.087094 0.124910 0.162824 0.244161 0.392538 0.581612 0.725356 0.845975 0.988151 1.184569 1.364370 93.298439
23 136 0.062417 0.107096 0.155408 0.233225 0.366016 0.534154 0.650113 0.735235 0.854397 1.047941 1.244796 94.009201
23 137 0.082682 0.162260 0.244965 0.316908 0.414104 0.584965 0.721193 0.775321 0.813268 0.934545 1.095137 93.854652
23 138 0.096235 0.184630 0.239017 0.275253 0.359161 0.529026 0.660159 0.703332 0.741225 0.866469 1.022638 94.322853
23 139 0.091075 0.165121 0.199995 0.221168 0.286651 0.433533 0.563497 0.623309 0.670607 0.796312 0.955433 94.993301
23 140 0.019770 0.035374 0.055956 0.091049 0.158327 0.258396 0.345909 0.414021 0.487990 0.604802 0.733606 96.794800
23 141 0.023938 0.041569 0.060293 0.087440 0.134520 0.203081 0.270031 0.337038 0.415690 0.521371 0.636242 97.268784
23 142 0.009420 0.016587 0.025089 0.040580 0.073863 0.128941 0.185644 0.243111 0.313462 0.410297 0.509810 98.043198
23 143 0.031167 0.055972 0.084313 0.126493 0.191536 0.265078 0.316836 0.365309 0.438729 0.553410 0.684758 96.886398
23 144 0.053824 0.101701 0.126226 0.148069 0.209679 0.313541 0.386479 0.421921 0.475703 0.592074 0.730011 96.440773
23 145 0.012929 0.020840 0.029036 0.046143 0.087556 0.157688 0.226804 0.289097 0.357975 0.455580 0.549387 97.766968
23 146 0.010760 0.019110 0.030433 0.052788 0.102182 0.177102 0.240943 0.291404 0.352452 0.449142 0.548469 97.725220
23 147 0.059638 0.119981 0.153381 0.174436 0.227799 0.322352 0.391964 0.423460 0.464763 0.558603 0.675362 96.428261
23 148 0.027072 0.052817 0.080321 0.110661 0.157850 0.224774 0.278742 0.316155 0.359661 0.440095 0.537750 97.414108
23 149 0.007601 0.013178 0.020244 0.033849 0.064828 0.118673 0.178564 0.238544 0.301445 0.382044 0.459134 98.181892
23 150 0.018840 0.033998 0.053185 0.085385 0.142017 0.212432 0.264426 0.305300 0.362725 0.457921 0.560349 97.503426
23 151 0.047090 0.104668 0.133944 0.142239 0.184003 0.280701 0.361449 0.393472 0.426579 0.517724 0.635464 96.772667
23 152 0.010776 0.019799 0.031134 0.048570 0.083756 0.144839 0.207544 0.258624 0.309028 0.394449 0.495861 97.995628
23 153 0.009129 0.015583 0.024537 0.042462 0.080027 0.134439 0.185790 0.236257 0.295460 0.375018 0.452543 98.148758
23 154 0.049509 0.078979 0.100831 0.134081 0.188684 0.249158 0.289904 0.329554 0.388813 0.475697 0.570202 97.144585
23 155 0.018218 0.033988 0.053241 0.079708 0.126612 0.196654 0.255787 0.297210 0.343357 0.425848 0.521390 97.647987
23 156 0.035743 0.063208 0.078381 0.092861 0.131554 0.205916 0.272387 0.313611 0.356283 0.437071 0.530215 97.482765
23 157 0.021083 0.037624 0.057406 0.084911 0.131955 0.201788 0.257931 0.293031 0.332079 0.408001 0.498201 97.675987
23 158 0.054745 0.091917 0.116929 0.142085 0.184464 0.250174 0.304948 0.344433 0.385586 0.454381 0.535227 97.135117
23 159 0.026397 0.046877 0.066488 0.088559 0.127045 0.188982 0.243446 0.281383 0.320087 0.385853 0.461672 97.763214
23 160 0.017714 0.032312 0.048845 0.069789 0.105603 0.163419 0.218527 0.257252 0.290489 0.347367 0.413842 98.034843
23 161 0.036541 0.066119 0.085452 0.100242 0.130224 0.181236 0.222993 0.249844 0.281122 0.337531 0.403637 97.905060
23 162 0.026968 0.040414 0.052582 0.072010 0.105840 0.153150 0.192602 0.224286 0.258397 0.311948 0.370290 98.191521
23 163 0.021412 0.038711 0.054006 0.070869 0.099203 0.138751 0.170523 0.195924 0.227718 0.276965 0.331623 98.374298
23 164 0.011673 0.020592 0.031720 0.048859 0.078037 0.116221 0.148982 0.178237 0.211419 0.258749 0.309402 98.586105
23 165 0.019269 0.029056 0.034895 0.045593 0.067671 0.097050 0.121600 0.148151 0.184609 0.233456 0.282946 98.735703
23 166 0.007097 0.013244 0.021092 0.034192 0.062238 0.104711 0.141517 0.170783 0.204573 0.256531 0.309635 98.674385
23 167 0.030319 0.056408 0.076549 0.096248 0.130420 0.178165 0.213893 0.238366 0.269512 0.324404 0.388382 97.997330
23 168 0.021722 0.042769 0.060598 0.077849 0.111382 0.165329 0.209086 0.235002 0.261917 0.315963 0.379795 98.118584
23 169 0.004764 0.008287 0.013181 0.023349 0.048002 0.092402 0.141725 0.188492 0.235354 0.297267 0.354117 98.593063
23 170 0.017806 0.031613 0.047034 0.070104 0.107598 0.150277 0.180745 0.207665 0.245472 0.304593 0.367164 98.269928
23 171 0.030846 0.063009 0.084531 0.099539 0.132287 0.191120 0.239045 0.263925 0.289314 0.344985 0.413892 97.847511
23 172 0.009384 0.017535 0.027469 0.042481 0.071963 0.119726 0.166193 0.203976 0.242652 0.304284 0.374402 98.419937
23 173 0.005351 0.009252 0.014590 0.025787 0.052172 0.096644 0.143921 0.190687 0.241955 0.307915 0.369849 98.541878
23 174 0.028051 0.046463 0.065006 0.095489 0.142903 0.188824 0.217329 0.247791 0.297744 0.368107 0.439693 97.862602
23 175 0.031653 0.054719 0.074136 0.102154 0.152362 0.210137 0.246627 0.277873 0.327666 0.402655 0.477960 97.642059
23 176 0.009139 0.015548 0.023463 0.038437 0.071739 0.127237 0.185205 0.240620 0.299440 0.375967 0.448270 98.164932
23 177 0.018685 0.032914 0.050372 0.079753 0.133611 0.202699 0.254088 0.294479 0.347319 0.431901 0.521027 97.633156
23 178 0.059471 0.114281 0.141286 0.154680 0.198045 0.289151 0.362158 0.391108 0.420012 0.501521 0.605840 96.762451
23 179 0.032795 0.065200 0.097261 0.127544 0.176740 0.254680 0.320255 0.360858 0.405179 0.492306 0.597803 97.069382
23 180 0.008381 0.014739 0.024431 0.043426 0.086707 0.166558 0.256485 0.332568 0.397030 0.489824 0.585016 97.594833
23 181 0.042089 0.082960 0.118921 0.155190 0.219916 0.314802 0.386445 0.430841 0.488466 0.592075 0.713216 96.455070
23 182 0.052904 0.081477 0.109725 0.157891 0.236247 0.325013 0.385446 0.438574 0.518374 0.644114 0.780913 96.269318
23 183 0.040214 0.052198 0.064340 0.099247 0.170677 0.260265 0.331844 0.410061 0.517511 0.654420 0.780179 96.619041
23 184 0.021554 0.037368 0.058743 0.097096 0.170823 0.277734 0.371626 0.452488 0.549032 0.690955 0.840786 96.431793
23 185 0.068801 0.132244 0.179109 0.218764 0.295499 0.430661 0.539858 0.593212 0.646866 0.766317 0.914556 95.214111
23 186 0.069798 0.129179 0.180978 0.228239 0.304475 0.430884 0.536240 0.600073 0.671423 0.808037 0.977528 95.063141
23 187 0.033002 0.059742 0.091828 0.136369 0.215952 0.345900 0.469277 0.559394 0.645187 0.782956 0.938696 95.721695
23 188 0.078818 0.143885 0.201213 0.257843 0.345309 0.474460 0.582385 0.666566 0.770231 0.922499 1.094450 94.462341
23 189 0.081548 0.113457 0.145212 0.211155 0.327328 0.477850 0.595864 0.695890 0.814481 0.976787 1.137554 94.422874
23 190 0.111407 0.185916 0.248072 0.322499 0.440075 0.604947 0.738416 0.839948 0.955503 1.117986 1.291730 93.143501
23 191 0.068135 0.122385 0.183356 0.264564 0.394167 0.569696 0.706515 0.805367 0.928429 1.118655 1.325220 93.513504
23 192 0.169203 0.215776 0.244564 0.325398 0.466112 0.633602 0.758828 0.881274 1.033670 1.221561 1.400200 92.649811
23 193 0.116423 0.210602 0.292219 0.383705 0.535767 0.755815 0.912127 1.000965 1.126889 1.350385 1.594471 91.720627
23 194 0.099251 0.194355 0.281371 0.364248 0.522157 0.818767 1.082077 1.207756 1.307264 1.528136 1.789583 90.805031
23 195 0.178134 0.243866 0.304385 0.431327 0.636554 0.875985 1.047192 1.202016 1.406482 1.686775 1.968674 90.018608
23 196 0.160975 0.230238 0.301013 0.439044 0.657011 0.915656 1.113049 1.295483 1.520050 1.804713 2.082716 89.480057
23 197 0.145594 0.211177 0.291823 0.456524 0.716780 1.005412 1.212179 1.396797 1.625827 1.919743 2.206786 88.811356
23 198 0.142817 0.240512 0.329122 0.469960 0.732367 1.076821 1.309058 1.452999 1.649685 1.955735 2.252476 88.388443
23 199 0.294845 0.359866 0.411073 0.572019 0.820093 1.068669 1.222815 1.384817 1.616535 1.935729 2.254885 88.058655
23 200 0.089750 0.184918 0.288528 0.420539 0.670208 1.047758 1.327655 1.466703 1.640855 1.971072 2.318696 88.573326
23 201 0.073571 0.137079 0.206330 0.315204 0.541138 0.918534 1.245614 1.439642 1.629163 1.959982 2.305568 89.228180
23 202 0.139048 0.257773 0.377746 0.535420 0.796474 1.161836 1.415636 1.540630 1.696360 2.009254 2.363305 87.706520
23 203 0.122647 0.251555 0.367718 0.497476 0.758318 1.172981 1.474161 1.598383 1.745154 2.065187 2.420217 87.526199
23 204 0.055662 0.093613 0.148518 0.259077 0.479961 0.812108 1.115167 1.359289 1.614397 1.980611 2.350001 89.731598
23 205 0.087993 0.165051 0.242472 0.349513 0.550084 0.852605 1.111080 1.306042 1.534705 1.856405 2.172105 89.771942
23 206 0.175462 0.250102 0.331611 0.507306 0.788612 1.077726 1.247847 1.387709 1.588882 1.883765 2.180905 88.580070
23 207 0.078159 0.163683 0.254989 0.366838 0.593702 0.964074 1.270411 1.432095 1.591607 1.870488 2.160538 89.253410
23 208 0.052142 0.089808 0.137955 0.219417 0.368354 0.598981 0.825966 1.031116 1.258805 1.577170 1.919194 91.921089
23 209 0.113365 0.177884 0.247759 0.365360 0.547774 0.760725 0.917469 1.058539 1.248991 1.509197 1.775178 91.277763
23 210 0.166597 0.289751 0.359211 0.431552 0.603233 0.877374 1.059256 1.129853 1.231954 1.444013 1.670061 90.737144
23 211 0.116400 0.184454 0.248866 0.345404 0.503952 0.710777 0.869033 0.991052 1.139841 1.351719 1.568367 91.970131
23 212 0.098351 0.126542 0.165229 0.262021 0.426235 0.606923 0.743352 0.886589 1.063149 1.274889 1.472261 92.874458
23 213 0.096252 0.160683 0.220106 0.300967 0.429872 0.597346 0.732518 0.850573 1.003340 1.211066 1.428876 92.968407
23 214 0.095708 0.115178 0.143213 0.221850 0.350567 0.487778 0.600808 0.740692 0.918369 1.122461 1.319007 93.884369
23 215 0.086629 0.111812 0.144827 0.229674 0.375095 0.521330 0.619666 0.735382 0.905552 1.119945 1.326290 93.823799
23 216 0.113436 0.197006 0.242339 0.288180 0.401033 0.590000 0.730703 0.808136 0.916676 1.116362 1.335621 93.260506
23 217 0.089389 0.133199 0.171651 0.242683 0.370822 0.534302 0.650871 0.742759 0.866868 1.059999 1.270144 93.867310
23 218 0.036673 0.060162 0.086453 0.131426 0.217496 0.351610 0.480506 0.597867 0.728785 0.902707 1.080670 95.325645
23 219 0.055367 0.091015 0.129747 0.187511 0.274762 0.386127 0.477417 0.561269 0.670532 0.831556 1.017260 95.317436
23 220 0.077365 0.155747 0.207810 0.239495 0.314022 0.466913 0.604310 0.683684 0.765839 0.926048 1.128477 94.430290
23 221 0.029896 0.055836 0.090552 0.141390 0.229222 0.357327 0.469448 0.554016 0.649088 0.805421 0.986125 95.631676
23 222 0.087025 0.122583 0.144126 0.188154 0.265855 0.359046 0.427307 0.498189 0.599782 0.736181 0.878587 95.693169
23 223 0.058982 0.080740 0.105715 0.163869 0.267267 0.382605 0.465355 0.552695 0.672122 0.824196 0.969756 95.456703
23 224 0.075848 0.122211 0.168619 0.242499 0.362272 0.510504 0.629876 0.744090 0.892282 1.085305 1.284117 93.882385
23 225 0.075463 0.113883 0.153383 0.221984 0.333602 0.482007 0.611714 0.737883 0.892043 1.100389 1.326908 93.950745
23 226 0.119729 0.141262 0.177083 0.283380 0.460143 0.640011 0.766338 0.916960 1.126638 1.392548 1.651740 92.324165
23 227 0.140019 0.239422 0.307063 0.387401 0.554089 0.828337 1.037260 1.148458 1.290096 1.569590 1.888137 90.610130
23 228 0.151554 0.245841 0.315180 0.412838 0.602389 0.900786 1.123865 1.246115 1.401039 1.708351 2.059531 89.832512
23 229 0.141219 0.228509 0.304753 0.414967 0.606039 0.891908 1.125401 1.292664 1.490312 1.803095 2.139328 89.561806
23 230 0.181685 0.248084 0.315726 0.467354 0.716300 1.007408 1.210464 1.381183 1.600550 1.920179 2.251244 88.699821
23 231 0.119950 0.226939 0.348270 0.509332 0.768680 1.114510 1.378896 1.555913 1.771312 2.095974 2.423903 87.686317
23 232 0.288118 0.326612 0.366545 0.524691 0.775407 1.051190 1.263590 1.493266 1.766829 2.110234 2.452177 87.581345
23 233 0.136835 0.264057 0.384587 0.512043 0.731096 1.070543 1.330577 1.474015 1.657014 1.987907 2.349590 88.101738
23 234 0.151739 0.281900 0.388048 0.490485 0.693764 1.066761 1.379689 1.516747 1.633358 1.927336 2.290063 88.180107
23 235 0.163620 0.291505 0.403825 0.533275 0.755793 1.097103 1.363373 1.510728 1.669931 1.955977 2.272888 87.981979
23 236 0.235903 0.276819 0.323882 0.480528 0.745415 1.032935 1.234051 1.434409 1.684629 1.999808 2.294992 88.256630
23 237 0.162956 0.263333 0.362042 0.500220 0.698957 0.945129 1.130552 1.281996 1.482362 1.770113 2.072436 89.329903
23 238 0.154229 0.281474 0.386596 0.493330 0.687666 1.028742 1.307888 1.440012 1.568296 1.854468 2.198749 88.598549
23 239 0.164198 0.304764 0.426710 0.539407 0.724819 1.063446 1.361369 1.521150 1.667050 1.957112 2.310390 87.959587
23 240 0.204884 0.314221 0.409563 0.548005 0.766645 1.094205 1.365863 1.547639 1.730977 2.048683 2.422755 87.546555
23 241 0.141619 0.296550 0.419912 0.506392 0.679970 1.031574 1.339129 1.493752 1.662565 2.007434 2.421940 87.999168
23 242 0.160128 0.235342 0.322245 0.474414 0.703091 1.008249 1.277154 1.519056 1.784950 2.148798 2.543633 87.822937
23 243 0.176026 0.282400 0.383402 0.551841 0.836069 1.195557 1.457719 1.661271 1.923253 2.277553 2.625281 86.629631
23 244 0.167869 0.249042 0.336267 0.496839 0.755278 1.072227 1.324194 1.558088 1.846763 2.212514 2.579013 87.401909
23 245 0.134921 0.205457 0.285583 0.427127 0.650677 0.933305 1.177878 1.421781 1.716778 2.073838 2.429912 88.542740
23 246 0.184271 0.273435 0.366211 0.541930 0.818336 1.128903 1.340348 1.523826 1.773984 2.111959 2.451966 87.484833
23 247 0.115529 0.233602 0.352614 0.487410 0.745010 1.158560 1.485718 1.644378 1.807837 2.113154 2.444553 87.411636
23 248 0.190642 0.208906 0.256331 0.430281 0.742498 1.047380 1.254197 1.510719 1.859110 2.247012 2.555384 87.697540
23 249 0.226040 0.269903 0.314349 0.465671 0.731288 1.011260 1.188976 1.372505 1.633819 1.973476 2.288347 88.524368
23 250 0.162015 0.321991 0.440262 0.537399 0.739501 1.089941 1.344594 1.447703 1.594162 1.906740 2.257083 88.158615
23 251 0.150566 0.241320 0.331300 0.460086 0.672850 0.989849 1.251564 1.416870 1.568570 1.824491 2.113141 88.979393
23 252 0.166234 0.242951 0.301443 0.410828 0.614757 0.896637 1.109886 1.267966 1.458833 1.730120 1.996016 89.804329
23 253 0.143381 0.237122 0.326482 0.442771 0.607505 0.812813 0.971353 1.105634 1.280382 1.521839 1.780597 90.770119
23 254 0.228168 0.245886 0.288857 0.453387 0.706700 0.912568 1.043325 1.228427 1.474847 1.718280 1.910422 89.789131
23 255 0.227070 0.263972 0.318702 0.497755 0.777433 1.008552 1.134423 1.297551 1.538723 1.802081 2.015012 89.118729
23 256 0.222699 0.339131 0.420799 0.548385 0.774366 1.077948 1.292768 1.439179 1.619547 1.876333 2.120605 88.268242
23 257 0.176277 0.288052 0.389914 0.513280 0.695483 0.983449 1.224819 1.376931 1.529315 1.801427 2.125128 88.895920
23 258 0.194464 0.374453 0.508526 0.594649 0.759888 1.109808 1.408650 1.526319 1.621854 1.881366 2.210322 87.809700
23 259 0.265340 0.437602 0.533248 0.626818 0.833177 1.203654 1.477333 1.582999 1.690270 1.953006 2.255740 87.140816
23 260 0.250298 0.332075 0.399506 0.554585 0.815238 1.119715 1.327287 1.499175 1.720976 2.023023 2.308531 87.649590
23 261 0.156386 0.239747 0.327805 0.481156 0.726826 1.019115 1.231011 1.408262 1.639668 1.955576 2.272238 88.542213
23 262 0.210161 0.299548 0.386104 0.551092 0.808508 1.084056 1.267190 1.442245 1.694096 2.005149 2.286965 87.964890
23 263 0.285860 0.305588 0.344847 0.530229 0.850194 1.151976 1.301457 1.438905 1.648106 1.943113 2.216461 87.983261
23 264 0.142414 0.286046 0.411449 0.521689 0.718408 1.040116 1.297847 1.438873 1.605283 1.888937 2.186286 88.462654
23 265 0.206103 0.226160 0.275384 0.446727 0.732139 1.022251 1.232880 1.471857 1.761899 2.088621 2.373557 88.162422
23 266 0.191579 0.287967 0.386082 0.562054 0.828902 1.122702 1.317123 1.477488 1.697247 2.001234 2.303245 87.824371
23 267 0.129494 0.270439 0.390585 0.493604 0.694025 1.046370 1.326569 1.450205 1.581752 1.852100 2.153101 88.611755
23 268 0.164143 0.170656 0.213633 0.381380 0.667494 0.932929 1.128360 1.386863 1.701716 2.026312 2.299588 88.926926
23 269 0.117019 0.181364 0.257594 0.404540 0.647479 0.920054 1.133288 1.356975 1.656507 2.003221 2.313833 89.008125
23 270 0.162199 0.226665 0.296803 0.441788 0.672664 0.936442 1.126986 1.300690 1.531875 1.855251 2.192939 89.255699
23 271 0.094741 0.201660 0.290613 0.360813 0.518239 0.837010 1.111154 1.222654 1.334443 1.610039 1.946193 90.472435
23 272 0.088936 0.163867 0.238235 0.326936 0.488877 0.760234 1.000145 1.145444 1.288972 1.560490 1.886832 91.051033
23 273 0.130418 0.173287 0.219992 0.335358 0.545278 0.792547 0.973627 1.147339 1.378903 1.686789 1.988414 90.628052
23 274 0.147742 0.189271 0.233872 0.345848 0.527191 0.723852 0.865130 1.012315 1.210296 1.462230 1.711148 91.571106
23 275 0.110434 0.179359 0.249932 0.353781 0.503939 0.678032 0.808472 0.924830 1.078715 1.281306 1.489614 92.341583
23 276 0.129152 0.162768 0.198898 0.294946 0.459254 0.641178 0.770810 0.896550 1.057236 1.263922 1.464040 92.661247
23 277 0.107153 0.167726 0.223335 0.311213 0.456368 0.635200 0.765078 0.878740 1.041651 1.267479 1.495844 92.650208
23 278 0.109085 0.145134 0.177068 0.259778 0.410396 0.585716 0.710547 0.836485 1.013223 1.240378 1.457095 93.055099
23 279 0.070428 0.113767 0.161979 0.242298 0.372598 0.535733 0.657767 0.758604 0.891890 1.082634 1.276465 93.835838
23 280 0.168959 0.274153 0.318050 0.374856 0.516906 0.733953 0.860626 0.904506 0.981832 1.154149 1.333506 92.378502
23 281 0.084610 0.179917 0.268797 0.354991 0.511347 0.756996 0.917837 0.952194 0.991354 1.132447 1.295100 92.554413
23 282 0.029313 0.051320 0.080864 0.135074 0.250821 0.457138 0.676792 0.841940 0.956685 1.099640 1.218236 94.202171
23 283 0.066564 0.111097 0.160339 0.246159 0.389081 0.546803 0.639402 0.703715 0.795404 0.924144 1.035649 94.381645
23 284 0.140089 0.281655 0.357680 0.398185 0.511278 0.694367 0.780047 0.768608 0.784642 0.891687 1.014257 93.377510
23 285 0.082895 0.174997 0.256330 0.321694 0.425461 0.603266 0.741995 0.790597 0.820857 0.913070 1.021455 93.847382
23 286 0.040749 0.064210 0.095441 0.159023 0.283406 0.458776 0.597510 0.685238 0.755957 0.866674 0.967872 95.025146
23 287 0.066768 0.137880 0.190483 0.222837 0.279718 0.385294 0.482028 0.544662 0.598591 0.686496 0.786987 95.618256
23 288 0.043144 0.071198 0.099824 0.137887 0.191169 0.277381 0.357030 0.416342 0.470981 0.577127 0.717874 96.640045
24 25 0.000000 0.000000 0.000000 0.000000 0.000000 0.000000 0.000000 0.000000 0.000000 0.000000 0.000000 0.000000
24 26 0.218734 6.761168 16.727798 43.199039 17.016542 1.898877 0.269363 0.067948 0.030563 0.013088 0.002386 13.794496
24 27 4.049133 11.351295 4.185689 7.628158 10.348368 16.486921 21.676212 11.670642 1.055914 0.042687 0.002263 11.502716
24 28 0.763340 5.573348 5.288267 9.142024 9.606905 10.023348 9.099841 10.619918 12.066655 10.228295 3.987920 13.600137
24 29 0.559022 2.045723 1.145677 3.076918 5.193750 12.375523 13.891055 13.012230 8.381525 7.661989 6.558215 26.098370
24 30 1.151360 1.954183 2.081817 3.241846 4.759278 8.204455 14.793064 10.026828 8.165665 6.393663 6.580277 32.647564
24 31 1.421922 3.130528 3.721074 4.252707 4.819992 7.618268 13.370390 8.490464 6.844444 5.802792 6.757855 33.769562
24 32 2.149281 3.349908 3.960014 5.112726 5.084517 5.811402 10.105914 8.090314 8.310752 6.641447 6.567699 34.816025
24 33 1.629541 2.302731 2.245342 2.834288 3.757101 5.252521 8.969619 6.723045 7.189867 6.537117 7.348722 45.210106
24 34 1.283680 1.590699 1.767753 2.701811 3.778853 5.096260 8.588485 6.342704 6.235994 5.309443 6.030341 51.273979
24 35 1.187425 2.311906 2.782612 3.288546 4.090208 5.995659 10.573149 7.257485 6.486758 5.358972 6.061423 44.605858
24 36 2.923121 3.282071 2.746311 3.087561 4.068355 5.316048 5.907600 5.918554 5.968725 6.203478 6.169407 48.408772
24 37 2.127612 3.006261 2.721686 2.976247 4.265416 6.331062 7.126533 6.611966 6.459125 6.789643 6.699406 44.885044
24 38 0.737079 1.787359 2.555457 2.934689 3.696804 5.787856 7.461283 7.107426 6.351175 6.425999 6.681530 48.473339
24 39 0.746696 1.840336 2.623910 3.006132 3.693163 5.361009 6.658051 6.538664 6.199372 6.441858 6.744137 50.146675
24 40 1.617390 2.819545 3.055449 3.183605 3.760658 5.223190 6.364983 6.421659 6.317980 6.622517 6.839444 47.773582
24 41 0.688884 1.591200 2.246040 2.548676 3.056484 4.476475 5.844302 6.081519 6.018118 6.398462 6.832001 54.217838
24 42 0.405656 0.740844 0.974313 1.318944 2.070843 3.472459 4.770253 5.248759 5.493847 6.147405 6.718987 62.637688
24 43 0.526042 1.104870 1.551363 1.902551 2.372009 3.300627 4.221905 4.601348 4.883335 5.461193 6.100527 63.974232
24 44 1.005156 0.947903 0.933824 1.383662 2.200496 3.044042 3.600328 4.018405 4.583005 5.316089 5.855364 67.111725
24 45 0.518912 0.691306 0.729124 0.955927 1.461218 2.159674 2.660733 2.955631 3.457267 4.294440 5.070277 75.045486
24 46 0.288635 0.577215 0.734344 0.867325 1.208997 1.923560 2.534817 2.728096 2.956218 3.606202 4.379628 78.194962
24 47 0.367024 0.844986 1.265443 1.474316 1.690452 2.320420 3.027050 3.335690 3.531125 4.077626 4.876131 73.189735
24 48 0.132546 0.234103 0.335531 0.446423 0.617434 0.900240 1.188878 1.417589 1.636087 1.966387 2.376019 88.748756
24 49 0.075734 0.100983 0.128174 0.203226 0.368726 0.624564 0.857610 1.070937 1.332683 1.683096 2.009559 91.544708
24 50 0.069203 0.117219 0.158525 0.224841 0.374758 0.644352 0.891809 1.058608 1.247335 1.575302 1.942909 91.695145
24 51 0.107928 0.264737 0.409378 0.459286 0.547272 0.813004 1.092207 1.238963 1.370436 1.684591 2.146003 89.866196
24 52 0.099586 0.143081 0.179568 0.254274 0.407652 0.643972 0.842962 0.991446 1.163520 1.451171 1.778491 92.044273
24 53 0.080251 0.109317 0.124455 0.168896 0.275659 0.437923 0.566028 0.676938 0.840158 1.089828 1.347227 94.283318
24 54 0.041622 0.069456 0.100082 0.147347 0.231502 0.367654 0.499811 0.614868 0.746678 0.945833 1.171725 95.063423
24 55 0.084758 0.125925 0.151782 0.204804 0.320167 0.485803 0.606642 0.693393 0.815646 1.016848 1.237338 94.256897
24 56 0.058449 0.104642 0.155512 0.214420 0.296796 0.421499 0.546242 0.660242 0.788017 0.966588 1.175605 94.611984
24 57 0.036185 0.048986 0.061299 0.093046 0.158895 0.250498 0.328522 0.408519 0.516070 0.669628 0.835419 96.592934
24 58 0.017583 0.029432 0.041359 0.061761 0.105061 0.179031 0.257022 0.336813 0.439644 0.590344 0.762112 97.179832
24 59 0.018486 0.030663 0.043371 0.064414 0.107802 0.185980 0.269757 0.351117 0.451725 0.608742 0.795468 97.072479
24 60 0.033695 0.048105 0.059159 0.087054 0.151967 0.255765 0.343099 0.415590 0.513496 0.674116 0.853662 96.564293
24 61 0.052422 0.119412 0.190691 0.226868 0.268727 0.381751 0.509430 0.600695 0.685262 0.843547 1.068930 95.052261
24 62 0.048443 0.078345 0.099941 0.130619 0.196670 0.318449 0.433315 0.515708 0.602101 0.756854 0.946197 95.873360
24 63 0.032141 0.056406 0.079355 0.111022 0.175333 0.290695 0.407111 0.508794 0.631026 0.817928 1.027095 95.863098
24 64 0.039113 0.065325 0.088961 0.125991 0.203426 0.339376 0.466198 0.564761 0.679981 0.870652 1.089941 95.466270
24 65 0.040170 0.065934 0.089794 0.128361 0.211401 0.357623 0.499358 0.618640 0.762823 0.986951 1.235894 95.003052
24 66 0.105378 0.174747 0.230973 0.305321 0.439092 0.647246 0.819744 0.944776 1.102265 1.366190 1.673797 92.190468
24 67 0.104414 0.244978 0.369385 0.412794 0.483942 0.702290 0.936899 1.073857 1.201471 1.466543 1.835208 91.168221
24 68 0.131378 0.181891 0.219536 0.306438 0.490587 0.753416 0.952456 1.100654 1.288024 1.590453 1.914788 91.070381
24 69 0.158001 0.244168 0.290951 0.371265 0.564329 0.864051 1.100020 1.285241 1.563583 1.985418 2.412241 89.160736
24 70 0.194457 0.265790 0.315572 0.447526 0.733476 1.120982 1.386475 1.581078 1.864150 2.296974 2.717485 87.076035
24 71 0.227071 0.474123 0.616751 0.662691 0.852811 1.331972 1.768908 1.967566 2.179576 2.650125 3.224513 84.043892
24 72 0.142812 0.339730 0.553488 0.695266 0.921213 1.395599 1.848426 2.073590 2.279355 2.718387 3.285361 83.746773
24 73 0.423532 0.553557 0.553757 0.675512 1.054056 1.666540 2.113863 2.366548 2.680374 3.168392 3.589124 81.154739
24 74 0.314177 0.608911 0.806330 0.974089 1.344042 1.990254 2.472286 2.680162 2.961532 3.471276 3.982072 78.394867
24 75 0.231337 0.463621 0.638814 0.809629 1.222589 2.032797 2.744809 3.036815 3.254142 3.725301 4.222514 77.617630
24 76 0.247167 0.620800 0.906039 1.013511 1.351221 2.187175 2.943925 3.155994 3.297023 3.799533 4.410826 76.066788
24 77 0.419343 0.969891 1.211195 1.218248 1.610556 2.612718 3.351732 3.414267 3.555020 4.148924 4.743783 72.744324
24 78 0.618820 0.935775 0.855087 0.920942 1.542935 2.836525 3.658940 3.673306 3.792705 4.388200 4.798651 71.978111
24 79 0.288454 0.901437 1.405407 1.441468 1.819039 3.023824 4.057998 4.080011 4.033114 4.548457 5.153655 69.247131
24 80 0.470637 1.186602 1.560046 1.528694 1.973992 3.372746 4.531601 4.505448 4.319062 4.770280 5.318542 66.462349
24 81 0.577673 1.431625 1.834168 1.739343 2.149945 3.533303 4.667300 4.639774 4.493140 4.910739 5.343230 64.679756
24 82 0.491516 0.961659 1.209699 1.430268 2.149185 3.620856 4.717879 4.806642 4.762383 5.179116 5.509971 65.160820
24 83 0.576029 1.353773 1.698097 1.642862 2.067540 3.362892 4.411088 4.444366 4.394426 4.879730 5.397802 65.771400
24 84 0.401668 1.102448 1.849597 2.050224 2.302059 3.299302 4.315711 4.531426 4.469009 4.803536 5.333130 65.541885
24 85 0.414067 0.709525 0.874055 1.093857 1.701038 2.903111 3.978129 4.366081 4.497005 4.875215 5.181509 69.406410
24 86 0.439699 0.903540 1.268013 1.504640 1.972937 2.874377 3.600410 3.859974 4.101177 4.622639 5.156106 69.696487
24 87 0.397587 0.653574 0.800342 1.021582 1.577030 2.527661 3.281610 3.624479 3.936782 4.494001 4.993511 72.691841
24 88 0.622762 0.806407 0.847767 1.111662 1.825251 2.881212 3.516562 3.750831 4.092198 4.712584 5.177333 70.655426
24 89 0.409858 0.973214 1.410187 1.489690 1.720334 2.536830 3.310293 3.507681 3.599883 4.112392 4.806653 72.122986
24 90 0.387958 0.922303 1.378322 1.465827 1.645431 2.474015 3.365970 3.626591 3.628395 4.048403 4.707839 72.348946
24 91 0.575086 1.022712 1.237180 1.359346 1.756779 2.669525 3.424156 3.636054 3.758854 4.214887 4.726619 71.618805
24 92 0.558222 1.068758 1.376196 1.554751 1.953653 2.760187 3.390597 3.605400 3.797418 4.238574 4.709982 70.986259
24 93 0.487033 0.647549 0.746206 1.052520 1.702439 2.529917 3.035643 3.311691 3.638802 4.085983 4.414721 74.347496
24 94 0.470513 0.656480 0.722266 0.941545 1.522569 2.393131 2.911502 3.067984 3.310417 3.788743 4.168268 76.046577
24 95 0.395878 1.005080 1.442152 1.453159 1.636099 2.348474 2.960740 3.059890 3.123057 3.540574 4.094523 74.940369
24 96 0.296472 0.618105 0.921119 1.121974 1.454093 2.154806 2.794992 3.045329 3.163599 3.525814 4.003041 76.900658
24 97 0.118386 0.192471 0.252942 0.382873 0.755367 1.508122 2.269583 2.706229 3.015475 3.494125 3.851007 81.453415
24 98 0.223900 0.586258 0.915360 0.992576 1.187947 1.787089 2.335638 2.480971 2.581293 2.985287 3.523385 80.400291
24 99 0.390311 0.685448 0.829527 0.956739 1.286286 1.883780 2.317172 2.480438 2.676522 3.090817 3.529944 79.873016
24 100 0.169880 0.334933 0.460427 0.585333 0.874480 1.398241 1.837529 2.057595 2.299504 2.731806 3.183633 84.066635
24 101 0.078602 0.143692 0.210055 0.315204 0.555772 0.982235 1.378315 1.652333 1.954823 2.399297 2.805644 87.524025
24 102 0.249971 0.408173 0.451548 0.522168 0.777218 1.239298 1.565913 1.698814 1.895123 2.287427 2.681884 86.222466
24 103 0.111318 0.344354 0.658685 0.783433 0.884811 1.231782 1.615455 1.796943 1.931214 2.277694 2.813930 85.550377
24 104 0.068183 0.120325 0.162686 0.231327 0.421786 0.814721 1.217211 1.469361 1.683578 2.054574 2.426968 89.329277
24 105 0.176827 0.248332 0.262558 0.332620 0.555894 0.928100 1.188210 1.329852 1.540548 1.908473 2.243666 89.284920
24 106 0.159986 0.435328 0.662156 0.683182 0.782444 1.138582 1.453089 1.542073 1.648382 1.985795 2.445146 87.063835
24 107 0.150890 0.318893 0.458734 0.547930 0.723822 1.138185 1.552134 1.735749 1.839121 2.145838 2.573555 86.815147
24 108 0.090271 0.186123 0.266154 0.343678 0.529120 0.894188 1.231108 1.424938 1.629908 1.985342 2.344507 89.074661
24 109 0.231057 0.333615 0.334795 0.395268 0.630281 1.046140 1.316229 1.405819 1.547906 1.862619 2.156888 88.739380
24 110 0.123337 0.359192 0.594321 0.639824 0.744450 1.111752 1.471357 1.595132 1.699350 2.036566 2.511646 87.113068
24 111 0.079272 0.210124 0.356714 0.430994 0.563722 0.932733 1.352331 1.559364 1.664253 1.964607 2.395344 88.490540
24 112 0.077906 0.137051 0.182326 0.255562 0.457671 0.862901 1.242171 1.438672 1.599554 1.901630 2.170855 89.673706
24 113 0.221973 0.479865 0.583477 0.574238 0.709805 1.100354 1.412535 1.483765 1.576918 1.889879 2.270838 87.696358
24 114 0.111464 0.300472 0.533074 0.642569 0.743908 1.048397 1.376916 1.527372 1.611759 1.868626 2.261664 87.973778
24 115 0.103040 0.192244 0.265307 0.355279 0.562163 0.943555 1.283209 1.459602 1.605293 1.875773 2.154815 89.199722
24 116 0.233169 0.324190 0.345513 0.435319 0.682746 1.024587 1.210073 1.308423 1.500269 1.799563 2.038319 89.097832
24 117 0.217701 0.306118 0.316834 0.385666 0.609868 0.962894 1.184768 1.281609 1.434683 1.719760 1.983212 89.596886
24 118 0.085103 0.213854 0.353047 0.455045 0.639736 0.975168 1.243571 1.353960 1.502115 1.822610 2.194132 89.161659
24 119 0.288634 0.383421 0.336681 0.386261 0.658424 1.136378 1.418887 1.490094 1.646168 1.995030 2.277843 87.982178
24 120 0.138912 0.373099 0.546783 0.553072 0.662810 1.036885 1.375061 1.454892 1.521886 1.809694 2.186009 88.340897
24 121 0.091096 0.223666 0.334101 0.382536 0.510705 0.872746 1.274666 1.436160 1.497616 1.752395 2.107345 89.516968
24 122 0.092991 0.254152 0.378140 0.404207 0.549258 0.985332 1.444367 1.595951 1.665969 1.969516 2.361994 88.298126
24 123 0.133788 0.370360 0.580155 0.622469 0.758365 1.169591 1.544024 1.637055 1.707956 2.022317 2.443277 87.010643
24 124 0.225378 0.316373 0.288724 0.316849 0.526230 0.973105 1.331276 1.451203 1.588683 1.923683 2.213167 88.845329
24 125 0.094457 0.257189 0.379460 0.404128 0.538148 0.920938 1.285651 1.392753 1.486428 1.804408 2.189630 89.246811
24 126 0.108961 0.313721 0.503699 0.549272 0.681551 1.102598 1.517035 1.616059 1.636434 1.902604 2.303096 87.764969
24 127 0.176255 0.434126 0.570580 0.550582 0.665532 1.063864 1.425931 1.526059 1.614377 1.930775 2.323741 87.718185
24 128 0.103772 0.158103 0.170569 0.219784 0.410468 0.802478 1.131510 1.261472 1.387637 1.670894 1.909182 90.774132
24 129 0.086811 0.221082 0.341264 0.391472 0.510814 0.821011 1.126281 1.243084 1.322490 1.551202 1.832577 90.551910
24 130 0.122412 0.332560 0.501627 0.518972 0.596013 0.907677 1.212662 1.289027 1.311304 1.528499 1.862879 89.816376
24 131 0.101879 0.282242 0.473078 0.508404 0.540212 0.772001 1.055744 1.183508 1.225435 1.406875 1.712642 90.737984
24 132 0.040806 0.072471 0.097169 0.140230 0.270340 0.557557 0.849904 0.988008 1.062936 1.247597 1.427271 93.245712
24 133 0.078779 0.201065 0.312863 0.357251 0.452458 0.665285 0.830795 0.880039 0.951543 1.154018 1.410330 92.705574
24 134 0.202419 0.297143 0.283088 0.300199 0.435137 0.680559 0.827491 0.868567 0.956458 1.167033 1.374452 92.607460
24 135 0.115641 0.193842 0.205269 0.229975 0.362515 0.610719 0.759981 0.782807 0.853379 1.050403 1.240641 93.594833
24 136 0.042992 0.079618 0.111638 0.156828 0.275290 0.523689 0.749724 0.828556 0.857517 0.992155 1.138654 94.243332
24 137 0.104626 0.242561 0.327017 0.333071 0.382014 0.551862 0.698337 0.734259 0.755379 0.880503 1.062179 93.928185
24 138 0.076275 0.203655 0.350399 0.388602 0.392492 0.514668 0.669184 0.736632 0.747997 0.839204 1.003515 94.077377
24 139 0.070806 0.170485 0.235134 0.240933 0.288803 0.446116 0.597901 0.649877 0.679024 0.796699 0.958663 94.865562
24 140 0.009374 0.018035 0.030113 0.051218 0.101913 0.203295 0.321312 0.415707 0.493529 0.610081 0.725955 97.019470
24 141 0.015058 0.027592 0.039654 0.058563 0.104254 0.187696 0.269838 0.334326 0.405633 0.517281 0.633798 97.406303
24 142 0.005071 0.008596 0.012563 0.020686 0.042144 0.086474 0.139954 0.198545 0.277689 0.399079 0.525754 98.283440
24 143 0.020970 0.038712 0.055777 0.084182 0.151291 0.257456 0.337378 0.383112 0.442759 0.554449 0.673708 97.000206
24 144 0.044607 0.107944 0.152071 0.163675 0.205992 0.306348 0.388062 0.420875 0.467305 0.587864 0.745878 96.409378
24 145 0.011331 0.019313 0.025985 0.038708 0.074585 0.143541 0.209366 0.258514 0.316185 0.414537 0.513213 97.974716
24 146 0.006103 0.011014 0.016509 0.028242 0.063916 0.139827 0.220420 0.277129 0.334355 0.432259 0.523818 97.946404
24 147 0.038650 0.107196 0.177678 0.199398 0.227890 0.308634 0.381816 0.414139 0.450613 0.550651 0.695440 96.447891
24 148 0.017922 0.035371 0.050825 0.068812 0.111931 0.197273 0.281161 0.326368 0.355622 0.423797 0.504665 97.626251
24 149 0.005022 0.008606 0.012541 0.020541 0.042757 0.088540 0.143275 0.199607 0.269128 0.367828 0.455142 98.387016
24 150 0.013088 0.023146 0.032077 0.049724 0.098433 0.182421 0.248033 0.281780 0.323555 0.411400 0.502146 97.834198
24 151 0.027269 0.087104 0.156502 0.171518 0.187249 0.262069 0.345201 0.384227 0.412639 0.503227 0.646928 96.816063
24 152 0.006779 0.012751 0.019053 0.029055 0.055457 0.113501 0.182242 0.235527 0.280956 0.361178 0.452130 98.251373
24 153 0.005210 0.009128 0.013735 0.023202 0.049205 0.100128 0.158108 0.213211 0.276217 0.366223 0.448867 98.336769
24 154 0.037351 0.072200 0.099346 0.127018 0.179259 0.252312 0.300010 0.328595 0.376603 0.467829 0.571904 97.187576
24 155 0.013716 0.026351 0.039714 0.057509 0.096991 0.171795 0.245461 0.291119 0.328732 0.404445 0.492758 97.831413
24 156 0.027556 0.058929 0.082231 0.094302 0.122662 0.186461 0.245973 0.279792 0.316952 0.399129 0.505437 97.680573
24 157 0.012119 0.022055 0.033571 0.050347 0.087326 0.158311 0.230859 0.277605 0.313889 0.385234 0.466687 97.961998
24 158 0.036830 0.076876 0.112834 0.137040 0.173614 0.240753 0.299805 0.334364 0.370579 0.441519 0.530041 97.245750
24 159 0.015521 0.027286 0.039414 0.055373 0.087843 0.148937 0.211777 0.255903 0.293553 0.360722 0.437454 98.066216
24 160 0.012092 0.020654 0.028592 0.040905 0.069091 0.120817 0.172370 0.211408 0.252129 0.322324 0.400894 98.348717
24 161 0.026293 0.051115 0.072500 0.087061 0.112390 0.164739 0.215646 0.246501 0.271513 0.325410 0.395799 98.031029
24 162 0.023847 0.032652 0.038336 0.052923 0.085445 0.130760 0.164159 0.189817 0.223144 0.279542 0.339807 98.439568
24 163 0.013132 0.023671 0.035042 0.048924 0.072800 0.112516 0.152079 0.183500 0.213401 0.260567 0.314474 98.569893
24 164 0.009959 0.016345 0.022406 0.033263 0.057210 0.093345 0.124718 0.151666 0.184842 0.236905 0.293375 98.775963
24 165 0.012674 0.019909 0.025569 0.035228 0.056653 0.089338 0.116830 0.140019 0.168778 0.214737 0.265170 98.855095
24 166 0.004987 0.008479 0.012088 0.019363 0.039052 0.074872 0.110121 0.139602 0.174740 0.230165 0.285093 98.901436
24 167 0.024490 0.049507 0.069961 0.086490 0.119387 0.173060 0.213043 0.232130 0.254539 0.305934 0.368916 98.102539
24 168 0.018777 0.040810 0.058487 0.069744 0.096563 0.152703 0.205099 0.231493 0.251191 0.301831 0.367082 98.206223
24 169 0.003347 0.005658 0.008371 0.014387 0.031895 0.068887 0.113075 0.154224 0.197848 0.263593 0.325547 98.813164
24 170 0.011345 0.019748 0.027256 0.040250 0.072867 0.128900 0.177591 0.207632 0.237418 0.292650 0.349472 98.434868
24 171 0.021486 0.058162 0.098651 0.115277 0.134206 0.183598 0.235896 0.267651 0.295619 0.357926 0.446458 97.785072
24 172 0.006600 0.012337 0.018253 0.027464 0.050784 0.097171 0.147848 0.187059 0.222917 0.284705 0.353989 98.590866
24 173 0.003151 0.005288 0.008077 0.014501 0.031865 0.063873 0.100045 0.140297 0.195053 0.275465 0.355400 98.806992
24 174 0.020240 0.031680 0.040374 0.059183 0.104503 0.168541 0.214418 0.248921 0.298241 0.374153 0.444598 97.995148
24 175 0.024731 0.044533 0.058584 0.077225 0.122625 0.195412 0.250636 0.284858 0.331453 0.414294 0.498473 97.697182
24 176 0.007128 0.012000 0.016854 0.026699 0.053774 0.105791 0.159244 0.205354 0.260386 0.347122 0.433973 98.371681
24 177 0.011784 0.021295 0.031014 0.047869 0.091329 0.172441 0.245874 0.286536 0.322340 0.397559 0.478328 97.893631
24 178 0.046812 0.116874 0.169209 0.171757 0.195583 0.278897 0.355917 0.385193 0.414063 0.506284 0.636856 96.722557
24 179 0.030213 0.064629 0.096177 0.116952 0.156028 0.242011 0.327768 0.371610 0.399675 0.474197 0.573161 97.147575
24 180 0.007611 0.013576 0.019859 0.032353 0.069158 0.149940 0.241803 0.307315 0.361739 0.453201 0.541949 97.801498
24 181 0.037553 0.093276 0.149048 0.174253 0.212864 0.298401 0.377195 0.418681 0.464276 0.565302 0.701493 96.507660
24 182 0.054628 0.084917 0.100014 0.127163 0.199014 0.313809 0.397792 0.443464 0.502759 0.617691 0.738588 96.420166
24 183 0.041248 0.057757 0.064582 0.086023 0.146654 0.243403 0.318897 0.379105 0.469493 0.607881 0.732562 96.852402
24 184 0.015871 0.027913 0.039139 0.060765 0.123173 0.245807 0.357315 0.419964 0.484093 0.609827 0.738366 96.877762
24 185 0.055038 0.137870 0.223680 0.256235 0.291967 0.394947 0.496674 0.549123 0.602089 0.727957 0.907590 95.356834
24 186 0.060730 0.126333 0.177634 0.204500 0.264550 0.404989 0.538356 0.602129 0.651554 0.777879 0.945315 95.246033
24 187 0.022804 0.041018 0.058775 0.085280 0.150153 0.280835 0.418627 0.513446 0.598094 0.740967 0.893326 96.196678
24 188 0.062206 0.126421 0.184448 0.229446 0.308437 0.452254 0.579055 0.655122 0.738392 0.890470 1.074013 94.699738
24 189 0.071488 0.102299 0.124428 0.172787 0.281022 0.447038 0.576902 0.665193 0.770777 0.940261 1.111508 94.736298
24 190 0.090285 0.178734 0.258067 0.318270 0.412852 0.580796 0.724496 0.811045 0.906981 1.079883 1.292399 93.346191
24 191 0.047242 0.087304 0.127769 0.180861 0.291095 0.483273 0.659931 0.773873 0.887543 1.078126 1.286573 94.096413
24 192 0.136220 0.192630 0.209998 0.260945 0.398991 0.617156 0.770609 0.861334 0.989343 1.200329 1.399087 92.963356
24 193 0.106066 0.214612 0.296637 0.346202 0.455049 0.690874 0.900407 0.994495 1.081578 1.286276 1.541788 92.086014
24 194 0.096373 0.240503 0.386084 0.439812 0.519858 0.757008 0.997567 1.105792 1.186657 1.409080 1.735202 91.126068
24 195 0.143491 0.244903 0.316123 0.389909 0.541000 0.823413 1.077163 1.225041 1.361798 1.609962 1.891211 90.375992
24 196 0.170118 0.274382 0.315597 0.381229 0.574506 0.907193 1.153505 1.288692 1.478231 1.789857 2.079133 89.587555
24 197 0.148668 0.271670 0.364654 0.456063 0.634696 0.953115 1.219492 1.366960 1.526600 1.815829 2.138936 89.103317
24 198 0.142904 0.319727 0.451660 0.514003 0.670804 1.005512 1.273327 1.380624 1.529262 1.856484 2.238527 88.617165
24 199 0.242799 0.372504 0.380873 0.427942 0.641511 1.045802 1.334413 1.436926 1.577418 1.882674 2.169827 88.487312
24 200 0.094213 0.254929 0.418786 0.479745 0.607577 0.958039 1.315864 1.467779 1.576974 1.867889 2.249747 88.708458
24 201 0.081375 0.204168 0.313829 0.366354 0.509723 0.902573 1.319798 1.482816 1.561644 1.835869 2.193285 89.228561
24 202 0.138821 0.346112 0.504192 0.554174 0.701096 1.091694 1.456319 1.583621 1.684875 1.985117 2.354441 87.599541
24 203 0.114802 0.328127 0.533271 0.575614 0.688039 1.075763 1.486219 1.637295 1.713920 1.998229 2.396557 87.452164
24 204 0.069255 0.150857 0.217261 0.279062 0.450895 0.842911 1.253339 1.454826 1.584773 1.876944 2.201358 89.618523
24 205 0.078668 0.200230 0.318097 0.384769 0.536829 0.878905 1.210546 1.369074 1.518472 1.830472 2.187624 89.486313
24 206 0.195965 0.348972 0.411958 0.479899 0.696634 1.099430 1.399111 1.504220 1.624809 1.904286 2.189887 88.144829
24 207 0.078372 0.229584 0.430838 0.538157 0.659318 0.942677 1.223639 1.351813 1.461852 1.725059 2.091469 89.267227
24 208 0.041388 0.076427 0.107893 0.155919 0.286660 0.570184 0.885351 1.099354 1.271328 1.545807 1.807602 92.152092
24 209 0.091162 0.154150 0.197801 0.266854 0.441458 0.738698 0.970790 1.087038 1.221411 1.465199 1.696752 91.668686
24 210 0.156093 0.351527 0.490875 0.521681 0.612619 0.856212 1.054470 1.116644 1.193519 1.408292 1.690260 90.547806
24 211 0.113176 0.216600 0.307293 0.376514 0.488276 0.703067 0.899401 1.007695 1.098250 1.277926 1.503673 92.008125
24 212 0.097383 0.141545 0.173961 0.244604 0.399679 0.620326 0.784134 0.897256 1.033359 1.233225 1.416973 92.957558
24 213 0.096729 0.189796 0.274781 0.341004 0.439981 0.612847 0.773199 0.887309 1.015803 1.216260 1.453550 92.698738
24 214 0.099640 0.128958 0.152621 0.218601 0.347609 0.511914 0.638997 0.758791 0.909964 1.107497 1.298854 93.826553
24 215 0.079171 0.118242 0.151247 0.214777 0.344115 0.517338 0.641095 0.736408 0.872008 1.076433 1.277371 93.971794
24 216 0.107449 0.226557 0.302627 0.328314 0.407499 0.591686 0.745962 0.813294 0.895085 1.081678 1.319152 93.180695
24 217 0.080602 0.143339 0.194581 0.248296 0.348102 0.520691 0.669244 0.759950 0.855414 1.032986 1.248492 93.898300
24 218 0.029251 0.050139 0.069845 0.102727 0.180385 0.324649 0.466729 0.575245 0.693819 0.877082 1.065285 95.564850
24 219 0.037050 0.062613 0.084781 0.120338 0.202852 0.347037 0.477423 0.568293 0.669313 0.836954 1.017692 95.575653
24 220 0.056750 0.145478 0.244951 0.288545 0.333357 0.465518 0.609453 0.693000 0.763433 0.925673 1.174865 94.298973
24 221 0.023301 0.043077 0.066782 0.102582 0.176663 0.308891 0.447494 0.555866 0.658441 0.821436 1.007699 95.787773
24 222 0.064895 0.096439 0.118586 0.160410 0.246523 0.366135 0.456299 0.529225 0.624720 0.764347 0.907375 95.665047
24 223 0.056394 0.075872 0.094962 0.146321 0.251792 0.381361 0.473554 0.561743 0.686315 0.855178 1.014804 95.401703
24 224 0.074334 0.136978 0.197497 0.263432 0.368387 0.526090 0.661276 0.766071 0.895710 1.094887 1.323606 93.691727
24 225 0.070369 0.112439 0.144732 0.198683 0.317587 0.509064 0.672529 0.793773 0.938077 1.156997 1.381192 93.704559
24 226 0.115733 0.161279 0.188177 0.261172 0.437108 0.694202 0.866970 0.973235 1.126702 1.385476 1.632782 92.157158
24 227 0.155583 0.342179 0.438696 0.444927 0.552203 0.848054 1.096822 1.170677 1.264663 1.544178 1.899227 90.242790
24 228 0.148134 0.319270 0.442895 0.475639 0.571391 0.870983 1.168107 1.285262 1.355445 1.601432 1.953365 89.808075
24 229 0.143186 0.295479 0.393027 0.438401 0.574516 0.889148 1.168677 1.294284 1.427077 1.716851 2.052260 89.607086
24 230 0.175944 0.307206 0.367740 0.428722 0.611529 0.979804 1.288835 1.425433 1.558933 1.851233 2.170226 88.834396
24 231 0.116598 0.289292 0.470563 0.568023 0.723693 1.051803 1.344313 1.476300 1.616310 1.926016 2.314731 88.102356
24 232 0.247908 0.346889 0.360147 0.429023 0.651129 1.054405 1.375075 1.536118 1.705662 2.022491 2.323365 87.947784
24 233 0.123723 0.299778 0.449018 0.501156 0.629081 0.975476 1.317067 1.466059 1.591899 1.904864 2.303246 88.438637
24 234 0.134203 0.321717 0.472213 0.517115 0.640995 1.010865 1.385134 1.520663 1.586417 1.858629 2.247794 88.304260
24 235 0.140653 0.333952 0.518718 0.588405 0.703035 1.016456 1.333303 1.491272 1.621751 1.916379 2.308869 88.027206
24 236 0.220855 0.294016 0.312523 0.398909 0.638715 1.019203 1.294208 1.450530 1.649776 1.985438 2.289107 88.446716
24 237 0.134414 0.239845 0.305725 0.375549 0.559658 0.922069 1.229957 1.371140 1.516052 1.820971 2.142574 89.382050
24 238 0.147949 0.331272 0.477297 0.525100 0.631544 0.957376 1.287854 1.428887 1.524172 1.811885 2.219050 88.657608
24 239 0.151488 0.339739 0.523863 0.603395 0.701058 1.008675 1.340168 1.506012 1.611701 1.884940 2.276996 88.051971
24 240 0.192822 0.358357 0.473896 0.550227 0.704260 1.059784 1.412005 1.599665 1.741806 2.051685 2.442564 87.412933
24 241 0.116968 0.297658 0.481772 0.544131 0.646283 0.986136 1.365840 1.556496 1.683832 2.004543 2.457901 87.858437
24 242 0.128895 0.203209 0.263880 0.370180 0.602961 1.010320 1.376429 1.603484 1.814656 2.173001 2.538642 87.914345
24 243 0.187369 0.359949 0.499838 0.617885 0.833701 1.202491 1.500337 1.671255 1.887205 2.256791 2.668499 86.314682
24 244 0.172254 0.289617 0.393134 0.526827 0.754845 1.108104 1.406106 1.614020 1.839590 2.188712 2.578897 87.127892
24 245 0.115638 0.186496 0.244500 0.346224 0.574145 0.950747 1.284822 1.525397 1.790969 2.157685 2.491766 88.331612
24 246 0.187501 0.315614 0.403837 0.523543 0.774953 1.176561 1.483747 1.646524 1.826206 2.140752 2.471496 87.049263
24 247 0.142936 0.363212 0.600641 0.698178 0.823104 1.152398 1.463271 1.602645 1.733005 2.041852 2.471807 86.906952
24 248 0.225911 0.279306 0.306050 0.430205 0.725114 1.119132 1.379072 1.559497 1.798866 2.142970 2.429042 87.604836
24 249 0.192498 0.262137 0.285857 0.385564 0.658522 1.065434 1.321142 1.445613 1.648650 2.000639 2.301011 88.432930
24 250 0.150254 0.361785 0.548719 0.606162 0.717501 1.050431 1.375674 1.508315 1.607658 1.881033 2.249397 87.943077
24 251 0.187772 0.345174 0.472226 0.564905 0.715318 1.018070 1.287465 1.433716 1.565331 1.829827 2.165227 88.414970
24 252 0.153569 0.260936 0.338930 0.428958 0.611341 0.921671 1.180152 1.333290 1.496620 1.764754 2.046382 89.463402
24 253 0.110071 0.189487 0.258199 0.349718 0.530193 0.816919 1.057585 1.207537 1.362096 1.598813 1.840487 90.678886
24 254 0.223541 0.265564 0.299922 0.437321 0.696191 0.958605 1.096880 1.228708 1.440117 1.703216 1.916264 89.733673
24 255 0.266307 0.330484 0.350329 0.464949 0.718534 1.013365 1.172316 1.292922 1.495824 1.774991 2.004754 89.115219
24 256 0.217299 0.395812 0.521553 0.612691 0.780197 1.097091 1.352770 1.474158 1.601592 1.860652 2.162486 87.923698
24 257 0.135174 0.229491 0.301236 0.398825 0.614118 1.008096 1.337546 1.475464 1.580485 1.832557 2.106279 88.980728
24 258 0.186415 0.424473 0.633833 0.686125 0.769366 1.086818 1.403408 1.520518 1.587265 1.830015 2.185916 87.685844
24 259 0.300334 0.575459 0.728726 0.752158 0.854420 1.176727 1.461077 1.567640 1.655819 1.908128 2.244980 86.774529
24 260 0.252856 0.357272 0.404176 0.516603 0.774566 1.155295 1.412324 1.538443 1.692224 1.969339 2.230206 87.696693
24 261 0.135739 0.229456 0.301357 0.405129 0.633842 1.001667 1.296392 1.461578 1.632489 1.918902 2.205229 88.778221
24 262 0.228201 0.355152 0.415007 0.512379 0.752071 1.104399 1.326112 1.435076 1.611758 1.911394 2.192473 88.155975
24 263 0.329187 0.429938 0.432727 0.512251 0.752527 1.115073 1.336199 1.426494 1.568175 1.850526 2.123767 88.123138
24 264 0.138454 0.353497 0.572875 0.643882 0.730795 1.007052 1.286297 1.411692 1.511292 1.759898 2.106776 88.477486
24 265 0.192628 0.253093 0.291391 0.410290 0.684272 1.081530 1.373196 1.548698 1.726920 2.001539 2.245445 88.190994
24 266 0.196107 0.348682 0.444196 0.541204 0.759823 1.135522 1.413853 1.528514 1.664129 1.942024 2.237040 87.788902
24 267 0.132211 0.344557 0.564457 0.639349 0.726998 1.000659 1.281788 1.417142 1.533057 1.802187 2.175466 88.382126
24 268 0.208650 0.246975 0.262072 0.366253 0.619588 0.977663 1.240134 1.423768 1.622374 1.900794 2.141043 88.990692
24 269 0.138501 0.245969 0.321556 0.420388 0.642021 0.980922 1.227754 1.378528 1.604022 1.950851 2.265979 88.823509
24 270 0.178361 0.294374 0.345829 0.416732 0.616251 0.976475 1.253014 1.375880 1.521273 1.819061 2.133966 89.068787
24 271 0.100992 0.270050 0.435916 0.478214 0.559191 0.836351 1.129877 1.257865 1.348050 1.601340 1.963405 90.018753
24 272 0.103183 0.235654 0.368637 0.434716 0.532284 0.785971 1.052342 1.191809 1.287195 1.523088 1.859834 90.625290
24 273 0.162827 0.249742 0.290711 0.358806 0.534177 0.826924 1.059004 1.203522 1.378040 1.661041 1.941601 90.333603
24 274 0.148631 0.199384 0.227208 0.311211 0.502408 0.763303 0.934075 1.045056 1.203438 1.444998 1.668839 91.551445
24 275 0.125680 0.225901 0.312273 0.389693 0.500886 0.679987 0.833894 0.943215 1.070152 1.268122 1.501250 92.148949
24 276 0.168723 0.223987 0.241401 0.301347 0.440326 0.640928 0.782124 0.879473 1.005508 1.206661 1.414343 92.695175
24 277 0.126415 0.205978 0.252384 0.312783 0.443202 0.640709 0.781552 0.872480 1.005913 1.216512 1.431515 92.710564
24 278 0.093268 0.136105 0.164515 0.222625 0.354170 0.559623 0.720709 0.826318 0.946450 1.138927 1.334734 93.502556
24 279 0.063717 0.110697 0.143234 0.188874 0.301006 0.493851 0.647543 0.733105 0.837710 1.024861 1.211127 94.244270
24 280 0.142108 0.306114 0.377222 0.374825 0.458070 0.690179 0.860850 0.882068 0.911769 1.071574 1.273637 92.651588
24 281 0.061897 0.179480 0.331874 0.401346 0.461543 0.632273 0.797637 0.852242 0.876030 1.000235 1.199638 93.205803
24 282 0.020857 0.040928 0.058503 0.083734 0.161084 0.351221 0.581306 0.727802 0.818211 0.972860 1.108420 95.075073
24 283 0.039081 0.065606 0.084570 0.120409 0.228118 0.438900 0.618056 0.698490 0.771917 0.915310 1.024517 94.995026
24 284 0.098458 0.264739 0.385845 0.387738 0.437434 0.627085 0.778500 0.787355 0.782917 0.892708 1.056778 93.500443
24 285 0.055363 0.153820 0.278479 0.333024 0.373029 0.513004 0.673783 0.746082 0.759367 0.841267 0.986607 94.286171
24 286 0.026391 0.047554 0.069289 0.104598 0.190271 0.356294 0.525736 0.637320 0.716223 0.839226 0.947820 95.539276
24 287 0.041891 0.107311 0.168890 0.195812 0.249032 0.370855 0.489956 0.553283 0.602408 0.705569 0.832860 95.682137
24 288 0.026306 0.045148 0.065200 0.092671 0.137719 0.222635 0.314682 0.388544 0.451706 0.567790 0.717604 96.970001
25 26 0.000000 0.000000 0.000000 0.000000 0.000000 0.000000 0.000000 0.000000 0.000000 0.000000 0.000000 0.000000
25 27 0.259557 8.079678 18.144953 43.121094 16.399931 1.799669 0.228815 0.053083 0.024431 0.010505 0.001827 11.876459
25 28 4.266634 11.197928 4.129529 7.764374 11.237540 17.217688 21.768307 11.392966 0.975755 0.034293 0.001482 10.013508
25 29 0.711826 5.743558 5.854424 10.127127 10.308392 10.876167 9.789417 10.882846 11.396447 8.841053 3.253623 12.215120
25 30 0.553153 1.651263 0.918249 2.820217 5.104222 11.221506 12.573585 13.073586 9.296586 8.764401 7.509302 26.513927
25 31 1.569785 3.366993 3.862001 4.852357 5.267767 8.004251 14.358536 9.897725 7.968797 6.095613 6.240206 28.515968
25 32 1.772478 3.109439 3.350822 4.212511 5.060359 7.517734 12.598501 8.157132 6.952272 6.067034 7.081323 34.120396
25 33 1.767383 2.437413 2.907791 4.196833 4.621177 5.158088 8.750453 7.328484 8.333160 7.140985 7.356920 40.001312
25 34 1.383543 1.760703 1.746435 2.432192 3.313698 4.510149 7.653213 5.980355 6.835673 6.595798 7.886824 49.901421
25 35 0.464026 0.889447 1.304706 2.022554 2.791288 4.085941 7.701819 5.979678 6.056808 5.366573 6.428463 56.908695
25 36 1.741103 1.833197 1.693000 2.553175 4.097742 6.055409 10.131957 7.236245 7.049954 6.093494 6.954100 44.560627
25 37 1.612061 2.265345 2.420981 2.987280 3.950505 5.224895 5.900119 5.922365 6.040175 6.476384 6.751295 50.448597
25 38 0.425571 0.839825 1.215253 1.652436 2.382561 3.907323 5.544841 6.289040 6.544571 7.173366 7.765672 56.259544
25 39 0.307050 0.610268 0.903430 1.313545 2.063145 3.555495 5.091804 5.809371 6.203596 7.036005 7.825108 59.281181
25 40 0.984161 1.601468 2.022700 2.655235 3.427837 4.605636 5.534318 5.797601 5.953697 6.458688 7.019825 53.938831
25 41 0.449951 1.002698 1.566191 2.028501 2.488127 3.514147 4.664340 5.190078 5.411532 5.939603 6.606872 61.137962
25 42 0.196014 0.331387 0.466223 0.710280 1.143648 1.951436 2.873721 3.550106 4.112388 5.001111 5.988395 73.675285
25 43 0.223717 0.443662 0.655938 0.930426 1.348365 2.034507 2.738771 3.228429 3.758846 4.588098 5.497336 74.551903
25 44 0.616495 0.644577 0.683185 1.036923 1.600039 2.163003 2.598223 3.049297 3.663023 4.456038 5.198298 74.290901
25 45 0.266229 0.376573 0.468473 0.712595 1.107530 1.559808 1.895060 2.172226 2.591633 3.232708 3.890070 81.727097
25 46 0.129478 0.227103 0.305309 0.423817 0.635271 1.043047 1.487946 1.790381 2.049731 2.517159 3.081897 86.308861
25 47 0.191073 0.385512 0.557942 0.733005 0.977872 1.436169 1.921183 2.198040 2.419265 2.876380 3.487737 82.815819
25 48 0.278224 0.475898 0.668188 0.920548 1.185870 1.557662 1.961043 2.262414 2.534509 2.970308 3.549959 81.635376
25 49 0.062690 0.081462 0.106320 0.171474 0.290464 0.442777 0.578155 0.723656 0.903133 1.132695 1.369649 94.137527
25 50 0.060206 0.098516 0.140473 0.204180 0.313219 0.484542 0.648597 0.790063 0.955893 1.211907 1.513292 93.579117
25 51 0.097038 0.200589 0.279421 0.328104 0.430714 0.658294 0.881926 1.013407 1.140301 1.393271 1.725864 91.851074
25 52 0.115641 0.151987 0.191780 0.282580 0.427161 0.603150 0.744964 0.880026 1.046795 1.289245 1.561618 92.705055
25 53 0.080192 0.104948 0.129490 0.190613 0.298885 0.436681 0.549421 0.660082 0.799130 0.989966 1.189644 94.570946
25 54 0.057958 0.091170 0.125120 0.182824 0.277856 0.400206 0.498237 0.587808 0.705112 0.873017 1.054549 95.146141
25 55 0.097273 0.139543 0.178945 0.248823 0.354605 0.480452 0.577697 0.667655 0.784432 0.953847 1.141314 94.375404
25 56 0.078734 0.123194 0.165147 0.229281 0.321898 0.429157 0.517908 0.611390 0.734155 0.893354 1.066112 94.829666
25 57 0.047776 0.061645 0.079835 0.124226 0.197308 0.279263 0.350334 0.436157 0.543851 0.676523 0.813399 96.389679
25 58 0.025824 0.043751 0.064543 0.096281 0.148603 0.221994 0.292687 0.367279 0.463588 0.597665 0.750560 96.927223
25 59 0.028089 0.046373 0.066900 0.099736 0.154843 0.233988 0.309411 0.387749 0.488988 0.631802 0.794361 96.757759
25 60 0.043982 0.062525 0.085161 0.128771 0.198829 0.293471 0.379759 0.464019 0.560809 0.701112 0.865386 96.216171
25 61 0.065894 0.127958 0.176841 0.214564 0.277694 0.395179 0.503176 0.580942 0.671074 0.824488 1.017541 95.144646
25 62 0.055819 0.087949 0.120859 0.167010 0.234735 0.339625 0.439941 0.526008 0.614111 0.754964 0.932067 95.726913
25 63 0.044344 0.075027 0.106564 0.150863 0.226274 0.338173 0.438970 0.529117 0.641445 0.806748 0.994408 95.648071
25 64 0.054297 0.089738 0.125637 0.174714 0.250375 0.366049 0.474704 0.574395 0.692944 0.867563 1.072823 95.256760
25 65 0.047614 0.078028 0.111509 0.164001 0.256379 0.399812 0.529338 0.634741 0.754123 0.940952 1.158035 94.925468
25 66 0.125157 0.187427 0.240935 0.322057 0.447297 0.622033 0.767406 0.885560 1.023229 1.238953 1.493535 92.646416
25 67 0.108631 0.222618 0.315864 0.365739 0.452882 0.657840 0.860865 0.979827 1.089213 1.310662 1.608223 92.027634
25 68 0.152154 0.192413 0.234288 0.335760 0.500353 0.698211 0.853859 1.001139 1.178271 1.428275 1.699987 91.725288
25 69 0.146464 0.215260 0.269415 0.366502 0.545137 0.785638 0.971686 1.131265 1.351521 1.674624 2.018595 90.523895
25 70 0.204615 0.257631 0.312279 0.451338 0.684033 0.955287 1.159519 1.364531 1.633469 1.989558 2.352652 88.635086
25 71 0.174134 0.320708 0.426223 0.513969 0.701481 1.080024 1.425321 1.614856 1.798986 2.176969 2.651314 87.116013
25 72 0.112440 0.224511 0.353888 0.487005 0.687526 1.044230 1.404879 1.655388 1.887442 2.277809 2.767637 87.097244
25 73 0.293990 0.377277 0.444887 0.608243 0.881178 1.254559 1.566901 1.825497 2.106926 2.517646 2.983659 85.139236
25 74 0.201957 0.349562 0.501012 0.690454 0.985290 1.430765 1.823818 2.112133 2.429445 2.900396 3.430283 83.144882
25 75 0.143969 0.247494 0.363441 0.530209 0.818150 1.302266 1.785564 2.148776 2.493570 3.026868 3.653506 83.486191
25 76 0.128086 0.258422 0.410001 0.577163 0.865711 1.425286 2.018155 2.403358 2.711305 3.252643 3.908585 82.041283
25 77 0.237718 0.420723 0.568578 0.756505 1.142131 1.805976 2.366107 2.659812 2.951738 3.524550 4.174926 79.391235
25 78 0.344976 0.415201 0.492463 0.748711 1.237869 1.881057 2.348583 2.679940 3.063782 3.712180 4.404611 78.670624
25 79 0.154378 0.355625 0.587423 0.790103 1.162255 1.960733 2.764557 3.133226 3.359918 3.961050 4.733494 77.037239
25 80 0.219179 0.387821 0.558844 0.792137 1.254624 2.144796 2.999291 3.421447 3.677774 4.309120 5.059486 75.175476
25 81 0.334201 0.614570 0.845966 1.092653 1.593235 2.575008 3.481612 3.873587 4.068221 4.577788 5.165037 71.778122
25 82 0.377129 0.604194 0.831670 1.170667 1.707161 2.520013 3.204225 3.614391 3.981621 4.635413 5.368806 71.984711
25 83 0.339966 0.628968 0.847992 1.049291 1.500046 2.480343 3.411824 3.786716 3.969434 4.548300 5.247006 72.190109
25 84 0.343433 0.674936 0.961076 1.193782 1.635647 2.590316 3.563037 4.023080 4.235184 4.709013 5.260681 70.809814
25 85 0.411235 0.650496 0.883000 1.194566 1.659225 2.420594 3.132568 3.566092 3.847990 4.328717 4.907876 72.997643
25 86 0.422354 0.728915 0.977620 1.273289 1.784605 2.586455 3.234416 3.576061 3.875854 4.368342 4.892493 72.279594
25 87 0.415532 0.655182 0.875957 1.180202 1.656569 2.364867 2.948666 3.299334 3.609113 4.118008 4.696501 74.180069
25 88 0.720167 0.796304 0.856511 1.218483 1.880058 2.631077 3.105030 3.475824 3.903560 4.436955 4.877109 72.098923
25 89 0.391510 0.762845 1.098956 1.341734 1.685364 2.453802 3.182327 3.480974 3.625245 4.065911 4.639899 73.271439
25 90 0.455973 0.845771 1.136610 1.302473 1.588398 2.334697 3.080198 3.402393 3.537638 3.977179 4.583604 73.755066
25 91 0.558688 0.871915 1.141510 1.446301 1.837308 2.507380 3.089527 3.399688 3.623275 4.061934 4.591023 72.871452
25 92 0.491289 0.797397 1.075451 1.416536 1.878623 2.528311 3.043323 3.346639 3.609108 4.006837 4.440631 73.365852
25 93 0.555698 0.659217 0.786537 1.156381 1.713844 2.256524 2.613584 2.970562 3.384544 3.825727 4.198704 75.878677
25 94 0.541244 0.651705 0.763239 1.087386 1.593736 2.144528 2.511172 2.808254 3.147058 3.581178 3.991979 77.178520
25 95 0.327275 0.671065 0.919788 1.077450 1.428178 2.169106 2.802266 3.019326 3.156363 3.538577 3.975613 76.914993
25 96 0.304010 0.494879 0.680029 0.926376 1.290943 1.843364 2.335745 2.676606 2.981430 3.436796 3.948768 79.081055
25 97 0.196966 0.282521 0.384577 0.588623 0.926917 1.386470 1.794063 2.138587 2.489609 2.979978 3.520619 83.311066
25 98 0.221041 0.436587 0.596025 0.708920 0.965223 1.516311 2.032155 2.281436 2.477807 2.876907 3.332352 82.555237
25 99 0.290440 0.415179 0.528437 0.736270 1.082298 1.564651 1.954976 2.231257 2.505575 2.917084 3.362958 82.410873
25 100 0.187696 0.292096 0.385434 0.536672 0.798467 1.182098 1.516903 1.790488 2.102458 2.545500 3.025811 85.636375
25 101 0.115752 0.183732 0.262101 0.394904 0.612156 0.907851 1.170503 1.413099 1.703210 2.094458 2.516953 88.625282
25 102 0.186975 0.259111 0.317821 0.446706 0.684640 1.018650 1.286988 1.495162 1.732486 2.090107 2.479049 88.002304
25 103 0.098348 0.222421 0.351040 0.450193 0.620588 0.973772 1.346206 1.589476 1.803776 2.163619 2.601739 87.778824
25 104 0.081851 0.129704 0.187686 0.285445 0.449771 0.699767 0.940283 1.145727 1.360144 1.693964 2.103385 90.922272
25 105 0.169407 0.196955 0.225433 0.332585 0.525537 0.751763 0.921377 1.098344 1.331835 1.654320 1.992683 90.799759
25 106 0.103406 0.221034 0.324452 0.395130 0.540500 0.866323 1.195341 1.374440 1.515307 1.802369 2.153257 89.508438
25 107 0.113403 0.188016 0.260416 0.360718 0.532758 0.833548 1.132546 1.352343 1.554636 1.892787 2.306685 89.472145
25 108 0.093954 0.166718 0.246631 0.346165 0.494514 0.723206 0.937532 1.117104 1.324446 1.641888 2.017457 90.890388
25 109 0.185734 0.237673 0.274499 0.375897 0.557429 0.805879 0.999071 1.153032 1.330651 1.607591 1.915898 90.556648
25 110 0.075751 0.163261 0.249617 0.326367 0.481716 0.810162 1.149324 1.346992 1.510325 1.832456 2.218028 89.835999
25 111 0.070559 0.139474 0.207510 0.275138 0.407624 0.692879 1.009648 1.228133 1.408031 1.736379 2.156316 90.668312
25 112 0.107923 0.167202 0.229734 0.331065 0.486251 0.711714 0.912000 1.075002 1.251962 1.541800 1.895060 91.290291
25 113 0.143850 0.266868 0.340439 0.394243 0.538261 0.855039 1.144721 1.276962 1.385236 1.652192 1.988901 90.013290
25 114 0.088391 0.177734 0.264447 0.340825 0.475912 0.757146 1.052322 1.234674 1.370888 1.632380 1.968165 90.637115
25 115 0.100101 0.171562 0.253373 0.363352 0.526935 0.763908 0.971706 1.124743 1.279550 1.532540 1.842866 91.069359
25 116 0.221827 0.292789 0.332185 0.432279 0.610918 0.834716 0.991026 1.123275 1.296919 1.535800 1.776502 90.551765
25 117 0.138805 0.181956 0.221416 0.324455 0.520084 0.762643 0.921058 1.041525 1.214631 1.490120 1.777658 91.405647
25 118 0.059510 0.119345 0.185740 0.265862 0.409768 0.658584 0.906073 1.095300 1.297188 1.609622 1.960689 91.432320
25 119 0.155214 0.179906 0.215089 0.338692 0.555525 0.811980 0.995965 1.163759 1.373160 1.687720 2.023633 90.499352
25 120 0.087572 0.180898 0.258877 0.324079 0.462948 0.755042 1.039799 1.189886 1.316835 1.591021 1.926280 90.866768
25 121 0.055733 0.108211 0.170508 0.239645 0.347823 0.572694 0.835042 1.026548 1.173062 1.456078 1.851503 92.163155
25 122 0.052915 0.102773 0.157616 0.222776 0.343626 0.598784 0.895958 1.118454 1.306323 1.643827 2.080508 91.476440
25 123 0.070688 0.137682 0.212629 0.302525 0.460962 0.747916 1.043780 1.253669 1.449350 1.784300 2.185315 90.351181
25 124 0.117472 0.137030 0.163947 0.258036 0.427425 0.643195 0.814026 0.970906 1.159706 1.467832 1.831808 92.008614
25 125 0.054746 0.113462 0.173910 0.234358 0.349386 0.587597 0.842016 1.008834 1.160847 1.464502 1.861236 92.149101
25 126 0.050014 0.105775 0.174193 0.247264 0.372164 0.642982 0.959411 1.178621 1.345573 1.669167 2.097923 91.156914
25 127 0.088097 0.153043 0.207253 0.284856 0.448688 0.728768 0.972281 1.124319 1.293272 1.610207 1.978642 91.110573
25 128 0.084345 0.105711 0.131778 0.204933 0.337198 0.514557 0.666348 0.815675 1.000672 1.286515 1.616646 93.235619
25 129 0.051636 0.105257 0.168800 0.232133 0.330043 0.526781 0.746779 0.907265 1.042550 1.282050 1.595063 93.011642
25 130 0.061375 0.123613 0.189325 0.251086 0.360689 0.603569 0.871040 1.027965 1.126844 1.352521 1.657342 92.374626
25 131 0.071593 0.145275 0.209639 0.257594 0.349799 0.557793 0.780988 0.920506 1.024834 1.231127 1.497631 92.953217
25 132 0.046780 0.070534 0.098832 0.149859 0.239898 0.386804 0.532355 0.652759 0.771839 0.983133 1.255500 94.811707
25 133 0.049496 0.102627 0.157962 0.206211 0.290722 0.459939 0.636654 0.751803 0.853567 1.040720 1.270249 94.180046
25 134 0.093742 0.118042 0.139697 0.207825 0.344948 0.510613 0.608411 0.678615 0.786201 0.974087 1.170095 94.367722
25 135 0.072730 0.108631 0.139709 0.193993 0.295326 0.443433 0.558208 0.637010 0.730556 0.898508 1.082676 94.839218
25 136 0.053477 0.085776 0.116380 0.162997 0.245429 0.377804 0.497037 0.588252 0.690710 0.866188 1.066668 95.249283
25 137 0.060801 0.120279 0.181689 0.224604 0.283901 0.429783 0.592711 0.683852 0.723218 0.832904 0.990200 94.876060
25 138 0.077501 0.150350 0.208680 0.244188 0.300229 0.432832 0.570056 0.643617 0.678359 0.771646 0.905636 95.016899
25 139 0.069383 0.130522 0.172126 0.196110 0.245099 0.359342 0.469104 0.528846 0.574685 0.685664 0.834687 95.734436
25 140 0.017148 0.030213 0.046987 0.075339 0.127234 0.203786 0.271614 0.328613 0.395223 0.502763 0.628714 97.372368
25 141 0.022606 0.039255 0.056365 0.080218 0.120288 0.179865 0.238072 0.296215 0.364554 0.460481 0.569909 97.572174
25 142 0.008174 0.013887 0.020958 0.034092 0.062649 0.112546 0.167259 0.222705 0.286988 0.380356 0.482589 98.207794
25 143 0.026930 0.046173 0.068515 0.104497 0.164295 0.238005 0.294319 0.346366 0.418308 0.528593 0.650934 97.113068
25 144 0.044820 0.084770 0.107270 0.126196 0.179128 0.277033 0.355996 0.395391 0.440184 0.537894 0.653714 96.797607
25 145 0.012698 0.019378 0.026739 0.042787 0.077918 0.133557 0.186520 0.235509 0.290612 0.375336 0.468706 98.130241
25 146 0.008543 0.015268 0.024753 0.041835 0.076387 0.133686 0.193784 0.249392 0.308764 0.400154 0.504423 98.043007
25 147 0.041346 0.085609 0.117133 0.136282 0.179316 0.268483 0.354212 0.403430 0.442503 0.524680 0.630431 96.816574
25 148 0.023870 0.044791 0.066599 0.091074 0.127570 0.180696 0.229562 0.271163 0.318325 0.394244 0.483961 97.768143
25 149 0.007127 0.012371 0.018870 0.030022 0.054485 0.098380 0.148596 0.198018 0.249041 0.323425 0.406082 98.453583
25 150 0.015184 0.025356 0.038041 0.061053 0.103827 0.161959 0.212320 0.257571 0.311884 0.395990 0.488465 97.928352
25 151 0.031540 0.071055 0.098919 0.111856 0.147502 0.228742 0.307402 0.349237 0.382973 0.461236 0.563627 97.245911
25 152 0.009402 0.016706 0.025713 0.040179 0.068477 0.116932 0.168485 0.213128 0.256702 0.329214 0.419019 98.336044
25 153 0.007621 0.013221 0.020530 0.033733 0.060376 0.100932 0.142234 0.185026 0.236634 0.311892 0.395703 98.492096
25 154 0.036597 0.058843 0.076798 0.101155 0.145120 0.205930 0.256043 0.299300 0.352622 0.433171 0.523035 97.511383
25 155 0.018029 0.031547 0.046439 0.067112 0.102564 0.157654 0.208132 0.247923 0.290263 0.362378 0.448768 98.019196
25 156 0.028911 0.052911 0.068404 0.078822 0.105770 0.166202 0.226718 0.264933 0.297278 0.363783 0.448999 97.897270
25 157 0.020201 0.033342 0.047032 0.066793 0.101385 0.156482 0.207161 0.244920 0.282925 0.350666 0.431721 98.057373
25 158 0.040220 0.072030 0.099013 0.120873 0.152732 0.209329 0.265074 0.307661 0.345767 0.407799 0.485745 97.493759
25 159 0.025970 0.043570 0.058658 0.075794 0.106436 0.155981 0.201047 0.235577 0.271558 0.332623 0.405792 98.086990
25 160 0.017103 0.030271 0.044504 0.061925 0.090945 0.137258 0.180471 0.212834 0.244681 0.300593 0.368263 98.311150
25 161 0.032968 0.058324 0.075905 0.090357 0.117540 0.162251 0.200173 0.227310 0.256299 0.306016 0.365278 98.107574
25 162 0.027808 0.038998 0.049858 0.069161 0.099731 0.138123 0.169046 0.195573 0.223978 0.269215 0.320170 98.398338
25 163 0.022439 0.038791 0.051401 0.065243 0.089655 0.124312 0.152384 0.176093 0.206102 0.252134 0.303109 98.518341
25 164 0.011173 0.019505 0.030553 0.047736 0.074777 0.107726 0.135729 0.162091 0.192583 0.236360 0.284415 98.697350
25 165 0.018465 0.027114 0.033052 0.043678 0.065469 0.095190 0.120231 0.145151 0.176536 0.220166 0.266228 98.788719
25 166 0.006679 0.011967 0.018921 0.030536 0.053689 0.089380 0.123697 0.154227 0.187287 0.235197 0.284906 98.803513
25 167 0.024711 0.044703 0.062311 0.080995 0.111103 0.155107 0.192804 0.220832 0.249432 0.295776 0.349097 98.213127
25 168 0.019439 0.037534 0.053602 0.068660 0.096148 0.140329 0.179252 0.206893 0.235264 0.284926 0.342688 98.335266
25 169 0.004369 0.007470 0.012016 0.020749 0.040044 0.074092 0.113343 0.151828 0.189212 0.243113 0.301864 98.841896
25 170 0.014580 0.024604 0.035611 0.053091 0.083228 0.121988 0.154497 0.184628 0.221809 0.278803 0.341166 98.485992
25 171 0.024751 0.050077 0.070665 0.086977 0.118020 0.173643 0.225375 0.258397 0.287355 0.339991 0.402640 97.962112
25 172 0.009040 0.015655 0.023417 0.036105 0.060736 0.099371 0.138394 0.174871 0.213910 0.273005 0.341289 98.614212
25 173 0.004605 0.007665 0.012041 0.021286 0.041976 0.074573 0.109178 0.147353 0.194481 0.261026 0.331767 98.794052
25 174 0.023855 0.036165 0.049622 0.074877 0.116731 0.163560 0.200281 0.239511 0.290941 0.359695 0.430856 98.013908
25 175 0.026810 0.044028 0.059609 0.085328 0.132467 0.189558 0.230553 0.267565 0.319220 0.393742 0.468474 97.782646
25 176 0.007852 0.013239 0.020145 0.032838 0.060312 0.107181 0.157244 0.205382 0.258101 0.334955 0.418477 98.384270
25 177 0.015471 0.026531 0.039135 0.058819 0.096717 0.155153 0.210435 0.258330 0.311230 0.392842 0.483410 97.951927
25 178 0.038166 0.081156 0.114966 0.131509 0.168621 0.256267 0.342301 0.382769 0.406740 0.475973 0.570168 97.031364
25 179 0.028469 0.054481 0.079837 0.103611 0.143259 0.214154 0.282417 0.329083 0.370972 0.450728 0.552024 97.390961
25 180 0.008146 0.014044 0.022472 0.037545 0.069432 0.129055 0.200378 0.265746 0.324540 0.414088 0.519603 97.994949
25 181 0.033091 0.066595 0.098273 0.126850 0.179310 0.270070 0.352486 0.406451 0.462960 0.562739 0.681223 96.759949
25 182 0.046205 0.069465 0.092209 0.130644 0.196688 0.285187 0.357062 0.415165 0.482783 0.590264 0.712208 96.622116
25 183 0.034234 0.045508 0.057022 0.086316 0.143698 0.219476 0.281298 0.342297 0.422267 0.538904 0.664469 97.164513
25 184 0.017787 0.029868 0.044789 0.070540 0.122114 0.206491 0.288100 0.356229 0.431296 0.552656 0.694010 97.186119
25 185 0.046471 0.094011 0.137597 0.170095 0.225323 0.337389 0.450797 0.521655 0.578170 0.684898 0.821299 95.932297
25 186 0.057993 0.103855 0.143262 0.176833 0.233110 0.339451 0.443496 0.516320 0.583200 0.702041 0.855741 95.844696
25 187 0.029659 0.050390 0.074498 0.109029 0.169355 0.269265 0.367870 0.444860 0.519445 0.642496 0.793267 96.529861
25 188 0.065828 0.118126 0.163118 0.204771 0.274985 0.393914 0.502277 0.585392 0.679514 0.826493 1.003130 95.182457
25 189 0.081609 0.109471 0.135744 0.190365 0.282210 0.408493 0.513886 0.604591 0.707033 0.860769 1.036094 95.069733
25 190 0.088236 0.152410 0.205416 0.260805 0.355813 0.508836 0.643642 0.745586 0.859502 1.028144 1.219727 93.931885
25 191 0.053901 0.096195 0.146585 0.212084 0.313509 0.464698 0.601100 0.706086 0.819115 0.993010 1.195501 94.398209
25 192 0.148521 0.198104 0.224992 0.286571 0.400317 0.558328 0.680892 0.781189 0.901178 1.078112 1.272393 93.469406
25 193 0.101615 0.183127 0.252468 0.319096 0.430955 0.623034 0.786606 0.886871 0.997787 1.201485 1.447446 92.769508
25 194 0.074533 0.151949 0.229086 0.289762 0.394671 0.626008 0.871471 1.017532 1.120127 1.326821 1.597170 92.300873
25 195 0.150906 0.208741 0.257380 0.354134 0.517714 0.737125 0.916036 1.069178 1.245522 1.493590 1.760807 91.288872
25 196 0.151229 0.220849 0.286769 0.396190 0.564068 0.795231 0.989678 1.150388 1.329530 1.589002 1.877812 90.649254
25 197 0.130627 0.202436 0.270403 0.377160 0.554152 0.809432 1.025568 1.192919 1.378601 1.657489 1.970580 90.430626
25 198 0.101564 0.183895 0.263712 0.359339 0.526131 0.800929 1.043040 1.204019 1.378711 1.673473 2.011482 90.453705
25 199 0.182005 0.244338 0.289171 0.390949 0.567477 0.815984 1.017806 1.176882 1.356823 1.638177 1.959188 90.361198
25 200 0.069575 0.146711 0.230182 0.306193 0.434545 0.691560 0.963852 1.151816 1.320126 1.614624 1.982332 91.088486
25 201 0.057101 0.106389 0.158483 0.224484 0.351583 0.614766 0.905302 1.105173 1.267766 1.574077 1.968733 91.666145
25 202 0.088546 0.168396 0.250423 0.341749 0.492224 0.770096 1.057744 1.266707 1.452842 1.761507 2.144713 90.205055
25 203 0.075801 0.159265 0.243705 0.320027 0.466574 0.776133 1.109601 1.326442 1.503694 1.825908 2.225425 89.967422
25 204 0.048560 0.084349 0.127430 0.198022 0.330898 0.567494 0.817689 1.026762 1.241057 1.582561 1.997577 91.977600
25 205 0.065175 0.129333 0.195420 0.266919 0.398945 0.650464 0.907562 1.093878 1.277798 1.585220 1.959092 91.470192
25 206 0.144061 0.207829 0.261504 0.364898 0.553254 0.827850 1.061580 1.244490 1.443738 1.747191 2.085530 90.058075
25 207 0.065432 0.141320 0.223135 0.299704 0.437704 0.705707 0.985558 1.179740 1.358580 1.647754 1.990267 90.965096
25 208 0.047010 0.080423 0.122063 0.188792 0.310280 0.507561 0.703224 0.864875 1.030789 1.291474 1.606472 93.247040
25 209 0.114190 0.167458 0.214013 0.295421 0.436870 0.629940 0.789635 0.929901 1.101211 1.345770 1.613704 92.361885
25 210 0.138113 0.246112 0.317461 0.375576 0.510170 0.764951 0.975752 1.073056 1.165154 1.362624 1.593561 91.477463
25 211 0.132590 0.205964 0.267276 0.347376 0.477318 0.666495 0.822882 0.939204 1.065729 1.257151 1.471614 92.346405
25 212 0.130864 0.164530 0.204748 0.299120 0.444858 0.606137 0.731239 0.856487 0.999609 1.180911 1.367271 93.014221
25 213 0.109200 0.180885 0.245241 0.323861 0.443354 0.605309 0.741793 0.859571 1.005832 1.204441 1.416362 92.864151
25 214 0.117473 0.141241 0.173370 0.256135 0.379717 0.505732 0.608753 0.735539 0.894434 1.081272 1.269465 93.836868
25 215 0.109483 0.136402 0.166944 0.248277 0.381505 0.515975 0.608806 0.717749 0.871583 1.064030 1.252069 93.927177
25 216 0.102965 0.183450 0.237537 0.286414 0.389498 0.569917 0.716356 0.800446 0.900497 1.082614 1.290535 93.439774
25 217 0.099294 0.143469 0.182655 0.250616 0.359329 0.503462 0.623602 0.731017 0.856354 1.036781 1.241649 93.971771
25 218 0.042699 0.065951 0.093143 0.139829 0.219975 0.337119 0.446959 0.549907 0.667638 0.835863 1.029373 95.571541
25 219 0.049403 0.077852 0.109200 0.158775 0.237081 0.348090 0.450212 0.545058 0.656223 0.821493 1.018728 95.527885
25 220 0.069597 0.134541 0.182496 0.214891 0.282259 0.424865 0.566390 0.661304 0.751696 0.912734 1.119963 94.679260
25 221 0.032709 0.057043 0.091700 0.147355 0.237497 0.358137 0.461970 0.547517 0.643089 0.792742 0.968587 95.661659
25 222 0.099278 0.132522 0.152428 0.197327 0.273222 0.365745 0.439801 0.519071 0.622947 0.760438 0.911720 95.525505
25 223 0.071295 0.096187 0.125112 0.189722 0.295408 0.408221 0.486981 0.570726 0.686272 0.838703 0.991082 95.240288
25 224 0.080188 0.132050 0.181388 0.251620 0.363392 0.510951 0.633439 0.743509 0.883534 1.075843 1.282253 93.861832
25 225 0.082576 0.126964 0.171828 0.240343 0.349160 0.502649 0.635921 0.751543 0.886590 1.087308 1.317909 93.847206
25 226 0.149548 0.175463 0.205724 0.301897 0.467774 0.650884 0.780501 0.919814 1.108180 1.358124 1.607098 92.274994
25 227 0.131032 0.238197 0.316625 0.384448 0.522447 0.790775 1.019931 1.135703 1.259702 1.528005 1.852734 90.820404
25 228 0.138110 0.232140 0.306031 0.385725 0.528816 0.796483 1.039649 1.184867 1.316658 1.579059 1.902488 90.589973
25 229 0.129047 0.219925 0.298068 0.383938 0.524521 0.775940 1.012152 1.171728 1.322677 1.588960 1.916940 90.656105
25 230 0.166409 0.239002 0.298971 0.401937 0.574897 0.837146 1.062235 1.229667 1.402249 1.681968 2.012813 90.092705
25 231 0.087161 0.172594 0.269665 0.375750 0.548484 0.836463 1.109225 1.299924 1.494217 1.801581 2.150538 89.854401
25 232 0.226485 0.284126 0.320593 0.427081 0.618271 0.890760 1.114570 1.292736 1.487486 1.791841 2.135631 89.410423
25 233 0.118322 0.235933 0.335462 0.409289 0.548351 0.835670 1.109970 1.269353 1.419452 1.709116 2.065287 89.943794
25 234 0.112370 0.215512 0.309919 0.385848 0.516838 0.811532 1.118916 1.290629 1.405440 1.673958 2.042357 90.116676
25 235 0.115783 0.217799 0.317380 0.412110 0.562288 0.831739 1.097559 1.284990 1.464056 1.750712 2.091220 89.854362
25 236 0.202740 0.243173 0.282270 0.403424 0.612230 0.864560 1.053373 1.221847 1.424918 1.716598 2.027604 89.947266
25 237 0.143823 0.235777 0.310119 0.400360 0.555387 0.803278 1.014174 1.160014 1.328760 1.610950 1.936474 90.500885
25 238 0.131686 0.248077 0.344112 0.416501 0.551260 0.851486 1.147764 1.307845 1.428913 1.705968 2.073288 89.793106
25 239 0.145131 0.264039 0.371640 0.459596 0.588566 0.864079 1.151272 1.339602 1.490785 1.771028 2.137565 89.416695
25 240 0.188441 0.286974 0.373286 0.485393 0.649592 0.936125 1.215489 1.414553 1.579561 1.865427 2.226641 88.778511
25 241 0.130793 0.268673 0.385078 0.456467 0.586739 0.886908 1.192887 1.376123 1.537105 1.847888 2.241077 89.090263
25 242 0.168018 0.242610 0.325425 0.463424 0.663785 0.949920 1.211895 1.427583 1.637881 1.959475 2.349592 88.600395
25 243 0.160941 0.273627 0.373774 0.494018 0.700889 1.032840 1.329717 1.547691 1.785715 2.135125 2.515561 87.650101
25 244 0.182898 0.275494 0.364148 0.504398 0.720904 1.014917 1.268896 1.491535 1.744466 2.078678 2.435362 87.918304
25 245 0.159911 0.242912 0.322121 0.450780 0.661388 0.950136 1.193669 1.400676 1.636791 1.957269 2.301361 88.722977
25 246 0.190435 0.294942 0.385195 0.519441 0.741354 1.058042 1.319711 1.520499 1.747632 2.072597 2.422933 87.727219
25 247 0.123876 0.254028 0.389502 0.506748 0.698850 1.052538 1.389152 1.588057 1.758823 2.058746 2.421121 87.758560
25 248 0.271298 0.287109 0.328712 0.501986 0.782613 1.053176 1.242364 1.466938 1.750296 2.071621 2.354923 87.888962
25 249 0.257874 0.296297 0.342412 0.502066 0.763500 1.027939 1.197802 1.372756 1.604646 1.896365 2.167171 88.571175
25 250 0.150028 0.294915 0.408668 0.490291 0.656591 0.999529 1.313604 1.473078 1.606318 1.874979 2.191019 88.540977
25 251 0.193737 0.304740 0.406363 0.529296 0.703494 0.976718 1.227540 1.416318 1.587247 1.835110 2.122062 88.697372
25 252 0.219606 0.315825 0.385177 0.504467 0.703780 0.967251 1.163545 1.312573 1.489210 1.736655 1.987820 89.214096
25 253 0.152590 0.261990 0.364556 0.480272 0.646136 0.877060 1.062996 1.196975 1.351326 1.577473 1.826919 90.201706
25 254 0.272397 0.301090 0.340587 0.496899 0.749047 0.975616 1.112123 1.273491 1.490605 1.723265 1.910224 89.354660
25 255 0.280488 0.333181 0.380740 0.537350 0.794591 1.044521 1.190265 1.335004 1.532417 1.767587 1.966284 88.837570
25 256 0.242785 0.375440 0.469405 0.600315 0.810551 1.097675 1.300654 1.430121 1.589426 1.838516 2.095399 88.149712
25 257 0.195897 0.307897 0.423422 0.552698 0.708247 0.979729 1.245731 1.428748 1.562762 1.796314 2.097886 88.700668
25 258 0.199982 0.380258 0.502312 0.568086 0.712991 1.042149 1.345052 1.489593 1.604320 1.860081 2.176574 88.118599
25 259 0.240693 0.406891 0.521806 0.621997 0.797886 1.124488 1.397084 1.532021 1.649484 1.900015 2.204200 87.603432
25 260 0.247966 0.316699 0.376508 0.525005 0.770364 1.055225 1.248687 1.402326 1.592231 1.870702 2.155884 88.438400
25 261 0.154226 0.236737 0.318645 0.452197 0.669591 0.950094 1.165930 1.334675 1.538190 1.828838 2.133646 89.217224
25 262 0.194455 0.289115 0.373520 0.509158 0.732620 1.020320 1.231784 1.383826 1.569029 1.847499 2.136818 88.711861
25 263 0.259052 0.301685 0.334370 0.469853 0.725313 1.019924 1.198225 1.332251 1.518853 1.804223 2.085235 88.951019
25 264 0.121173 0.252182 0.379975 0.473380 0.617491 0.898624 1.166787 1.322231 1.461942 1.715454 2.022110 89.568649
25 265 0.215561 0.250177 0.296366 0.442599 0.687692 0.964938 1.170791 1.364917 1.581413 1.861823 2.141762 89.021965
25 266 0.187565 0.296919 0.388864 0.511518 0.705156 0.985534 1.218344 1.389528 1.578786 1.860962 2.168267 88.708565
25 267 0.104041 0.225592 0.345644 0.428925 0.567032 0.860962 1.156766 1.322466 1.451794 1.703089 2.018079 89.815613
25 268 0.184852 0.199501 0.229896 0.357263 0.585361 0.844121 1.040375 1.241839 1.475994 1.769806 2.054558 90.016434
25 269 0.136579 0.212865 0.287319 0.407825 0.601954 0.849714 1.048962 1.227857 1.460782 1.778183 2.101437 89.886520
25 270 0.155365 0.224794 0.288437 0.396176 0.572594 0.833265 1.061628 1.237779 1.416647 1.695894 2.019812 90.097603
25 271 0.083848 0.180388 0.265234 0.316089 0.423910 0.683711 0.958588 1.114083 1.235031 1.487844 1.815086 91.436180
25 272 0.089099 0.166026 0.241284 0.311643 0.427052 0.658919 0.898377 1.052594 1.173271 1.405712 1.713555 91.862473
25 273 0.145601 0.196908 0.240205 0.336978 0.513117 0.738411 0.908612 1.054771 1.239380 1.503177 1.776929 91.345909
25 274 0.150569 0.195451 0.240608 0.341450 0.499366 0.686804 0.829805 0.959460 1.114007 1.328912 1.558877 92.094688
25 275 0.110857 0.183288 0.249331 0.329591 0.449599 0.618292 0.760497 0.874384 1.005933 1.191471 1.396472 92.830284
25 276 0.133016 0.168429 0.199962 0.280837 0.416329 0.575536 0.690939 0.798701 0.935328 1.121841 1.315212 93.363869
25 277 0.100296 0.156202 0.209983 0.291461 0.416065 0.572544 0.689341 0.785873 0.913957 1.099680 1.298039 93.466560
25 278 0.098494 0.129448 0.156663 0.223558 0.343231 0.491902 0.603870 0.708045 0.841815 1.026122 1.217351 94.159500
25 279 0.057057 0.092560 0.132198 0.190974 0.285511 0.427614 0.554457 0.654857 0.763285 0.933199 1.130345 94.777939
25 280 0.097804 0.168808 0.206949 0.246870 0.350345 0.548818 0.712800 0.789976 0.859622 1.014565 1.192969 93.810478
25 281 0.045847 0.100576 0.159158 0.208436 0.289307 0.455444 0.633166 0.748213 0.835069 0.987165 1.170953 94.366661
25 282 0.021786 0.039528 0.061972 0.094315 0.150917 0.254389 0.372358 0.477619 0.578428 0.741371 0.948529 96.258789
25 283 0.040385 0.066128 0.091401 0.129781 0.197881 0.304608 0.405175 0.494971 0.602918 0.768288 0.953809 95.944656
25 284 0.055546 0.117201 0.162839 0.189539 0.263503 0.444541 0.631028 0.716374 0.751716 0.859708 0.994778 94.813225
25 285 0.046436 0.094989 0.142132 0.175588 0.229355 0.354889 0.503643 0.609986 0.677056 0.792944 0.944503 95.428482
25 286 0.037324 0.055023 0.073180 0.107445 0.169716 0.266153 0.355475 0.429920 0.503380 0.628714 0.779592 96.594078
25 287 0.039624 0.084586 0.122929 0.146778 0.188311 0.270215 0.355532 0.421051 0.482406 0.580873 0.697892 96.609802
25 288 0.035043 0.054923 0.074437 0.101103 0.137999 0.201371 0.265486 0.320729 0.374301 0.473503 0.610351 97.350754
26 27 0.000000 0.000000 0.000000 0.000000 0.000000 0.000000 0.000000 0.000000 0.000000 0.000000 0.000000 0.000000
26 28 0.261532 7.912077 18.355900 44.126083 16.287004 1.625633 0.195398 0.045002 0.021537 0.009660 0.001704 11.158466
26 29 4.231995 10.777959 4.054303 7.914787 10.910054 16.852537 22.397133 11.891978 0.974325 0.031746 0.001255 9.961926
26 30 0.760647 5.478621 5.181982 9.634898 10.020308 10.325025 9.278198 10.989555 12.454505 10.154163 3.877660 11.844437
26 31 0.600381 2.005752 1.015399 2.718919 5.107756 12.257622 14.151708 13.704054 8.869335 7.998199 6.708157 24.862720
26 32 1.452890 2.577017 2.964785 4.243042 4.882027 6.941901 12.408421 9.204003 8.363110 6.843734 7.197395 32.921677
26 33 2.115421 3.040053 2.805743 3.581923 4.554808 6.535938 10.396158 6.848027 6.270425 5.708870 6.862867 41.279766
26 34 1.411817 1.637789 1.986437 3.335039 4.129993 4.599191 7.659487 6.640567 7.917987 6.916004 7.287122 46.478565
26 35 0.503693 1.027637 1.407805 1.937619 2.572394 3.808156 7.308064 5.953435 6.745687 6.432846 7.717767 54.584896
26 36 0.974306 1.157940 1.308088 2.170708 3.330461 4.511418 7.558283 5.734230 5.999874 5.449223 6.560410 55.245060
26 37 1.413645 1.790896 1.771148 2.453560 3.722831 5.713014 10.203497 7.467983 7.296720 6.263329 7.106680 44.796696
26 38 0.255052 0.508704 0.771520 1.136198 1.771578 2.904800 4.051795 4.705339 5.254544 6.198950 7.096772 65.344742
26 39 0.180900 0.307466 0.432047 0.686137 1.224247 2.206429 3.320966 4.227773 5.142958 6.369102 7.451468 68.450508
26 40 0.558679 0.772066 1.012574 1.630494 2.564923 3.626534 4.456271 5.039021 5.686853 6.512012 7.173008 60.967564
26 41 0.344204 0.686718 0.980025 1.309236 1.813480 2.743639 3.700705 4.249711 4.717086 5.489288 6.313796 67.652115
26 42 0.134107 0.201049 0.271130 0.444085 0.770721 1.300464 1.879973 2.434775 3.108454 4.102018 5.170422 80.182800
26 43 0.100623 0.174688 0.264758 0.439815 0.731579 1.184216 1.717183 2.258713 2.897176 3.746460 4.644266 81.840530
26 44 0.258076 0.276093 0.339229 0.625161 1.079070 1.451492 1.733541 2.136267 2.731259 3.436758 4.102293 81.830765
26 45 0.165385 0.221261 0.284418 0.456593 0.705162 0.976672 1.233999 1.544525 1.975133 2.524949 3.085176 86.826729
26 46 0.094119 0.144412 0.179228 0.260868 0.414696 0.655890 0.890600 1.093570 1.353811 1.771398 2.249820 90.891586
26 47 0.085819 0.150781 0.211610 0.306232 0.466206 0.754198 1.082152 1.346529 1.602976 2.006443 2.484578 89.502472
26 48 0.130101 0.205401 0.274760 0.398023 0.575478 0.835074 1.113853 1.367427 1.640719 2.024996 2.470763 88.963402
26 49 0.148790 0.181600 0.215220 0.328241 0.498545 0.690921 0.869078 1.067870 1.324405 1.666803 2.037209 90.971321
26 50 0.040372 0.059563 0.078987 0.117665 0.188095 0.282766 0.363691 0.446100 0.562024 0.737499 0.939341 96.183899
26 51 0.052444 0.097746 0.131132 0.168123 0.255827 0.415254 0.555018 0.645221 0.759225 0.970245 1.214779 94.734985
26 52 0.093961 0.107195 0.122419 0.183100 0.292210 0.409078 0.492618 0.590697 0.734097 0.926975 1.122259 94.925392
26 53 0.071162 0.082959 0.098019 0.152276 0.251412 0.355326 0.424894 0.503977 0.619061 0.774373 0.929080 95.737457
26 54 0.051568 0.077959 0.105074 0.153956 0.236614 0.333758 0.405675 0.473093 0.566555 0.699730 0.838961 96.057060
26 55 0.110102 0.129592 0.137359 0.185879 0.284659 0.394032 0.457089 0.516273 0.612801 0.756820 0.901783 95.513603
26 56 0.063873 0.093659 0.123129 0.174619 0.255014 0.348406 0.423406 0.500286 0.601800 0.739219 0.885569 95.791016
26 57 0.055294 0.062221 0.072595 0.112311 0.180258 0.246874 0.295106 0.360490 0.451654 0.563834 0.675272 96.924088
26 58 0.031823 0.049853 0.066053 0.093324 0.141630 0.205600 0.261272 0.320067 0.398823 0.508261 0.630534 97.292763
26 59 0.032688 0.050687 0.068790 0.099043 0.150198 0.217666 0.276823 0.338907 0.421968 0.539238 0.670337 97.133659
26 60 0.065946 0.075072 0.082811 0.121040 0.192760 0.269950 0.320513 0.379376 0.469390 0.595559 0.728561 96.699020
26 61 0.054124 0.099840 0.136779 0.169373 0.229356 0.337494 0.434603 0.501552 0.579371 0.717600 0.884203 95.855705
26 62 0.073657 0.095822 0.106110 0.139332 0.209230 0.304296 0.373867 0.436080 0.522986 0.658624 0.809903 96.270088
26 63 0.036431 0.059613 0.086206 0.128226 0.196375 0.291262 0.376759 0.456647 0.554279 0.695561 0.856548 96.262100
26 64 0.045989 0.072029 0.096534 0.135999 0.204243 0.305425 0.398465 0.484148 0.585884 0.734697 0.906650 96.029938
26 65 0.042347 0.068847 0.095302 0.135950 0.208099 0.315163 0.412459 0.502982 0.619283 0.793087 0.991703 95.814774
26 66 0.093454 0.134491 0.167857 0.232751 0.350551 0.508432 0.630706 0.732952 0.864936 1.064964 1.282796 93.936111
26 67 0.077902 0.156941 0.218109 0.259700 0.349704 0.535781 0.705851 0.799273 0.897210 1.098081 1.347604 93.553841
26 68 0.145040 0.167581 0.194651 0.289192 0.444431 0.594903 0.687335 0.792143 0.942404 1.147827 1.358427 93.236069
26 69 0.126871 0.180800 0.222275 0.302020 0.449911 0.633753 0.771536 0.902269 1.090093 1.348901 1.610582 92.360992
26 70 0.177882 0.207115 0.249348 0.380140 0.584196 0.773696 0.900605 1.062367 1.291107 1.571943 1.849098 90.952507
26 71 0.134764 0.226288 0.285934 0.364786 0.546647 0.853979 1.104876 1.260041 1.453962 1.799132 2.183917 89.785675
26 72 0.077058 0.150390 0.230724 0.323481 0.488880 0.774454 1.060047 1.275433 1.504536 1.872825 2.306687 89.935486
26 73 0.190768 0.236744 0.284227 0.428411 0.687656 0.988611 1.204713 1.411224 1.686066 2.071304 2.479872 88.330406
26 74 0.126024 0.214356 0.304638 0.444930 0.703521 1.080310 1.413728 1.695536 2.039673 2.510566 2.991076 86.475639
26 75 0.079801 0.133544 0.195529 0.306310 0.527658 0.887744 1.251233 1.575411 1.947853 2.489181 3.089851 87.515884
26 76 0.067222 0.131418 0.206699 0.318081 0.553089 0.970209 1.396997 1.738108 2.122418 2.715380 3.368508 86.411873
26 77 0.133062 0.224150 0.319306 0.494718 0.865449 1.418078 1.868804 2.195066 2.603207 3.218257 3.825878 82.834023
26 78 0.228502 0.270793 0.339728 0.583682 1.040540 1.516050 1.818442 2.134427 2.591059 3.208340 3.802925 82.465515
26 79 0.087512 0.186862 0.297110 0.437892 0.756733 1.374362 2.020967 2.488580 2.982633 3.738705 4.488291 81.140350
26 80 0.150753 0.245570 0.344153 0.543932 0.982701 1.659072 2.234682 2.672669 3.214821 4.030790 4.807631 79.113228
26 81 0.244815 0.427372 0.585361 0.843345 1.420289 2.314336 2.959677 3.264735 3.638880 4.316463 4.958864 75.025864
26 82 0.211243 0.343901 0.514688 0.825312 1.379728 2.163428 2.836362 3.329828 3.823682 4.523547 5.223290 74.824997
26 83 0.259795 0.433000 0.560385 0.782033 1.326305 2.221232 2.914796 3.284401 3.726219 4.482899 5.186907 74.822029
26 84 0.238979 0.474680 0.717332 0.982510 1.486333 2.396925 3.204045 3.593359 3.921014 4.562778 5.256570 73.165482
26 85 0.420356 0.611848 0.784647 1.111195 1.670908 2.395640 2.911929 3.242904 3.615658 4.195014 4.790559 74.249336
26 86 0.365395 0.580248 0.777781 1.102166 1.703085 2.544705 3.178329 3.550179 3.928506 4.478934 4.995562 72.795113
26 87 0.509461 0.719626 0.869207 1.169674 1.691437 2.324671 2.750364 3.068494 3.480350 4.035082 4.556371 74.825264
26 88 0.675572 0.703600 0.821294 1.312178 2.045468 2.622773 2.924632 3.293209 3.764889 4.272313 4.694933 72.869133
26 89 0.352116 0.643751 0.854531 1.074991 1.554179 2.411228 3.091809 3.350446 3.578579 4.099440 4.642647 74.346283
26 90 0.381064 0.714109 0.926813 1.092471 1.488814 2.315270 3.014336 3.265300 3.474412 4.042683 4.693583 74.591141
26 91 0.535525 0.782401 0.946596 1.223103 1.716821 2.464222 3.012265 3.267484 3.493705 3.959470 4.482229 74.116173
26 92 0.411218 0.646205 0.850385 1.157848 1.670192 2.370094 2.896187 3.215986 3.531875 3.986712 4.439442 74.823853
26 93 0.554890 0.614920 0.709144 1.070165 1.626574 2.081759 2.322329 2.618968 3.038846 3.497909 3.880526 77.983971
26 94 0.654231 0.694259 0.746316 1.074470 1.584897 2.012577 2.232797 2.492779 2.870514 3.312688 3.701703 78.622765
26 95 0.301829 0.540857 0.695144 0.889210 1.357788 2.120424 2.647427 2.821196 3.028024 3.464985 3.865951 78.267166
26 96 0.239620 0.357030 0.471812 0.686439 1.070785 1.594828 2.024279 2.359927 2.727955 3.234103 3.735375 81.497849
26 97 0.266512 0.338657 0.394902 0.564672 0.874993 1.234145 1.474310 1.701702 2.047470 2.557550 3.096028 85.449066
26 98 0.191459 0.372328 0.502030 0.620884 0.897327 1.397570 1.799884 1.992262 2.215540 2.646987 3.109557 84.254166
26 99 0.194736 0.281797 0.368032 0.550846 0.888273 1.331808 1.681673 1.966953 2.295345 2.729327 3.145424 84.565788
26 100 0.139488 0.226557 0.301865 0.423737 0.660328 1.013143 1.310993 1.545919 1.835786 2.269849 2.741045 87.531288
26 101 0.115918 0.186316 0.261060 0.389825 0.603273 0.865611 1.069435 1.257260 1.513566 1.872178 2.260547 89.605019
26 102 0.239777 0.276637 0.298741 0.429752 0.683374 0.961263 1.137878 1.314697 1.570647 1.912573 2.238610 88.936058
26 103 0.071128 0.149813 0.226078 0.307956 0.489089 0.834650 1.168119 1.378588 1.600898 1.987793 2.417488 89.368401
26 104 0.091375 0.133956 0.175330 0.266237 0.437058 0.650331 0.809887 0.964458 1.193097 1.530309 1.894662 91.853302
26 105 0.175072 0.187910 0.216424 0.343955 0.551267 0.727128 0.829975 0.973071 1.191994 1.474880 1.752315 91.576004
26 106 0.087024 0.174598 0.241619 0.314453 0.490293 0.795151 1.034117 1.159033 1.329691 1.645560 1.980821 90.747643
26 107 0.065582 0.107494 0.156803 0.246457 0.421003 0.690023 0.933592 1.134039 1.370930 1.742862 2.159530 90.971687
26 108 0.081574 0.137667 0.192885 0.276990 0.427559 0.642208 0.825162 0.984278 1.191408 1.495066 1.827848 91.917351
26 109 0.164011 0.190538 0.220361 0.338578 0.546785 0.746977 0.861576 0.990587 1.192726 1.469172 1.739434 91.539253
26 110 0.048667 0.099006 0.149057 0.215537 0.372100 0.654082 0.915397 1.100390 1.335275 1.713133 2.096263 91.301086
26 111 0.043489 0.082529 0.122539 0.181821 0.315984 0.564576 0.809318 0.989188 1.193696 1.548796 1.965040 92.183014
26 112 0.089303 0.138139 0.195550 0.297747 0.456692 0.646364 0.794426 0.934627 1.124423 1.407210 1.726708 92.188812
26 113 0.129214 0.211097 0.255631 0.327883 0.509927 0.799253 1.000329 1.099216 1.240947 1.518390 1.817396 91.090714
26 114 0.054442 0.107954 0.166713 0.240238 0.385444 0.647144 0.901634 1.074500 1.248243 1.548455 1.898765 91.726463
26 115 0.096027 0.151536 0.204970 0.297091 0.460118 0.675229 0.843317 0.986303 1.174728 1.454376 1.760602 91.895706
26 116 0.187574 0.230787 0.275066 0.404609 0.608541 0.794212 0.899525 1.019908 1.195012 1.414379 1.625835 91.344551
26 117 0.117147 0.147504 0.180094 0.284642 0.479410 0.676577 0.793119 0.917061 1.113077 1.374374 1.619798 92.297195
26 118 0.037323 0.074277 0.120257 0.188275 0.320364 0.531992 0.741448 0.926244 1.150423 1.472083 1.811388 92.625923
26 119 0.122352 0.136824 0.163107 0.278829 0.498915 0.701969 0.816585 0.972329 1.228214 1.557291 1.861762 91.661819
26 120 0.058534 0.122300 0.182308 0.250132 0.400444 0.664580 0.887613 1.012402 1.170922 1.471105 1.802104 91.977554
26 121 0.034871 0.069938 0.109610 0.163700 0.275666 0.483450 0.697878 0.862882 1.047544 1.365506 1.745523 93.143433
26 122 0.028878 0.056548 0.089095 0.138767 0.246717 0.453746 0.676687 0.861903 1.073080 1.430150 1.865023 93.079407
26 123 0.040952 0.079035 0.126941 0.203284 0.357029 0.597754 0.825307 1.021451 1.269802 1.641814 2.038364 91.798271
26 124 0.091645 0.101691 0.123168 0.211646 0.375250 0.532738 0.634902 0.774091 0.994824 1.293554 1.598979 93.267517
26 125 0.038270 0.078455 0.120954 0.174418 0.285951 0.484403 0.678603 0.822289 0.994354 1.292535 1.641258 93.388512
26 126 0.035127 0.064801 0.097881 0.155279 0.285847 0.515818 0.743445 0.927247 1.142640 1.483794 1.849794 92.698326
26 127 0.067841 0.112462 0.154917 0.232922 0.394880 0.619420 0.789444 0.927685 1.133462 1.464114 1.817399 92.285454
26 128 0.094676 0.109730 0.126312 0.198233 0.331853 0.468663 0.554736 0.663700 0.845495 1.109439 1.390812 94.106354
26 129 0.038650 0.075888 0.120664 0.177280 0.278831 0.451480 0.632195 0.785946 0.955099 1.208648 1.491817 93.783501
26 130 0.049137 0.084672 0.114753 0.168253 0.298699 0.524614 0.721498 0.853359 1.011318 1.282487 1.565523 93.325684
26 131 0.059224 0.117680 0.173585 0.230828 0.338961 0.529398 0.699984 0.807201 0.928349 1.159526 1.436356 93.518913
26 132 0.066955 0.093206 0.113219 0.162737 0.260458 0.388917 0.482789 0.571699 0.710100 0.939479 1.204450 95.005997
26 133 0.043202 0.082792 0.123510 0.174720 0.275641 0.439204 0.584546 0.686844 0.805911 1.000234 1.207167 94.576225
26 134 0.076520 0.091344 0.116204 0.196529 0.336524 0.464497 0.539075 0.628304 0.760098 0.935400 1.101924 94.753578
26 135 0.085207 0.115941 0.137381 0.192507 0.295249 0.412503 0.490188 0.566363 0.682943 0.850046 1.012600 95.159073
26 136 0.045551 0.073383 0.104728 0.156396 0.241030 0.352256 0.445099 0.531004 0.645159 0.817800 1.001410 95.586189
26 137 0.047534 0.085881 0.119204 0.160981 0.245938 0.389598 0.516008 0.593325 0.664943 0.792658 0.929709 95.454224
26 138 0.052788 0.096830 0.138095 0.185112 0.266774 0.395496 0.501202 0.562764 0.624126 0.739521 0.867360 95.569931
26 139 0.063760 0.103247 0.120665 0.147349 0.218583 0.336992 0.419610 0.459793 0.516748 0.640252 0.778890 96.194115
26 140 0.016163 0.026534 0.040023 0.064920 0.109534 0.170157 0.225492 0.282937 0.356567 0.462677 0.580603 97.664391
26 141 0.019823 0.032134 0.045350 0.067574 0.105454 0.157485 0.206324 0.257236 0.319061 0.406149 0.507616 97.875793
26 142 0.006593 0.010996 0.016466 0.027443 0.051061 0.089477 0.130290 0.176753 0.239316 0.330219 0.431318 98.490067
26 143 0.018145 0.030427 0.045331 0.072690 0.123369 0.188946 0.244067 0.299947 0.375274 0.484176 0.601053 97.516571
26 144 0.035815 0.061501 0.074713 0.097248 0.157368 0.246764 0.308360 0.350244 0.418707 0.533534 0.645391 97.070351
26 145 0.009766 0.015357 0.022460 0.037077 0.065749 0.106313 0.143977 0.185320 0.242090 0.328856 0.428387 98.414650
26 146 0.007441 0.012284 0.018255 0.031288 0.061153 0.106832 0.149342 0.194585 0.259721 0.359860 0.467944 98.331299
26 147 0.024271 0.048189 0.068811 0.092686 0.145970 0.237104 0.317571 0.369397 0.424581 0.523302 0.631046 97.117073
26 148 0.016704 0.028385 0.040756 0.061086 0.098064 0.149194 0.194202 0.236278 0.288702 0.368102 0.457600 98.060921
26 149 0.004869 0.008145 0.012553 0.021177 0.038963 0.068264 0.101538 0.140478 0.191431 0.267512 0.356688 98.788383
26 150 0.011864 0.018951 0.026854 0.042809 0.075749 0.120924 0.160959 0.203639 0.263669 0.354127 0.452633 98.267822
26 151 0.022560 0.045788 0.060908 0.075894 0.117740 0.193500 0.257800 0.296920 0.345595 0.437450 0.536701 97.609146
26 152 0.007914 0.013515 0.020401 0.032742 0.056614 0.093783 0.131450 0.169847 0.217346 0.293565 0.387516 98.575302
26 153 0.006778 0.010971 0.016236 0.026713 0.048500 0.080908 0.113839 0.151426 0.202017 0.276282 0.359563 98.706764
26 154 0.023394 0.036714 0.049791 0.072943 0.116086 0.172140 0.218585 0.262964 0.318817 0.399647 0.485960 97.842957
26 155 0.014065 0.023836 0.034460 0.051256 0.082704 0.127403 0.166312 0.201730 0.248118 0.322416 0.407094 98.320602
26 156 0.020578 0.034951 0.045228 0.059021 0.089605 0.141334 0.185719 0.217085 0.254281 0.323744 0.406595 98.221855
26 157 0.014216 0.022733 0.032179 0.048374 0.078557 0.122233 0.160788 0.195035 0.237313 0.307638 0.389949 98.390984
26 158 0.027724 0.045294 0.061776 0.084959 0.125637 0.183896 0.233883 0.273562 0.316755 0.384475 0.460342 97.801697
26 159 0.019789 0.030268 0.040347 0.056787 0.085574 0.126070 0.162790 0.197009 0.236802 0.297563 0.367083 98.379913
26 160 0.014499 0.022508 0.030844 0.046349 0.075862 0.114254 0.144201 0.170383 0.204178 0.258916 0.319914 98.598091
26 161 0.024703 0.040487 0.052978 0.068491 0.096467 0.136640 0.169033 0.193812 0.223181 0.273150 0.329116 98.391937
26 162 0.032398 0.036923 0.039732 0.056089 0.087375 0.117966 0.135919 0.157211 0.189663 0.235499 0.280335 98.630890
26 163 0.017466 0.027707 0.038672 0.055017 0.079170 0.108281 0.133427 0.158112 0.186047 0.225595 0.268707 98.701797
26 164 0.013518 0.020405 0.027350 0.041653 0.067782 0.096126 0.115590 0.136323 0.166253 0.208268 0.250925 98.855804
26 165 0.016281 0.021022 0.025047 0.036541 0.058196 0.083122 0.102751 0.126176 0.157401 0.198587 0.240962 98.933914
26 166 0.007398 0.012075 0.017390 0.027783 0.049622 0.078560 0.101731 0.125084 0.158622 0.208648 0.260499 98.952591
26 167 0.020913 0.033527 0.043344 0.059933 0.093692 0.138877 0.171901 0.196166 0.225784 0.274417 0.325445 98.416000
26 168 0.015240 0.025766 0.033914 0.046671 0.074182 0.115185 0.149566 0.177709 0.211373 0.264405 0.320035 98.565956
26 169 0.004111 0.006676 0.010191 0.017522 0.033000 0.057221 0.083002 0.112151 0.149155 0.204874 0.269170 99.052925
26 170 0.011926 0.018542 0.025785 0.040221 0.067315 0.099669 0.125621 0.154307 0.194741 0.253320 0.314954 98.693596
26 171 0.018369 0.035086 0.047825 0.061942 0.093670 0.146203 0.191617 0.222824 0.257468 0.316916 0.380485 98.227592
26 172 0.008385 0.013595 0.019136 0.029235 0.049426 0.079409 0.108280 0.137974 0.175403 0.232789 0.299423 98.846947
26 173 0.004327 0.007141 0.010979 0.018996 0.036303 0.062413 0.089152 0.119629 0.159365 0.216964 0.280822 98.993912
26 174 0.020670 0.030750 0.040255 0.060511 0.097718 0.138857 0.169536 0.204459 0.255257 0.323802 0.391335 98.266853
26 175 0.020928 0.034206 0.046849 0.068021 0.107361 0.157927 0.198281 0.235421 0.282835 0.352017 0.424149 98.072006
26 176 0.007200 0.011632 0.016792 0.026917 0.048943 0.084028 0.120151 0.159607 0.211695 0.288526 0.373155 98.651352
26 177 0.011024 0.018435 0.027445 0.043724 0.076499 0.125601 0.171437 0.215191 0.270529 0.356255 0.450711 98.233147
26 178 0.031699 0.061784 0.080978 0.099897 0.152915 0.246737 0.318467 0.348315 0.384059 0.468516 0.561738 97.244896
26 179 0.022365 0.041294 0.060202 0.082538 0.123809 0.193086 0.258040 0.304893 0.352755 0.439403 0.543828 97.577789
26 180 0.009991 0.015707 0.021703 0.034508 0.065329 0.117390 0.168700 0.217035 0.277951 0.377631 0.492876 98.201180
26 181 0.025589 0.049297 0.073168 0.100436 0.154078 0.246051 0.333046 0.394000 0.455109 0.558195 0.674254 96.936783
26 182 0.047594 0.067475 0.083593 0.122404 0.197334 0.280086 0.329260 0.374498 0.451375 0.568675 0.687220 96.790489
26 183 0.031784 0.040689 0.051565 0.080627 0.133234 0.195333 0.244599 0.302635 0.386159 0.503158 0.627772 97.402443
26 184 0.017620 0.028064 0.039393 0.061922 0.109107 0.177832 0.238174 0.298600 0.385159 0.517012 0.661000 97.466118
26 185 0.035225 0.065428 0.093415 0.127773 0.196041 0.308495 0.407347 0.472820 0.543952 0.666452 0.802588 96.280464
26 186 0.044868 0.076877 0.103310 0.136915 0.203462 0.312650 0.406912 0.472616 0.547982 0.678722 0.832754 96.182930
26 187 0.029304 0.046787 0.065022 0.096221 0.156241 0.244793 0.320711 0.383863 0.464163 0.595037 0.749542 96.848312
26 188 0.051479 0.088014 0.123373 0.166655 0.239319 0.349785 0.446254 0.521063 0.607819 0.748076 0.915227 95.742935
26 189 0.100647 0.111036 0.119994 0.172446 0.269903 0.372737 0.438658 0.514049 0.628765 0.785784 0.946041 95.539940
26 190 0.061558 0.103003 0.146516 0.207017 0.306091 0.449143 0.573800 0.671698 0.780312 0.946421 1.136947 94.617500
26 191 0.051755 0.084709 0.118903 0.174711 0.275057 0.410697 0.520331 0.612240 0.730666 0.905482 1.097185 95.018265
26 192 0.125260 0.153597 0.176528 0.251038 0.380606 0.518042 0.605812 0.691240 0.811826 0.978828 1.148357 94.158867
26 193 0.081656 0.142496 0.190285 0.247763 0.361020 0.544473 0.695318 0.791284 0.903981 1.098233 1.318268 93.625221
26 194 0.054999 0.108961 0.157919 0.210457 0.325056 0.541242 0.740808 0.857324 0.977441 1.202438 1.463670 93.359688
26 195 0.106431 0.162784 0.218780 0.310142 0.458724 0.653898 0.806878 0.929886 1.082404 1.315239 1.576386 92.378448
26 196 0.156790 0.216920 0.254588 0.341562 0.507150 0.711959 0.851924 0.972965 1.149221 1.397480 1.649031 91.790405
26 197 0.084387 0.136257 0.197064 0.297516 0.462405 0.682956 0.872917 1.040689 1.239039 1.510255 1.800247 91.676270
26 198 0.077542 0.136259 0.187196 0.260157 0.415324 0.663845 0.877292 1.032343 1.224715 1.526750 1.849350 91.749229
26 199 0.131972 0.169494 0.207452 0.317342 0.512478 0.724108 0.863945 1.003132 1.203903 1.479452 1.758987 91.627731
26 200 0.040080 0.084608 0.136028 0.197741 0.322246 0.555293 0.793509 0.969090 1.164196 1.486559 1.856107 92.394547
26 201 0.030683 0.056849 0.084945 0.131217 0.237044 0.436110 0.644061 0.821496 1.038990 1.396941 1.815494 93.306168
26 202 0.046583 0.086601 0.133826 0.208450 0.360095 0.614708 0.858751 1.047514 1.261490 1.601398 1.986188 91.794395
26 203 0.035373 0.072006 0.114150 0.172939 0.305127 0.563873 0.843231 1.062898 1.304107 1.688605 2.117254 91.720436
26 204 0.023516 0.039427 0.060582 0.104084 0.202382 0.375811 0.561449 0.745757 0.982824 1.353434 1.788292 93.762444
26 205 0.036834 0.075499 0.117949 0.172136 0.286429 0.496527 0.707105 0.872641 1.069940 1.395802 1.784912 92.984222
26 206 0.089908 0.131602 0.176153 0.274704 0.461440 0.707324 0.902843 1.077358 1.305352 1.635204 1.984470 91.253647
26 207 0.037184 0.077361 0.122318 0.179326 0.305516 0.553080 0.824520 1.040796 1.271067 1.619923 2.000015 91.968895
26 208 0.037756 0.062162 0.091785 0.146036 0.253030 0.416351 0.572616 0.721124 0.908565 1.187087 1.506628 94.096863
26 209 0.094375 0.140475 0.185517 0.266873 0.406878 0.583640 0.721431 0.847924 1.016973 1.259498 1.524214 92.952202
26 210 0.128452 0.214562 0.257039 0.315363 0.473496 0.722086 0.887049 0.962981 1.082913 1.303464 1.520329 92.132263
26 211 0.106666 0.171644 0.234464 0.316243 0.440023 0.609619 0.749265 0.859109 0.986505 1.174909 1.382258 92.969292
26 212 0.157719 0.175304 0.197782 0.291282 0.446713 0.590880 0.677578 0.778902 0.919688 1.093714 1.256322 93.414116
26 213 0.098377 0.159868 0.218296 0.296125 0.416822 0.572294 0.696740 0.801519 0.932431 1.115168 1.307772 93.384590
26 214 0.138109 0.145941 0.163166 0.245825 0.380429 0.494470 0.564817 0.667394 0.816672 0.989857 1.148358 94.244965
26 215 0.116532 0.134091 0.162798 0.248528 0.377672 0.486539 0.557926 0.657897 0.800903 0.969275 1.129288 94.358551
26 216 0.102130 0.163017 0.191634 0.236497 0.351704 0.527641 0.649290 0.720406 0.827105 1.010907 1.199191 94.020477
26 217 0.083465 0.119678 0.151952 0.213539 0.318047 0.448546 0.550057 0.645261 0.771554 0.950294 1.142606 94.604996
26 218 0.046193 0.071741 0.096159 0.136820 0.210245 0.315493 0.406627 0.489117 0.593491 0.752657 0.940134 95.941322
26 219 0.055246 0.080781 0.102304 0.144184 0.221109 0.323066 0.406322 0.486937 0.596346 0.754536 0.931897 95.897270
26 220 0.055325 0.104594 0.140365 0.171297 0.240807 0.376575 0.504041 0.589682 0.685209 0.855674 1.061560 95.214874
26 221 0.044122 0.069492 0.094254 0.139234 0.221935 0.324908 0.397646 0.460323 0.554966 0.705982 0.875287 96.111855
26 222 0.096077 0.113450 0.126802 0.175040 0.258681 0.344776 0.403572 0.472716 0.570923 0.696616 0.819582 95.921768
26 223 0.091842 0.106471 0.122177 0.182658 0.288633 0.383990 0.437427 0.506734 0.614002 0.747142 0.871603 95.647324
26 224 0.071245 0.114036 0.154934 0.216459 0.321383 0.461316 0.574066 0.669917 0.791327 0.967545 1.157160 94.500610
26 225 0.106282 0.148069 0.173616 0.229509 0.334994 0.469340 0.567429 0.660348 0.794001 0.983707 1.184407 94.348297
26 226 0.135735 0.157850 0.190310 0.288843 0.443950 0.588045 0.681538 0.798788 0.969174 1.192368 1.417971 93.135429
26 227 0.109747 0.192844 0.244961 0.304235 0.446837 0.694368 0.889970 0.998925 1.142235 1.406656 1.689211 91.880013
26 228 0.119904 0.189993 0.241230 0.321636 0.478907 0.721567 0.910752 1.033757 1.188745 1.458688 1.754613 91.580208
26 229 0.106339 0.182770 0.245520 0.320613 0.462424 0.701083 0.904587 1.035419 1.186004 1.456241 1.772712 91.626289
26 230 0.133617 0.194126 0.246073 0.344713 0.517870 0.747866 0.925454 1.069795 1.252118 1.529379 1.836033 91.202957
26 231 0.056038 0.111635 0.178184 0.259394 0.407816 0.662805 0.918015 1.110076 1.310237 1.628473 1.993839 91.363487
26 232 0.174292 0.200417 0.225953 0.342093 0.558103 0.786434 0.928067 1.075389 1.295375 1.598874 1.897313 90.917686
26 233 0.086830 0.171566 0.253668 0.332466 0.478011 0.740380 0.978014 1.124092 1.287555 1.586561 1.930543 91.030312
26 234 0.096992 0.171785 0.227205 0.295670 0.453609 0.738154 0.979263 1.109879 1.254128 1.547830 1.892521 91.232971
26 235 0.086185 0.160773 0.234840 0.320268 0.476418 0.735345 0.963285 1.112869 1.285036 1.588174 1.942201 91.094604
26 236 0.210225 0.231413 0.250107 0.364401 0.577358 0.791060 0.917418 1.060341 1.285279 1.590058 1.883165 90.839180
26 237 0.119819 0.196252 0.268969 0.367625 0.525182 0.743616 0.919135 1.050328 1.215634 1.479242 1.776418 91.337776
26 238 0.104969 0.195737 0.265674 0.333711 0.478759 0.753623 0.996676 1.129966 1.270828 1.559939 1.911597 90.998520
26 239 0.105125 0.196797 0.277425 0.354625 0.499554 0.776376 1.037055 1.198247 1.359918 1.662443 2.031199 90.501236
26 240 0.153326 0.223968 0.284878 0.398364 0.600078 0.880287 1.098391 1.257057 1.448914 1.766468 2.121835 89.766434
26 241 0.099650 0.208702 0.308414 0.380538 0.517996 0.816181 1.101201 1.251090 1.392037 1.706168 2.110607 90.107414
26 242 0.212661 0.264436 0.298125 0.408861 0.615466 0.878607 1.069612 1.236425 1.459924 1.802500 2.180357 89.573029
26 243 0.104575 0.175542 0.251796 0.366643 0.571213 0.878396 1.153493 1.372331 1.623317 1.992881 2.393744 89.116066
26 244 0.137219 0.203305 0.265773 0.384925 0.602577 0.894341 1.124791 1.317652 1.560178 1.902400 2.258211 89.348633
26 245 0.149397 0.228369 0.295933 0.405532 0.591516 0.838377 1.030900 1.197366 1.422100 1.747966 2.104828 89.987717
26 246 0.155757 0.228474 0.290195 0.412051 0.639887 0.945077 1.173787 1.348760 1.568808 1.896022 2.235717 89.105461
26 247 0.078525 0.151575 0.223515 0.314063 0.506936 0.846100 1.167183 1.381142 1.595064 1.930316 2.283576 89.522003
26 248 0.226659 0.233543 0.273728 0.454692 0.753227 0.973596 1.077765 1.246895 1.526116 1.857965 2.145077 89.230736
26 249 0.293789 0.308225 0.326914 0.475102 0.727858 0.950624 1.064305 1.207536 1.440143 1.744152 2.020910 89.440445
26 250 0.118254 0.229472 0.310620 0.391979 0.588379 0.937062 1.207336 1.325959 1.472347 1.772869 2.087875 89.557846
26 251 0.135248 0.202409 0.268458 0.389878 0.608489 0.906621 1.138200 1.302314 1.481793 1.753595 2.035053 89.777939
26 252 0.194554 0.286147 0.351270 0.460163 0.657573 0.928052 1.117899 1.237856 1.384054 1.623667 1.874815 89.883949
26 253 0.173467 0.282169 0.359605 0.454405 0.619014 0.851765 1.016857 1.119284 1.253003 1.475199 1.718278 90.676956
26 254 0.256045 0.276511 0.314750 0.468683 0.709267 0.909198 1.020518 1.158103 1.344078 1.554662 1.736056 90.252129
26 255 0.250682 0.277247 0.317852 0.493606 0.780020 0.994331 1.077037 1.192620 1.390411 1.618280 1.797356 89.810562
26 256 0.168482 0.277373 0.384786 0.512764 0.695195 0.966485 1.195716 1.347514 1.491533 1.724457 1.985878 89.249817
26 257 0.233473 0.319263 0.362585 0.463246 0.654975 0.915919 1.097082 1.226798 1.404953 1.684971 1.977002 89.659737
26 258 0.147723 0.271781 0.384137 0.495712 0.677100 0.977953 1.229132 1.364412 1.498489 1.755074 2.050782 89.147705
26 259 0.229943 0.353477 0.405972 0.494763 0.714756 1.041732 1.247461 1.342880 1.496934 1.783470 2.066179 88.822433
26 260 0.279152 0.324508 0.357187 0.494767 0.730366 0.971274 1.116309 1.263275 1.474364 1.747741 2.002004 89.239052
26 261 0.174027 0.253482 0.321780 0.444227 0.648509 0.886948 1.046146 1.172077 1.347206 1.604548 1.875016 90.226036
26 262 0.229844 0.301551 0.344924 0.461780 0.676143 0.919601 1.078253 1.217506 1.411212 1.660765 1.887947 89.810471
26 263 0.207757 0.237649 0.275791 0.416809 0.657415 0.895342 1.036543 1.167606 1.346287 1.590284 1.823449 90.345070
26 264 0.102578 0.210469 0.296733 0.361565 0.504673 0.783219 1.028123 1.153046 1.286625 1.547515 1.843883 90.881569
26 265 0.197730 0.217957 0.246666 0.376156 0.607370 0.831240 0.957824 1.102412 1.331113 1.639040 1.928158 90.564331
26 266 0.141938 0.221837 0.292857 0.407131 0.610997 0.893041 1.111074 1.266880 1.453862 1.739113 2.035792 89.825478
26 267 0.074871 0.157892 0.230940 0.293119 0.433235 0.720007 0.998628 1.154457 1.296932 1.568340 1.879404 91.192177
26 268 0.129249 0.141130 0.167388 0.277974 0.483392 0.686951 0.816134 0.973286 1.209709 1.521599 1.824521 91.768661
26 269 0.086334 0.141046 0.200186 0.294915 0.462476 0.693739 0.892699 1.071457 1.303548 1.626867 1.956657 91.270073
26 270 0.115989 0.169611 0.217228 0.309586 0.478245 0.706367 0.883845 1.028397 1.218193 1.507482 1.818344 91.546715
26 271 0.051794 0.110809 0.167799 0.219884 0.331632 0.557206 0.777569 0.911362 1.053277 1.322551 1.644200 92.851921
26 272 0.058627 0.107159 0.152294 0.210284 0.331969 0.545217 0.743783 0.879445 1.024979 1.277407 1.572057 93.096779
26 273 0.115168 0.157949 0.199637 0.291486 0.457071 0.655846 0.794907 0.917563 1.092413 1.354207 1.629033 92.334717
26 274 0.179429 0.210333 0.226654 0.309801 0.464976 0.629003 0.727968 0.831088 0.989850 1.202169 1.405282 92.823448
26 275 0.096605 0.156171 0.212187 0.291338 0.414854 0.571577 0.693360 0.794255 0.920122 1.093944 1.276489 93.479103
26 276 0.117289 0.144532 0.171008 0.249625 0.388620 0.538141 0.632882 0.720009 0.839410 1.004997 1.167815 94.025673
26 277 0.124177 0.171285 0.202399 0.271167 0.395376 0.538564 0.631707 0.717004 0.843638 1.011072 1.169252 93.924355
26 278 0.104851 0.130455 0.155797 0.224917 0.338627 0.458724 0.538548 0.622631 0.744254 0.910646 1.078845 94.691704
26 279 0.073478 0.107699 0.135055 0.187938 0.284539 0.405291 0.492201 0.569728 0.680370 0.838017 0.998183 95.227501
26 280 0.088308 0.132042 0.159411 0.218816 0.345521 0.514807 0.621337 0.687041 0.787254 0.954572 1.113430 94.377464
26 281 0.034694 0.067191 0.100824 0.143073 0.230175 0.385006 0.536985 0.648053 0.765082 0.948399 1.142396 94.998123
26 282 0.021091 0.034087 0.049829 0.079610 0.136499 0.224608 0.312057 0.399766 0.509279 0.678047 0.880177 96.674950
26 283 0.034474 0.052321 0.073231 0.113781 0.184418 0.275394 0.356301 0.442485 0.555283 0.709827 0.873001 96.329483
26 284 0.046463 0.090631 0.122016 0.158808 0.252705 0.415900 0.541015 0.600797 0.676343 0.822783 0.967732 95.304802
26 285 0.033795 0.067374 0.100200 0.132673 0.193600 0.305284 0.415970 0.495893 0.576216 0.714744 0.879228 96.085022
26 286 0.036999 0.050528 0.063393 0.096278 0.162873 0.251002 0.316047 0.375264 0.456323 0.583548 0.716707 96.891037
26 287 0.034039 0.067845 0.095493 0.118602 0.165661 0.253307 0.337666 0.394878 0.448033 0.544190 0.657259 96.883026
26 288 0.030509 0.047705 0.063769 0.088613 0.127491 0.187260 0.241383 0.289970 0.347637 0.449965 0.582206 97.543488
27 28 0.000000 0.000000 0.000000 0.000000 0.000000 0.000000 0.000000 0.000000 0.000000 0.000000 0.000000 0.000000
27 29 0.300462 8.514882 18.848530 44.294910 15.955432 1.584393 0.188511 0.042102 0.020131 0.009040 0.001590 10.240017
27 30 4.235170 10.108246 3.684859 7.473361 11.004230 17.549606 23.345152 12.416164 1.021635 0.033835 0.001300 9.126439
27 31 0.784594 5.957955 5.642145 9.758879 9.889929 10.418169 9.197001 10.531965 11.985465 9.984838 3.783176 12.065884
27 32 0.606874 2.000000 1.047570 2.829990 4.904680 10.628711 11.798973 11.727730 8.375904 8.422923 7.720190 29.936457
27 33 1.442721 2.235417 2.263523 3.333558 4.414125 6.459671 11.372068 8.769762 8.618196 7.115999 7.220002 36.754959
27 34 0.886643 1.237482 1.386991 2.452779 4.085384 6.257150 9.835251 6.706576 6.742916 6.510937 7.953500 45.944393
27 35 0.595541 0.870998 1.189611 2.108384 2.889475 3.714524 7.068108 6.566424 8.430388 7.713444 8.121786 50.731312
27 36 1.227971 1.266592 1.350682 2.233152 3.191722 3.945420 6.561892 5.527602 6.943414 6.876193 8.258705 52.616657
27 37 1.190046 1.199779 1.257292 2.122667 3.216921 4.214432 7.092841 5.676662 6.346686 5.828453 6.933622 54.920601
27 38 0.452558 0.644821 0.748100 1.202023 2.044145 3.421911 6.644639 5.292389 5.759851 5.470639 6.860925 61.457996
27 39 0.284688 0.380872 0.504967 0.863906 1.435544 2.100141 2.721290 3.344466 4.091897 5.003417 5.834381 73.434433
27 40 0.793105 0.828751 0.951197 1.530752 2.290776 2.981229 3.635774 4.428176 5.309692 6.106562 6.705120 64.438866
27 41 0.463513 0.745193 0.911004 1.221005 1.735614 2.437944 3.014079 3.453857 4.112126 5.023444 5.850922 71.031303
27 42 0.192139 0.254840 0.322508 0.536260 0.896816 1.362526 1.786127 2.206962 2.743315 3.491813 4.288025 81.918671
27 43 0.187975 0.283001 0.363262 0.558446 0.869535 1.240300 1.573418 1.938190 2.480882 3.200877 3.932959 83.371147
27 44 0.273973 0.264171 0.329051 0.621609 0.991742 1.207042 1.427210 1.852867 2.416286 2.953819 3.448860 84.213371
27 45 0.187111 0.200379 0.237927 0.417583 0.683900 0.888378 1.055418 1.335145 1.760751 2.233528 2.643935 88.355942
27 46 0.125856 0.168708 0.195363 0.285578 0.442466 0.639568 0.799854 0.965351 1.222321 1.600917 1.984304 91.569710
27 47 0.123577 0.189017 0.234432 0.322470 0.469240 0.694463 0.905523 1.082584 1.314881 1.684722 2.105636 90.873459
27 48 0.122793 0.174343 0.217764 0.314596 0.452079 0.632593 0.821027 1.020794 1.268335 1.606063 1.980352 91.389259
27 49 0.111467 0.124701 0.148607 0.238509 0.362127 0.478695 0.591190 0.745394 0.950751 1.206304 1.481912 93.560341
27 50 0.092241 0.134313 0.177570 0.267448 0.393739 0.553665 0.712958 0.877401 1.085539 1.381296 1.719865 92.603966
27 51 0.042894 0.070808 0.087961 0.115649 0.184031 0.295294 0.385654 0.461587 0.581152 0.775746 0.984875 96.014351
27 52 0.048988 0.059282 0.077354 0.127198 0.206907 0.288298 0.354640 0.444754 0.573558 0.742348 0.922268 96.154404
27 53 0.054340 0.059412 0.071340 0.116406 0.193088 0.268580 0.329839 0.420263 0.548624 0.699496 0.844885 96.393730
27 54 0.033412 0.048703 0.067170 0.106860 0.176348 0.256622 0.319992 0.393492 0.501104 0.643290 0.785938 96.667068
27 55 0.067295 0.083459 0.099943 0.150222 0.239829 0.333620 0.398665 0.474874 0.585814 0.729591 0.869807 95.966881
27 56 0.050414 0.071190 0.091029 0.133556 0.207274 0.292293 0.362713 0.447747 0.569053 0.720444 0.869621 96.184662
27 57 0.033345 0.040452 0.051453 0.083236 0.135984 0.188545 0.232180 0.297401 0.393508 0.512041 0.634057 97.397797
27 58 0.015758 0.024624 0.035021 0.055136 0.092278 0.143252 0.192940 0.252753 0.337200 0.452577 0.581014 97.817451
27 59 0.016669 0.025040 0.035105 0.057097 0.099204 0.154815 0.205037 0.264787 0.351527 0.471221 0.602156 97.717346
27 60 0.033436 0.041213 0.054016 0.089848 0.150095 0.213082 0.264368 0.332797 0.427999 0.549352 0.677396 97.166405
27 61 0.048770 0.077919 0.096180 0.126187 0.193144 0.293675 0.375231 0.447500 0.553305 0.707414 0.863897 96.216774
27 62 0.047535 0.062327 0.078237 0.116358 0.180583 0.259071 0.324942 0.398069 0.492859 0.623575 0.769343 96.647102
27 63 0.027395 0.040761 0.056563 0.089065 0.148836 0.226228 0.295617 0.377612 0.496615 0.654228 0.817802 96.769279
27 64 0.032664 0.046470 0.062897 0.098456 0.161472 0.243019 0.317127 0.402453 0.516982 0.669469 0.836380 96.612610
27 65 0.038053 0.054124 0.072768 0.112279 0.182052 0.272088 0.351823 0.441783 0.565215 0.730731 0.907818 96.271271
27 66 0.092732 0.123701 0.153918 0.220965 0.332264 0.464632 0.570200 0.682885 0.832919 1.030300 1.234307 94.261177
27 67 0.095368 0.161370 0.200476 0.246774 0.353291 0.526602 0.659708 0.749191 0.878280 1.092121 1.315281 93.721542
27 68 0.149253 0.166964 0.200301 0.302604 0.442070 0.554824 0.633042 0.750421 0.912773 1.105703 1.298385 93.483665
27 69 0.146892 0.186767 0.223382 0.320314 0.482023 0.635690 0.739335 0.875716 1.085803 1.329617 1.545426 92.429039
27 70 0.202556 0.217521 0.266755 0.425767 0.631590 0.771174 0.869717 1.047569 1.296345 1.552007 1.779449 90.939545
27 71 0.191853 0.269415 0.314106 0.413385 0.621291 0.895770 1.085664 1.241239 1.474401 1.808936 2.126800 89.557144
27 72 0.126044 0.207384 0.279918 0.391904 0.602539 0.891848 1.105384 1.267164 1.505197 1.873102 2.256237 89.493286
27 73 0.269246 0.257280 0.295987 0.490856 0.784501 1.026305 1.203961 1.471822 1.814171 2.167280 2.481896 87.736687
27 74 0.240482 0.312152 0.383492 0.565273 0.869332 1.185636 1.410945 1.674414 2.061541 2.505292 2.893252 85.898186
27 75 0.172051 0.231606 0.297794 0.464767 0.768076 1.122042 1.385827 1.654949 2.027671 2.508750 2.973246 86.393219
27 76 0.165384 0.238381 0.307465 0.463543 0.778779 1.193057 1.502204 1.767547 2.139438 2.671665 3.197771 85.574760
27 77 0.355748 0.400070 0.442386 0.672416 1.111625 1.550566 1.806266 2.101545 2.575595 3.140207 3.588989 82.254585
27 78 0.499376 0.386038 0.421535 0.760633 1.278112 1.628343 1.860852 2.285734 2.794387 3.237958 3.586821 81.260208
27 79 0.261795 0.394558 0.502972 0.731728 1.205227 1.795486 2.176172 2.467621 2.921639 3.527650 4.017223 79.997932
27 80 0.441742 0.480880 0.532404 0.824004 1.399729 2.017321 2.377805 2.698994 3.148013 3.742417 4.247413 78.089279
27 81 0.608347 0.706147 0.741514 1.020038 1.612409 2.302576 2.714431 3.057448 3.547922 4.129642 4.542996 75.016533
27 82 0.485151 0.558453 0.697100 1.124333 1.785434 2.415269 2.840716 3.284090 3.776862 4.268882 4.659422 74.104294
27 83 0.560408 0.680375 0.754945 1.058356 1.683247 2.470336 2.976694 3.328544 3.781881 4.388028 4.866301 73.450890
27 84 0.514262 0.786477 0.921321 1.154528 1.684506 2.492137 3.057178 3.355361 3.753582 4.386915 4.955901 72.937828
27 85 0.517309 0.635131 0.789939 1.199056 1.831311 2.504013 2.980919 3.395522 3.807104 4.262471 4.659629 73.417595
27 86 0.596444 0.760305 0.907397 1.315272 2.005384 2.694815 3.086750 3.437457 3.917307 4.412527 4.742897 72.123444
27 87 0.600525 0.718047 0.880917 1.325453 1.934552 2.448413 2.790133 3.194287 3.674064 4.119307 4.459992 73.854317
27 88 0.888721 0.776394 0.889560 1.486707 2.196990 2.552891 2.765750 3.227882 3.756405 4.156914 4.451303 72.850487
27 89 0.533951 0.810935 0.975056 1.244306 1.772526 2.487218 2.956432 3.226838 3.587668 4.079716 4.452178 73.873177
27 90 0.529049 0.836446 0.972203 1.183815 1.722935 2.585450 3.110106 3.253207 3.507009 4.071994 4.574871 73.652916
27 91 0.628890 0.844244 1.016508 1.361164 1.877474 2.520979 2.965934 3.243393 3.517891 3.925074 4.330492 73.767960
27 92 0.575624 0.779014 0.947038 1.291167 1.806257 2.361099 2.727249 3.033260 3.408208 3.843471 4.216793 75.010818
27 93 0.562110 0.577102 0.691426 1.127171 1.705756 2.044536 2.236350 2.606830 3.093679 3.487828 3.763429 78.103783
27 94 0.588721 0.592681 0.694155 1.125906 1.704269 2.039414 2.200080 2.508011 2.928383 3.306461 3.586506 78.725410
27 95 0.474882 0.724572 0.822597 1.023898 1.503485 2.111737 2.420008 2.580547 2.933269 3.444318 3.811967 78.148720
27 96 0.321194 0.406309 0.494216 0.745878 1.198596 1.699788 2.036922 2.340343 2.722045 3.179005 3.570041 81.285660
27 97 0.183131 0.218650 0.291739 0.511889 0.889856 1.262030 1.525920 1.832022 2.229025 2.684586 3.087730 85.283424
27 98 0.284135 0.449977 0.517681 0.641109 0.960128 1.404026 1.663714 1.819821 2.130388 2.606793 3.017654 84.504578
27 99 0.275179 0.330516 0.409927 0.634150 0.978184 1.315212 1.558349 1.833907 2.186720 2.599186 2.986325 84.892342
27 100 0.142162 0.190161 0.241804 0.381111 0.654900 0.986731 1.248617 1.521628 1.880650 2.298717 2.663817 87.789703
27 101 0.107435 0.143682 0.201034 0.349153 0.595610 0.831152 1.002589 1.225820 1.546075 1.902128 2.219599 89.875725
27 102 0.304082 0.286239 0.309972 0.487845 0.759715 0.963490 1.091745 1.306084 1.602272 1.903202 2.151863 88.833496
27 103 0.140894 0.230269 0.284426 0.384194 0.614576 0.921166 1.111331 1.256968 1.535887 1.955368 2.339458 89.225456
27 104 0.087433 0.109463 0.150931 0.266709 0.459223 0.641599 0.777824 0.956313 1.199746 1.492401 1.779753 92.078606
27 105 0.260142 0.204495 0.216910 0.371458 0.596844 0.722368 0.796487 0.975011 1.227147 1.464930 1.650250 91.513954
27 106 0.185748 0.292390 0.328862 0.392507 0.563161 0.810747 0.967004 1.079993 1.296562 1.631297 1.936739 90.514992
27 107 0.122266 0.164780 0.207488 0.315788 0.522452 0.778499 0.956626 1.105193 1.309078 1.626552 1.966735 90.924538
27 108 0.104534 0.148119 0.194819 0.298417 0.473492 0.662757 0.803452 0.963117 1.191640 1.472058 1.736905 91.950691
27 109 0.239731 0.202022 0.220896 0.371188 0.585791 0.719973 0.811540 0.994750 1.239902 1.472635 1.659647 91.481926
27 110 0.126507 0.197269 0.239484 0.321992 0.515031 0.770121 0.926857 1.050235 1.291274 1.659485 1.996222 90.905525
27 111 0.089306 0.131191 0.159406 0.228767 0.399404 0.656153 0.852601 1.003864 1.215118 1.548012 1.879761 91.836426
27 112 0.109985 0.128163 0.168096 0.290838 0.488463 0.664843 0.785715 0.944148 1.159959 1.416947 1.657825 92.185020
27 113 0.234338 0.288566 0.291281 0.365970 0.558641 0.811242 0.966998 1.095872 1.308018 1.605510 1.858660 90.614906
27 114 0.119935 0.188480 0.236589 0.321136 0.497434 0.747044 0.925773 1.054244 1.244058 1.547976 1.861554 91.255775
27 115 0.113646 0.149659 0.201755 0.329352 0.533489 0.731952 0.871866 1.032092 1.241886 1.495980 1.742151 91.556168
27 116 0.286436 0.251225 0.268893 0.432668 0.659379 0.781663 0.855594 1.036412 1.286986 1.497695 1.645163 90.997887
27 117 0.209612 0.190341 0.214084 0.366218 0.596332 0.730684 0.793732 0.940332 1.161406 1.379400 1.549562 91.868301
27 118 0.100698 0.143974 0.185698 0.288324 0.485737 0.686471 0.807413 0.945742 1.185832 1.484929 1.731567 91.953613
27 119 0.266507 0.187496 0.202338 0.383953 0.642477 0.760422 0.831423 1.039175 1.320730 1.576224 1.778666 91.010597
27 120 0.211502 0.276083 0.278296 0.344249 0.529121 0.760203 0.891205 1.005966 1.226385 1.530943 1.772497 91.173546
27 121 0.108254 0.150680 0.184458 0.268690 0.441419 0.669983 0.823811 0.935498 1.099671 1.371827 1.654884 92.290825
27 122 0.105301 0.141288 0.168213 0.250879 0.437969 0.692488 0.859905 0.981887 1.164833 1.468173 1.778281 91.950783
27 123 0.170651 0.208373 0.241132 0.352641 0.554691 0.758087 0.896014 1.062358 1.317448 1.639781 1.937082 90.861740
27 124 0.230472 0.166838 0.178121 0.324985 0.539150 0.653378 0.733925 0.927251 1.183877 1.412719 1.596162 92.053123
27 125 0.114592 0.163673 0.192932 0.269906 0.441189 0.646044 0.769915 0.883128 1.087631 1.378404 1.633499 92.419090
27 126 0.110632 0.158743 0.196986 0.288598 0.484996 0.736631 0.887439 0.987785 1.157330 1.459401 1.776068 91.755386
27 127 0.221466 0.233101 0.238985 0.341686 0.546052 0.748581 0.869643 1.023916 1.266919 1.558207 1.803368 91.148079
27 128 0.151987 0.134021 0.156808 0.283978 0.473759 0.592378 0.672314 0.834955 1.052955 1.262405 1.436831 92.947609
27 129 0.102339 0.146140 0.181283 0.265545 0.428577 0.608181 0.716557 0.820845 0.993476 1.229788 1.440807 93.066467
27 130 0.139713 0.188086 0.215962 0.293794 0.460170 0.673609 0.805217 0.899565 1.054019 1.311726 1.561527 92.396614
27 131 0.173067 0.232877 0.238854 0.284663 0.424047 0.628391 0.756901 0.845113 0.997315 1.237096 1.457914 92.723763
27 132 0.075717 0.089714 0.120289 0.210776 0.358411 0.495373 0.585306 0.686891 0.812573 0.984338 1.160579 94.420036
27 133 0.110994 0.152806 0.179502 0.250135 0.386239 0.525598 0.602600 0.682256 0.824819 1.019255 1.189473 94.076324
27 134 0.190463 0.148660 0.161586 0.274297 0.428886 0.507699 0.556841 0.680999 0.852945 1.013294 1.137516 94.046814
27 135 0.141471 0.141589 0.151475 0.231959 0.369084 0.471007 0.524183 0.619460 0.769315 0.924196 1.037327 94.618935
27 136 0.058421 0.075455 0.103077 0.181666 0.319392 0.445532 0.520067 0.604429 0.722552 0.867402 0.989276 95.112732
27 137 0.097878 0.140456 0.167845 0.224378 0.333263 0.470343 0.556669 0.617689 0.708851 0.851621 0.988038 94.842972
27 138 0.112314 0.156510 0.174026 0.216299 0.310854 0.436405 0.516866 0.575559 0.664853 0.808170 0.946953 95.081192
27 139 0.093876 0.124234 0.130677 0.165648 0.254524 0.373577 0.447342 0.502144 0.589068 0.724817 0.849429 95.744667
27 140 0.013909 0.021455 0.033754 0.061617 0.113926 0.176833 0.229464 0.289182 0.369517 0.477538 0.587784 97.625023
27 141 0.017598 0.025168 0.034113 0.054766 0.092919 0.140606 0.185021 0.240770 0.315343 0.408888 0.504233 97.980576
27 142 0.005747 0.008404 0.012357 0.022464 0.044173 0.076478 0.111286 0.156636 0.218682 0.303226 0.393982 98.646561
27 143 0.019462 0.026984 0.037910 0.067819 0.125296 0.183880 0.223852 0.278264 0.366598 0.482083 0.593073 97.594780
27 144 0.053351 0.072763 0.075229 0.095071 0.153916 0.231667 0.280602 0.328789 0.419030 0.557693 0.687725 97.044167
27 145 0.016158 0.019083 0.023579 0.041037 0.077910 0.117820 0.147325 0.187904 0.249042 0.329355 0.406177 98.384613
27 146 0.006631 0.009713 0.015745 0.032247 0.067714 0.113158 0.154130 0.202696 0.266135 0.351925 0.439015 98.340889
27 147 0.046954 0.074730 0.085469 0.106315 0.163183 0.243200 0.298620 0.348615 0.434284 0.563154 0.685104 96.950371
27 148 0.018465 0.026869 0.036400 0.058714 0.103315 0.156877 0.197948 0.241977 0.304300 0.392055 0.479149 97.983932
27 149 0.005431 0.007573 0.011011 0.020594 0.041960 0.072832 0.107026 0.152999 0.212907 0.286946 0.358305 98.722420
27 150 0.011637 0.016116 0.023609 0.044801 0.087708 0.132530 0.164928 0.208361 0.275751 0.364594 0.449365 98.220596
27 151 0.041069 0.066822 0.072218 0.083159 0.126181 0.194863 0.244913 0.288136 0.363413 0.482508 0.596286 97.440430
27 152 0.008368 0.012826 0.018566 0.031783 0.060186 0.100020 0.134574 0.170251 0.218671 0.293631 0.376899 98.574226
27 153 0.005875 0.008597 0.013301 0.025467 0.051262 0.085246 0.118712 0.160038 0.212300 0.278631 0.344492 98.696075
27 154 0.038499 0.050243 0.059814 0.086172 0.133384 0.179387 0.211349 0.255480 0.323504 0.408542 0.490319 97.763313
27 155 0.015228 0.023695 0.034340 0.055070 0.092923 0.139414 0.175110 0.209015 0.255815 0.328502 0.406903 98.263985
27 156 0.032775 0.044228 0.047163 0.059154 0.092285 0.141050 0.177978 0.211056 0.259718 0.333655 0.406994 98.193947
27 157 0.013390 0.020418 0.030421 0.050474 0.086409 0.131204 0.166937 0.200282 0.242694 0.309540 0.384817 98.363411
27 158 0.041372 0.058617 0.069134 0.090357 0.131469 0.182863 0.224375 0.269625 0.331053 0.409320 0.483953 97.707863
27 159 0.016403 0.024460 0.033311 0.050557 0.082567 0.123756 0.158793 0.194570 0.239713 0.303250 0.369994 98.402626
27 160 0.011147 0.016688 0.023562 0.038094 0.066507 0.103473 0.134287 0.164561 0.202458 0.257350 0.314918 98.666954
27 161 0.028865 0.041423 0.047247 0.060864 0.092012 0.130836 0.157336 0.182639 0.221459 0.278073 0.332843 98.426399
27 162 0.023304 0.027907 0.034460 0.052608 0.081921 0.109154 0.129367 0.156528 0.193292 0.240484 0.287180 98.663795
27 163 0.013802 0.020501 0.027357 0.041078 0.066168 0.095429 0.119540 0.146952 0.183321 0.229110 0.272713 98.784027
27 164 0.009403 0.013855 0.019738 0.032658 0.055840 0.081003 0.101535 0.127324 0.162911 0.207687 0.251018 98.937027
27 165 0.013569 0.016729 0.020105 0.031017 0.051856 0.073407 0.090018 0.113704 0.148605 0.191923 0.234125 99.014946
27 166 0.004955 0.007671 0.011525 0.020402 0.039481 0.064547 0.086776 0.112685 0.148535 0.196499 0.243509 99.063416
27 167 0.022839 0.032600 0.040388 0.058193 0.092518 0.129895 0.155203 0.184069 0.228359 0.286498 0.339101 98.430336
27 168 0.017862 0.027167 0.032912 0.045258 0.073911 0.111122 0.137833 0.163679 0.202995 0.260343 0.315029 98.611885
27 169 0.003109 0.004653 0.007234 0.014097 0.030119 0.054496 0.080264 0.110973 0.149035 0.200362 0.253289 99.092369
27 170 0.009110 0.013104 0.019212 0.034238 0.063404 0.095838 0.121433 0.152343 0.195040 0.251313 0.306234 98.738739
27 171 0.025418 0.041647 0.048238 0.059823 0.092966 0.141051 0.175061 0.204872 0.255250 0.333342 0.407820 98.214516
27 172 0.006412 0.009836 0.014225 0.024165 0.045258 0.074536 0.101247 0.131222 0.172072 0.232304 0.297793 98.890930
27 173 0.003086 0.004590 0.007076 0.013749 0.029205 0.052099 0.077347 0.111641 0.159479 0.222804 0.286987 99.031929
27 174 0.015172 0.020563 0.028095 0.048480 0.087442 0.127403 0.157550 0.198043 0.257249 0.329177 0.394703 98.336121
27 175 0.022811 0.032535 0.041416 0.063408 0.107260 0.154685 0.187534 0.227650 0.290529 0.370733 0.441302 98.060135
27 176 0.006579 0.009729 0.014328 0.025924 0.051456 0.086976 0.121353 0.162470 0.216473 0.287295 0.357356 98.660065
27 177 0.011556 0.016475 0.024036 0.044036 0.087109 0.138661 0.175836 0.214143 0.269324 0.347507 0.423508 98.247810
27 178 0.056487 0.087747 0.095152 0.108859 0.158859 0.237705 0.291185 0.327382 0.389931 0.495051 0.594571 97.157074
27 179 0.038551 0.057582 0.068284 0.091156 0.143071 0.211654 0.256315 0.290322 0.345006 0.434714 0.524952 97.538391
27 180 0.008207 0.012548 0.020366 0.038740 0.077312 0.134541 0.191393 0.245861 0.299992 0.373703 0.451028 98.146317
27 181 0.048845 0.076543 0.093694 0.125895 0.192650 0.270591 0.318348 0.361497 0.438454 0.551180 0.660334 96.861961
27 182 0.062782 0.076621 0.093641 0.140532 0.214845 0.281457 0.324551 0.380699 0.466761 0.578881 0.686038 96.693192
27 183 0.050721 0.048661 0.053579 0.089598 0.156466 0.214474 0.255190 0.323944 0.425477 0.531810 0.616994 97.233086
27 184 0.016102 0.023569 0.036377 0.068332 0.130986 0.204841 0.261849 0.323195 0.407520 0.522450 0.637231 97.367546
27 185 0.070738 0.106865 0.123581 0.154928 0.227707 0.327373 0.395193 0.449486 0.539019 0.677820 0.816823 96.110466
27 186 0.069874 0.101464 0.117656 0.150712 0.227181 0.337654 0.416977 0.477247 0.566829 0.710064 0.857951 95.966385
27 187 0.025399 0.037875 0.054670 0.089297 0.155379 0.246413 0.324539 0.395402 0.479817 0.603858 0.738471 96.848885
27 188 0.067924 0.098730 0.119889 0.163699 0.250381 0.354396 0.427190 0.501416 0.617482 0.771125 0.919488 95.708282
27 189 0.082361 0.092501 0.116736 0.185795 0.282873 0.364814 0.426182 0.514059 0.633750 0.777168 0.921884 95.601875
27 190 0.092143 0.127697 0.153060 0.211263 0.321216 0.451979 0.547818 0.646766 0.788702 0.965977 1.132600 94.560776
27 191 0.047709 0.072324 0.105425 0.169484 0.273959 0.392147 0.485130 0.584231 0.721204 0.902573 1.090610 95.155205
27 192 0.142181 0.140211 0.153122 0.239319 0.381286 0.494473 0.566537 0.682265 0.846461 1.015562 1.155025 94.183556
27 193 0.101363 0.147360 0.182894 0.251140 0.376545 0.533797 0.645380 0.743246 0.886998 1.091028 1.290560 93.749687
27 194 0.094671 0.149358 0.183788 0.240733 0.371664 0.571700 0.717377 0.812370 0.951311 1.184901 1.425941 93.296188
27 195 0.151254 0.177510 0.209397 0.309189 0.469771 0.630496 0.744501 0.878538 1.058960 1.280651 1.497432 92.592300
27 196 0.175242 0.199655 0.235122 0.353968 0.530417 0.686179 0.796619 0.949290 1.156614 1.377120 1.568769 91.971001
27 197 0.139878 0.179772 0.229424 0.348612 0.528782 0.707675 0.838091 0.989125 1.190562 1.432183 1.670242 91.745651
27 198 0.141325 0.189056 0.225019 0.323409 0.512817 0.724904 0.860263 0.997362 1.217866 1.506075 1.763392 91.538513
27 199 0.209433 0.191795 0.212239 0.350124 0.558621 0.710584 0.815203 0.999872 1.248585 1.498894 1.711421 91.493233
27 200 0.105498 0.158985 0.194131 0.268071 0.427430 0.638278 0.789319 0.925833 1.142921 1.449319 1.736415 92.163803
27 201 0.074771 0.104734 0.134597 0.209382 0.366924 0.581709 0.745966 0.889174 1.086650 1.383934 1.689096 92.733070
27 202 0.116331 0.162308 0.200924 0.289123 0.453898 0.663955 0.828303 0.990542 1.216308 1.531976 1.853163 91.693161
27 203 0.096311 0.153190 0.192127 0.262629 0.422608 0.665283 0.856745 1.008948 1.231985 1.581260 1.942792 91.586121
27 204 0.053641 0.073450 0.100785 0.170824 0.308990 0.489121 0.640792 0.799608 1.013083 1.315960 1.644613 93.389137
27 205 0.076051 0.120050 0.156448 0.224049 0.361093 0.544311 0.684555 0.821797 1.039210 1.348894 1.665112 92.958435
27 206 0.140273 0.158861 0.191704 0.303883 0.489056 0.672066 0.815000 1.003410 1.254225 1.544539 1.822258 91.604729
27 207 0.070610 0.120978 0.162557 0.232134 0.388667 0.622160 0.807211 0.964456 1.205752 1.559849 1.910467 91.955154
27 208 0.041260 0.059169 0.085298 0.147255 0.271167 0.440404 0.598177 0.767129 0.974232 1.241027 1.513864 93.861023
27 209 0.110052 0.131119 0.164147 0.264773 0.436204 0.598801 0.708331 0.849499 1.052474 1.290087 1.506881 92.887627
27 210 0.174282 0.245347 0.274559 0.345459 0.512867 0.731632 0.866069 0.965383 1.129361 1.361237 1.559362 91.834435
27 211 0.132257 0.183393 0.226880 0.314581 0.460024 0.619316 0.727098 0.830262 0.975093 1.164451 1.348647 93.017998
27 212 0.129174 0.152217 0.194867 0.300883 0.437488 0.543654 0.622195 0.737704 0.886502 1.048144 1.204123 93.743050
27 213 0.108818 0.161079 0.200022 0.270035 0.394867 0.536873 0.634359 0.729333 0.871405 1.052496 1.218338 93.822372
27 214 0.105901 0.119411 0.148833 0.238454 0.363623 0.452984 0.515209 0.623951 0.778586 0.937930 1.078359 94.636757
27 215 0.091860 0.109932 0.139446 0.224310 0.353298 0.451649 0.509084 0.601801 0.748573 0.918351 1.073850 94.777847
27 216 0.104459 0.151686 0.178229 0.235581 0.358099 0.506850 0.601838 0.687838 0.834393 1.033913 1.208329 94.098785
27 217 0.080941 0.106407 0.132693 0.196671 0.309224 0.438321 0.535251 0.639914 0.784877 0.973902 1.164850 94.636955
27 218 0.032735 0.047778 0.065733 0.105458 0.180412 0.278706 0.364399 0.458792 0.588306 0.763102 0.950811 96.163765
27 219 0.033479 0.047687 0.066468 0.107207 0.180107 0.273376 0.355984 0.446853 0.567655 0.733481 0.917342 96.270363
27 220 0.057137 0.096454 0.118928 0.149459 0.226143 0.357582 0.468454 0.553272 0.671703 0.864998 1.081918 95.353958
27 221 0.026963 0.043258 0.065758 0.107784 0.181301 0.273582 0.351594 0.431223 0.541622 0.702675 0.881970 96.392273
27 222 0.072169 0.086559 0.101470 0.150519 0.234420 0.315302 0.373264 0.452031 0.565497 0.696417 0.818922 96.133430
27 223 0.068959 0.087022 0.112523 0.174095 0.264191 0.341936 0.398550 0.480883 0.598819 0.733443 0.861298 95.878281
27 224 0.080775 0.118624 0.150807 0.213366 0.323454 0.451291 0.543498 0.639666 0.783922 0.972276 1.156088 94.566231
27 225 0.085620 0.118042 0.153582 0.226521 0.338050 0.456256 0.543112 0.641106 0.780082 0.960282 1.142425 94.554924
27 226 0.152969 0.156591 0.183841 0.293427 0.452358 0.568738 0.645294 0.777942 0.963372 1.158813 1.331184 93.315468
27 227 0.159727 0.219298 0.246005 0.323627 0.492481 0.701116 0.823970 0.923126 1.102841 1.367170 1.596653 92.043983
27 228 0.176256 0.226252 0.255682 0.341848 0.512129 0.735640 0.883899 0.996135 1.159998 1.423890 1.689694 91.598579
27 229 0.170674 0.223136 0.255914 0.350812 0.530623 0.740158 0.873620 0.996733 1.187566 1.449066 1.689645 91.532051
27 230 0.170418 0.205959 0.253191 0.375256 0.554753 0.748939 0.902617 1.065874 1.252713 1.490362 1.737682 91.242233
27 231 0.113484 0.176816 0.229855 0.325983 0.508731 0.736391 0.898373 1.042086 1.258804 1.559064 1.846805 91.303612
27 232 0.209800 0.195535 0.227445 0.378276 0.592347 0.752137 0.875182 1.077982 1.327121 1.578016 1.804582 90.981583
27 233 0.150388 0.224490 0.263538 0.344181 0.527318 0.770029 0.930550 1.058591 1.272562 1.579170 1.852420 91.026772
27 234 0.142944 0.209910 0.253617 0.338389 0.512369 0.764883 0.944949 1.061529 1.222709 1.505415 1.805435 91.237846
27 235 0.147130 0.211807 0.257739 0.349113 0.523975 0.745931 0.905113 1.045381 1.251956 1.548574 1.848125 91.165161
27 236 0.221404 0.194137 0.219317 0.370504 0.592747 0.744379 0.851672 1.051602 1.316817 1.580054 1.803769 91.053596
27 237 0.136173 0.176857 0.226460 0.348124 0.541249 0.726152 0.856496 1.017024 1.247909 1.515809 1.754056 91.453697
27 238 0.153512 0.226069 0.266159 0.341367 0.511506 0.774720 0.973623 1.107306 1.287827 1.587645 1.898547 90.871719
27 239 0.157160 0.239029 0.294634 0.384010 0.553681 0.804723 0.995371 1.133420 1.321839 1.626368 1.954903 90.534859
27 240 0.182452 0.241447 0.304233 0.427620 0.609775 0.846703 1.046268 1.223294 1.420586 1.715434 2.050702 89.931488
27 241 0.152241 0.261197 0.308047 0.365526 0.532476 0.818161 1.025994 1.149264 1.348540 1.693399 2.048774 90.296379
27 242 0.159978 0.198139 0.265317 0.419728 0.621289 0.824276 0.999700 1.204870 1.444145 1.747077 2.079196 90.036285
27 243 0.160923 0.226153 0.280042 0.399844 0.621053 0.892759 1.097127 1.298674 1.585617 1.952526 2.301223 89.184059
27 244 0.164918 0.221878 0.281425 0.411091 0.619345 0.861520 1.057919 1.266630 1.533875 1.863335 2.196073 89.521996
27 245 0.145831 0.191874 0.242663 0.367023 0.579283 0.814665 0.989725 1.181150 1.443969 1.762817 2.065157 90.215851
27 246 0.205331 0.261989 0.318453 0.459481 0.687071 0.932731 1.113403 1.309838 1.571141 1.881489 2.171884 89.087196
27 247 0.132690 0.224979 0.299204 0.409242 0.627779 0.920561 1.131168 1.295974 1.549495 1.910001 2.250939 89.247971
27 248 0.251116 0.228849 0.270999 0.471724 0.753826 0.915439 1.020003 1.251370 1.568628 1.851417 2.068871 89.347755
27 249 0.258225 0.244906 0.280283 0.465741 0.737765 0.906375 0.999750 1.195798 1.483278 1.755337 1.954751 89.717789
27 250 0.171740 0.287634 0.352143 0.442545 0.654661 0.961677 1.162596 1.285727 1.494623 1.818972 2.108860 89.258827
27 251 0.183627 0.250303 0.315161 0.447533 0.660416 0.912049 1.097772 1.259661 1.457585 1.716297 1.969829 89.729767
27 252 0.204381 0.274455 0.326673 0.445021 0.652224 0.888982 1.045205 1.184817 1.379877 1.626131 1.847326 90.124908
27 253 0.143299 0.214971 0.280902 0.395080 0.582787 0.796921 0.942676 1.065534 1.230994 1.445179 1.645015 91.256645
27 254 0.251671 0.254073 0.295878 0.475800 0.721083 0.846203 0.897032 1.037302 1.258171 1.461232 1.608319 90.893234
27 255 0.242750 0.268192 0.338516 0.531754 0.749261 0.857155 0.924911 1.086539 1.320450 1.539177 1.716761 90.424530
27 256 0.232948 0.314224 0.350111 0.459514 0.678181 0.921309 1.067269 1.206976 1.428201 1.684582 1.873930 89.782753
27 257 0.152868 0.211273 0.289421 0.440466 0.638577 0.844916 1.006914 1.173732 1.372029 1.621845 1.881875 90.366081
27 258 0.197903 0.299674 0.347891 0.431247 0.626775 0.918562 1.116774 1.231597 1.402010 1.688815 1.977407 89.761345
27 259 0.238983 0.319494 0.361497 0.467959 0.679105 0.952109 1.137340 1.274573 1.462893 1.736954 1.994038 89.375053
27 260 0.228672 0.245774 0.285402 0.441583 0.685643 0.889269 1.015080 1.185898 1.420038 1.681387 1.912909 90.008347
27 261 0.141388 0.190000 0.248442 0.380962 0.590766 0.792571 0.930518 1.088448 1.307701 1.559979 1.788819 90.980408
27 262 0.208766 0.245434 0.294904 0.448779 0.677694 0.851829 0.947612 1.091812 1.316027 1.558010 1.754965 90.604172
27 263 0.253748 0.244291 0.270500 0.428595 0.669849 0.841575 0.931706 1.080764 1.294342 1.517076 1.697527 90.770027
27 264 0.148763 0.247125 0.300895 0.372267 0.540660 0.782666 0.945202 1.052169 1.232570 1.503831 1.744539 91.129318
27 265 0.222612 0.215306 0.251243 0.414739 0.649869 0.810572 0.909006 1.080910 1.315011 1.552046 1.747643 90.831039
27 266 0.199349 0.250381 0.303349 0.444973 0.666454 0.874138 1.005660 1.154219 1.366900 1.614843 1.826895 90.292839
27 267 0.135205 0.234813 0.294215 0.367531 0.539281 0.791959 0.956962 1.055463 1.232431 1.523441 1.797420 91.071274
27 268 0.182144 0.164725 0.194893 0.341929 0.553223 0.697252 0.803242 0.994285 1.235716 1.473988 1.686972 91.671631
27 269 0.143294 0.181215 0.228764 0.356338 0.554450 0.724269 0.845314 1.023817 1.292119 1.573997 1.801589 91.274834
27 270 0.159394 0.190601 0.227903 0.340701 0.518664 0.693824 0.821438 0.977299 1.190078 1.444340 1.683440 91.752312
27 271 0.102709 0.166576 0.199169 0.250001 0.386597 0.610824 0.775587 0.874709 1.027965 1.294195 1.564547 92.747124
27 272 0.100027 0.150967 0.190227 0.257698 0.391781 0.587291 0.735438 0.842266 0.986665 1.230804 1.500048 93.026787
27 273 0.169236 0.177297 0.197418 0.301273 0.478452 0.635736 0.737021 0.879696 1.082289 1.308282 1.505678 92.527618
27 274 0.154280 0.164348 0.197388 0.317452 0.490582 0.615679 0.692564 0.818313 0.992691 1.174801 1.334859 93.047043
27 275 0.115443 0.161886 0.204411 0.288301 0.419557 0.557022 0.654220 0.756553 0.896521 1.064557 1.220232 93.661293
27 276 0.136297 0.149263 0.169906 0.257123 0.401270 0.526559 0.601027 0.698459 0.836937 0.996546 1.137304 94.089310
27 277 0.127924 0.159374 0.189356 0.270712 0.399684 0.518787 0.594488 0.691474 0.838541 1.009301 1.157659 94.042694
27 278 0.111023 0.117888 0.135513 0.214517 0.346864 0.456698 0.520943 0.614889 0.750811 0.900845 1.028610 94.801399
27 279 0.073909 0.096200 0.126524 0.201188 0.314687 0.411719 0.468744 0.544057 0.662843 0.809713 0.943700 95.346710
27 280 0.151185 0.176053 0.180520 0.240963 0.372220 0.511690 0.582370 0.656516 0.791144 0.965974 1.103935 94.267426
27 281 0.068024 0.108805 0.134159 0.182724 0.296092 0.448224 0.539498 0.601154 0.716700 0.905221 1.079735 94.919662
27 282 0.019909 0.027675 0.041200 0.077870 0.155930 0.258010 0.349370 0.447778 0.562776 0.704408 0.836869 96.518204
27 283 0.043353 0.051378 0.067541 0.120286 0.215966 0.306324 0.367638 0.448309 0.559652 0.686468 0.797516 96.335571
27 284 0.097132 0.145896 0.156236 0.186655 0.282761 0.419533 0.499862 0.554224 0.660414 0.827321 0.970092 95.199875
27 285 0.060866 0.097908 0.118335 0.150133 0.224573 0.335784 0.413167 0.465490 0.546181 0.687489 0.835725 96.064346
27 286 0.035140 0.046420 0.065256 0.111804 0.186552 0.262441 0.318286 0.381278 0.458290 0.561764 0.669675 96.903091
27 287 0.044944 0.074678 0.087287 0.106431 0.159083 0.242362 0.310428 0.368107 0.447200 0.558689 0.658007 96.942780
27 288 0.020783 0.031811 0.045708 0.070544 0.108137 0.165929 0.222786 0.275229 0.328118 0.421251 0.543684 97.766022
28 29 0.000000 0.000000 0.000000 0.000000 0.000000 0.000000 0.000000 0.000000 0.000000 0.000000 0.000000 0.000000
28 30 0.330356 8.771484 18.996742 44.388683 15.981424 1.556536 0.178101 0.040133 0.019449 0.008531 0.001511 9.727049
28 31 4.503150 11.075314 3.983658 7.586895 10.992935 17.028961 22.384382 12.087708 1.046682 0.035462 0.001309 9.273544
28 32 0.801339 5.496607 4.759216 8.432924 9.316733 10.283547 9.606112 11.421927 13.122618 10.882913 4.012368 11.863693
28 33 0.593317 1.698697 0.894489 3.044095 6.171633 12.998624 12.804360 11.635468 7.982679 7.658009 6.658267 27.860359
28 34 1.212323 1.568663 1.561082 2.732866 4.540165 7.361841 12.600981 9.183987 8.772883 7.332811 7.416478 35.715919
28 35 0.519732 0.833712 0.965816 1.711405 3.175631 5.426397 9.114924 6.414437 7.045294 7.550481 9.648888 47.593281
28 36 1.299250 1.116921 1.360986 2.978410 4.496655 5.164021 8.612868 7.766186 9.919237 8.653722 8.470241 40.161503
28 37 1.739153 1.571414 1.498460 2.536517 4.043855 5.198594 8.245330 6.643692 8.310075 8.096404 9.007551 43.108955
28 38 0.251950 0.344628 0.454236 0.922238 1.645728 2.607837 4.902192 4.127332 5.042902 5.327553 7.302429 67.070976
28 39 0.224812 0.261169 0.319600 0.687521 1.409046 2.424778 4.753496 4.041172 4.900707 5.214388 7.268242 68.495064
28 40 0.782670 0.675889 0.745154 1.331018 2.212089 2.934752 3.506853 4.248974 5.180314 6.114071 6.745386 65.522835
28 41 0.419132 0.571682 0.623865 0.870317 1.406257 2.228384 2.961767 3.512886 4.209789 5.207570 6.071092 71.917252
28 42 0.130007 0.157134 0.195411 0.364711 0.692606 1.101336 1.431645 1.808038 2.414083 3.355314 4.404660 83.945061
28 43 0.095085 0.146615 0.212073 0.383473 0.693395 1.091351 1.451508 1.836218 2.388625 3.163037 3.964345 84.574272
28 44 0.192168 0.171135 0.225299 0.510245 0.898050 1.091914 1.258788 1.631319 2.185928 2.793497 3.395015 85.646645
28 45 0.107112 0.124413 0.163816 0.312837 0.540096 0.739263 0.908881 1.170236 1.568871 2.065916 2.554334 89.744225
28 46 0.082869 0.105347 0.121592 0.194978 0.330684 0.495607 0.628658 0.787732 1.055014 1.453058 1.859629 92.884834
28 47 0.074806 0.111247 0.139620 0.214866 0.354006 0.563925 0.761893 0.941915 1.176323 1.543485 1.948360 92.169556
28 48 0.083248 0.109661 0.138633 0.225099 0.358199 0.510339 0.656040 0.828405 1.062807 1.376096 1.710763 92.940712
28 49 0.068983 0.070612 0.086106 0.151968 0.242269 0.325257 0.415332 0.553661 0.731507 0.943730 1.180030 95.230553
28 50 0.063873 0.079359 0.096978 0.155769 0.251549 0.359945 0.456835 0.572570 0.742127 0.990591 1.274603 94.955803
28 51 0.094123 0.141199 0.168322 0.233850 0.366379 0.574747 0.760435 0.893338 1.058797 1.350312 1.683879 92.674622
28 52 0.036207 0.038017 0.046704 0.082085 0.144061 0.203159 0.248447 0.319505 0.428928 0.569220 0.712024 97.171638
28 53 0.037174 0.039551 0.049837 0.087230 0.147220 0.202085 0.246477 0.315684 0.414852 0.539143 0.671775 97.248978
28 54 0.030407 0.038283 0.050223 0.084305 0.146398 0.212843 0.262820 0.326743 0.423349 0.550918 0.680695 97.193024
28 55 0.060548 0.064516 0.076830 0.128571 0.217232 0.296542 0.347439 0.419172 0.523949 0.655524 0.785356 96.424324
28 56 0.048904 0.059794 0.074576 0.118620 0.194856 0.271391 0.331723 0.413935 0.531809 0.674248 0.813974 96.466171
28 57 0.034284 0.033002 0.040106 0.072375 0.124491 0.167912 0.204892 0.270769 0.363573 0.470339 0.581377 97.636887
28 58 0.014170 0.019532 0.026718 0.045116 0.080898 0.126574 0.169112 0.224131 0.304657 0.416757 0.542904 98.029434
28 59 0.013728 0.018090 0.025448 0.045406 0.083275 0.130242 0.174679 0.234067 0.319273 0.434463 0.562093 97.959236
28 60 0.032421 0.033322 0.040790 0.073759 0.132579 0.185738 0.224043 0.286306 0.382841 0.505475 0.632138 97.470589
28 61 0.037247 0.054738 0.069893 0.101573 0.167608 0.262277 0.343205 0.414932 0.501999 0.628868 0.765823 96.651833
28 62 0.046587 0.049983 0.058146 0.095415 0.165791 0.237658 0.286458 0.350058 0.443901 0.570604 0.701355 96.994041
28 63 0.027482 0.036043 0.049047 0.081378 0.138697 0.207541 0.269088 0.344393 0.447368 0.583900 0.730818 97.084251
28 64 0.032864 0.041375 0.053392 0.088581 0.155757 0.235103 0.298464 0.374379 0.483482 0.630759 0.786113 96.819725
28 65 0.034785 0.045009 0.059922 0.098245 0.167296 0.249762 0.319802 0.403006 0.518087 0.672216 0.836112 96.595757
28 66 0.106757 0.117351 0.134985 0.207759 0.330405 0.451674 0.530200 0.623258 0.755800 0.935468 1.122879 94.683464
28 67 0.099056 0.152148 0.181003 0.227270 0.337687 0.512029 0.640317 0.719140 0.827670 1.022985 1.233304 94.047394
28 68 0.182309 0.152161 0.162642 0.269143 0.425465 0.530610 0.592126 0.710584 0.874069 1.058688 1.233692 93.808510
28 69 0.146636 0.167884 0.205497 0.321323 0.489664 0.618057 0.698417 0.825469 1.017759 1.242184 1.453599 92.813507
28 70 0.237651 0.198391 0.226625 0.394535 0.618840 0.741059 0.815549 0.990025 1.225044 1.456907 1.663194 91.432182
28 71 0.211086 0.253792 0.280148 0.395270 0.631071 0.902836 1.063476 1.199794 1.411363 1.728276 2.032269 89.890617
28 72 0.136509 0.192327 0.241938 0.357706 0.592254 0.884744 1.077607 1.237953 1.489665 1.869735 2.242090 89.677467
28 73 0.313188 0.226782 0.244972 0.462291 0.795440 1.003925 1.134718 1.407566 1.761491 2.117349 2.446259 88.086014
28 74 0.241166 0.260653 0.309404 0.506332 0.846523 1.158686 1.366607 1.642804 2.034600 2.467778 2.833461 86.331985
28 75 0.154526 0.174017 0.216087 0.379330 0.701678 1.061980 1.317654 1.602461 1.997192 2.505631 3.000552 86.888893
28 76 0.122985 0.160926 0.207407 0.352871 0.675783 1.093320 1.397001 1.682454 2.107331 2.713326 3.285317 86.201279
28 77 0.251755 0.272691 0.326209 0.572375 1.062955 1.549346 1.820495 2.116559 2.575697 3.147449 3.622032 82.682442
28 78 0.346770 0.264599 0.315932 0.656573 1.217800 1.566538 1.749190 2.147053 2.719032 3.314532 3.813792 81.888184
28 79 0.174355 0.249143 0.332630 0.555235 1.057975 1.741913 2.243239 2.628672 3.156426 3.869846 4.438940 79.551628
28 80 0.309541 0.330966 0.396783 0.713440 1.372530 2.056392 2.409382 2.729741 3.244431 3.981837 4.622131 77.832825
28 81 0.410605 0.454307 0.541053 0.903237 1.631743 2.407969 2.830642 3.164956 3.655467 4.296220 4.786000 74.917801
28 82 0.503492 0.501886 0.625649 1.109935 1.886416 2.555591 2.958065 3.428616 3.997629 4.609430 5.116542 72.706757
28 83 0.586011 0.638128 0.700720 1.084897 1.880741 2.791315 3.279837 3.574824 3.983227 4.612775 5.130219 71.737305
28 84 0.484404 0.627698 0.756274 1.108742 1.839304 2.806931 3.448965 3.808839 4.212988 4.839102 5.386494 70.680252
28 85 0.704725 0.629635 0.712434 1.220323 2.053801 2.763846 3.173790 3.639103 4.146272 4.670012 5.096447 71.189606
28 86 0.830302 0.877440 1.037794 1.643942 2.523503 3.237620 3.621210 3.991149 4.368713 4.731763 5.003246 68.133316
28 87 0.866693 0.820073 0.946331 1.551345 2.365412 2.872452 3.112366 3.506085 3.987414 4.418333 4.733864 70.819633
28 88 1.338512 0.801229 0.868456 1.651764 2.543740 2.826761 3.009643 3.603920 4.140054 4.425698 4.642968 70.147255
28 89 0.735995 0.931795 1.059540 1.461622 2.171614 2.929851 3.289667 3.459877 3.740535 4.210286 4.597049 71.412170
28 90 0.760256 0.928405 0.971145 1.291712 2.039478 3.008002 3.480551 3.569010 3.724523 4.181700 4.588095 71.457123
28 91 0.936028 0.957298 1.025061 1.483166 2.220536 2.922734 3.262480 3.492167 3.763066 4.152255 4.484625 71.300583
28 92 0.803768 0.875595 0.982885 1.434744 2.117663 2.703428 3.004720 3.293861 3.652565 4.047276 4.364923 72.718582
28 93 0.790987 0.589814 0.670634 1.226206 1.893335 2.142842 2.301137 2.760179 3.241349 3.540817 3.770477 77.072220
28 94 0.814209 0.627941 0.688119 1.225828 1.929616 2.226174 2.337379 2.687228 3.112054 3.453516 3.719857 77.178078
28 95 0.575728 0.714231 0.756541 1.038738 1.663737 2.355189 2.685043 2.883899 3.218663 3.659794 3.947667 76.500771
28 96 0.383761 0.406164 0.476581 0.786320 1.323799 1.812830 2.105426 2.446996 2.893240 3.388454 3.799281 80.177147
28 97 0.204616 0.193128 0.239873 0.472349 0.909960 1.296891 1.544806 1.897434 2.367873 2.866122 3.280867 84.726082
28 98 0.241212 0.343809 0.405060 0.566973 0.944525 1.452260 1.767691 1.960016 2.257563 2.718270 3.123123 84.219498
28 99 0.330956 0.310218 0.336415 0.562356 0.973738 1.343364 1.556906 1.832325 2.219709 2.674636 3.076439 84.782944
28 100 0.146101 0.173554 0.222987 0.385896 0.679328 0.984589 1.212319 1.486702 1.850714 2.275458 2.679286 87.903061
28 101 0.106174 0.123490 0.166883 0.308068 0.555631 0.778596 0.936203 1.170796 1.515468 1.893908 2.228834 90.215950
28 102 0.307013 0.242919 0.255416 0.452436 0.756613 0.937205 1.020200 1.216309 1.504021 1.808672 2.078399 89.420792
28 103 0.118008 0.186853 0.240301 0.346792 0.584539 0.914360 1.141746 1.308218 1.568067 1.970151 2.352595 89.268372
28 104 0.094853 0.098746 0.121593 0.224810 0.416903 0.592114 0.710472 0.891301 1.166741 1.500800 1.812748 92.368919
28 105 0.175663 0.145168 0.173930 0.342243 0.586887 0.702463 0.755564 0.920077 1.169747 1.427890 1.656032 91.944336
28 106 0.145789 0.210496 0.236100 0.318349 0.535877 0.834154 1.003222 1.097523 1.275862 1.579424 1.855709 90.907494
28 107 0.121664 0.133626 0.160151 0.272796 0.489979 0.722162 0.874423 1.047881 1.303254 1.661076 2.020969 91.192017
28 108 0.093672 0.115517 0.148450 0.250045 0.436616 0.623391 0.754402 0.921682 1.173351 1.479690 1.756459 92.246719
28 109 0.212844 0.158201 0.178070 0.342523 0.588154 0.718860 0.786620 0.958357 1.196338 1.439948 1.655338 91.764748
28 110 0.097349 0.137378 0.165568 0.249806 0.454042 0.727286 0.902316 1.037638 1.270105 1.628743 1.950415 91.379349
28 111 0.064106 0.085174 0.107908 0.182292 0.360927 0.604591 0.772319 0.914292 1.140192 1.511382 1.894299 92.362518
28 112 0.090171 0.095972 0.126006 0.238105 0.432188 0.599630 0.712667 0.880567 1.125106 1.414164 1.675199 92.610229
28 113 0.190119 0.216060 0.225073 0.327376 0.563868 0.837802 0.975786 1.071498 1.234662 1.496791 1.736806 91.124161
28 114 0.094487 0.138787 0.176074 0.262464 0.451968 0.721530 0.911607 1.040373 1.223686 1.541642 1.877317 91.560066
28 115 0.107250 0.125526 0.164824 0.290748 0.503167 0.688708 0.806772 0.969723 1.206482 1.491592 1.758250 91.886963
28 116 0.248809 0.206564 0.229761 0.407775 0.660301 0.778967 0.825843 0.979909 1.205423 1.412174 1.571679 91.472794
28 117 0.187415 0.168549 0.187560 0.334718 0.581026 0.729508 0.773230 0.890121 1.099909 1.345685 1.550991 92.151283
28 118 0.070757 0.104449 0.142501 0.235875 0.425048 0.638452 0.781873 0.930815 1.167106 1.478427 1.745205 92.279488
28 119 0.194771 0.137907 0.156096 0.327653 0.600319 0.732175 0.791202 0.988653 1.292725 1.598545 1.842180 91.337776
28 120 0.112071 0.159396 0.190788 0.284156 0.503644 0.779146 0.918560 0.989350 1.140997 1.417152 1.666939 91.837799
28 121 0.064747 0.090118 0.113720 0.182780 0.348100 0.592280 0.764390 0.880758 1.052587 1.358437 1.672270 92.879814
28 122 0.054557 0.075308 0.096433 0.162120 0.320227 0.549639 0.716741 0.856787 1.077845 1.449267 1.836611 92.804466
28 123 0.083971 0.109597 0.144087 0.246214 0.455380 0.689605 0.844986 1.007100 1.260239 1.605794 1.910346 91.642677
28 124 0.144194 0.108524 0.127888 0.271047 0.499823 0.611695 0.658148 0.809830 1.050768 1.311850 1.541502 92.864731
28 125 0.066862 0.096440 0.122809 0.193909 0.361092 0.590575 0.750271 0.874263 1.063679 1.357268 1.628868 92.893967
28 126 0.072653 0.100212 0.124737 0.203347 0.394829 0.657745 0.825623 0.951073 1.165056 1.531793 1.893065 92.079872
28 127 0.132154 0.145151 0.172217 0.297262 0.541510 0.765656 0.879066 1.017216 1.249062 1.555727 1.816926 91.428055
28 128 0.130288 0.102067 0.119202 0.243778 0.447273 0.568363 0.635408 0.794060 1.029988 1.286878 1.515150 93.127541
28 129 0.071444 0.104078 0.141388 0.224803 0.385336 0.584063 0.730321 0.863296 1.051835 1.319237 1.570946 92.953255
28 130 0.113340 0.137694 0.152933 0.235517 0.433855 0.688991 0.828978 0.918791 1.081352 1.377632 1.662542 92.368378
28 131 0.106256 0.146271 0.179462 0.263468 0.434313 0.657991 0.806599 0.903161 1.026374 1.241834 1.457613 92.776665
28 132 0.071730 0.074083 0.089892 0.163869 0.306676 0.446261 0.530918 0.637927 0.798348 1.021843 1.239903 94.618546
28 133 0.076309 0.109810 0.144793 0.222399 0.361264 0.511640 0.610875 0.704136 0.841865 1.034534 1.211659 94.170715
28 134 0.169850 0.126905 0.135022 0.251713 0.439413 0.535335 0.564093 0.661626 0.822826 0.999433 1.137451 94.156334
28 135 0.119475 0.116484 0.135212 0.236095 0.394541 0.486482 0.520335 0.603368 0.740350 0.890658 1.010372 94.746628
28 136 0.052308 0.062796 0.083817 0.153811 0.286613 0.414822 0.490093 0.580263 0.717920 0.897853 1.057326 95.202377
28 137 0.080545 0.107915 0.131219 0.192159 0.314652 0.465780 0.558365 0.622799 0.715230 0.870246 1.021226 94.919868
28 138 0.093228 0.121680 0.137319 0.189672 0.306108 0.458186 0.550278 0.604377 0.678485 0.816082 0.951260 95.093330
28 139 0.073999 0.084799 0.093067 0.139524 0.239626 0.355553 0.426272 0.486218 0.567790 0.691444 0.809404 96.032295
28 140 0.012979 0.017600 0.026025 0.048207 0.090559 0.143328 0.193059 0.257026 0.342478 0.454427 0.571767 97.842552
28 141 0.013670 0.018662 0.025853 0.044531 0.078894 0.119492 0.156335 0.206504 0.276419 0.367450 0.466140 98.226051
28 142 0.004747 0.006698 0.009669 0.018174 0.037268 0.063768 0.089810 0.126815 0.185931 0.271510 0.364869 98.820740
28 143 0.015757 0.021252 0.030543 0.055455 0.102778 0.156706 0.202706 0.263222 0.346896 0.456260 0.570035 97.778389
28 144 0.034440 0.045828 0.051567 0.077766 0.145082 0.228319 0.278937 0.324659 0.397466 0.503925 0.598976 97.313034
28 145 0.008972 0.011442 0.016050 0.029579 0.056235 0.086721 0.113510 0.152736 0.212675 0.297592 0.389433 98.625053
28 146 0.004578 0.006320 0.009542 0.020003 0.045419 0.079702 0.109911 0.152654 0.224988 0.330169 0.435580 98.581131
28 147 0.026250 0.041142 0.051453 0.075605 0.136065 0.222826 0.284247 0.327446 0.384486 0.481372 0.579874 97.389236
28 148 0.013079 0.017977 0.024113 0.041783 0.079555 0.125116 0.159264 0.199198 0.261333 0.352332 0.445379 98.280869
28 149 0.003368 0.004771 0.007163 0.013851 0.028795 0.050569 0.074519 0.109649 0.163997 0.241214 0.325182 98.976921
28 150 0.006762 0.009068 0.013529 0.027598 0.059291 0.097730 0.129305 0.171181 0.235814 0.326634 0.418830 98.504257
28 151 0.018683 0.030176 0.037980 0.056214 0.105293 0.178854 0.232235 0.269231 0.319092 0.404838 0.490888 97.856514
28 152 0.005277 0.007519 0.010836 0.019790 0.039689 0.068054 0.095775 0.131679 0.185520 0.266863 0.358648 98.810349
28 153 0.003881 0.005364 0.007844 0.015460 0.033506 0.057597 0.080515 0.113500 0.166958 0.243983 0.325265 98.946121
28 154 0.024340 0.030009 0.037512 0.062496 0.112759 0.165692 0.203048 0.246655 0.304133 0.378475 0.449841 97.985039
28 155 0.012511 0.017105 0.022647 0.037797 0.070552 0.110918 0.141602 0.176561 0.230967 0.310688 0.391163 98.477486
28 156 0.019844 0.025963 0.031630 0.048341 0.083189 0.125965 0.157499 0.188417 0.229796 0.293473 0.361497 98.434387
28 157 0.013037 0.016060 0.020583 0.035482 0.067026 0.103783 0.130721 0.163473 0.215260 0.291663 0.370581 98.572334
28 158 0.030441 0.039263 0.048623 0.073125 0.116899 0.166583 0.206131 0.248709 0.298828 0.363929 0.430634 97.976837
28 159 0.014809 0.018482 0.023430 0.038616 0.069069 0.104064 0.131305 0.164782 0.213295 0.280010 0.347377 98.594757
28 160 0.009803 0.012950 0.017548 0.030125 0.055098 0.084576 0.108752 0.139012 0.182556 0.242791 0.304898 98.811890
28 161 0.022213 0.029325 0.035706 0.052434 0.084661 0.120871 0.146972 0.174328 0.210179 0.260684 0.311607 98.551025
28 162 0.021814 0.021693 0.024752 0.041706 0.072112 0.097202 0.113456 0.139902 0.177771 0.223785 0.267296 98.798508
28 163 0.013487 0.017661 0.023169 0.036676 0.059393 0.082752 0.102565 0.129640 0.166147 0.210768 0.255179 98.902565
28 164 0.010150 0.013055 0.017232 0.028983 0.051027 0.072813 0.089161 0.113094 0.149087 0.194187 0.237725 99.023483
28 165 0.012480 0.013170 0.015690 0.026460 0.045870 0.064435 0.079570 0.103645 0.136806 0.176693 0.217287 99.107895
28 166 0.004312 0.006066 0.008869 0.016564 0.033292 0.053706 0.070858 0.093949 0.129931 0.180079 0.230400 99.171982
28 167 0.018599 0.023862 0.029504 0.046667 0.081301 0.119550 0.145801 0.173199 0.208557 0.256602 0.303959 98.592400
28 168 0.013079 0.018530 0.023387 0.036820 0.067445 0.105113 0.130952 0.155638 0.191327 0.244156 0.294893 98.718658
28 169 0.002223 0.003048 0.004638 0.009526 0.021584 0.040326 0.061087 0.089746 0.131247 0.190387 0.252899 99.193291
28 170 0.006810 0.008774 0.012638 0.024644 0.049686 0.076895 0.098475 0.128994 0.174778 0.235019 0.293509 98.889778
28 171 0.016003 0.024837 0.031332 0.046046 0.081474 0.131712 0.170464 0.201223 0.237748 0.295166 0.353664 98.410332
28 172 0.004549 0.006532 0.009455 0.017487 0.035697 0.059812 0.080725 0.107500 0.149766 0.213659 0.283248 99.031570
28 173 0.002042 0.002860 0.004464 0.009356 0.020826 0.037377 0.056026 0.084067 0.126600 0.187655 0.255645 99.213081
28 174 0.010558 0.013439 0.018742 0.035548 0.070044 0.106492 0.135375 0.176041 0.235644 0.309731 0.378825 98.509560
28 175 0.016752 0.021731 0.028471 0.048479 0.090073 0.135529 0.168897 0.210594 0.270641 0.346292 0.415155 98.247383
28 176 0.005173 0.007363 0.010821 0.020283 0.041751 0.071604 0.100116 0.137307 0.192730 0.270725 0.353044 98.789085
28 177 0.008948 0.012026 0.017733 0.034023 0.068206 0.109451 0.142675 0.183491 0.244430 0.331729 0.421810 98.425476
28 178 0.038894 0.055244 0.061160 0.083772 0.149683 0.244048 0.298943 0.324014 0.365813 0.450772 0.531645 97.396019
28 179 0.026686 0.037841 0.048093 0.072355 0.123233 0.189954 0.238879 0.281160 0.338816 0.430365 0.523229 97.689392
28 180 0.008359 0.010578 0.014661 0.028650 0.061918 0.106359 0.143557 0.187080 0.251305 0.347033 0.449899 98.390602
28 181 0.033944 0.050000 0.065866 0.099400 0.165514 0.247893 0.307196 0.355672 0.418326 0.515534 0.614432 97.126221
28 182 0.067556 0.065410 0.068652 0.111561 0.197940 0.269549 0.301430 0.351216 0.441862 0.561648 0.665873 96.897301
28 183 0.031194 0.032502 0.043070 0.082466 0.147473 0.196230 0.228413 0.288324 0.382090 0.496155 0.607027 97.465057
28 184 0.013117 0.016401 0.023273 0.047278 0.103906 0.171320 0.218495 0.275638 0.371580 0.509834 0.643538 97.605614
28 185 0.049105 0.069380 0.085809 0.124713 0.208084 0.319497 0.398519 0.456093 0.531024 0.651634 0.775529 96.330612
28 186 0.060422 0.076738 0.086985 0.125091 0.214795 0.335181 0.414449 0.472596 0.556690 0.695572 0.835798 96.125679
28 187 0.025550 0.031900 0.042169 0.073398 0.137011 0.213995 0.273204 0.340349 0.439867 0.584890 0.740638 97.097031
28 188 0.056819 0.074556 0.096924 0.151094 0.243301 0.341053 0.410507 0.488114 0.597652 0.743626 0.892657 95.903702
28 189 0.104844 0.084976 0.089605 0.157335 0.272207 0.351600 0.394476 0.481183 0.612759 0.759065 0.888900 95.803047
28 190 0.089532 0.111499 0.138820 0.211349 0.329819 0.450462 0.538469 0.641893 0.781460 0.954913 1.126065 94.625725
28 191 0.062579 0.076732 0.096279 0.158828 0.278467 0.401190 0.477894 0.569502 0.715878 0.910843 1.101595 95.150208
28 192 0.147289 0.124887 0.139378 0.244114 0.402041 0.500410 0.557580 0.675313 0.836115 0.999809 1.146150 94.226913
28 193 0.123922 0.147476 0.162300 0.234646 0.389735 0.566383 0.667716 0.758597 0.904359 1.114699 1.309229 93.620941
28 194 0.086709 0.121881 0.147354 0.212835 0.363631 0.576926 0.721421 0.813077 0.944349 1.178417 1.422987 93.410416
28 195 0.151275 0.157119 0.184467 0.302336 0.493485 0.651973 0.745292 0.877974 1.069773 1.296576 1.505952 92.563782
28 196 0.190118 0.182798 0.206320 0.336794 0.546677 0.709672 0.805737 0.952773 1.155788 1.375165 1.566776 91.971382
28 197 0.169763 0.190831 0.225321 0.351784 0.556847 0.742984 0.861510 1.016577 1.240785 1.507877 1.755597 91.380127
28 198 0.128154 0.164200 0.198847 0.302982 0.507071 0.736189 0.881146 1.021375 1.236293 1.533255 1.809717 91.480766
28 199 0.204301 0.163296 0.174732 0.318280 0.558433 0.720400 0.804899 0.976222 1.224902 1.495642 1.734028 91.624870
28 200 0.076218 0.107432 0.136823 0.215817 0.390730 0.621719 0.783647 0.920599 1.133808 1.459665 1.775447 92.378098
28 201 0.055198 0.070799 0.090119 0.156038 0.315302 0.538605 0.699340 0.834632 1.044548 1.393797 1.760698 93.040916
28 202 0.085756 0.106254 0.130125 0.216093 0.408578 0.658944 0.835855 0.989949 1.213848 1.554113 1.884791 91.915695
28 203 0.070221 0.093980 0.115868 0.187028 0.368242 0.647840 0.868526 1.034611 1.255797 1.616838 1.978037 91.763016
28 204 0.048497 0.055038 0.071893 0.136453 0.273486 0.438763 0.571033 0.737720 0.994257 1.360185 1.746455 93.566223
28 205 0.052751 0.073863 0.098835 0.164357 0.310222 0.508655 0.665852 0.817383 1.035584 1.353186 1.676320 93.242989
28 206 0.149966 0.134189 0.151729 0.277445 0.502732 0.689567 0.808650 0.997640 1.267251 1.571303 1.844714 91.604820
28 207 0.062851 0.094917 0.128801 0.204183 0.371230 0.613012 0.815001 0.987681 1.214857 1.545308 1.871835 92.090324
28 208 0.045740 0.054631 0.074594 0.142256 0.280617 0.440986 0.568650 0.728474 0.959156 1.258152 1.556601 93.890144
28 209 0.114937 0.117403 0.147416 0.264372 0.454484 0.607058 0.707026 0.863925 1.083646 1.327152 1.546906 92.765678
28 210 0.207566 0.236522 0.242692 0.337852 0.556525 0.795235 0.907504 0.984813 1.121353 1.326846 1.498959 91.784134
28 211 0.157997 0.189720 0.230858 0.338567 0.495999 0.639561 0.735819 0.851923 1.008992 1.198943 1.379950 92.771675
28 212 0.193343 0.155863 0.169048 0.290074 0.462468 0.561574 0.618288 0.741791 0.900325 1.053814 1.185905 93.667511
28 213 0.138696 0.170377 0.203858 0.295265 0.437034 0.565448 0.649271 0.752772 0.900810 1.074068 1.227706 93.584702
28 214 0.147455 0.125081 0.140737 0.244116 0.392025 0.474490 0.522486 0.633164 0.784244 0.934637 1.067162 94.534401
28 215 0.122125 0.112902 0.135262 0.236837 0.377421 0.454461 0.503593 0.618387 0.780605 0.937749 1.072678 94.647980
28 216 0.125388 0.149328 0.164598 0.234438 0.376582 0.531604 0.623441 0.708588 0.835535 1.008919 1.167299 94.074280
28 217 0.095299 0.105905 0.124237 0.196447 0.320089 0.439204 0.523092 0.632654 0.784887 0.969466 1.150453 94.658264
28 218 0.031665 0.041360 0.057384 0.099523 0.176161 0.266715 0.347177 0.447621 0.582155 0.754144 0.939458 96.256638
28 219 0.037047 0.042556 0.054448 0.096570 0.176228 0.261923 0.329934 0.422766 0.560364 0.738333 0.921889 96.357941
28 220 0.058603 0.086194 0.103695 0.140892 0.228515 0.366762 0.482559 0.574331 0.687496 0.867820 1.068739 95.334396
28 221 0.038199 0.048460 0.064786 0.111918 0.198050 0.285737 0.347342 0.427083 0.551569 0.721222 0.899494 96.306137
28 222 0.082364 0.081162 0.095251 0.156998 0.247621 0.313477 0.362269 0.450091 0.567720 0.693219 0.816078 96.133751
28 223 0.108128 0.095868 0.104533 0.173577 0.281266 0.352430 0.395564 0.484924 0.612803 0.744628 0.860750 95.785538
28 224 0.105311 0.134481 0.164766 0.241626 0.365593 0.491237 0.579840 0.682525 0.824477 1.004444 1.184154 94.221542
28 225 0.108580 0.126967 0.150203 0.228578 0.361476 0.486580 0.562746 0.658517 0.803329 0.987703 1.161328 94.363991
28 226 0.186505 0.152455 0.173108 0.304288 0.483370 0.585272 0.650892 0.796620 0.986971 1.176656 1.347500 93.156364
28 227 0.173853 0.218484 0.241251 0.328064 0.511406 0.738958 0.870836 0.959920 1.104192 1.352068 1.596669 91.904297
28 228 0.191318 0.212960 0.226037 0.333372 0.552583 0.783886 0.893651 0.988929 1.166627 1.446256 1.705648 91.498734
28 229 0.155276 0.185985 0.219460 0.325515 0.515813 0.736590 0.888991 1.025373 1.200517 1.449538 1.692590 91.604355
28 230 0.216152 0.204549 0.220380 0.358808 0.601235 0.809308 0.912775 1.045765 1.249564 1.518377 1.772591 91.090492
28 231 0.094941 0.142087 0.195842 0.299377 0.482855 0.710451 0.890330 1.057352 1.283735 1.600201 1.911766 91.331062
28 232 0.256890 0.181209 0.187951 0.354224 0.621621 0.779739 0.859189 1.047592 1.311176 1.591019 1.843451 90.965942
28 233 0.127034 0.174748 0.214049 0.312173 0.514357 0.763205 0.927174 1.065072 1.280309 1.598179 1.892510 91.131195
28 234 0.143389 0.169195 0.186300 0.280052 0.498861 0.785744 0.956155 1.062097 1.229275 1.539315 1.861907 91.287704
28 235 0.127688 0.166674 0.207634 0.316391 0.522583 0.763629 0.934554 1.092017 1.308802 1.616693 1.918553 91.024780
28 236 0.246649 0.175656 0.191126 0.367376 0.641427 0.788734 0.869132 1.074388 1.358310 1.638973 1.883972 90.764259
28 237 0.155629 0.177228 0.218588 0.350605 0.559548 0.748129 0.877736 1.045463 1.279078 1.565710 1.841835 91.180450
28 238 0.158144 0.211186 0.243405 0.344400 0.574871 0.882351 1.065931 1.179457 1.369767 1.707932 2.049369 90.213188
28 239 0.170300 0.224360 0.262476 0.359402 0.564485 0.867290 1.095987 1.250966 1.439040 1.764816 2.114696 89.886185
28 240 0.251966 0.244020 0.259857 0.410703 0.683806 0.953952 1.111682 1.286440 1.537011 1.886901 2.230692 89.142975
28 241 0.142540 0.220973 0.287988 0.389819 0.581440 0.877071 1.109449 1.262260 1.447448 1.781790 2.159096 89.740120
28 242 0.262889 0.223430 0.246840 0.433674 0.728717 0.943298 1.062354 1.269328 1.559546 1.894937 2.208820 89.166168
28 243 0.197120 0.233801 0.290557 0.454820 0.719676 0.993882 1.207734 1.456917 1.769405 2.127206 2.462463 88.086418
28 244 0.243313 0.262740 0.302480 0.469539 0.745969 1.010119 1.187214 1.400205 1.677731 2.008925 2.333019 88.358742
28 245 0.189115 0.204842 0.249131 0.403178 0.650947 0.885963 1.056991 1.278189 1.564338 1.881718 2.172302 89.463287
28 246 0.291106 0.295971 0.326381 0.508379 0.809337 1.073749 1.221859 1.408830 1.673741 1.995115 2.294146 88.101387
28 247 0.162812 0.236669 0.298571 0.434523 0.707782 1.047250 1.277286 1.453718 1.704638 2.065742 2.397739 88.213264
28 248 0.337152 0.232902 0.262027 0.513505 0.854024 0.983203 1.055272 1.311396 1.655056 1.940321 2.160612 88.694534
28 249 0.311565 0.235332 0.266209 0.511187 0.853491 0.990887 1.044976 1.254833 1.553106 1.822418 2.036587 89.119408
28 250 0.187797 0.260533 0.306165 0.434438 0.713318 1.047629 1.227791 1.338907 1.531874 1.840020 2.110239 89.001289
28 251 0.302420 0.296281 0.313942 0.468568 0.733089 0.985254 1.140496 1.314594 1.537657 1.805521 2.045508 89.056664
28 252 0.306202 0.313241 0.334392 0.485731 0.737522 0.968585 1.100448 1.241813 1.423728 1.640483 1.830377 89.617470
28 253 0.199331 0.235190 0.286940 0.453704 0.713308 0.906760 0.982424 1.079478 1.246904 1.459273 1.648835 90.787849
28 254 0.349459 0.267517 0.312134 0.554744 0.805542 0.860919 0.903578 1.095543 1.327499 1.496586 1.633473 90.393005
28 255 0.459064 0.292733 0.288017 0.508361 0.787049 0.863251 0.897876 1.096690 1.362704 1.558100 1.689419 90.196732
28 256 0.240515 0.287923 0.355758 0.539444 0.789802 0.982951 1.089952 1.229618 1.429766 1.663726 1.874913 89.515633
28 257 0.193098 0.213313 0.251265 0.407307 0.678590 0.933144 1.063995 1.192014 1.380005 1.643412 1.895353 90.148506
28 258 0.186003 0.250286 0.300772 0.417446 0.639847 0.930192 1.138185 1.287101 1.466737 1.736862 2.004973 89.641594
28 259 0.278323 0.297350 0.303737 0.436634 0.722229 1.026670 1.173765 1.286924 1.479497 1.765723 2.016309 89.212837
28 260 0.261393 0.224530 0.253331 0.438562 0.711476 0.888839 0.997019 1.193590 1.437917 1.675111 1.882202 90.036034
28 261 0.175013 0.193943 0.237986 0.388480 0.626211 0.815286 0.925833 1.078551 1.296729 1.544497 1.769574 90.947899
28 262 0.276099 0.254370 0.279378 0.447656 0.702836 0.873934 0.964439 1.127191 1.355582 1.582025 1.759781 90.376701
28 263 0.310700 0.241783 0.252810 0.438255 0.721462 0.881707 0.944535 1.094672 1.314565 1.546881 1.738443 90.514183
28 264 0.156501 0.233347 0.286321 0.390091 0.599311 0.853697 1.008356 1.113957 1.280124 1.529939 1.755022 90.793335
28 265 0.286065 0.204243 0.224913 0.421723 0.697248 0.829916 0.900885 1.089985 1.331355 1.555644 1.747208 90.710815
28 266 0.278233 0.289043 0.328630 0.504816 0.765562 0.963986 1.071023 1.219128 1.427628 1.669706 1.883181 89.599060
28 267 0.156363 0.233433 0.275701 0.363969 0.575707 0.874190 1.061254 1.158677 1.309337 1.576426 1.824224 90.590714
28 268 0.247472 0.166982 0.177736 0.348236 0.606347 0.739057 0.815945 1.022606 1.301896 1.560626 1.771122 91.241974
28 269 0.176154 0.193398 0.242432 0.400430 0.622633 0.779673 0.887718 1.066008 1.313195 1.573324 1.804569 90.940468
28 270 0.188550 0.192282 0.214965 0.347407 0.577351 0.778002 0.881592 1.011076 1.206287 1.461064 1.700574 91.440849
28 271 0.092887 0.137678 0.163844 0.224012 0.378646 0.620922 0.796067 0.901484 1.053814 1.324605 1.594948 92.711090
28 272 0.106931 0.140800 0.164865 0.239813 0.405486 0.626335 0.774635 0.885357 1.051250 1.322860 1.595214 92.686455
28 273 0.161759 0.152206 0.179946 0.315513 0.521070 0.660212 0.740532 0.888103 1.098698 1.331909 1.545810 92.404243
28 274 0.178967 0.157785 0.178495 0.311067 0.509941 0.631800 0.695078 0.824673 1.004525 1.187757 1.343259 92.976646
28 275 0.133783 0.163436 0.193898 0.284004 0.434380 0.577154 0.667979 0.773114 0.919317 1.088350 1.237825 93.526756
28 276 0.154377 0.145159 0.160522 0.261620 0.424090 0.548493 0.615248 0.717310 0.860707 1.026956 1.179576 93.905945
28 277 0.151088 0.161375 0.178665 0.271451 0.428597 0.552370 0.612406 0.703028 0.848815 1.016958 1.155301 93.919945
28 278 0.111579 0.107348 0.129568 0.224678 0.362457 0.456444 0.513744 0.613807 0.747068 0.894936 1.036727 94.801643
28 279 0.078334 0.088972 0.110026 0.179044 0.289814 0.383755 0.442032 0.527103 0.655412 0.809688 0.951878 95.483940
28 280 0.131481 0.137219 0.141050 0.214151 0.370039 0.524264 0.592618 0.654332 0.759134 0.910773 1.037396 94.527550
28 281 0.049822 0.075409 0.097352 0.148596 0.266418 0.425061 0.528549 0.599787 0.710971 0.895629 1.068697 95.133713
28 282 0.018280 0.022824 0.031649 0.061349 0.127626 0.214349 0.289235 0.379412 0.505301 0.677443 0.852257 96.820274
28 283 0.033245 0.037634 0.051442 0.099014 0.184648 0.262505 0.315028 0.394607 0.517472 0.669721 0.810697 96.623985
28 284 0.066817 0.091686 0.100680 0.140342 0.248360 0.399991 0.485547 0.525368 0.593598 0.729438 0.857444 95.760727
28 285 0.042244 0.062518 0.079181 0.116162 0.193610 0.301296 0.380585 0.441818 0.523042 0.658532 0.800631 96.400383
28 286 0.034101 0.036162 0.045016 0.079632 0.139399 0.195671 0.236712 0.300516 0.396268 0.524593 0.658951 97.352982
28 287 0.026462 0.041667 0.055414 0.079648 0.127854 0.198112 0.260642 0.315005 0.374352 0.467259 0.567904 97.485680
28 288 0.019352 0.026103 0.033513 0.052292 0.085363 0.133660 0.176365 0.219632 0.273652 0.366910 0.485325 98.127831
29 30 0.000000 0.000000 0.000000 0.000000 0.000000 0.000000 0.000000 0.000000 0.000000 0.000000 0.000000 0.000000
29 31 0.347194 9.116982 19.483042 43.681118 15.741895 1.700612 0.205914 0.043992 0.019553 0.008408 0.001478 9.649812
29 32 3.982878 10.549891 3.926835 7.463966 10.599853 17.463459 23.196312 12.200469 1.043181 0.037699 0.001558 9.533900
29 33 0.826369 6.719759 6.101054 9.772070 9.571771 9.844105 8.758114 9.941391 11.232032 9.578029 3.834350 13.820958
29 34 0.400829 1.299939 0.725410 2.377456 4.622822 10.338161 10.837953 10.669156 8.304622 8.980312 8.520353 32.922985
29 35 0.577651 1.189154 1.469971 2.237684 3.111773 5.909638 13.184488 10.518093 9.449944 7.610555 7.920379 36.820667
29 36 1.125516 2.023082 2.151071 3.064991 4.923800 8.592117 14.463000 9.142301 7.907154 6.848513 7.537256 32.221203
29 37 1.980082 2.998357 3.244299 4.187190 4.899939 6.059126 10.262999 8.258007 9.236685 7.569566 7.148361 34.155388
29 38 0.279207 0.858117 1.383373 1.742873 2.188863 3.420942 6.836531 5.539287 6.685274 7.319664 10.023432 53.722443
29 39 0.150089 0.357417 0.576826 0.860806 1.212229 2.302976 5.703645 5.119476 5.544940 5.325233 7.157511 65.688858
29 40 0.645624 1.242932 1.589493 2.139364 2.844023 4.348951 8.507618 6.539728 6.474056 5.791111 7.203911 52.673191
29 41 0.260331 0.713490 1.272626 1.680947 1.999845 2.689174 3.465729 3.912296 4.321060 5.061327 5.989511 68.633659
29 42 0.092546 0.208955 0.328018 0.452399 0.686083 1.269075 2.120629 2.878736 3.510839 4.353043 5.231281 78.868393
29 43 0.073028 0.202144 0.369971 0.527408 0.752691 1.231760 1.852313 2.395286 2.989802 3.863512 4.848453 80.893639
29 44 0.119273 0.206189 0.283437 0.444688 0.767165 1.247044 1.719069 2.149188 2.723709 3.525855 4.283505 82.530884
29 45 0.090113 0.167421 0.220858 0.311326 0.490768 0.796537 1.114774 1.411386 1.820323 2.430952 3.065415 88.080132
29 46 0.056119 0.125827 0.190011 0.246373 0.322342 0.493169 0.699136 0.872672 1.076417 1.445465 1.946172 92.526299
29 47 0.050130 0.129599 0.221137 0.288698 0.354567 0.524349 0.755543 0.952018 1.152989 1.506273 2.008447 92.056252
29 48 0.060560 0.132002 0.203347 0.267931 0.344109 0.501517 0.701818 0.879821 1.073434 1.391711 1.813889 92.629860
29 49 0.038755 0.062602 0.081822 0.122345 0.199658 0.316919 0.437357 0.557453 0.715260 0.944790 1.185714 95.337326
29 50 0.030565 0.059100 0.085689 0.121909 0.185649 0.307325 0.446370 0.556916 0.671798 0.875879 1.139048 95.519753
29 51 0.058690 0.143264 0.224953 0.273794 0.325427 0.457926 0.620047 0.742270 0.880730 1.142556 1.512635 93.617714
29 52 0.069708 0.126128 0.173240 0.233328 0.331153 0.503145 0.684092 0.819053 0.968601 1.230409 1.548089 93.313049
29 53 0.026836 0.044397 0.055904 0.073895 0.117016 0.186291 0.246738 0.301263 0.381012 0.504070 0.634149 97.428429
29 54 0.017877 0.034871 0.053821 0.077503 0.121590 0.193852 0.262825 0.319818 0.390299 0.505729 0.640823 97.380997
29 55 0.047185 0.081266 0.105582 0.135900 0.196932 0.292911 0.375744 0.441297 0.525494 0.662977 0.823381 96.311333
29 56 0.037804 0.076024 0.115165 0.153916 0.211829 0.297167 0.377889 0.454484 0.558931 0.714585 0.895674 96.106537
29 57 0.024776 0.039467 0.052813 0.076784 0.124756 0.192345 0.253788 0.318599 0.407693 0.533753 0.669408 97.305817
29 58 0.011097 0.022809 0.035705 0.051922 0.084966 0.141776 0.200656 0.258265 0.336766 0.460425 0.609438 97.786179
29 59 0.011298 0.021991 0.033546 0.050013 0.084762 0.145042 0.207758 0.269717 0.354278 0.485200 0.636408 97.699989
29 60 0.024357 0.041838 0.056146 0.077755 0.126552 0.211201 0.293569 0.361926 0.440908 0.565916 0.707788 97.092041
29 61 0.030302 0.074823 0.128363 0.162860 0.199957 0.273732 0.357614 0.432882 0.524228 0.671534 0.871000 96.272697
29 62 0.032021 0.061061 0.086901 0.110925 0.157276 0.246535 0.339322 0.410357 0.482361 0.605805 0.762160 96.705276
29 63 0.023946 0.049962 0.074773 0.098536 0.147336 0.234484 0.318942 0.388717 0.481043 0.628110 0.795605 96.758545
29 64 0.023679 0.047133 0.070424 0.094372 0.141470 0.232940 0.332075 0.415202 0.506609 0.657189 0.844714 96.634201
29 65 0.028396 0.054913 0.078679 0.106518 0.167494 0.278353 0.385575 0.468177 0.568480 0.732278 0.916594 96.214546
29 66 0.075483 0.150344 0.209200 0.248068 0.319598 0.469237 0.614638 0.709248 0.806387 0.988084 1.222847 94.186867
29 67 0.059025 0.153189 0.264172 0.316817 0.363116 0.499782 0.655787 0.757207 0.850446 1.029158 1.283031 93.768272
29 68 0.090049 0.148734 0.196864 0.259898 0.374218 0.543845 0.684881 0.789185 0.908648 1.094416 1.292701 93.616562
29 69 0.119576 0.208682 0.260787 0.320153 0.457555 0.660392 0.803906 0.906018 1.073621 1.327498 1.568869 92.292946
29 70 0.149179 0.227741 0.286768 0.385513 0.566155 0.792622 0.950417 1.080468 1.272519 1.537351 1.779492 90.971771
29 71 0.125315 0.300096 0.458716 0.519509 0.620420 0.880101 1.141094 1.286793 1.426594 1.699583 2.051627 89.490150
29 72 0.077738 0.198877 0.359312 0.473320 0.605367 0.886809 1.197285 1.393476 1.551427 1.837877 2.224602 89.193909
29 73 0.212089 0.340595 0.415345 0.515333 0.731919 1.084444 1.398827 1.644627 1.925673 2.287369 2.618413 86.825363
29 74 0.167518 0.356581 0.525802 0.668559 0.905331 1.278178 1.573058 1.754633 2.004498 2.389894 2.795192 85.580757
29 75 0.109254 0.250356 0.404900 0.537010 0.760115 1.195963 1.647844 1.946985 2.218201 2.641758 3.128644 85.158966
29 76 0.085429 0.235751 0.423309 0.550331 0.752308 1.225184 1.769426 2.096146 2.336061 2.777549 3.346549 84.401955
29 77 0.178089 0.446064 0.703191 0.832795 1.053188 1.547541 2.033283 2.310683 2.602533 3.095892 3.658355 81.538383
29 78 0.288388 0.501100 0.593998 0.705767 1.058602 1.738193 2.324244 2.629413 2.913682 3.388571 3.816631 80.041412
29 79 0.117313 0.381810 0.731944 0.916459 1.194172 1.866845 2.544716 2.826581 3.055498 3.573545 4.220107 78.571007
29 80 0.207950 0.532253 0.838313 0.952338 1.209247 2.020894 2.987911 3.437448 3.582189 4.026341 4.620527 75.584587
29 81 0.278485 0.742680 1.163620 1.282586 1.561403 2.384813 3.204492 3.502060 3.682053 4.153583 4.705755 73.338470
29 82 0.322449 0.739368 1.099008 1.292279 1.704330 2.671613 3.609800 3.957695 4.084388 4.471923 4.910742 71.136406
29 83 0.335173 0.943940 1.465594 1.517068 1.779984 2.796599 3.846859 4.112653 4.172586 4.647295 5.230609 69.151642
29 84 0.265856 0.774265 1.393409 1.642716 1.953076 2.907656 3.961117 4.345794 4.462229 4.870247 5.407829 68.015808
29 85 0.384097 0.764397 1.055909 1.296552 1.839007 2.912554 3.884327 4.297610 4.528769 4.971737 5.384120 68.680916
29 86 0.574224 1.217083 1.669290 1.915588 2.402341 3.279546 3.889418 4.054842 4.281418 4.714479 5.087831 66.913940
29 87 0.530172 1.008296 1.336023 1.611478 2.162979 3.043617 3.671773 3.933261 4.249286 4.731112 5.106062 68.615936
29 88 0.798758 1.149662 1.294863 1.674709 2.507161 3.437319 3.814703 3.943162 4.312249 4.790594 4.975613 67.301208
29 89 0.404011 1.015380 1.602167 1.827078 2.118266 2.959163 3.739486 3.912064 3.892364 4.153844 4.527571 69.848610
29 90 0.438574 1.087287 1.707390 1.885834 2.064775 2.846060 3.640056 3.858430 3.875017 4.190546 4.638378 69.767654
29 91 0.515066 1.143097 1.680365 1.858407 2.084221 2.822653 3.534047 3.773096 3.838415 4.119142 4.484294 70.147202
29 92 0.468739 0.975342 1.378567 1.604698 1.958775 2.632621 3.199181 3.446535 3.646744 3.981832 4.319222 72.387741
29 93 0.426440 0.645280 0.802832 1.113501 1.695594 2.312623 2.653096 2.918166 3.351733 3.822380 4.084245 76.174110
29 94 0.450218 0.703756 0.860233 1.131252 1.660738 2.295692 2.677408 2.918309 3.271470 3.688565 3.960346 76.382019
29 95 0.246706 0.677201 1.161765 1.395321 1.653955 2.209755 2.712162 2.926980 3.140334 3.543980 4.027802 76.304039
29 96 0.197671 0.432314 0.689484 0.911907 1.224581 1.779173 2.332854 2.692102 2.983933 3.392382 3.836030 79.527573
29 97 0.092139 0.169716 0.250976 0.378901 0.673537 1.227167 1.811470 2.233086 2.595129 3.071003 3.482263 84.014610
29 98 0.142576 0.405528 0.707923 0.834969 0.988485 1.390035 1.810995 2.045264 2.268541 2.664834 3.167185 83.573669
29 99 0.182752 0.388361 0.590801 0.746509 0.965901 1.367450 1.753598 1.998842 2.239450 2.631587 3.100024 84.034721
29 100 0.091724 0.209740 0.325094 0.423038 0.620591 1.006453 1.385429 1.622743 1.867279 2.260619 2.690604 87.496689
29 101 0.060108 0.120922 0.186190 0.276429 0.466886 0.783973 1.071435 1.279228 1.525759 1.887709 2.244929 90.096436
29 102 0.192548 0.328413 0.393874 0.463809 0.637566 0.922922 1.151656 1.310152 1.523680 1.852545 2.193623 89.029213
29 103 0.061640 0.195610 0.402370 0.535516 0.651099 0.889263 1.145284 1.307551 1.476829 1.795860 2.256840 89.282135
29 104 0.045066 0.087331 0.131584 0.191659 0.321336 0.570396 0.852039 1.076953 1.276887 1.558341 1.846391 92.042015
29 105 0.137038 0.213715 0.251190 0.319339 0.482712 0.716112 0.882456 1.003340 1.181020 1.445130 1.690309 91.677643
29 106 0.080651 0.227441 0.405999 0.490233 0.569516 0.777987 1.004239 1.145579 1.288283 1.547343 1.894878 90.567848
29 107 0.079090 0.180752 0.284290 0.355769 0.476237 0.753010 1.061999 1.248898 1.377491 1.636536 1.984189 90.561745
29 108 0.059131 0.141726 0.235661 0.310880 0.428339 0.646012 0.862349 1.011532 1.174995 1.443409 1.756317 91.929642
29 109 0.153068 0.249117 0.289979 0.343969 0.484963 0.723805 0.928647 1.076047 1.248420 1.495766 1.730126 91.276100
29 110 0.057153 0.178460 0.336839 0.414609 0.508998 0.747329 1.001380 1.135432 1.262217 1.541108 1.932422 90.884056
29 111 0.045801 0.128569 0.231653 0.288506 0.376448 0.624864 0.951139 1.168083 1.295967 1.540134 1.879805 91.469025
29 112 0.059564 0.121020 0.174464 0.230093 0.358329 0.614164 0.871462 1.032907 1.177538 1.420004 1.672331 92.268127
29 113 0.112825 0.290048 0.437211 0.460568 0.521282 0.740018 0.965182 1.084019 1.205378 1.457146 1.786781 90.939537
29 114 0.059017 0.167438 0.315934 0.398686 0.483324 0.712957 0.990568 1.150586 1.240345 1.454884 1.795141 91.231117
29 115 0.071116 0.145896 0.220371 0.296762 0.437050 0.682231 0.919409 1.081274 1.233703 1.469920 1.727240 91.715027
29 116 0.177942 0.273521 0.308420 0.371704 0.527644 0.732004 0.860367 0.964532 1.148316 1.401068 1.618830 91.615646
29 117 0.125966 0.221123 0.265382 0.317235 0.460081 0.693417 0.861827 0.948090 1.065228 1.275958 1.488998 92.276695
29 118 0.043787 0.121136 0.227695 0.312015 0.423924 0.636237 0.851103 0.978640 1.096389 1.319433 1.605454 92.384186
29 119 0.149819 0.235282 0.269353 0.321157 0.463182 0.726142 0.968098 1.128339 1.276367 1.505789 1.725369 91.231102
29 120 0.077248 0.227388 0.388927 0.431477 0.482902 0.684590 0.913529 1.031037 1.115587 1.312312 1.587189 91.747818
29 121 0.046994 0.136937 0.259209 0.317865 0.373055 0.569801 0.833773 0.989596 1.051529 1.220330 1.501173 92.699738
29 122 0.039191 0.110637 0.198450 0.245004 0.321868 0.554145 0.861939 1.051574 1.143235 1.352805 1.655911 92.465240
29 123 0.062558 0.165152 0.283032 0.353512 0.450330 0.664694 0.899045 1.051711 1.191105 1.438549 1.746815 91.693497
29 124 0.130652 0.203903 0.234635 0.280362 0.399027 0.613271 0.821504 0.979105 1.129556 1.338866 1.540404 92.328712
29 125 0.048688 0.146616 0.267809 0.328407 0.410889 0.618017 0.840282 0.958671 1.058684 1.275121 1.568621 92.478195
29 126 0.046006 0.137159 0.261862 0.328927 0.413209 0.658323 0.965679 1.142359 1.230048 1.453488 1.802006 91.560936
29 127 0.097063 0.237776 0.352355 0.392978 0.485365 0.726222 0.975210 1.120884 1.267699 1.545095 1.874510 90.924843
29 128 0.082799 0.142365 0.179491 0.226800 0.349621 0.587160 0.820883 0.977452 1.123578 1.353408 1.571947 92.584496
29 129 0.050801 0.143019 0.256586 0.318771 0.398739 0.601826 0.831204 0.967347 1.069135 1.265658 1.525355 92.571556
29 130 0.065065 0.183899 0.323839 0.371012 0.423042 0.636715 0.912688 1.067973 1.138280 1.329760 1.633302 91.914429
29 131 0.065352 0.188056 0.334034 0.389545 0.438466 0.613539 0.822608 0.944106 1.032892 1.226023 1.501493 92.443886
29 132 0.035422 0.071473 0.107005 0.145240 0.230332 0.422232 0.653564 0.816017 0.920208 1.091115 1.279738 94.227646
29 133 0.045874 0.126115 0.216643 0.265496 0.337403 0.489186 0.634302 0.717136 0.811326 0.992540 1.217950 94.146034
29 134 0.097374 0.172254 0.217508 0.261380 0.358713 0.514355 0.637825 0.716400 0.816328 0.991596 1.180339 94.035927
29 135 0.069688 0.137622 0.172281 0.200710 0.292982 0.454091 0.565476 0.616268 0.704556 0.877764 1.052039 94.856522
29 136 0.028082 0.061643 0.093632 0.124599 0.201949 0.377638 0.568158 0.675316 0.743855 0.881012 1.026690 95.217422
29 137 0.044577 0.123687 0.216087 0.255391 0.300625 0.438822 0.595400 0.677126 0.722425 0.832549 0.991289 94.802025
29 138 0.044217 0.131807 0.248260 0.290754 0.312898 0.422897 0.564637 0.644264 0.680478 0.776700 0.937125 94.945961
29 139 0.037352 0.098987 0.167114 0.197205 0.234649 0.336356 0.455819 0.535807 0.600128 0.718120 0.875050 95.743416
29 140 0.005853 0.012569 0.021592 0.035406 0.068866 0.136630 0.219561 0.296960 0.374933 0.483757 0.592465 97.751411
29 141 0.008810 0.018821 0.029635 0.042653 0.070468 0.118496 0.168755 0.219487 0.286349 0.385514 0.497162 98.153847
29 142 0.002617 0.005224 0.008529 0.014041 0.027660 0.056742 0.095503 0.139281 0.193419 0.276756 0.374066 98.806160
29 143 0.011210 0.024211 0.038561 0.057783 0.099094 0.164600 0.223515 0.272678 0.336783 0.441940 0.563417 97.766205
29 144 0.022200 0.061443 0.103879 0.123151 0.148653 0.206379 0.267771 0.315716 0.374409 0.483354 0.632148 97.260895
29 145 0.006575 0.013049 0.019189 0.027588 0.048896 0.091746 0.140881 0.184504 0.229355 0.299747 0.377546 98.560921
29 146 0.003065 0.006601 0.011373 0.019273 0.040370 0.087276 0.147026 0.200279 0.249703 0.327450 0.411385 98.496201
29 147 0.018615 0.055404 0.104077 0.130673 0.151639 0.198212 0.254491 0.305276 0.365981 0.469783 0.615507 97.330345
29 148 0.008558 0.018968 0.030557 0.043137 0.068638 0.117333 0.171404 0.215272 0.257600 0.330121 0.422358 98.316055
29 149 0.002566 0.005006 0.008020 0.013437 0.027524 0.056430 0.093766 0.135978 0.189026 0.265075 0.342936 98.860237
29 150 0.006494 0.013551 0.020835 0.031761 0.059754 0.112058 0.165693 0.208862 0.257764 0.339761 0.431625 98.351845
29 151 0.015275 0.045112 0.085617 0.107888 0.126537 0.167616 0.218174 0.266199 0.322664 0.416117 0.548480 97.680321
29 152 0.003778 0.008121 0.013662 0.021448 0.039121 0.075977 0.122639 0.165762 0.206968 0.272330 0.351692 98.718498
29 153 0.002436 0.004978 0.008497 0.014828 0.031111 0.063707 0.104054 0.145098 0.190797 0.257160 0.327725 98.849609
29 154 0.021577 0.047101 0.071291 0.090698 0.120963 0.164558 0.203140 0.240172 0.294991 0.381051 0.484493 97.879967
29 155 0.006780 0.015538 0.027020 0.039477 0.062926 0.109791 0.165541 0.209754 0.245784 0.307374 0.386061 98.423950
29 156 0.015613 0.036659 0.056876 0.069164 0.089142 0.128472 0.169142 0.201899 0.239480 0.302962 0.381174 98.309418
29 157 0.005567 0.012291 0.021351 0.032537 0.055875 0.104712 0.164224 0.209261 0.242389 0.300710 0.372430 98.478653
29 158 0.020590 0.047899 0.076877 0.097208 0.123819 0.166581 0.207531 0.242529 0.287598 0.359971 0.449631 97.919762
29 159 0.007555 0.015453 0.024365 0.034664 0.055300 0.094650 0.140098 0.181033 0.222497 0.286368 0.360238 98.577782
29 160 0.005084 0.010380 0.016475 0.024739 0.043589 0.079647 0.120321 0.156184 0.193473 0.251243 0.315413 98.783455
29 161 0.014473 0.032056 0.051023 0.065478 0.084859 0.116274 0.147868 0.176268 0.210649 0.266612 0.337283 98.497162
29 162 0.011426 0.018712 0.025917 0.037078 0.058553 0.088903 0.116987 0.144741 0.178796 0.228986 0.283583 98.806320
29 163 0.007689 0.014631 0.021380 0.030489 0.049262 0.077186 0.101991 0.125755 0.159078 0.209781 0.264602 98.938156
29 164 0.005178 0.009719 0.014813 0.022956 0.039777 0.064545 0.087189 0.109956 0.140287 0.185657 0.235235 99.084694
29 165 0.008087 0.013575 0.017909 0.025112 0.040648 0.062363 0.081132 0.102238 0.133748 0.179686 0.229031 99.106468
29 166 0.002665 0.005206 0.008524 0.014207 0.027606 0.052001 0.079462 0.106421 0.136041 0.179013 0.224910 99.163940
29 167 0.012902 0.029880 0.047589 0.061846 0.083553 0.115676 0.144000 0.167911 0.198619 0.248768 0.309485 98.579773
29 168 0.009010 0.022486 0.038228 0.049838 0.067121 0.098147 0.130985 0.157428 0.183683 0.228306 0.286245 98.728523
29 169 0.001577 0.003069 0.005105 0.008962 0.019418 0.042018 0.073303 0.107680 0.144404 0.196167 0.248442 99.149857
29 170 0.005342 0.011065 0.016991 0.025625 0.046043 0.080614 0.113931 0.142068 0.174775 0.227177 0.283239 98.873123
29 171 0.011383 0.031940 0.058062 0.073832 0.090238 0.120880 0.156272 0.189697 0.228520 0.290111 0.371074 98.377991
29 172 0.002980 0.006164 0.010147 0.016010 0.029604 0.056604 0.090171 0.122541 0.155844 0.208819 0.272105 99.029007
29 173 0.001490 0.002859 0.004667 0.008339 0.018471 0.038427 0.063333 0.092731 0.132381 0.193009 0.258676 99.185616
29 174 0.008835 0.017961 0.026235 0.037734 0.064824 0.106222 0.142850 0.177498 0.227611 0.305500 0.389038 98.495689
29 175 0.012585 0.027841 0.042820 0.057478 0.087820 0.136789 0.181021 0.217909 0.266435 0.344879 0.434113 98.190308
29 176 0.003611 0.007203 0.011349 0.017870 0.035259 0.071960 0.118004 0.163158 0.212610 0.287179 0.366560 98.705238
29 177 0.006930 0.014510 0.022167 0.032409 0.059688 0.116368 0.179901 0.227652 0.269436 0.339987 0.418070 98.312881
29 178 0.024590 0.073503 0.133088 0.152225 0.163504 0.216098 0.284147 0.332083 0.371024 0.448856 0.567817 97.233070
29 179 0.018100 0.046312 0.080668 0.101716 0.128604 0.189009 0.256831 0.300875 0.333177 0.399827 0.493804 97.651077
29 180 0.004413 0.009550 0.016255 0.025247 0.048938 0.108792 0.195020 0.267327 0.314249 0.384300 0.459152 98.166748
29 181 0.024180 0.066924 0.117910 0.147897 0.184031 0.249874 0.311725 0.353360 0.406949 0.503942 0.627546 97.005661
29 182 0.038386 0.075690 0.104517 0.127470 0.174378 0.257872 0.333747 0.386874 0.449461 0.559899 0.687860 96.803841
29 183 0.026506 0.046908 0.059251 0.078268 0.130822 0.215378 0.280254 0.327441 0.401829 0.522378 0.636838 97.274124
29 184 0.007735 0.016470 0.027413 0.043778 0.086396 0.180938 0.291871 0.369340 0.428371 0.530515 0.639590 97.377586
29 185 0.034283 0.096199 0.170290 0.205465 0.239426 0.323567 0.412720 0.468943 0.525949 0.640638 0.803281 96.079239
29 186 0.034959 0.088484 0.154543 0.192051 0.231094 0.324473 0.430808 0.503287 0.562883 0.675597 0.836921 95.964897
29 187 0.012511 0.026371 0.043224 0.063773 0.109077 0.208882 0.333457 0.431226 0.507987 0.628159 0.766344 96.868988
29 188 0.041532 0.093555 0.146413 0.186478 0.248008 0.350525 0.444216 0.516587 0.611877 0.760998 0.935234 95.664581
29 189 0.051598 0.085785 0.118049 0.162639 0.240715 0.358416 0.466090 0.556946 0.660940 0.811700 0.973569 95.513550
29 190 0.058427 0.127121 0.193583 0.245352 0.324967 0.453491 0.564809 0.646512 0.756464 0.930011 1.133110 94.566154
29 191 0.030589 0.065003 0.108481 0.158674 0.246735 0.399575 0.553919 0.666501 0.775984 0.948601 1.151305 94.894630
29 192 0.113397 0.182476 0.214894 0.261467 0.371370 0.534547 0.656511 0.748106 0.881254 1.073922 1.257371 93.704689
29 193 0.067773 0.162570 0.266466 0.325748 0.399437 0.566721 0.737826 0.835948 0.923430 1.102103 1.343423 93.268555
29 194 0.053072 0.138160 0.238892 0.296843 0.375247 0.566531 0.780726 0.907215 0.998679 1.181498 1.434536 93.028603
29 195 0.103026 0.196312 0.282178 0.353650 0.461400 0.656964 0.847249 0.980189 1.110481 1.319194 1.564322 92.125031
29 196 0.136190 0.238294 0.297036 0.360296 0.506638 0.741569 0.918161 1.029659 1.190714 1.434815 1.664370 91.482254
29 197 0.095694 0.200353 0.304366 0.388301 0.515643 0.750101 0.976119 1.120271 1.256423 1.486781 1.766538 91.139404
29 198 0.086087 0.203719 0.320002 0.391234 0.507350 0.748586 0.982929 1.119478 1.258704 1.514018 1.827326 91.040573
29 199 0.150618 0.255082 0.315021 0.379191 0.518391 0.760824 0.978058 1.132168 1.300309 1.554299 1.817574 90.838470
29 200 0.054212 0.153526 0.280946 0.356953 0.457006 0.688958 0.940999 1.085504 1.206942 1.451143 1.777138 91.546677
29 201 0.042302 0.112788 0.202478 0.260757 0.351367 0.596464 0.924436 1.148860 1.275535 1.504249 1.818259 91.762505
29 202 0.067447 0.186048 0.334462 0.409184 0.493162 0.730598 1.021662 1.211230 1.344302 1.598850 1.952643 90.650414
29 203 0.063811 0.184608 0.336679 0.409795 0.492429 0.730047 1.020272 1.211878 1.368344 1.643602 2.011554 90.526978
29 204 0.039599 0.094659 0.158550 0.208877 0.306580 0.550573 0.870959 1.107340 1.262716 1.513702 1.823831 92.062614
29 205 0.045571 0.126298 0.228518 0.298929 0.404759 0.624595 0.859996 1.017284 1.174169 1.432121 1.744063 92.043701
29 206 0.107706 0.232169 0.332010 0.392067 0.508510 0.750976 0.989664 1.147733 1.315433 1.593890 1.918893 90.710953
29 207 0.045269 0.138927 0.272403 0.359258 0.468214 0.698654 0.945082 1.090785 1.226067 1.483078 1.830571 91.441689
29 208 0.030346 0.064477 0.102671 0.146437 0.245792 0.463116 0.728856 0.935982 1.105615 1.352616 1.615774 93.208321
29 209 0.083328 0.154419 0.203135 0.259834 0.404463 0.651402 0.848056 0.959031 1.099687 1.337610 1.574099 92.424934
29 210 0.112210 0.280601 0.427282 0.466343 0.536569 0.737875 0.928943 1.020948 1.120014 1.327346 1.593191 91.448677
29 211 0.091373 0.190847 0.288009 0.359707 0.461027 0.640641 0.809142 0.916496 1.021620 1.194998 1.400672 92.625465
29 212 0.091128 0.143575 0.190009 0.263634 0.395915 0.563130 0.689506 0.794489 0.929184 1.107745 1.272285 93.559395
29 213 0.087337 0.171693 0.243062 0.305257 0.406792 0.557971 0.682566 0.776395 0.903972 1.091735 1.290225 93.482994
29 214 0.082846 0.119159 0.152755 0.218777 0.331358 0.454113 0.548252 0.654323 0.807163 0.992613 1.159511 94.479134
29 215 0.069593 0.109224 0.143566 0.203541 0.318357 0.457183 0.555220 0.643831 0.777428 0.962466 1.140821 94.618767
29 216 0.073925 0.165424 0.246845 0.292525 0.364367 0.499065 0.622338 0.708255 0.821933 1.008270 1.231244 93.965805
29 217 0.054036 0.108787 0.166079 0.220736 0.305026 0.441804 0.567298 0.659878 0.767298 0.948098 1.173188 94.587776
29 218 0.020277 0.038822 0.057850 0.085206 0.146412 0.256845 0.372444 0.475289 0.599153 0.778701 0.968244 96.200752
29 219 0.021175 0.040506 0.060353 0.087551 0.146789 0.255514 0.369821 0.466745 0.575677 0.744953 0.941600 96.289314
29 220 0.036231 0.093581 0.161996 0.203534 0.251927 0.353570 0.466195 0.558302 0.666434 0.848439 1.099279 95.260513
29 221 0.017543 0.035403 0.058505 0.090013 0.150472 0.256355 0.369510 0.463140 0.558876 0.710901 0.895668 96.393616
29 222 0.052997 0.081101 0.102128 0.140527 0.215139 0.305076 0.372949 0.446671 0.561621 0.714053 0.863261 96.144478
29 223 0.048014 0.073645 0.100267 0.148792 0.234989 0.334847 0.408302 0.482609 0.592219 0.743237 0.894973 95.938103
29 224 0.061152 0.118032 0.171269 0.229183 0.324000 0.459057 0.569492 0.660425 0.789450 0.984692 1.203130 94.430122
29 225 0.058744 0.105962 0.148226 0.199099 0.290948 0.437360 0.567167 0.669747 0.796573 0.991196 1.201278 94.533699
29 226 0.109206 0.159316 0.192630 0.261033 0.404806 0.593095 0.723539 0.825019 0.970523 1.188536 1.393402 93.178902
29 227 0.101225 0.231017 0.342740 0.395366 0.485141 0.696816 0.898096 1.005727 1.117973 1.341898 1.614843 91.769157
29 228 0.093474 0.215849 0.348003 0.412739 0.487427 0.723771 1.001192 1.152546 1.224688 1.421592 1.716094 91.202629
29 229 0.105686 0.236023 0.344721 0.403195 0.507993 0.736255 0.946124 1.056424 1.174539 1.404295 1.670838 91.413902
29 230 0.119668 0.243111 0.350321 0.413651 0.514063 0.762315 1.035781 1.205641 1.322368 1.544795 1.831608 90.656677
29 231 0.065304 0.174762 0.310697 0.404759 0.533222 0.782257 1.025284 1.166261 1.313553 1.585634 1.924248 90.714020
29 232 0.167834 0.261967 0.317170 0.392379 0.547135 0.813104 1.069286 1.270624 1.472828 1.741564 1.997086 89.949020
29 233 0.083785 0.220120 0.364636 0.442429 0.558277 0.810007 1.045153 1.162610 1.292812 1.558760 1.886002 90.575417
29 234 0.082058 0.207912 0.343998 0.402967 0.487620 0.746523 1.060907 1.246970 1.358518 1.598910 1.938274 90.525345
29 235 0.075222 0.194464 0.337626 0.423240 0.529692 0.765761 1.022942 1.188490 1.340820 1.613487 1.968007 90.540245
29 236 0.162929 0.246387 0.293279 0.376239 0.566016 0.842911 1.056017 1.214971 1.427774 1.741155 2.033765 90.038559
29 237 0.107058 0.216756 0.297739 0.365718 0.523647 0.810704 1.051311 1.183020 1.347630 1.637169 1.936132 90.523117
29 238 0.107810 0.276974 0.460540 0.525709 0.600449 0.884846 1.225036 1.401884 1.495761 1.753969 2.146786 89.120239
29 239 0.117084 0.286949 0.462655 0.538360 0.636043 0.932186 1.268079 1.453862 1.580623 1.854243 2.226561 88.643356
29 240 0.158203 0.333344 0.506636 0.592483 0.688019 1.000741 1.374994 1.598555 1.713974 1.976027 2.354029 87.702995
29 241 0.113043 0.300317 0.490483 0.560865 0.661853 0.951779 1.256966 1.420153 1.567707 1.865269 2.253631 88.557938
29 242 0.161737 0.266897 0.374691 0.510809 0.708803 1.027771 1.344495 1.591317 1.811942 2.121131 2.454097 87.626312
29 243 0.154931 0.332773 0.481067 0.590673 0.794120 1.145004 1.423786 1.577327 1.791076 2.152283 2.545826 87.011131
29 244 0.161948 0.312469 0.451690 0.571950 0.757168 1.082713 1.385499 1.589992 1.801803 2.129468 2.502891 87.252411
29 245 0.149046 0.255952 0.336995 0.443372 0.658432 0.987173 1.248872 1.432585 1.673238 2.016929 2.343995 88.453415
29 246 0.175818 0.345134 0.476561 0.575729 0.762064 1.104763 1.399945 1.573734 1.762068 2.068732 2.405002 87.350449
29 247 0.100852 0.277361 0.494241 0.616414 0.761933 1.074312 1.384759 1.546244 1.687620 1.972772 2.358783 87.724709
29 248 0.230857 0.319098 0.362085 0.484546 0.749992 1.061630 1.263420 1.444654 1.717697 2.044659 2.283042 88.038322
29 249 0.182820 0.279466 0.339004 0.461194 0.720711 1.034766 1.222641 1.364288 1.603043 1.917974 2.158205 88.715889
29 250 0.102780 0.267682 0.443704 0.536346 0.670488 0.977801 1.282650 1.435618 1.562863 1.817892 2.139810 88.762367
29 251 0.158508 0.324983 0.476618 0.575455 0.707006 0.970598 1.226557 1.388227 1.536642 1.778152 2.067659 88.789597
29 252 0.163578 0.320952 0.446013 0.536163 0.685639 0.939671 1.140427 1.254217 1.400935 1.644942 1.907925 89.559540
29 253 0.107011 0.216452 0.311658 0.389948 0.532553 0.779286 0.997456 1.134210 1.283036 1.514590 1.757747 90.976051
29 254 0.196426 0.265730 0.311952 0.440761 0.683141 0.899093 0.998673 1.117765 1.347837 1.602433 1.764444 90.371742
29 255 0.188509 0.276753 0.351586 0.502032 0.751895 0.970286 1.066961 1.168885 1.375304 1.635278 1.839249 89.873268
29 256 0.155409 0.309617 0.436451 0.546109 0.721041 0.974413 1.153840 1.256595 1.411402 1.659350 1.910851 89.464920
29 257 0.098181 0.190227 0.282310 0.372620 0.527535 0.825352 1.131607 1.325967 1.470848 1.710068 1.982763 90.082520
29 258 0.109479 0.272167 0.435959 0.505300 0.603350 0.863676 1.131728 1.272086 1.391579 1.637765 1.961804 89.815109
29 259 0.136374 0.314068 0.486287 0.555098 0.639953 0.884708 1.154951 1.315588 1.439846 1.676727 1.995099 89.401306
29 260 0.146832 0.243051 0.310387 0.399938 0.582572 0.845767 1.046449 1.189362 1.381546 1.662019 1.930473 90.261604
29 261 0.098191 0.184355 0.258074 0.340297 0.506009 0.765977 0.981201 1.123440 1.299164 1.568046 1.842643 91.032608
29 262 0.152514 0.268633 0.346699 0.434770 0.620557 0.879941 1.054939 1.163339 1.341517 1.617389 1.874024 90.245682
29 263 0.176791 0.296248 0.358186 0.423682 0.588328 0.868161 1.086493 1.203822 1.339150 1.576085 1.816345 90.266708
29 264 0.083771 0.226106 0.400143 0.485709 0.561942 0.764930 0.993405 1.132847 1.249518 1.459890 1.741648 90.900085
29 265 0.157032 0.229745 0.283801 0.391039 0.602870 0.867723 1.047007 1.177059 1.352158 1.591677 1.789083 90.510803
29 266 0.141037 0.288070 0.411310 0.499659 0.644143 0.897191 1.110613 1.230806 1.367756 1.600542 1.851122 89.957748
29 267 0.080503 0.220376 0.395815 0.487583 0.567975 0.770414 0.994781 1.128989 1.241132 1.449391 1.729038 90.934006
29 268 0.115592 0.168370 0.219898 0.322766 0.513005 0.763953 0.978811 1.159391 1.340324 1.553485 1.731485 91.132912
29 269 0.115580 0.218885 0.304875 0.401402 0.575095 0.817966 0.997369 1.117133 1.291596 1.545581 1.776983 90.837532
29 270 0.126832 0.246084 0.335216 0.396540 0.507560 0.734317 0.954860 1.096586 1.234704 1.462074 1.717337 91.187889
29 271 0.059221 0.165231 0.289319 0.343585 0.415126 0.623591 0.856427 0.978950 1.066799 1.271725 1.561459 92.368568
29 272 0.060336 0.153103 0.268466 0.330123 0.397614 0.589784 0.827067 0.979481 1.075398 1.271139 1.554852 92.492638
29 273 0.135276 0.222535 0.270925 0.332814 0.474853 0.693311 0.859645 0.975763 1.134108 1.371998 1.601258 91.927513
29 274 0.126596 0.196118 0.241572 0.316416 0.467677 0.664609 0.798203 0.898139 1.047204 1.259326 1.453224 92.530914
29 275 0.085481 0.174004 0.260814 0.330135 0.426092 0.582848 0.720677 0.813106 0.917899 1.086643 1.283049 93.319252
29 276 0.113092 0.180672 0.223054 0.280280 0.397108 0.568928 0.699028 0.790385 0.907675 1.086777 1.267318 93.485680
29 277 0.091675 0.171090 0.239968 0.304445 0.406058 0.558300 0.677701 0.759685 0.872630 1.055762 1.255376 93.607307
29 278 0.090415 0.140944 0.167674 0.212856 0.319705 0.478824 0.597727 0.682511 0.796497 0.964840 1.125044 94.422966
29 279 0.048354 0.093874 0.135373 0.181046 0.269870 0.419405 0.547527 0.625180 0.708440 0.851050 1.003820 95.116058
29 280 0.076000 0.194315 0.296773 0.322835 0.368001 0.505634 0.638216 0.705582 0.777234 0.929873 1.129748 94.055786
29 281 0.033159 0.100891 0.199624 0.256919 0.308212 0.438828 0.589510 0.671467 0.717147 0.830919 1.008667 94.844658
29 282 0.012682 0.028647 0.046497 0.066674 0.117850 0.239475 0.395353 0.515837 0.607490 0.741663 0.871878 96.355957
29 283 0.026727 0.052988 0.071240 0.091921 0.150839 0.268978 0.385815 0.463698 0.541095 0.663982 0.781726 96.500992
29 284 0.040057 0.123776 0.221957 0.245473 0.262086 0.352255 0.457148 0.516308 0.565934 0.677872 0.843485 95.693657
29 285 0.025844 0.075123 0.145146 0.182426 0.211010 0.298250 0.413393 0.490791 0.533227 0.622980 0.764637 96.237175
29 286 0.014583 0.028476 0.043953 0.065319 0.112245 0.202598 0.303729 0.386067 0.458477 0.565163 0.672436 97.146950
29 287 0.023009 0.058160 0.096640 0.119831 0.151980 0.213052 0.282025 0.344923 0.413151 0.509528 0.621885 97.165817
29 288 0.012409 0.023577 0.037080 0.053523 0.079170 0.130856 0.193138 0.249131 0.298268 0.386607 0.509631 98.026619
30 31 0.000000 0.000000 0.000000 0.000000 0.000000 0.000000 0.000000 0.000000 0.000000 0.000000 0.000000 0.000000
30 32 0.333547 8.627539 18.590769 43.066639 16.356216 1.802146 0.216812 0.046042 0.021132 0.009510 0.001790 10.927859
30 33 5.188034 12.723440 4.714669 8.560717 11.313969 16.423166 20.265356 10.858686 1.021435 0.040260 0.001644 8.888624
30 34 0.892776 6.204031 5.941080 10.188593 9.868956 9.704963 9.017606 11.037338 12.650989 10.224143 3.844072 10.425456
30 35 0.334629 0.992239 0.576292 2.173955 4.992504 11.838304 12.300786 11.676340 8.862915 9.352739 8.366169 28.533129
30 36 1.598617 1.876341 2.030239 4.211151 7.757516 12.008855 18.112438 11.217402 8.597607 5.812882 4.828996 21.947956
30 37 1.774644 2.237458 2.372722 4.493472 8.286083 13.252276 18.830858 10.267126 7.316507 5.250753 4.899098 21.019003
30 38 0.318663 0.360195 0.571731 1.452816 2.515509 3.783917 8.412374 9.072375 13.277687 12.162647 11.496634 36.575451
30 39 0.156321 0.276921 0.370611 0.637543 1.100073 1.875951 3.991273 4.073057 7.386728 10.781301 16.925766 52.424454
30 40 0.386561 0.463641 0.614107 1.349422 2.507230 3.970046 7.622361 6.542371 7.632122 7.536117 9.778287 51.597740
30 41 0.170611 0.256260 0.339888 0.651558 1.311841 2.780234 6.584388 5.746667 6.322017 6.266964 8.462393 61.107182
30 42 0.054531 0.069566 0.094717 0.185519 0.363636 0.649460 0.988656 1.451323 2.168216 3.341620 4.815182 85.817574
30 43 0.027465 0.046292 0.071063 0.135631 0.284854 0.579774 0.965903 1.441957 2.143176 3.270183 4.566796 86.466911
30 44 0.045946 0.054271 0.080156 0.181569 0.370578 0.595330 0.842981 1.245897 1.890868 2.799467 3.839504 88.053429
30 45 0.043105 0.056353 0.080251 0.155125 0.276071 0.425164 0.590755 0.836026 1.211323 1.776309 2.478153 92.071365
30 46 0.038875 0.053390 0.066450 0.108176 0.187482 0.311154 0.434420 0.564393 0.747989 1.066375 1.475704 94.945595
30 47 0.026818 0.045921 0.065823 0.103912 0.171563 0.301469 0.460988 0.614785 0.783020 1.081998 1.488390 94.855316
30 48 0.036138 0.052031 0.070346 0.116930 0.192835 0.299616 0.417703 0.556135 0.734797 1.006973 1.346248 95.170250
30 49 0.032299 0.040329 0.051282 0.086263 0.139198 0.200721 0.262562 0.346504 0.465267 0.640003 0.853664 96.881905
30 50 0.025802 0.035809 0.045916 0.074215 0.123811 0.192324 0.257728 0.328619 0.429346 0.596752 0.807009 97.082672
30 51 0.033974 0.055564 0.074019 0.109872 0.178884 0.298580 0.426183 0.531643 0.644618 0.832965 1.055585 95.758110
30 52 0.061775 0.069979 0.083672 0.139273 0.228262 0.326632 0.421030 0.539911 0.698129 0.907339 1.129217 95.394783
30 53 0.076947 0.092159 0.113870 0.181336 0.276663 0.379735 0.480772 0.598914 0.741195 0.929359 1.139482 94.989571
30 54 0.020596 0.028662 0.037605 0.058402 0.098363 0.149669 0.191962 0.239551 0.310078 0.413546 0.526387 97.925179
30 55 0.045376 0.055420 0.068072 0.105714 0.172661 0.247169 0.302066 0.364982 0.453573 0.577274 0.709272 96.898422
30 56 0.042124 0.055934 0.072616 0.113186 0.184602 0.270182 0.346722 0.435501 0.547132 0.685392 0.824403 96.422211
30 57 0.035366 0.035602 0.042345 0.072738 0.124160 0.173744 0.217207 0.286248 0.381427 0.494691 0.610562 97.525909
30 58 0.015329 0.022059 0.030394 0.049388 0.085562 0.133830 0.179957 0.236391 0.314946 0.425993 0.554146 97.952003
30 59 0.016254 0.022770 0.031627 0.052645 0.091729 0.143164 0.191064 0.249099 0.330862 0.448763 0.585328 97.836700
30 60 0.038560 0.039294 0.045740 0.076894 0.132308 0.191437 0.238700 0.304182 0.398739 0.528072 0.670215 97.335854
30 61 0.035170 0.054676 0.073709 0.106676 0.171173 0.273154 0.372083 0.457193 0.542792 0.665582 0.802001 96.445793
30 62 0.049483 0.055673 0.065380 0.102128 0.168737 0.246232 0.307068 0.376450 0.465373 0.588120 0.723530 96.851822
30 63 0.029818 0.040576 0.055445 0.088231 0.143558 0.214517 0.281762 0.359558 0.458392 0.592829 0.744527 96.990791
30 64 0.033716 0.044083 0.057562 0.092634 0.156041 0.235219 0.302589 0.380182 0.486472 0.637246 0.808872 96.765381
30 65 0.035360 0.048965 0.067010 0.105934 0.171911 0.260028 0.338629 0.423126 0.534606 0.700123 0.893714 96.420593
30 66 0.099455 0.118728 0.139475 0.208353 0.332661 0.482295 0.589685 0.690354 0.821702 1.016224 1.224374 94.276688
30 67 0.075561 0.124484 0.161402 0.208617 0.308336 0.490814 0.663549 0.778081 0.877807 1.052298 1.251499 94.007553
30 68 0.142285 0.132652 0.151613 0.253422 0.402528 0.518660 0.593587 0.709629 0.860055 1.047362 1.244672 93.943527
30 69 0.144645 0.166798 0.199254 0.300819 0.452120 0.585733 0.676005 0.796615 0.970280 1.190459 1.411997 93.105278
30 70 0.231547 0.207294 0.230877 0.378772 0.587754 0.739547 0.837746 1.007739 1.237234 1.499863 1.748523 91.293106
30 71 0.171655 0.238023 0.280703 0.379101 0.592678 0.914533 1.146637 1.279496 1.434259 1.732717 2.061391 89.768806
30 72 0.103100 0.155020 0.209491 0.310554 0.508154 0.816157 1.094091 1.306379 1.525255 1.878561 2.273932 89.819305
30 73 0.232819 0.208360 0.241712 0.436916 0.760794 1.035434 1.204754 1.441587 1.755517 2.159294 2.580408 87.942406
30 74 0.166785 0.210891 0.275894 0.455372 0.786551 1.175975 1.479736 1.775910 2.128442 2.566656 2.975241 86.002548
30 75 0.104662 0.139091 0.187156 0.322843 0.616651 1.060697 1.451298 1.794194 2.190736 2.780916 3.411796 85.939964
30 76 0.067971 0.106247 0.155463 0.264878 0.524131 0.985927 1.457700 1.852174 2.278369 2.944353 3.661364 85.701424
30 77 0.145738 0.195044 0.264668 0.458172 0.874561 1.437872 1.886512 2.260111 2.688046 3.294126 3.888101 82.607048
30 78 0.243721 0.231878 0.287287 0.558923 1.065783 1.545863 1.823733 2.146724 2.604608 3.283473 4.016601 82.191406
30 79 0.101225 0.176574 0.258517 0.410173 0.806597 1.607450 2.436542 2.980387 3.469407 4.285607 5.049966 78.417557
30 80 0.186469 0.238859 0.314509 0.548423 1.096818 1.944993 2.627653 3.064903 3.523068 4.379965 5.284770 76.789566
30 81 0.268948 0.368634 0.486036 0.785565 1.438265 2.420528 3.187750 3.601004 3.950550 4.606672 5.254868 73.631172
30 82 0.355996 0.432409 0.580040 0.978040 1.672834 2.550844 3.252122 3.789099 4.264723 4.955409 5.659957 71.508530
30 83 0.380510 0.521273 0.634711 0.956230 1.742216 3.008914 3.927238 4.259988 4.493336 5.128458 5.719682 69.227448
30 84 0.371521 0.568863 0.737025 1.016167 1.628852 2.767908 3.859217 4.465405 4.813886 5.464246 6.112442 68.194466
30 85 0.621747 0.668030 0.783654 1.228761 1.960075 2.756594 3.313912 3.794298 4.282559 4.974753 5.694098 69.921516
30 86 0.684060 0.795991 0.993671 1.604341 2.621984 3.675524 4.347963 4.791783 5.064025 5.343379 5.547739 64.529541
30 87 0.866001 0.936481 1.089240 1.635375 2.414140 3.128770 3.577567 3.990138 4.376060 4.815889 5.219356 67.950981
30 88 1.247594 0.950291 1.032096 1.769232 2.688044 3.207256 3.473975 3.924159 4.323746 4.699808 5.067329 67.616478
30 89 0.651815 0.953374 1.157386 1.510670 2.168452 3.177050 3.842334 4.012643 4.103779 4.549234 5.036308 68.836952
30 90 0.756046 1.027031 1.161872 1.471600 2.110866 3.175147 3.907629 4.069319 4.083759 4.495721 4.993055 68.747955
30 91 0.909634 1.029411 1.147475 1.578271 2.233038 3.040312 3.612489 3.931936 4.103572 4.433976 4.797857 69.182030
30 92 0.665174 0.766231 0.922101 1.398906 2.084563 2.737416 3.157390 3.506387 3.830610 4.241927 4.627850 72.061447
30 93 0.702165 0.554044 0.622521 1.109352 1.740509 2.085016 2.320349 2.795446 3.311721 3.752583 4.147987 76.858307
30 94 0.756433 0.599058 0.631857 1.073872 1.710697 2.106419 2.318408 2.728481 3.249495 3.761031 4.197174 76.867073
30 95 0.310148 0.446689 0.553466 0.829457 1.461573 2.362793 2.970212 3.246717 3.503156 3.952289 4.322380 76.041115
30 96 0.234340 0.282034 0.370158 0.634826 1.118748 1.712920 2.213300 2.678788 3.123205 3.662582 4.191638 79.777458
30 97 0.149980 0.151217 0.189289 0.361070 0.690422 1.042894 1.308535 1.653341 2.140479 2.802093 3.507699 86.002983
30 98 0.153185 0.245729 0.325751 0.472829 0.809987 1.381298 1.876185 2.163236 2.411552 2.839618 3.276877 84.043755
30 99 0.192595 0.226617 0.285368 0.491353 0.902842 1.401459 1.761371 2.064487 2.391806 2.832021 3.259259 84.190819
30 100 0.115139 0.148567 0.195022 0.321881 0.567944 0.907027 1.213177 1.511299 1.841342 2.281374 2.750005 88.147224
30 101 0.095219 0.117373 0.157699 0.277924 0.489178 0.704862 0.862815 1.069680 1.382025 1.799847 2.239691 90.803688
30 102 0.228112 0.216668 0.239963 0.401516 0.682411 0.938295 1.083607 1.263377 1.518886 1.872566 2.236145 89.318451
30 103 0.069315 0.116290 0.166014 0.259389 0.474506 0.845096 1.203316 1.469018 1.718368 2.074844 2.416406 89.187447
30 104 0.072918 0.079946 0.103809 0.194458 0.363170 0.539864 0.671701 0.845144 1.094061 1.447917 1.848233 92.738777
30 105 0.162094 0.142112 0.164663 0.299653 0.515537 0.678061 0.776441 0.943035 1.178189 1.467927 1.755179 91.917107
30 106 0.095781 0.151844 0.196142 0.281913 0.490041 0.840355 1.121442 1.266856 1.402892 1.673668 1.956823 90.522240
30 107 0.081918 0.099850 0.128930 0.223580 0.425468 0.714306 0.955820 1.161803 1.387319 1.741927 2.129082 90.949997
30 108 0.075222 0.099707 0.135569 0.225862 0.389454 0.590985 0.761206 0.941224 1.168432 1.481236 1.812433 92.318672
30 109 0.175117 0.152232 0.175454 0.321162 0.558619 0.740640 0.836806 0.980268 1.178228 1.450252 1.739602 91.691620
30 110 0.053661 0.086171 0.117541 0.189427 0.374428 0.701070 0.988435 1.173825 1.374205 1.719768 2.056593 91.164871
30 111 0.040048 0.059107 0.083704 0.145255 0.291341 0.543803 0.788635 0.988871 1.200813 1.556692 1.959780 92.341957
30 112 0.072629 0.082484 0.109218 0.200185 0.362593 0.535342 0.662908 0.820205 1.041846 1.361345 1.716432 93.034813
30 113 0.117214 0.164636 0.197832 0.288009 0.500270 0.813812 1.022614 1.118500 1.228821 1.471890 1.734696 91.341713
30 114 0.057988 0.092022 0.128893 0.200091 0.360080 0.647815 0.930384 1.123820 1.283826 1.563608 1.877045 91.734436
30 115 0.094416 0.110654 0.143850 0.248018 0.428147 0.616385 0.757129 0.921321 1.134951 1.420482 1.721218 92.403427
30 116 0.203818 0.188912 0.214032 0.358017 0.569670 0.709725 0.783430 0.916392 1.103504 1.318130 1.520343 92.114029
30 117 0.128997 0.132372 0.158295 0.281192 0.504015 0.686765 0.759569 0.856446 1.031012 1.285720 1.534280 92.641342
30 118 0.044194 0.067687 0.099016 0.169519 0.322266 0.557077 0.775376 0.963282 1.170714 1.466477 1.747374 92.617020
30 119 0.137879 0.113394 0.136697 0.281206 0.537852 0.726349 0.814092 0.960103 1.174720 1.468412 1.772164 91.877129
30 120 0.070152 0.112519 0.151319 0.228890 0.415539 0.732404 0.979739 1.087264 1.178536 1.413234 1.668733 91.961670
30 121 0.040497 0.064652 0.093597 0.152311 0.284059 0.525827 0.765609 0.928607 1.067253 1.338993 1.664053 93.074539
30 122 0.031480 0.046416 0.063440 0.108281 0.224029 0.444730 0.667555 0.847864 1.054966 1.428343 1.854988 93.227905
30 123 0.046604 0.068588 0.098947 0.176778 0.357060 0.631797 0.872711 1.067240 1.281428 1.608593 1.931714 91.858536
30 124 0.101763 0.091201 0.113423 0.231244 0.437417 0.593375 0.668757 0.786393 0.968163 1.235389 1.534671 93.238205
30 125 0.040431 0.066133 0.092545 0.147284 0.283079 0.526922 0.756185 0.924807 1.113568 1.427783 1.743621 92.877640
30 126 0.037963 0.056794 0.079675 0.139145 0.291958 0.575521 0.849260 1.050485 1.265442 1.650995 2.066528 91.936234
30 127 0.081332 0.109161 0.144457 0.245704 0.468401 0.771561 0.996056 1.159831 1.351063 1.662793 1.975122 91.034523
30 128 0.106764 0.090198 0.104150 0.197289 0.363861 0.515049 0.609577 0.751705 0.972774 1.302240 1.669595 93.316795
30 129 0.049891 0.079976 0.113835 0.178739 0.318323 0.555558 0.777144 0.935851 1.093610 1.365952 1.659948 92.871178
30 130 0.055134 0.080351 0.106604 0.175747 0.352895 0.669659 0.922520 1.044670 1.168646 1.474363 1.821360 92.128052
30 131 0.068817 0.105541 0.142090 0.210611 0.355081 0.610793 0.872763 1.063466 1.204354 1.433498 1.682723 92.250259
30 132 0.058857 0.060597 0.072143 0.127019 0.230850 0.353168 0.443470 0.557816 0.736943 1.034587 1.393419 94.931129
30 133 0.045387 0.068523 0.092866 0.147614 0.271485 0.464502 0.639788 0.782174 0.932322 1.152379 1.362236 94.040718
30 134 0.084840 0.083198 0.106938 0.215659 0.422989 0.590844 0.666288 0.764474 0.909205 1.104651 1.282374 93.768539
30 135 0.085978 0.091051 0.110107 0.187552 0.322982 0.450637 0.534816 0.641625 0.787455 0.972587 1.143686 94.671524
30 136 0.040745 0.054239 0.072770 0.123315 0.220024 0.334554 0.409726 0.492153 0.640170 0.894298 1.177542 95.540466
30 137 0.046221 0.073315 0.099871 0.148288 0.258200 0.449503 0.614939 0.706209 0.777020 0.929542 1.094411 94.802483
30 138 0.050178 0.076722 0.101193 0.147339 0.254717 0.448181 0.624385 0.718560 0.771277 0.896493 1.035559 94.875397
30 139 0.051848 0.069249 0.083022 0.122478 0.209605 0.345920 0.467235 0.555370 0.628462 0.751353 0.885373 95.830086
30 140 0.009237 0.013031 0.019703 0.036892 0.069865 0.114225 0.158070 0.216277 0.299129 0.424357 0.575231 98.063988
30 141 0.010806 0.014816 0.020582 0.035794 0.064964 0.103459 0.142052 0.193441 0.261956 0.354320 0.459336 98.338470
30 142 0.003615 0.005321 0.007803 0.014605 0.029962 0.052870 0.075724 0.107288 0.158309 0.238935 0.336617 98.968956
30 143 0.011875 0.016684 0.024480 0.043856 0.081480 0.131123 0.180851 0.245831 0.333105 0.450585 0.576935 97.903191
30 144 0.022112 0.033659 0.041840 0.063302 0.120324 0.212113 0.292726 0.360234 0.437314 0.548561 0.650734 97.217087
30 145 0.006206 0.008387 0.012025 0.021869 0.041338 0.068350 0.095619 0.131935 0.183515 0.265070 0.368136 98.797546
30 146 0.003465 0.004907 0.007516 0.015240 0.033069 0.059706 0.087146 0.126989 0.193605 0.301582 0.429734 98.737045
30 147 0.013092 0.022330 0.031611 0.050026 0.096788 0.184173 0.276866 0.349989 0.411981 0.507360 0.605732 97.450050
30 148 0.008115 0.011475 0.016217 0.028904 0.056037 0.095074 0.133687 0.180523 0.244754 0.339392 0.444712 98.441109
30 149 0.002920 0.004198 0.006323 0.012014 0.023810 0.040934 0.059370 0.086385 0.129253 0.198133 0.287354 99.149307
30 150 0.005192 0.007241 0.010827 0.021253 0.044394 0.076766 0.109090 0.153867 0.223542 0.327139 0.441103 98.579582
30 151 0.011931 0.020471 0.028533 0.044163 0.084342 0.158771 0.237643 0.303718 0.364926 0.455578 0.548736 97.741196
30 152 0.004232 0.006004 0.008792 0.016262 0.032237 0.056534 0.083076 0.118556 0.169714 0.249875 0.349862 98.904854
30 153 0.003007 0.004231 0.006401 0.012871 0.028194 0.050419 0.072904 0.105137 0.157961 0.240241 0.335918 98.982712
30 154 0.017281 0.023669 0.032558 0.055737 0.103596 0.166245 0.222934 0.281910 0.344725 0.423767 0.502030 97.825554
30 155 0.009519 0.013251 0.017862 0.030207 0.057848 0.098457 0.135988 0.177355 0.234394 0.323103 0.421284 98.480728
30 156 0.017448 0.024287 0.030329 0.045152 0.077722 0.126439 0.171288 0.212507 0.255111 0.319053 0.388116 98.332558
30 157 0.009198 0.012690 0.017373 0.029603 0.056098 0.094285 0.128516 0.165831 0.218429 0.304669 0.404694 98.558617
30 158 0.024274 0.034015 0.043890 0.066076 0.110269 0.173511 0.233354 0.288650 0.339377 0.405666 0.472727 97.808189
30 159 0.012882 0.017212 0.021932 0.034579 0.060382 0.095685 0.126444 0.161029 0.207890 0.279460 0.360848 98.621658
30 160 0.007408 0.010532 0.014924 0.025602 0.046566 0.074261 0.098909 0.129230 0.173550 0.241472 0.319223 98.858322
30 161 0.018678 0.026281 0.033538 0.049905 0.082141 0.124509 0.161105 0.196405 0.233519 0.282990 0.332288 98.458641
30 162 0.019319 0.020658 0.024117 0.038860 0.065418 0.092118 0.113808 0.144817 0.184956 0.234736 0.284301 98.776886
30 163 0.011718 0.015947 0.020946 0.032504 0.052274 0.075053 0.095000 0.120180 0.152947 0.196794 0.244499 98.982140
30 164 0.007933 0.010961 0.015192 0.025877 0.045164 0.065678 0.082537 0.106243 0.140353 0.184893 0.230677 99.084496
30 165 0.010538 0.012035 0.014600 0.024177 0.041994 0.060905 0.076362 0.098918 0.130073 0.170842 0.214426 99.145126
30 166 0.003718 0.005496 0.008094 0.014690 0.029027 0.048573 0.066573 0.090103 0.125472 0.177763 0.234394 99.196098
30 167 0.012097 0.017328 0.023204 0.037107 0.066193 0.108012 0.147724 0.185878 0.222692 0.270815 0.318946 98.590004
30 168 0.008828 0.013427 0.017890 0.027974 0.051502 0.089687 0.128196 0.165294 0.203771 0.257141 0.309671 98.726616
30 169 0.001757 0.002561 0.004019 0.008022 0.016968 0.031337 0.047627 0.070158 0.103385 0.158780 0.230182 99.325203
30 170 0.005191 0.007428 0.011014 0.020344 0.039494 0.063807 0.086164 0.116509 0.162038 0.228880 0.300855 98.958275
30 171 0.008855 0.015461 0.022086 0.034391 0.064909 0.119851 0.176306 0.220003 0.254136 0.305532 0.358229 98.420242
30 172 0.003285 0.004795 0.006994 0.012795 0.025839 0.046025 0.068036 0.096831 0.137838 0.200813 0.275038 99.121712
30 173 0.001524 0.002284 0.003650 0.007491 0.016500 0.030506 0.046331 0.069508 0.105963 0.164584 0.237052 99.314606
30 174 0.006895 0.009857 0.014315 0.026703 0.054527 0.090921 0.123535 0.164384 0.222930 0.304231 0.386928 98.594772
30 175 0.010663 0.015468 0.021633 0.037328 0.072100 0.119974 0.163582 0.212103 0.273485 0.355365 0.434372 98.283928
30 176 0.003983 0.005843 0.008687 0.015960 0.032101 0.056839 0.082551 0.115947 0.165975 0.245438 0.342681 98.923996
30 177 0.007360 0.010330 0.015161 0.027958 0.054884 0.091807 0.125861 0.168785 0.233789 0.334597 0.448571 98.480896
30 178 0.023946 0.039137 0.050390 0.072425 0.132811 0.243657 0.341587 0.393471 0.429466 0.510234 0.596519 97.166359
30 179 0.019958 0.030326 0.041499 0.062278 0.104079 0.174540 0.248933 0.314663 0.374820 0.466425 0.568331 97.594147
30 180 0.006839 0.008991 0.012183 0.022074 0.045703 0.082831 0.118211 0.159594 0.222982 0.334201 0.475601 98.510788
30 181 0.021723 0.033810 0.047768 0.074057 0.129419 0.222699 0.321599 0.405809 0.474591 0.568736 0.665470 97.034325
30 182 0.039927 0.045258 0.055007 0.094011 0.172612 0.256155 0.309131 0.366060 0.450056 0.574373 0.699964 96.937439
30 183 0.023004 0.026937 0.035515 0.063605 0.116419 0.174266 0.219115 0.279998 0.371903 0.500964 0.638879 97.549400
30 184 0.011150 0.015167 0.021020 0.038585 0.079310 0.137994 0.187425 0.246024 0.344618 0.510052 0.703796 97.704865
30 185 0.033400 0.053408 0.073087 0.107657 0.185510 0.323195 0.456766 0.547604 0.617280 0.736632 0.864616 96.000847
30 186 0.045912 0.064054 0.079270 0.115696 0.198247 0.334914 0.463455 0.561639 0.647819 0.782729 0.927109 95.779160
30 187 0.020311 0.026638 0.036845 0.064290 0.118712 0.193523 0.258575 0.328413 0.424862 0.583275 0.780695 97.163857
30 188 0.055078 0.073571 0.095706 0.147277 0.240304 0.358200 0.459868 0.563005 0.679783 0.828099 0.976780 95.522324
30 189 0.090807 0.083250 0.091723 0.154128 0.263735 0.365938 0.433898 0.529846 0.664877 0.838591 1.016844 95.466362
30 190 0.075930 0.098497 0.126402 0.195388 0.317486 0.471563 0.603460 0.732331 0.869768 1.040742 1.212261 94.256172
30 191 0.056718 0.073764 0.097705 0.161619 0.278885 0.413150 0.510601 0.617095 0.771382 0.991613 1.227964 94.799507
30 192 0.153908 0.145207 0.164260 0.270392 0.432743 0.557990 0.633292 0.749885 0.908827 1.099502 1.285783 93.598213
30 193 0.110598 0.144993 0.172224 0.250535 0.416712 0.638371 0.785755 0.883400 1.007601 1.218455 1.432491 92.938866
30 194 0.064991 0.099579 0.137412 0.203984 0.336874 0.572572 0.800605 0.944048 1.047263 1.257436 1.514423 93.020805
30 195 0.171318 0.176790 0.203511 0.324679 0.528728 0.722624 0.843207 0.980828 1.161151 1.395824 1.625437 91.865906
30 196 0.196494 0.207591 0.242190 0.374969 0.571899 0.756414 0.886169 1.036735 1.215273 1.444381 1.682787 91.385094
30 197 0.140643 0.175116 0.217240 0.336913 0.551086 0.802239 0.978921 1.131736 1.318306 1.587936 1.863775 90.896088
30 198 0.095108 0.134761 0.180204 0.282192 0.481160 0.757186 0.982097 1.156851 1.346038 1.634301 1.932956 91.017143
30 199 0.171678 0.156301 0.182867 0.333207 0.588214 0.802101 0.923408 1.083229 1.295572 1.581260 1.877672 91.004494
30 200 0.049254 0.077347 0.110239 0.182567 0.350333 0.632593 0.890812 1.079284 1.280706 1.611100 1.949584 91.786179
30 201 0.034451 0.050380 0.071373 0.124064 0.249571 0.480319 0.711461 0.895303 1.096285 1.469151 1.924164 92.893478
30 202 0.051601 0.073516 0.101823 0.177415 0.354803 0.652871 0.929744 1.139418 1.350408 1.698504 2.072083 91.397820
30 203 0.037868 0.062893 0.095147 0.161091 0.321507 0.636920 0.969988 1.200126 1.386433 1.732893 2.133034 91.262100
30 204 0.029541 0.037764 0.052782 0.101476 0.216871 0.400049 0.574216 0.752651 0.989718 1.381860 1.846694 93.616379
30 205 0.032207 0.051460 0.077073 0.131117 0.252128 0.466401 0.695510 0.902894 1.121780 1.452425 1.817936 92.999069
30 206 0.086102 0.101294 0.132263 0.237847 0.452461 0.719012 0.918109 1.093817 1.296216 1.597513 1.921689 91.443672
30 207 0.036166 0.059857 0.089706 0.148828 0.288433 0.553732 0.855132 1.111269 1.339064 1.645726 1.946289 91.925797
30 208 0.037500 0.047527 0.066337 0.121055 0.229181 0.373253 0.501623 0.648199 0.847920 1.153898 1.523864 94.449646
30 209 0.089272 0.102843 0.132445 0.224194 0.380933 0.547777 0.675768 0.830654 1.039268 1.314487 1.598306 93.064049
30 210 0.132261 0.183693 0.216883 0.304238 0.508896 0.800330 0.993028 1.084357 1.184377 1.380172 1.571485 91.640282
30 211 0.132825 0.176309 0.220626 0.315090 0.469647 0.655153 0.796866 0.920678 1.061297 1.256786 1.460106 92.534622
30 212 0.160897 0.144844 0.161412 0.264531 0.417865 0.537375 0.620479 0.749528 0.908895 1.089644 1.267708 93.676819
30 213 0.117017 0.153211 0.188565 0.274650 0.416640 0.561680 0.662616 0.770851 0.920161 1.109880 1.288887 93.535843
30 214 0.136568 0.122875 0.138175 0.229138 0.360630 0.454333 0.519448 0.635472 0.789731 0.961099 1.130368 94.522163
30 215 0.109053 0.106607 0.125333 0.210835 0.338525 0.431306 0.492816 0.605027 0.769178 0.956524 1.137053 94.717743
30 216 0.091025 0.127701 0.154323 0.212768 0.333681 0.508551 0.648141 0.748356 0.855671 1.026788 1.211678 94.081322
30 217 0.076618 0.093505 0.114392 0.177774 0.292202 0.428975 0.538472 0.654827 0.798717 0.988521 1.188560 94.647438
30 218 0.027385 0.036897 0.051242 0.086595 0.150792 0.234988 0.314370 0.409922 0.537845 0.718455 0.930148 96.501366
30 219 0.029790 0.037090 0.048739 0.083602 0.150476 0.234801 0.309495 0.404176 0.541144 0.733814 0.950600 96.476273
30 220 0.041042 0.065596 0.086231 0.122462 0.205463 0.354191 0.504319 0.620384 0.724337 0.884418 1.066381 95.325172
30 221 0.031141 0.041361 0.057317 0.100569 0.181935 0.275732 0.348748 0.435178 0.561478 0.740182 0.936704 96.289650
30 222 0.084719 0.083950 0.095910 0.153959 0.241505 0.310484 0.363275 0.452026 0.569352 0.699565 0.830939 96.114319
30 223 0.089326 0.086472 0.100582 0.170310 0.279022 0.357488 0.408021 0.500263 0.631074 0.771459 0.900018 95.705971
30 224 0.084130 0.112231 0.147416 0.225134 0.344164 0.476039 0.584535 0.703754 0.846079 1.024576 1.211891 94.240044
30 225 0.111534 0.130481 0.149667 0.219224 0.341058 0.475867 0.566538 0.663720 0.800904 0.996760 1.201987 94.342262
30 226 0.167910 0.145599 0.165993 0.281886 0.443864 0.566102 0.651103 0.793676 0.977649 1.196618 1.415815 93.193787
30 227 0.126789 0.180989 0.222433 0.308457 0.484035 0.750318 0.936412 1.026147 1.130463 1.368866 1.640262 91.824829
30 228 0.154228 0.190527 0.215396 0.309535 0.505738 0.781924 0.969043 1.083447 1.220946 1.488770 1.783744 91.296700
30 229 0.130916 0.174312 0.226239 0.331340 0.497337 0.735138 0.949022 1.115053 1.257656 1.492127 1.767237 91.323624
30 230 0.187014 0.190635 0.211844 0.337958 0.569055 0.820406 0.973375 1.105366 1.271913 1.548909 1.855953 90.927574
30 231 0.067209 0.105179 0.157099 0.254907 0.434063 0.706144 0.972399 1.196373 1.415513 1.731335 2.061364 90.898415
30 232 0.236030 0.179576 0.196966 0.366246 0.636650 0.835852 0.950502 1.133642 1.367104 1.674985 2.010353 90.412094
30 233 0.104133 0.153816 0.200273 0.292717 0.481889 0.781476 1.047336 1.236611 1.422286 1.726903 2.047722 90.504837
30 234 0.108418 0.144141 0.176924 0.266220 0.459412 0.773587 1.027304 1.178291 1.324230 1.641760 2.037358 90.862350
30 235 0.102159 0.142337 0.191518 0.297248 0.493535 0.779053 1.043897 1.260486 1.460678 1.756090 2.075090 90.397911
30 236 0.254485 0.194228 0.209288 0.377574 0.650513 0.851104 0.968824 1.166657 1.423010 1.728994 2.035310 90.140007
30 237 0.161202 0.197216 0.249907 0.381976 0.585941 0.814686 0.982458 1.133252 1.319597 1.627345 1.988158 90.558266
30 238 0.153978 0.219748 0.261657 0.365281 0.610724 0.999580 1.264552 1.374823 1.507330 1.836705 2.209686 89.195930
30 239 0.144806 0.226987 0.308019 0.407877 0.577534 0.934760 1.307394 1.522671 1.637916 1.941206 2.361073 88.629761
30 240 0.263662 0.282529 0.305166 0.455540 0.749630 1.114770 1.341222 1.497370 1.696701 2.065354 2.471554 87.756500
30 241 0.137536 0.225938 0.315699 0.434593 0.633666 0.983355 1.313180 1.516925 1.675124 1.990011 2.373984 88.399986
30 242 0.308097 0.281668 0.309899 0.500665 0.800794 1.073481 1.242265 1.450978 1.722733 2.094075 2.489685 87.725662
30 243 0.167892 0.222693 0.297935 0.476698 0.787165 1.160711 1.450578 1.709886 1.997027 2.354341 2.685120 86.689957
30 244 0.227672 0.269315 0.326907 0.502061 0.797248 1.125231 1.360786 1.588944 1.865150 2.232652 2.613148 87.090889
30 245 0.220550 0.239117 0.285517 0.442180 0.683978 0.939886 1.131502 1.354021 1.639483 2.010781 2.401789 88.651192
30 246 0.235378 0.272945 0.323918 0.502349 0.810589 1.138953 1.354718 1.560734 1.821572 2.177913 2.539096 87.261833
30 247 0.100077 0.156457 0.224562 0.362423 0.648192 1.067940 1.432166 1.693192 1.926284 2.247257 2.545351 87.596092
30 248 0.299032 0.225161 0.262694 0.504145 0.842543 1.021528 1.129609 1.381455 1.699596 2.017214 2.316094 88.300934
30 249 0.317055 0.257195 0.272326 0.468364 0.769127 0.961770 1.057138 1.260044 1.564386 1.906774 2.209100 88.956718
30 250 0.141094 0.219180 0.269909 0.371522 0.617569 1.008142 1.287499 1.423123 1.588091 1.911587 2.234232 88.928055
30 251 0.178737 0.219894 0.274434 0.424190 0.689196 1.023233 1.274719 1.453465 1.602641 1.841604 2.109210 88.908676
30 252 0.233250 0.274439 0.318691 0.457416 0.687229 0.946911 1.129634 1.286225 1.454213 1.682750 1.916218 89.613029
30 253 0.190272 0.236745 0.281375 0.407041 0.608953 0.806577 0.928669 1.061166 1.256956 1.519612 1.778854 90.923782
30 254 0.295433 0.244380 0.278017 0.478666 0.731029 0.852922 0.934930 1.138862 1.398001 1.617667 1.791800 90.238289
30 255 0.279449 0.231101 0.260967 0.473669 0.788032 0.952780 1.015666 1.179334 1.410263 1.634283 1.812208 89.962250
30 256 0.174939 0.227025 0.287779 0.432816 0.677034 0.964339 1.180997 1.365512 1.556252 1.794433 2.012017 89.326859
30 257 0.185365 0.210092 0.237592 0.352862 0.556469 0.800582 0.965472 1.118256 1.330747 1.667728 2.042168 90.532669
30 258 0.143756 0.214548 0.271544 0.363889 0.548415 0.866823 1.147623 1.311018 1.442581 1.705169 2.013378 89.971252
30 259 0.199168 0.253371 0.293187 0.412907 0.656417 0.984653 1.213793 1.355861 1.506390 1.764720 2.029405 89.330132
30 260 0.259804 0.233204 0.259408 0.421622 0.661371 0.861671 1.006950 1.205493 1.424723 1.672989 1.925232 90.067535
30 261 0.181801 0.205682 0.246543 0.383624 0.596138 0.786528 0.908537 1.064027 1.286669 1.574762 1.865114 90.900574
30 262 0.252184 0.265148 0.298420 0.448473 0.686490 0.897064 1.023071 1.173097 1.374906 1.626284 1.861439 90.093422
30 263 0.230336 0.215533 0.240688 0.405847 0.680040 0.899539 0.994340 1.112829 1.294835 1.555561 1.812690 90.557762
30 264 0.128759 0.199301 0.258492 0.354384 0.540193 0.809170 1.028500 1.181352 1.338559 1.575034 1.808701 90.777557
30 265 0.259843 0.200233 0.219682 0.385391 0.613691 0.771269 0.885664 1.083017 1.307374 1.551588 1.799718 90.922531
30 266 0.225809 0.259053 0.300760 0.456224 0.715923 0.963246 1.101407 1.235060 1.426297 1.688307 1.931914 89.695999
30 267 0.097621 0.157631 0.215150 0.306770 0.494688 0.811042 1.092219 1.247761 1.353610 1.565320 1.797400 90.860786
30 268 0.166728 0.129990 0.151133 0.298790 0.543158 0.715696 0.819243 1.008852 1.256174 1.532875 1.799769 91.577591
30 269 0.140344 0.170428 0.224340 0.364376 0.577079 0.782677 0.937242 1.116814 1.343092 1.617774 1.882914 90.842918
30 270 0.163740 0.187496 0.219313 0.340109 0.557023 0.804288 0.961840 1.091759 1.254004 1.514286 1.794359 91.111786
30 271 0.068520 0.111349 0.145503 0.199619 0.332188 0.595664 0.859098 1.022548 1.153169 1.405510 1.690635 92.416199
30 272 0.069831 0.100207 0.132444 0.204193 0.359572 0.613428 0.835064 0.982196 1.120650 1.374504 1.659130 92.548782
30 273 0.161573 0.162304 0.192467 0.320502 0.527604 0.711688 0.835400 0.995269 1.197150 1.442163 1.680478 91.773399
30 274 0.201186 0.189767 0.210565 0.336541 0.530672 0.685383 0.776734 0.910174 1.091293 1.309710 1.517350 92.240623
30 275 0.130413 0.171728 0.208049 0.296073 0.453226 0.637570 0.762287 0.864243 0.989662 1.162806 1.327134 92.996811
30 276 0.151347 0.157042 0.185952 0.292989 0.453620 0.601454 0.699988 0.808658 0.930028 1.091507 1.264687 93.362732
30 277 0.170086 0.189282 0.211649 0.306652 0.460746 0.602852 0.689672 0.795359 0.942344 1.118456 1.276742 93.236160
30 278 0.140538 0.133759 0.153389 0.250045 0.387266 0.493090 0.560591 0.666568 0.806278 0.977782 1.153974 94.276718
30 279 0.078814 0.098441 0.122978 0.189307 0.296411 0.408813 0.481463 0.562689 0.685882 0.867348 1.063522 95.144333
30 280 0.087106 0.114127 0.133401 0.193953 0.335026 0.545834 0.695798 0.774762 0.850319 1.006821 1.173145 94.089714
30 281 0.033679 0.053082 0.074716 0.118747 0.218572 0.397495 0.583873 0.727553 0.844970 1.015379 1.182431 94.749504
30 282 0.015233 0.020303 0.029298 0.054962 0.106864 0.180207 0.248594 0.328638 0.440095 0.624019 0.858716 97.093071
30 283 0.026223 0.032853 0.044312 0.078449 0.142159 0.217523 0.277430 0.352982 0.469979 0.646928 0.842892 96.868271
30 284 0.032406 0.052962 0.070405 0.104444 0.193689 0.356759 0.495790 0.565357 0.620608 0.745308 0.877536 95.884735
30 285 0.024664 0.040550 0.058130 0.087878 0.150212 0.266295 0.395993 0.499283 0.573989 0.689900 0.820984 96.392128
30 286 0.022367 0.026009 0.033507 0.058045 0.101577 0.155075 0.203676 0.270520 0.363377 0.498090 0.654460 97.613297
30 287 0.021001 0.035171 0.048369 0.069635 0.112473 0.181701 0.253143 0.318258 0.380384 0.467443 0.560024 97.552399
30 288 0.017305 0.024206 0.032159 0.050055 0.079494 0.124729 0.166963 0.208730 0.256908 0.344422 0.464321 98.230705
31 32 0.000000 0.000000 0.000000 0.000000 0.000000 0.000000 0.000000 0.000000 0.000000 0.000000 0.000000 0.000000
31 33 0.374512 8.957400 18.169931 42.290760 17.132578 2.239614 0.289182 0.060166 0.025992 0.011421 0.002140 10.446306
31 34 3.853871 10.676165 4.178748 7.638247 11.568806 18.985058 22.740767 11.500606 1.099290 0.047666 0.002005 7.708774
31 35 0.715615 6.169860 6.322140 9.114964 8.599114 10.233912 9.938600 11.363311 12.547082 10.472933 4.042972 10.479497
31 36 1.216966 3.845086 1.958193 5.345434 10.384263 20.983860 16.303610 10.097085 5.397268 4.496840 3.446052 16.525343
31 37 3.005109 4.299265 3.488415 4.906068 8.167132 14.267242 21.266569 10.799951 5.972112 3.425177 2.605496 17.797464
31 38 0.450669 0.979814 1.107329 1.521173 2.948890 7.459831 16.393793 10.953986 10.174846 9.880739 10.719474 27.409458
31 39 0.180767 0.386384 0.785756 1.618715 2.186205 3.023067 7.147799 8.369847 13.655276 13.238877 12.930131 36.477177
31 40 0.575686 1.652618 2.423170 2.653063 2.835837 4.081218 8.487020 7.510851 9.949301 10.979418 14.118595 34.733223
31 41 0.175093 0.454327 0.773286 1.238735 1.611055 2.616623 5.599149 4.794512 5.522267 6.039579 9.504169 61.671204
31 42 0.066989 0.124591 0.182620 0.324469 0.549397 1.210950 3.204203 2.958080 3.319834 3.744061 6.426255 77.888550
31 43 0.045872 0.110228 0.180570 0.269476 0.437196 0.838155 1.431410 2.107099 3.012183 4.464974 6.144579 80.958260
31 44 0.047421 0.079991 0.104521 0.169040 0.334373 0.697973 1.195256 1.803014 2.712573 4.150180 5.671050 83.034607
31 45 0.043063 0.077126 0.102492 0.152200 0.254253 0.454545 0.703607 1.007904 1.496583 2.349434 3.472126 89.886665
31 46 0.035246 0.075779 0.113223 0.150185 0.199853 0.320937 0.482078 0.645094 0.854516 1.256748 1.878296 93.988045
31 47 0.037616 0.085911 0.134110 0.175056 0.222863 0.341193 0.505289 0.669387 0.867393 1.225688 1.765784 93.969711
31 48 0.037976 0.074032 0.110689 0.154371 0.210128 0.316276 0.456329 0.605671 0.786783 1.085817 1.502448 94.659485
31 49 0.026165 0.039739 0.049322 0.073210 0.121069 0.198945 0.281190 0.368517 0.490161 0.686675 0.918779 96.746223
31 50 0.022842 0.041525 0.054766 0.074879 0.115150 0.193870 0.279782 0.352241 0.444571 0.618566 0.848349 96.953461
31 51 0.035823 0.079476 0.115744 0.144516 0.189926 0.294799 0.419659 0.518993 0.635191 0.853092 1.149703 95.563080
31 52 0.037196 0.064263 0.086317 0.123088 0.189694 0.299744 0.412362 0.508719 0.632411 0.843301 1.098952 95.703957
31 53 0.061592 0.100507 0.120878 0.154272 0.222934 0.342233 0.457310 0.543557 0.652133 0.845374 1.078262 95.420952
31 54 0.045172 0.086957 0.122515 0.165004 0.240953 0.385084 0.536539 0.638741 0.746226 0.951423 1.207247 94.874146
31 55 0.033536 0.055257 0.069758 0.090596 0.136531 0.212504 0.281206 0.338645 0.412046 0.530845 0.667992 97.171089
31 56 0.034178 0.064025 0.092187 0.124372 0.178546 0.260497 0.338476 0.412676 0.511284 0.655095 0.817672 96.510994
31 57 0.022470 0.033997 0.045480 0.068213 0.112939 0.175793 0.233693 0.294902 0.375688 0.492042 0.621036 97.523750
31 58 0.012341 0.023160 0.032917 0.046990 0.079230 0.136376 0.193889 0.248358 0.322649 0.442822 0.586680 97.874588
31 59 0.013685 0.024757 0.035740 0.052349 0.088285 0.150809 0.213865 0.275201 0.359320 0.491705 0.645535 97.648750
31 60 0.028489 0.045331 0.056530 0.077299 0.127507 0.212476 0.289757 0.354083 0.436487 0.570257 0.720924 97.080856
31 61 0.039137 0.091153 0.141500 0.169789 0.214109 0.306239 0.398211 0.467880 0.555461 0.709391 0.910623 95.996506
31 62 0.041242 0.076042 0.100932 0.123583 0.171335 0.261945 0.351055 0.420962 0.500701 0.635007 0.802649 96.514549
31 63 0.026414 0.054595 0.078121 0.099251 0.147553 0.237938 0.325409 0.396569 0.490174 0.644016 0.825319 96.674644
31 64 0.023958 0.045995 0.067104 0.092514 0.146398 0.250941 0.359267 0.445048 0.541560 0.705859 0.908344 96.413010
31 65 0.032683 0.060939 0.081977 0.106819 0.169448 0.289461 0.403532 0.490708 0.602618 0.789808 1.004539 95.967468
31 66 0.082719 0.156594 0.213446 0.260015 0.346931 0.516410 0.675950 0.783476 0.900606 1.112479 1.379853 93.571518
31 67 0.068340 0.173222 0.282363 0.327635 0.388402 0.554021 0.728514 0.832693 0.938017 1.152359 1.450078 93.104355
31 68 0.106027 0.166512 0.204183 0.261314 0.385215 0.585895 0.752093 0.870372 1.010574 1.239678 1.488267 92.929871
31 69 0.121736 0.218078 0.275474 0.333618 0.473626 0.699430 0.865753 0.979418 1.165227 1.467451 1.779174 91.621010
31 70 0.160300 0.239304 0.288423 0.379492 0.569701 0.843123 1.035926 1.169433 1.359888 1.669425 1.986765 90.298218
31 71 0.161560 0.366431 0.506345 0.537816 0.653596 0.988262 1.305088 1.449454 1.598138 1.952612 2.421254 88.059448
31 72 0.095595 0.237000 0.400909 0.508159 0.661412 1.007238 1.367741 1.571057 1.747539 2.113304 2.606198 87.683853
31 73 0.237924 0.366231 0.424219 0.520460 0.768172 1.201367 1.567969 1.811325 2.098382 2.543416 2.984455 85.476074
31 74 0.201407 0.405175 0.550212 0.660076 0.908753 1.370680 1.750744 1.964371 2.247239 2.726250 3.234918 83.980179
31 75 0.160033 0.347957 0.508435 0.619243 0.875093 1.447638 2.016140 2.319769 2.583973 3.101407 3.716841 82.303467
31 76 0.123090 0.317651 0.519659 0.642170 0.900495 1.521262 2.168681 2.464226 2.678910 3.203344 3.889676 81.570839
31 77 0.218382 0.507795 0.725595 0.818522 1.100344 1.780499 2.411252 2.675780 2.948935 3.555850 4.254388 79.002663
31 78 0.395522 0.668011 0.717552 0.771994 1.140147 1.971802 2.675512 2.951778 3.244739 3.910722 4.553809 76.998413
31 79 0.205652 0.639104 1.085768 1.210022 1.543855 2.515581 3.424916 3.615034 3.714396 4.274003 4.963687 72.807983
31 80 0.300579 0.714810 1.024145 1.135744 1.534900 2.685525 3.877358 4.193980 4.184485 4.660057 5.266221 70.422195
31 81 0.357494 0.898795 1.294278 1.364566 1.728119 2.827868 3.884653 4.185681 4.356203 4.951093 5.571527 68.579720
31 82 0.497249 1.038317 1.388589 1.576284 2.105465 3.302558 4.276306 4.477227 4.555758 5.038603 5.535140 66.208504
31 83 0.594899 1.441056 1.859816 1.802052 2.226813 3.609630 4.762710 4.797460 4.717970 5.209921 5.722631 63.255043
31 84 0.360199 1.006666 1.684361 1.897337 2.250075 3.394543 4.538729 4.823385 4.868199 5.342966 5.953185 63.880360
31 85 0.472516 0.884882 1.151846 1.390296 2.015605 3.278972 4.369055 4.787314 5.063107 5.666054 6.165174 64.755180
31 86 0.706111 1.424428 1.899811 2.153857 2.712291 3.810983 4.605329 4.724798 4.782505 5.104666 5.401918 62.673306
31 87 0.595791 1.068055 1.337550 1.632122 2.340670 3.504140 4.257256 4.404996 4.572322 5.049263 5.448253 65.789581
31 88 1.042563 1.455705 1.495875 1.722945 2.440868 3.517219 4.103222 4.249587 4.508474 5.058227 5.451707 64.953606
31 89 0.551645 1.352995 1.983093 2.041527 2.193450 3.064204 3.900430 4.077405 4.138519 4.636133 5.274517 66.786079
31 90 0.511491 1.193296 1.772809 1.925825 2.153883 3.113903 4.091381 4.312822 4.231258 4.572142 5.104477 67.016716
31 91 0.644185 1.328919 1.793222 1.938326 2.223058 3.116139 3.944654 4.196636 4.271808 4.636350 5.058419 66.848282
31 92 0.536703 1.043085 1.399673 1.618776 2.021412 2.850476 3.540817 3.786031 3.940430 4.356833 4.832325 70.073441
31 93 0.421679 0.610534 0.737012 1.029071 1.648665 2.410719 2.879145 3.206958 3.682513 4.260491 4.647651 74.465561
31 94 0.425659 0.627235 0.748457 1.020729 1.611146 2.403567 2.896031 3.153744 3.510401 4.041136 4.466381 75.095520
31 95 0.323602 0.812653 1.186243 1.313833 1.668703 2.480198 3.110198 3.267151 3.489784 4.043192 4.629551 73.674889
31 96 0.205973 0.446554 0.682356 0.879674 1.232575 1.906206 2.539319 2.880506 3.165148 3.669257 4.241101 78.151337
31 97 0.083209 0.146257 0.209355 0.321158 0.604816 1.167403 1.766448 2.194251 2.580039 3.148824 3.683798 84.094444
31 98 0.164602 0.431053 0.671585 0.760699 0.979185 1.508799 1.984822 2.179499 2.411975 2.904399 3.475036 82.528343
31 99 0.233798 0.462085 0.625464 0.743135 0.995044 1.494587 1.935697 2.174578 2.423007 2.871790 3.384080 82.656738
31 100 0.104438 0.227598 0.336753 0.427420 0.631412 1.049453 1.452769 1.684498 1.925748 2.362005 2.858305 86.939598
31 101 0.059624 0.121001 0.180385 0.255943 0.436165 0.773630 1.088127 1.292584 1.537323 1.951351 2.390676 89.913193
31 102 0.214045 0.370421 0.420609 0.472266 0.671411 1.037608 1.308896 1.439031 1.631312 2.000635 2.392526 88.041237
31 103 0.082127 0.243223 0.445788 0.551317 0.689334 1.012684 1.340083 1.501804 1.653729 1.997845 2.480709 88.001358
31 104 0.053116 0.098542 0.137576 0.193397 0.338439 0.635306 0.950534 1.169620 1.378658 1.721219 2.074268 91.249321
31 105 0.143167 0.236329 0.270811 0.322725 0.492596 0.797430 1.027325 1.142997 1.304094 1.611268 1.923312 90.727951
31 106 0.120506 0.331919 0.519923 0.560016 0.654845 0.946181 1.216298 1.321675 1.444538 1.752200 2.160471 88.971428
31 107 0.103528 0.221924 0.330324 0.407373 0.562488 0.927326 1.308857 1.491106 1.594053 1.875329 2.257996 88.919693
31 108 0.069745 0.158025 0.237527 0.299236 0.441219 0.735257 1.015552 1.177573 1.360163 1.693375 2.059225 90.753105
31 109 0.184239 0.293738 0.317790 0.354752 0.511379 0.819867 1.071090 1.197838 1.343552 1.637354 1.951239 90.317162
31 110 0.096346 0.280752 0.455642 0.503869 0.624784 0.960283 1.265518 1.360522 1.467875 1.794200 2.226876 88.963333
31 111 0.056479 0.150492 0.251339 0.305420 0.422339 0.750972 1.148463 1.359487 1.466776 1.749542 2.143474 90.195213
31 112 0.064013 0.125814 0.173182 0.225486 0.372019 0.684680 0.993260 1.157038 1.299949 1.591840 1.908423 91.404297
31 113 0.153009 0.365751 0.502607 0.509064 0.595459 0.885079 1.157996 1.263189 1.361984 1.629122 1.981164 89.595573
31 114 0.091629 0.242453 0.413996 0.496478 0.604555 0.892516 1.194828 1.334688 1.432217 1.697654 2.087616 89.511368
31 115 0.091809 0.179164 0.251478 0.322132 0.480905 0.787849 1.080250 1.251124 1.404147 1.681247 1.991340 90.478554
31 116 0.190262 0.294935 0.326888 0.388345 0.570827 0.841312 1.007984 1.100492 1.268269 1.549397 1.812194 90.649101
31 117 0.157600 0.268720 0.306605 0.347059 0.496530 0.783964 0.995074 1.071315 1.169578 1.409772 1.676845 91.316940
31 118 0.059067 0.159989 0.271982 0.346201 0.489081 0.774072 1.024885 1.126756 1.238661 1.506213 1.830241 91.172852
31 119 0.199569 0.307171 0.319766 0.359045 0.537631 0.888527 1.157550 1.266840 1.393553 1.684659 1.982273 89.903419
31 120 0.107649 0.310629 0.477831 0.484825 0.559715 0.853525 1.129522 1.196105 1.244386 1.480286 1.804851 90.350677
31 121 0.065985 0.171351 0.282999 0.334140 0.425849 0.701401 1.034712 1.194752 1.245569 1.437690 1.726396 91.379158
31 122 0.064762 0.174171 0.274409 0.313957 0.430374 0.769431 1.144277 1.298298 1.375829 1.645066 2.006349 90.503075
31 123 0.098200 0.263506 0.417042 0.464321 0.573667 0.878551 1.173161 1.288467 1.388752 1.675871 2.053331 89.725128
31 124 0.178270 0.279438 0.289094 0.307096 0.440924 0.737775 1.016716 1.172362 1.316623 1.588568 1.858920 90.814217
31 125 0.069037 0.192571 0.308295 0.353491 0.472777 0.781334 1.076189 1.183867 1.280108 1.545976 1.872490 90.863869
31 126 0.077673 0.221090 0.371154 0.427879 0.559724 0.941858 1.334182 1.454025 1.492241 1.755630 2.147542 89.217003
31 127 0.141003 0.352606 0.504756 0.521266 0.623752 0.962272 1.299570 1.427907 1.524776 1.811363 2.173721 88.657013
31 128 0.113447 0.176809 0.201626 0.256114 0.435086 0.787957 1.097770 1.246092 1.373000 1.637151 1.884949 90.790001
31 129 0.078208 0.210718 0.340694 0.388828 0.486587 0.759782 1.038092 1.164205 1.275332 1.535731 1.845720 90.876099
31 130 0.112444 0.286202 0.419407 0.444347 0.546873 0.879020 1.215686 1.331874 1.399579 1.658036 2.005030 89.701500
31 131 0.082194 0.233472 0.408114 0.468171 0.535676 0.776405 1.056830 1.207335 1.304472 1.533298 1.863867 90.530167
31 132 0.042389 0.076115 0.103663 0.145307 0.262383 0.525835 0.826040 1.017651 1.142697 1.373435 1.613487 92.870995
31 133 0.062382 0.166614 0.279332 0.345191 0.458024 0.678398 0.859329 0.934475 1.036362 1.268072 1.548574 92.363243
31 134 0.162701 0.247570 0.268181 0.314294 0.460465 0.689955 0.836053 0.906508 1.023062 1.247445 1.469263 92.374504
31 135 0.087718 0.159021 0.190074 0.224059 0.337433 0.535524 0.675412 0.742655 0.851391 1.054764 1.249758 93.892197
31 136 0.034383 0.068838 0.096777 0.130822 0.228251 0.440296 0.646792 0.746001 0.817393 0.985121 1.161809 94.643517
31 137 0.060687 0.159105 0.256033 0.291169 0.349844 0.513885 0.670093 0.733131 0.783431 0.923944 1.114744 94.143936
31 138 0.061970 0.164555 0.265332 0.297183 0.342693 0.491496 0.653862 0.734495 0.783782 0.907890 1.083756 94.212982
31 139 0.045913 0.116376 0.187241 0.218728 0.264844 0.384823 0.517582 0.603895 0.678548 0.815585 0.993885 95.172577
31 140 0.006579 0.013416 0.022693 0.038644 0.078074 0.156477 0.248010 0.330053 0.412266 0.533584 0.660705 97.499504
31 141 0.008830 0.017032 0.026009 0.039813 0.070336 0.122299 0.178415 0.237900 0.314281 0.425216 0.546525 98.013344
31 142 0.002625 0.004930 0.007610 0.012866 0.026703 0.054716 0.088976 0.129725 0.188847 0.284105 0.393611 98.805283
31 143 0.013196 0.026196 0.039620 0.059810 0.104167 0.175634 0.239926 0.295291 0.368767 0.487140 0.622001 97.568253
31 144 0.026205 0.062498 0.092641 0.111755 0.153917 0.232446 0.303966 0.358428 0.435020 0.570114 0.733236 96.919769
31 145 0.006409 0.011973 0.017354 0.026286 0.049197 0.092438 0.139048 0.183017 0.236392 0.321423 0.414607 98.501854
31 146 0.004003 0.007767 0.012024 0.019864 0.041914 0.089033 0.143226 0.189348 0.238920 0.324359 0.419262 98.510284
31 147 0.021128 0.057326 0.098582 0.122227 0.152918 0.213761 0.278841 0.334731 0.405055 0.524208 0.679349 97.111877
31 148 0.009384 0.019025 0.028324 0.040279 0.068193 0.119190 0.171224 0.215072 0.267113 0.357302 0.467168 98.237724
31 149 0.002887 0.005147 0.007564 0.012392 0.025682 0.052037 0.083751 0.120365 0.171591 0.251069 0.337217 98.930298
31 150 0.006988 0.013254 0.019444 0.030389 0.059242 0.112209 0.163699 0.206216 0.260283 0.354088 0.460426 98.313759
31 151 0.017476 0.046649 0.079107 0.100152 0.131804 0.189821 0.249050 0.300796 0.368295 0.479728 0.621561 97.415558
31 152 0.003464 0.007014 0.011485 0.018627 0.035789 0.071525 0.115844 0.158932 0.205689 0.282787 0.376956 98.711891
31 153 0.002973 0.005440 0.008442 0.014789 0.032318 0.066616 0.106485 0.149095 0.204717 0.287316 0.371449 98.750359
31 154 0.022074 0.044662 0.065979 0.088926 0.129911 0.186996 0.234529 0.278191 0.341596 0.439665 0.550052 97.617416
31 155 0.008538 0.018070 0.028419 0.040893 0.068887 0.123683 0.182630 0.227490 0.271344 0.349582 0.443286 98.237183
31 156 0.017178 0.039586 0.061844 0.076121 0.097977 0.141133 0.186261 0.223399 0.266367 0.340058 0.433135 98.116943
31 157 0.007138 0.014583 0.023029 0.034738 0.062967 0.120899 0.185241 0.231479 0.270176 0.340984 0.422923 98.285843
31 158 0.025094 0.055671 0.086775 0.110355 0.144692 0.200650 0.251816 0.291264 0.338925 0.417587 0.511701 97.565475
31 159 0.009731 0.018803 0.027133 0.037478 0.061798 0.108992 0.158622 0.199457 0.244199 0.320389 0.407991 98.405411
31 160 0.005774 0.011047 0.016616 0.025439 0.047298 0.088303 0.130317 0.164250 0.201349 0.264821 0.335934 98.708847
31 161 0.019067 0.038784 0.056488 0.070774 0.094085 0.131573 0.165351 0.192620 0.226487 0.284487 0.355087 98.365196
31 162 0.014301 0.022423 0.028809 0.040287 0.065278 0.100458 0.128251 0.152746 0.186094 0.240743 0.300266 98.720345
31 163 0.008293 0.015152 0.021869 0.030791 0.047949 0.074708 0.100588 0.125440 0.156226 0.204194 0.259222 98.955566
31 164 0.005314 0.009567 0.014293 0.022368 0.039703 0.065805 0.089897 0.113383 0.143383 0.190005 0.241661 99.064621
31 165 0.008293 0.013670 0.017407 0.024202 0.040464 0.064876 0.085541 0.106474 0.137053 0.184193 0.234617 99.083206
31 166 0.002990 0.005633 0.008745 0.014426 0.028790 0.054674 0.081666 0.107611 0.139831 0.189498 0.240834 99.125305
31 167 0.014454 0.030392 0.045640 0.060058 0.084988 0.122369 0.154110 0.178372 0.207257 0.255781 0.313109 98.533470
31 168 0.010197 0.022527 0.035389 0.048026 0.070562 0.106097 0.137722 0.161082 0.187969 0.236730 0.296718 98.686981
31 169 0.001850 0.003324 0.005130 0.008941 0.019497 0.041691 0.070078 0.101229 0.138091 0.193134 0.248717 99.168312
31 170 0.006430 0.012140 0.017819 0.026813 0.048399 0.085009 0.119657 0.148051 0.181114 0.235691 0.294760 98.824120
31 171 0.014767 0.037422 0.060704 0.075062 0.096615 0.133820 0.169305 0.198896 0.237453 0.303231 0.386437 98.286285
31 172 0.003644 0.007032 0.010931 0.017454 0.033530 0.063532 0.096567 0.126933 0.161115 0.217442 0.281929 98.979889
31 173 0.001702 0.003000 0.004707 0.008691 0.019941 0.041569 0.067294 0.097077 0.137087 0.198907 0.265326 99.154701
31 174 0.010892 0.019910 0.027175 0.039893 0.070808 0.115020 0.149855 0.182561 0.234569 0.316682 0.403522 98.429115
31 175 0.015063 0.028853 0.039730 0.054529 0.089164 0.140816 0.182376 0.217559 0.268390 0.349023 0.435817 98.178680
31 176 0.003812 0.006901 0.010598 0.017883 0.037122 0.074045 0.116709 0.161234 0.216671 0.298119 0.379984 98.676918
31 177 0.008058 0.015279 0.022944 0.035804 0.068925 0.130416 0.191702 0.238551 0.288677 0.373468 0.465351 98.160820
31 178 0.032631 0.083534 0.129410 0.146411 0.180241 0.259995 0.336230 0.380749 0.429290 0.529809 0.661231 96.830467
31 179 0.020903 0.049783 0.081574 0.104150 0.139963 0.211874 0.287043 0.336893 0.381388 0.464267 0.569763 97.352394
31 180 0.005091 0.010071 0.016249 0.026139 0.053267 0.118180 0.205458 0.278379 0.334789 0.423311 0.515900 98.013168
31 181 0.026676 0.069737 0.117710 0.147927 0.194949 0.276576 0.345602 0.385272 0.438397 0.542367 0.672799 96.781990
31 182 0.041705 0.075230 0.093636 0.115602 0.176832 0.281341 0.365154 0.416989 0.484438 0.608080 0.741591 96.599403
31 183 0.029079 0.047849 0.058106 0.076594 0.130250 0.220288 0.292410 0.347786 0.434283 0.574139 0.709594 97.079620
31 184 0.010163 0.020779 0.032647 0.050190 0.098458 0.204825 0.322595 0.400658 0.468748 0.597159 0.737247 97.056534
31 185 0.045384 0.116774 0.188440 0.223718 0.275244 0.385065 0.485675 0.540534 0.604601 0.734732 0.902608 95.497223
31 186 0.044099 0.105208 0.169954 0.208190 0.264741 0.390311 0.517949 0.590722 0.653444 0.786604 0.966660 95.302116
31 187 0.015864 0.031870 0.048102 0.069392 0.125131 0.248912 0.392802 0.497236 0.587757 0.741469 0.910234 96.331230
31 188 0.052241 0.116101 0.180049 0.227411 0.303977 0.438376 0.557922 0.636988 0.734075 0.899760 1.097466 94.755630
31 189 0.069866 0.108723 0.133494 0.176166 0.274981 0.437684 0.572951 0.665713 0.777219 0.962641 1.159164 94.661400
31 190 0.078130 0.169241 0.251940 0.305936 0.395405 0.563532 0.712775 0.804330 0.914770 1.111919 1.352050 93.339966
31 191 0.039277 0.082341 0.127209 0.176111 0.279402 0.476294 0.662212 0.771066 0.883343 1.098248 1.352519 94.051971
31 192 0.138272 0.209327 0.226662 0.263636 0.387208 0.595489 0.748068 0.841430 0.980890 1.209313 1.428020 92.971687
31 193 0.090554 0.207014 0.313322 0.363178 0.450689 0.670350 0.881250 0.971624 1.044143 1.241397 1.509229 92.257248
31 194 0.082164 0.214861 0.333441 0.364427 0.446641 0.703275 0.966322 1.069492 1.135720 1.353073 1.663536 91.667053
31 195 0.127187 0.252018 0.356044 0.420354 0.535589 0.790040 1.034684 1.163106 1.270455 1.504045 1.796193 90.750282
31 196 0.182767 0.323388 0.373536 0.414428 0.578704 0.902805 1.142092 1.231071 1.354103 1.622420 1.899364 89.975319
31 197 0.135063 0.283392 0.406294 0.479437 0.617126 0.917285 1.193450 1.322810 1.430112 1.677847 1.988884 89.548302
31 198 0.109862 0.262409 0.380581 0.425051 0.557242 0.881352 1.176808 1.291352 1.404559 1.694052 2.054424 89.762306
31 199 0.191734 0.309458 0.341644 0.384744 0.551913 0.888121 1.166860 1.297106 1.434621 1.724330 2.032535 89.676933
31 200 0.077896 0.213046 0.343836 0.390471 0.503789 0.806989 1.103875 1.222521 1.327051 1.613543 1.990257 90.406731
31 201 0.056430 0.140271 0.222606 0.267877 0.377666 0.679671 1.038093 1.229372 1.337100 1.607350 1.975761 91.067802
31 202 0.085256 0.214979 0.347718 0.409267 0.520480 0.819953 1.144912 1.309880 1.420346 1.693840 2.064241 89.969124
31 203 0.086641 0.234528 0.378482 0.428262 0.538348 0.854705 1.188180 1.338376 1.450632 1.739151 2.128860 89.633835
31 204 0.049033 0.112958 0.178984 0.231060 0.345145 0.628156 0.966591 1.172651 1.309359 1.585117 1.931807 91.489143
31 205 0.056028 0.145781 0.237154 0.293102 0.415431 0.685717 0.953801 1.102499 1.260430 1.563436 1.921280 91.365341
31 206 0.126571 0.249286 0.328735 0.386292 0.535748 0.840815 1.117013 1.262751 1.404419 1.675902 1.983049 90.089424
31 207 0.057522 0.165533 0.302229 0.386919 0.514718 0.785396 1.042766 1.162919 1.281426 1.545478 1.893169 90.861931
31 208 0.034527 0.068107 0.100510 0.142696 0.249018 0.478125 0.740375 0.933889 1.108604 1.389541 1.693214 93.061401
31 209 0.089971 0.161463 0.204815 0.256814 0.403810 0.668412 0.880794 0.994725 1.143218 1.409836 1.678713 92.107430
31 210 0.136899 0.322189 0.452007 0.475523 0.570658 0.831234 1.054207 1.133768 1.226043 1.460232 1.753820 90.583420
31 211 0.101910 0.212141 0.312089 0.379021 0.487334 0.698205 0.891439 1.001936 1.111847 1.314744 1.561739 91.927597
31 212 0.097354 0.147962 0.185216 0.253124 0.395639 0.600085 0.758522 0.875884 1.021219 1.232713 1.434575 92.997704
31 213 0.084754 0.172490 0.252722 0.315150 0.417280 0.591987 0.748322 0.856679 0.987362 1.197597 1.439605 92.936050
31 214 0.084556 0.117268 0.141346 0.199114 0.314904 0.462705 0.572935 0.678457 0.831454 1.044923 1.256557 94.295784
31 215 0.067033 0.105895 0.137133 0.189750 0.297891 0.450758 0.564817 0.655383 0.786803 0.992371 1.209179 94.542984
31 216 0.077474 0.174645 0.245973 0.277024 0.355452 0.523600 0.667441 0.743073 0.844929 1.046850 1.295435 93.748108
31 217 0.055116 0.107730 0.158993 0.207882 0.289708 0.435079 0.575284 0.678817 0.791640 0.978442 1.208065 94.513245
31 218 0.019012 0.035295 0.050978 0.074954 0.133475 0.246672 0.366132 0.467164 0.587348 0.774674 0.980227 96.264069
31 219 0.024228 0.044450 0.062228 0.087801 0.150005 0.268541 0.388018 0.479209 0.581329 0.751874 0.952384 96.209938
31 220 0.039534 0.101790 0.172183 0.209665 0.256157 0.365053 0.484810 0.575412 0.675797 0.855635 1.109175 95.154785
31 221 0.016868 0.034520 0.055668 0.083971 0.145032 0.259832 0.382997 0.480266 0.580686 0.747387 0.946482 96.266296
31 222 0.055137 0.085431 0.104675 0.139246 0.214424 0.316779 0.395574 0.470958 0.584962 0.747702 0.914867 95.970245
31 223 0.047562 0.073566 0.097315 0.142010 0.232332 0.352853 0.443850 0.523346 0.636920 0.805848 0.979350 95.665047
31 224 0.063075 0.125072 0.183498 0.240462 0.337279 0.492690 0.628389 0.729171 0.856976 1.065055 1.309440 93.968895
31 225 0.059637 0.107525 0.145912 0.194796 0.301777 0.480844 0.630018 0.728462 0.854935 1.074598 1.312723 94.108772
31 226 0.119905 0.175464 0.201923 0.260693 0.406480 0.638847 0.805187 0.901623 1.034339 1.278142 1.527071 92.650322
31 227 0.128929 0.296476 0.403411 0.422432 0.516985 0.789529 1.035682 1.128403 1.228214 1.497748 1.835635 90.716560
31 228 0.114062 0.265400 0.403902 0.450003 0.530254 0.812512 1.119106 1.259001 1.340045 1.599451 1.975181 90.131081
31 229 0.121360 0.276648 0.396755 0.437658 0.535055 0.802858 1.064509 1.195967 1.321599 1.590597 1.919886 90.337105
31 230 0.144357 0.285982 0.386862 0.439235 0.558369 0.870813 1.192610 1.346215 1.434110 1.674436 1.992240 89.674774
31 231 0.086479 0.227141 0.370740 0.449128 0.597993 0.920619 1.210225 1.330585 1.461624 1.764220 2.133410 89.447838
31 232 0.213528 0.325792 0.360145 0.412949 0.587833 0.945063 1.272984 1.460101 1.633320 1.951255 2.282573 88.554451
```
