## Supplementary material for "A unified evolutionary origin for the ubiquitous protein transporters SecY and YidC": Figure 8-Source data 1. Structure and contact prediction for archaeal and human EMC6-like proteins: 600283A_600283B.epad_prob_genomic (part 2 of 5)

```
31 233 0.103782 0.272001 0.426178 0.480550 0.602194 0.915816 1.213875 1.345585 1.487780 1.813616 2.220426 89.118202
31 234 0.109974 0.267982 0.405241 0.447089 0.550306 0.887640 1.257712 1.413274 1.483897 1.753639 2.156460 89.266785
31 235 0.108468 0.270957 0.433687 0.509385 0.631283 0.932993 1.230382 1.372069 1.500644 1.796761 2.183212 89.030159
31 236 0.201755 0.292675 0.331530 0.416218 0.641147 1.008441 1.287022 1.433382 1.610221 1.942647 2.273038 88.561928
31 237 0.148939 0.290197 0.347613 0.382486 0.547672 0.913212 1.219360 1.337695 1.478673 1.812011 2.174613 89.347527
31 238 0.132458 0.334849 0.542940 0.589535 0.649402 0.980042 1.374671 1.543026 1.592517 1.860089 2.301062 88.099411
31 239 0.163262 0.399653 0.588271 0.620502 0.711592 1.058007 1.420360 1.570578 1.672257 1.974002 2.390520 87.430992
31 240 0.202637 0.414138 0.600678 0.683457 0.792326 1.162243 1.589192 1.805780 1.889027 2.153536 2.543091 86.163895
31 241 0.139694 0.366414 0.568368 0.609939 0.712814 1.080344 1.463482 1.611245 1.710942 2.024696 2.465324 87.246735
31 242 0.196784 0.314583 0.403617 0.526145 0.761229 1.169677 1.529468 1.734705 1.907471 2.226311 2.578830 86.651176
31 243 0.207231 0.416816 0.563530 0.659914 0.880006 1.304473 1.641561 1.800483 2.008075 2.394309 2.810600 85.313004
31 244 0.184109 0.339357 0.463638 0.585011 0.811805 1.213517 1.555993 1.759002 1.978047 2.348932 2.762056 85.998535
31 245 0.141832 0.238376 0.312133 0.420402 0.653628 1.029740 1.343748 1.556234 1.806894 2.180962 2.550096 87.765953
31 246 0.196015 0.371844 0.496785 0.598383 0.814197 1.216492 1.549457 1.719304 1.900727 2.235877 2.608908 86.292007
31 247 0.121105 0.318278 0.516494 0.613004 0.797192 1.196013 1.542842 1.674438 1.807494 2.130608 2.532060 86.750473
31 248 0.217593 0.293145 0.333351 0.456514 0.739276 1.096072 1.319983 1.486043 1.737708 2.086513 2.363594 87.870201
31 249 0.200454 0.293129 0.329920 0.429752 0.686700 1.051902 1.276919 1.402278 1.611436 1.949231 2.235342 88.532936
31 250 0.125974 0.328381 0.514216 0.572236 0.698766 1.045985 1.365712 1.483908 1.594129 1.891434 2.272465 88.106789
31 251 0.164138 0.343122 0.486627 0.560947 0.696593 1.004584 1.283045 1.414484 1.532837 1.791060 2.112056 88.610504
31 252 0.143567 0.282194 0.383415 0.449267 0.587788 0.872229 1.128126 1.262986 1.395986 1.644751 1.925823 89.923874
31 253 0.096946 0.191024 0.270042 0.343353 0.493997 0.757989 0.985758 1.116502 1.258058 1.504910 1.777018 91.204407
31 254 0.177992 0.241354 0.285861 0.400777 0.623308 0.860756 0.995873 1.124298 1.343252 1.620907 1.847602 90.478020
31 255 0.196949 0.266167 0.306788 0.415889 0.640346 0.903669 1.058293 1.185331 1.395987 1.683012 1.929798 90.017769
31 256 0.142464 0.289470 0.410256 0.496807 0.649202 0.925250 1.156945 1.287822 1.448380 1.727999 2.038693 89.426712
31 257 0.097630 0.189346 0.262622 0.328698 0.478636 0.801181 1.113329 1.268386 1.384668 1.652094 1.979714 90.443695
31 258 0.124786 0.305734 0.464923 0.505584 0.590914 0.867875 1.151342 1.280170 1.384449 1.646842 2.003693 89.673683
31 259 0.158951 0.354279 0.508618 0.551079 0.644421 0.935234 1.226801 1.355092 1.445334 1.693068 2.035713 89.091415
31 260 0.178993 0.287424 0.332973 0.399456 0.588647 0.903799 1.135758 1.257553 1.420966 1.712233 2.001360 89.780846
31 261 0.096791 0.185823 0.255683 0.325859 0.490724 0.785827 1.033944 1.166129 1.314796 1.596582 1.908623 90.839218
31 262 0.160774 0.283818 0.351197 0.424630 0.612806 0.910258 1.111040 1.204500 1.360354 1.644764 1.926432 90.009430
31 263 0.191171 0.316396 0.357227 0.394200 0.542352 0.838797 1.072378 1.172546 1.286320 1.541296 1.827076 90.460243
31 264 0.085719 0.235444 0.405365 0.472895 0.551403 0.777247 1.014964 1.135063 1.236802 1.464513 1.777857 90.842728
31 265 0.154480 0.218003 0.254998 0.342781 0.550732 0.853756 1.070125 1.207125 1.379123 1.641230 1.869404 90.458244
31 266 0.149722 0.306882 0.423214 0.491796 0.635768 0.926971 1.172840 1.281360 1.389885 1.631242 1.915187 89.675133
31 267 0.088691 0.240695 0.405859 0.469640 0.561563 0.813904 1.064570 1.169891 1.252738 1.475978 1.783531 90.672943
31 268 0.144306 0.199620 0.230441 0.309428 0.496095 0.787495 1.032435 1.208198 1.395611 1.657189 1.879552 90.659630
31 269 0.119802 0.237860 0.320582 0.388373 0.545134 0.819770 1.031421 1.142771 1.302793 1.583948 1.867047 90.640495
31 270 0.129725 0.254158 0.342952 0.394906 0.514835 0.788835 1.056735 1.197530 1.311649 1.550694 1.841963 90.616020
31 271 0.068594 0.189766 0.316828 0.357815 0.434792 0.680619 0.950592 1.071677 1.150878 1.375457 1.695419 91.707558
31 272 0.075468 0.184761 0.303548 0.361106 0.446165 0.677678 0.933108 1.066911 1.152035 1.364444 1.667669 91.767105
31 273 0.147473 0.255194 0.316313 0.374994 0.524795 0.789679 0.996037 1.108919 1.255004 1.519741 1.795268 90.916580
31 274 0.155912 0.226342 0.257014 0.328124 0.501703 0.754862 0.922521 1.013756 1.140302 1.355084 1.557165 91.787216
31 275 0.103724 0.211972 0.311233 0.377249 0.472971 0.657627 0.822969 0.916689 1.013631 1.197583 1.422692 92.491661
31 276 0.149205 0.233541 0.264200 0.306064 0.428173 0.638853 0.789845 0.863334 0.961608 1.156908 1.366734 92.841537
31 277 0.109951 0.203952 0.273293 0.332460 0.445346 0.630423 0.773026 0.853614 0.960685 1.151850 1.360405 92.904999
31 278 0.099656 0.152148 0.178163 0.227060 0.347142 0.532818 0.664526 0.741503 0.847282 1.032580 1.221885 93.955246
31 279 0.052431 0.100327 0.137055 0.175897 0.267115 0.434362 0.574808 0.651357 0.741513 0.911606 1.095903 94.857628
31 280 0.093592 0.218040 0.295839 0.306535 0.373793 0.561436 0.724264 0.782093 0.842249 1.009685 1.221916 93.570557
31 281 0.042823 0.122055 0.218101 0.267027 0.332137 0.491338 0.648967 0.718497 0.772096 0.917260 1.117799 94.351898
31 282 0.012225 0.025527 0.039429 0.058302 0.111212 0.237311 0.395523 0.516379 0.615813 0.772605 0.929779 96.285896
31 283 0.025844 0.047721 0.062697 0.085593 0.155013 0.288487 0.406411 0.476528 0.559788 0.708121 0.849034 96.334770
31 284 0.056056 0.149893 0.224439 0.240269 0.290460 0.428839 0.551620 0.596231 0.640233 0.765887 0.929444 95.126633
31 285 0.032099 0.092209 0.170825 0.210897 0.248044 0.347471 0.461789 0.532521 0.581268 0.681324 0.826577 95.814980
31 286 0.016384 0.031097 0.046055 0.068660 0.125114 0.236086 0.350365 0.427740 0.490652 0.598517 0.708202 96.901123
31 287 0.026280 0.069321 0.116611 0.142094 0.177907 0.250098 0.325161 0.381739 0.439816 0.533995 0.649318 96.887657
31 288 0.014550 0.025998 0.037322 0.052841 0.081510 0.138637 0.202374 0.256729 0.308432 0.404851 0.533746 97.943008
32 33 0.000000 0.000000 0.000000 0.000000 0.000000 0.000000 0.000000 0.000000 0.000000 0.000000 0.000000 0.000000
32 34 0.530257 10.186375 19.037151 42.495110 17.934072 2.557807 0.324496 0.057079 0.018891 0.008129 0.001711 6.848927
32 35 5.118199 14.109264 5.469345 9.345364 13.711229 18.936554 17.684265 7.972676 0.861697 0.046240 0.002367 6.742802
32 36 3.153144 17.131941 14.188206 18.751350 14.175995 8.960307 5.502247 4.687952 4.133602 2.820545 0.944795 5.549917
32 37 9.039774 16.570885 4.176977 7.819545 12.285816 17.933239 10.486277 5.178105 2.376023 1.726976 1.199911 11.206473
32 38 1.193007 1.574700 1.611255 3.001123 6.455223 14.452442 26.190657 14.917072 8.255127 4.159375 2.632778 15.557241
32 39 0.260405 0.489852 0.581823 1.292496 5.122347 15.639675 27.112877 13.084094 8.037872 6.180267 5.675007 16.523283
32 40 0.888055 1.838495 4.150955 9.125906 8.841416 6.692832 9.971760 9.596752 12.711769 8.639764 5.964933 21.577362
32 41 0.261677 1.314557 2.739428 3.286507 3.864297 5.620541 9.990385 7.499793 9.676808 11.586712 15.738317 28.420977
32 42 0.076943 0.148230 0.237872 0.491898 0.825576 1.728388 5.025282 5.966894 9.496347 11.173004 15.563917 49.265652
32 43 0.049067 0.114464 0.197313 0.361328 0.645265 1.752901 6.235000 6.812130 7.777731 7.935654 11.848600 56.270554
32 44 0.049431 0.072152 0.107094 0.229495 0.505057 1.078505 2.071912 3.760876 6.306683 8.971523 10.291621 66.555649
32 45 0.039333 0.065160 0.094840 0.162191 0.279082 0.523539 0.918076 1.533748 2.516405 4.132151 6.181430 83.554039
32 46 0.030189 0.057155 0.085271 0.129377 0.188744 0.307282 0.473548 0.690173 1.014966 1.636656 2.658659 92.727982
32 47 0.028414 0.060918 0.101193 0.151162 0.210155 0.333176 0.519441 0.746648 1.035567 1.529678 2.276011 93.007637
32 48 0.041332 0.074145 0.108917 0.161543 0.224820 0.324926 0.461325 0.640710 0.888852 1.277027 1.811461 93.984940
32 49 0.024761 0.034166 0.044160 0.072730 0.118859 0.182673 0.254952 0.351208 0.490660 0.703595 0.965657 96.756584
32 50 0.021657 0.035375 0.047777 0.072364 0.112679 0.180335 0.260670 0.350498 0.470666 0.669585 0.930661 96.847733
32 51 0.035770 0.072794 0.107212 0.146273 0.202367 0.305704 0.430473 0.551646 0.703571 0.948941 1.265757 95.229492
32 52 0.039645 0.062291 0.084689 0.129627 0.202253 0.307878 0.419809 0.531792 0.676172 0.898910 1.162114 95.484818
32 53 0.049532 0.073322 0.093155 0.136294 0.207209 0.307919 0.409005 0.508745 0.640743 0.842896 1.074090 95.657089
32 54 0.037641 0.063442 0.089722 0.136360 0.212403 0.326767 0.444318 0.547332 0.669495 0.856435 1.068163 95.547928
32 55 0.103353 0.157035 0.198883 0.279178 0.401120 0.560330 0.702638 0.817894 0.962382 1.192155 1.455539 93.169495
32 56 0.033291 0.055164 0.079810 0.116448 0.169485 0.233304 0.292201 0.358095 0.446258 0.565591 0.700487 96.949860
32 57 0.022735 0.030123 0.040686 0.067499 0.115596 0.171078 0.219614 0.279385 0.359436 0.461805 0.566691 97.665352
32 58 0.011503 0.019958 0.030845 0.049105 0.082620 0.133137 0.186378 0.245929 0.323900 0.436890 0.568579 97.911156
32 59 0.014587 0.023764 0.035391 0.058168 0.101699 0.161809 0.217782 0.280761 0.369958 0.495277 0.630561 97.610245
32 60 0.030870 0.043007 0.058616 0.093256 0.153480 0.228920 0.293138 0.360122 0.447995 0.576306 0.720987 96.993301
32 61 0.047986 0.089170 0.127075 0.166573 0.226792 0.317035 0.402756 0.484401 0.587698 0.737487 0.914042 95.898987
32 62 0.041151 0.063592 0.088965 0.130965 0.195971 0.279363 0.351168 0.422018 0.510922 0.644967 0.807286 96.463631
32 63 0.026741 0.045841 0.066974 0.098206 0.152891 0.236530 0.319341 0.403722 0.514327 0.675765 0.860427 96.599236
32 64 0.026500 0.041600 0.059391 0.093598 0.156270 0.249702 0.340718 0.434170 0.551211 0.720153 0.916028 96.410660
32 65 0.031301 0.051001 0.075149 0.117217 0.192416 0.307632 0.420760 0.526049 0.646798 0.826042 1.034531 95.771103
32 66 0.108592 0.166937 0.214401 0.286341 0.402267 0.563558 0.691087 0.796233 0.931200 1.151868 1.421488 93.266029
32 67 0.088537 0.183564 0.272266 0.328525 0.407016 0.580997 0.764658 0.890069 1.004101 1.212918 1.497400 92.769943
32 68 0.139671 0.170790 0.201638 0.294980 0.457297 0.640288 0.764527 0.881398 1.036283 1.268184 1.520198 92.624748
32 69 0.158624 0.222707 0.267410 0.361088 0.527532 0.733184 0.879599 1.016841 1.217697 1.502362 1.793585 91.319366
32 70 0.210621 0.246446 0.287728 0.431144 0.670992 0.907020 1.041327 1.186826 1.411496 1.726126 2.041198 89.839073
32 71 0.203308 0.360601 0.468174 0.565575 0.752641 1.103119 1.404310 1.575582 1.755394 2.123605 2.595350 87.092339
32 72 0.135151 0.262259 0.404392 0.557662 0.777685 1.140633 1.497947 1.756556 1.997781 2.394435 2.891109 86.184387
32 73 0.341866 0.389816 0.435099 0.628465 0.970478 1.368393 1.656278 1.933859 2.285691 2.757812 3.229937 84.002304
32 74 0.262599 0.412218 0.552870 0.773653 1.108932 1.528398 1.854996 2.131096 2.478809 2.956066 3.453436 82.486931
32 75 0.223609 0.374519 0.524336 0.750016 1.147669 1.756629 2.282510 2.642908 3.007586 3.574615 4.195415 79.520187
32 76 0.187019 0.374183 0.578154 0.799794 1.173592 1.860038 2.541928 2.951499 3.276389 3.857331 4.552006 77.848068
32 77 0.333095 0.570934 0.769564 1.005431 1.401279 2.057591 2.648664 3.044117 3.455608 4.116447 4.846352 75.750916
32 78 0.480946 0.586244 0.667385 0.982933 1.633233 2.477031 3.022108 3.372801 3.828479 4.544474 5.175042 73.229324
32 79 0.294165 0.685316 1.104589 1.430881 1.981345 3.105180 4.105034 4.405993 4.504326 4.984828 5.566743 67.831596
32 80 0.557390 0.975720 1.314124 1.662897 2.281137 3.443544 4.436296 4.761644 4.837790 5.290872 5.852928 64.585655
32 81 0.618210 1.055951 1.381408 1.716327 2.339893 3.499093 4.500919 4.906895 5.077639 5.516705 5.985658 63.401299
32 82 0.794105 1.214887 1.569075 2.135166 3.060160 4.307380 5.090183 5.302534 5.393819 5.707018 5.969332 59.456341
32 83 1.235657 2.146265 2.464030 2.603601 3.199174 4.517122 5.383031 5.325041 5.145749 5.417000 5.735177 56.828152
32 84 0.772289 1.507875 2.115790 2.550613 3.165158 4.392950 5.410706 5.593097 5.448136 5.572890 5.772624 57.697876
32 85 0.708286 1.022721 1.338681 1.929373 2.913436 4.207883 5.088734 5.407908 5.488364 5.719018 5.897596 60.278000
32 86 1.300995 1.906299 2.260026 2.772978 3.481881 4.267595 4.675244 4.834941 5.016105 5.263083 5.429385 58.791470
32 87 1.014178 1.433176 1.772932 2.327000 3.055597 3.943030 4.527403 4.759192 4.875710 5.134967 5.392653 61.764156
32 88 1.553185 1.565549 1.564109 2.176276 3.249974 4.224250 4.562598 4.735179 4.988178 5.331558 5.492177 60.556965
32 89 0.855835 1.471612 1.946046 2.330366 2.782909 3.668778 4.420576 4.678057 4.717891 4.986609 5.322345 62.818974
32 90 0.916698 1.530241 1.977975 2.350363 2.763060 3.629065 4.356033 4.565989 4.559819 4.845272 5.264100 63.241379
32 91 0.902762 1.470414 1.934605 2.374225 2.812389 3.551046 4.136420 4.356418 4.442454 4.722335 5.078621 64.218307
32 92 0.718462 1.154033 1.535680 1.975730 2.509588 3.254893 3.851091 4.192605 4.427686 4.736081 5.036525 66.607628
32 93 0.565558 0.655527 0.803371 1.294963 2.072430 2.767390 3.202354 3.658832 4.151534 4.561027 4.799232 71.467781
32 94 0.581140 0.672730 0.803092 1.273389 2.059203 2.777223 3.139294 3.449844 3.849259 4.278897 4.574588 72.541336
32 95 0.406716 0.814690 1.180288 1.502605 1.997576 2.802296 3.424898 3.675232 3.868958 4.259355 4.687946 71.379440
32 96 0.288871 0.486926 0.723463 1.076010 1.558506 2.162762 2.686351 3.103874 3.492430 3.970773 4.486937 75.963097
32 97 0.107729 0.150409 0.219517 0.399096 0.768356 1.302855 1.829522 2.340685 2.864493 3.472251 4.008287 82.536797
32 98 0.205265 0.413453 0.611825 0.790577 1.086928 1.618798 2.109650 2.399441 2.658957 3.107457 3.641118 81.356529
32 99 0.303552 0.472939 0.633958 0.882628 1.254218 1.720338 2.074955 2.351531 2.677088 3.136098 3.624305 80.868393
32 100 0.134204 0.229681 0.335918 0.496859 0.766576 1.165061 1.520733 1.798237 2.099928 2.538927 3.030028 85.883842
32 101 0.072799 0.111485 0.164600 0.278507 0.490766 0.786045 1.070621 1.364412 1.708724 2.128407 2.532746 89.290886
32 102 0.225986 0.285611 0.336535 0.502678 0.815953 1.152121 1.336226 1.489308 1.734463 2.117062 2.508428 87.495628
32 103 0.114734 0.269178 0.455002 0.600553 0.773105 1.092882 1.426263 1.660407 1.887330 2.256611 2.729360 86.734573
32 104 0.075653 0.109278 0.149713 0.241573 0.424235 0.703572 0.978144 1.230594 1.494127 1.863192 2.256695 90.473221
32 105 0.153356 0.187641 0.223561 0.343292 0.565461 0.816405 0.982104 1.150663 1.401017 1.756218 2.106151 90.314133
32 106 0.143769 0.305952 0.449223 0.538194 0.690796 1.024038 1.347696 1.521616 1.663903 1.971027 2.378490 87.965294
32 107 0.155911 0.257268 0.354237 0.490003 0.705601 1.038167 1.323123 1.515566 1.717990 2.087787 2.554333 87.800011
32 108 0.089495 0.160868 0.245493 0.358700 0.526473 0.777547 1.025509 1.246452 1.489345 1.835193 2.225345 90.019585
32 109 0.213719 0.238919 0.264296 0.390260 0.624686 0.890451 1.058431 1.208128 1.418580 1.740870 2.069925 89.881737
32 110 0.116503 0.251841 0.387020 0.499321 0.683274 1.028018 1.343597 1.511496 1.672000 2.012540 2.443020 88.051369
32 111 0.083537 0.168822 0.261934 0.361178 0.523861 0.835065 1.165402 1.398613 1.596462 1.942164 2.380262 89.282700
32 112 0.080071 0.117739 0.164986 0.264852 0.451149 0.722932 0.968272 1.176889 1.401750 1.732099 2.080940 90.838318
32 113 0.180103 0.328870 0.430610 0.516056 0.681157 0.990147 1.248204 1.381821 1.523278 1.819953 2.183926 88.715881
32 114 0.121213 0.255200 0.399920 0.518856 0.679841 0.988447 1.297154 1.483247 1.630584 1.925197 2.326755 88.373589
32 115 0.130413 0.209393 0.284661 0.401584 0.599430 0.874438 1.101683 1.283597 1.501710 1.830171 2.192826 89.590096
32 116 0.241129 0.289530 0.317268 0.436002 0.650777 0.881547 1.015943 1.147809 1.352279 1.631983 1.891644 90.144089
32 117 0.185940 0.241811 0.275078 0.382339 0.601842 0.875231 1.038367 1.148300 1.316302 1.598361 1.883530 90.452896
32 118 0.088001 0.180822 0.293181 0.414518 0.591727 0.863927 1.102354 1.262846 1.444878 1.760378 2.131644 89.865723
32 119 0.259143 0.286072 0.313220 0.457733 0.715862 1.006679 1.189385 1.353043 1.575253 1.911714 2.245129 88.686768
32 120 0.132820 0.268388 0.388363 0.486140 0.650391 0.967985 1.244460 1.369623 1.470583 1.727893 2.049798 89.243553
32 121 0.086817 0.174885 0.276357 0.379520 0.527247 0.810668 1.114245 1.310681 1.445811 1.713543 2.070703 90.089523
32 122 0.082186 0.166230 0.265553 0.375647 0.562054 0.923313 1.299381 1.527792 1.680917 1.995588 2.398653 88.722687
32 123 0.130212 0.252810 0.382341 0.519857 0.713210 1.015657 1.285256 1.468241 1.658256 1.983698 2.366796 88.223663
32 124 0.174632 0.206000 0.241743 0.366445 0.589552 0.873685 1.095118 1.279691 1.476509 1.773295 2.076180 89.847153
32 125 0.097658 0.203528 0.316414 0.419651 0.576723 0.869579 1.156417 1.340981 1.507579 1.803185 2.158027 89.550255
32 126 0.104166 0.218106 0.350727 0.483750 0.694317 1.095451 1.477971 1.660303 1.770351 2.076458 2.494879 87.573517
32 127 0.195816 0.339540 0.455332 0.585538 0.783576 1.096303 1.364961 1.545566 1.731985 2.048052 2.412344 87.440994
32 128 0.143501 0.168819 0.210507 0.344190 0.590032 0.894428 1.116619 1.296244 1.500714 1.814876 2.127572 89.792496
32 129 0.111198 0.220959 0.331030 0.432724 0.584342 0.855294 1.120442 1.305616 1.476375 1.753786 2.075645 89.732590
32 130 0.144679 0.281804 0.398463 0.504861 0.688350 1.042692 1.345425 1.481100 1.601313 1.912766 2.310494 88.288048
32 131 0.112788 0.233551 0.359082 0.465172 0.606834 0.875045 1.144432 1.319072 1.464885 1.725331 2.053882 89.639923
32 132 0.047875 0.071011 0.104303 0.180931 0.342571 0.603476 0.853281 1.044501 1.207857 1.470164 1.760554 92.313477
32 133 0.079441 0.165739 0.255808 0.339885 0.466729 0.675731 0.864259 0.996971 1.149927 1.407939 1.713198 91.884369
32 134 0.171252 0.216069 0.245879 0.343911 0.523915 0.722055 0.835352 0.939006 1.106609 1.364861 1.624851 91.906242
32 135 0.093791 0.127907 0.160576 0.240459 0.387018 0.556010 0.665978 0.766133 0.913521 1.124194 1.326374 93.638039
32 136 0.035954 0.058358 0.085464 0.138342 0.247036 0.428307 0.599719 0.725816 0.844107 1.034232 1.235246 94.567421
32 137 0.073888 0.146703 0.213813 0.268692 0.350669 0.506329 0.650033 0.735449 0.809113 0.962233 1.163785 94.119293
32 138 0.069581 0.145936 0.225043 0.282037 0.343719 0.471056 0.608596 0.701956 0.772049 0.910238 1.109241 94.360550
32 139 0.053191 0.101547 0.142172 0.182186 0.251889 0.372416 0.488653 0.571929 0.652577 0.791277 0.963825 95.428337
32 140 0.006705 0.011531 0.019170 0.036078 0.073793 0.136453 0.205233 0.279130 0.365389 0.486026 0.613926 97.766563
32 141 0.008401 0.014399 0.021819 0.035848 0.063614 0.105646 0.149310 0.201987 0.274589 0.378191 0.495970 98.250221
32 142 0.002569 0.004266 0.006596 0.012165 0.026057 0.051615 0.082351 0.121626 0.177798 0.264364 0.364548 98.886040
32 143 0.012597 0.021966 0.034074 0.057272 0.102535 0.163954 0.217664 0.275290 0.356142 0.476645 0.613587 97.668274
32 144 0.024022 0.049818 0.074756 0.100688 0.145279 0.214751 0.279957 0.339489 0.417348 0.544819 0.701986 97.107086
32 145 0.005621 0.009133 0.013635 0.023189 0.044522 0.079783 0.118731 0.163618 0.219709 0.301221 0.392237 98.628601
32 146 0.003445 0.005761 0.009553 0.018895 0.041819 0.081000 0.124751 0.174531 0.237102 0.328865 0.427522 98.546753
32 147 0.023923 0.051643 0.080226 0.106956 0.146552 0.207298 0.267605 0.324577 0.394584 0.507657 0.653612 97.235367
32 148 0.008890 0.015604 0.024056 0.039098 0.068311 0.112272 0.156349 0.202725 0.260962 0.350164 0.457193 98.304382
32 149 0.002913 0.004608 0.006994 0.012773 0.026845 0.051641 0.081924 0.121467 0.176536 0.256058 0.342468 98.915771
32 150 0.007443 0.012166 0.018364 0.032925 0.066475 0.114126 0.154546 0.197428 0.260839 0.359131 0.466054 98.310501
32 151 0.018593 0.042043 0.067479 0.090016 0.122507 0.175975 0.232003 0.286560 0.353827 0.462102 0.604081 97.544823
32 152 0.003796 0.006708 0.010709 0.018790 0.037369 0.070458 0.108107 0.148526 0.197195 0.272357 0.363274 98.762711
32 153 0.002822 0.004746 0.007928 0.015547 0.033950 0.065015 0.100652 0.143888 0.200900 0.282227 0.370589 98.771736
32 154 0.024892 0.042834 0.060884 0.087625 0.130527 0.181103 0.223561 0.271607 0.339707 0.439718 0.557495 97.640045
32 155 0.009393 0.016826 0.026196 0.041465 0.071131 0.120172 0.171314 0.217967 0.266830 0.346471 0.444841 98.267395
32 156 0.020267 0.036078 0.049731 0.066945 0.098128 0.146224 0.191618 0.231945 0.278595 0.352125 0.438595 98.089752
32 157 0.007859 0.013867 0.022485 0.038129 0.070639 0.124304 0.177307 0.220730 0.263534 0.335631 0.419573 98.305939
32 158 0.032984 0.059650 0.086995 0.117185 0.155085 0.201851 0.244770 0.289395 0.343455 0.420588 0.514869 97.533173
32 159 0.010475 0.018072 0.026612 0.040648 0.068712 0.114139 0.160168 0.203058 0.249377 0.318029 0.394265 98.396446
32 160 0.005954 0.010314 0.016163 0.027237 0.050917 0.089217 0.128897 0.167828 0.211551 0.274741 0.341988 98.675194
32 161 0.022148 0.040484 0.057572 0.076007 0.101402 0.132214 0.158715 0.187335 0.225773 0.282163 0.348674 98.367516
32 162 0.016851 0.024244 0.032560 0.049415 0.077247 0.107548 0.131068 0.157320 0.191359 0.240307 0.293342 98.678741
32 163 0.010226 0.016891 0.023250 0.033600 0.053103 0.079511 0.103381 0.129138 0.162965 0.210275 0.260098 98.917564
32 164 0.006482 0.010899 0.016400 0.026780 0.046557 0.071862 0.093852 0.118041 0.149856 0.194953 0.242966 99.021355
32 165 0.010709 0.014432 0.017784 0.026489 0.043906 0.065684 0.084276 0.107199 0.138996 0.183029 0.230124 99.077370
32 166 0.003268 0.005691 0.008986 0.015832 0.031664 0.057262 0.082982 0.109390 0.140873 0.186709 0.234302 99.123039
32 167 0.015298 0.029661 0.044731 0.062374 0.086630 0.116254 0.141644 0.166294 0.196641 0.242934 0.299170 98.598366
32 168 0.010614 0.021765 0.034632 0.049743 0.072443 0.103043 0.131582 0.158506 0.189503 0.237285 0.294822 98.696068
32 169 0.001792 0.002874 0.004534 0.008825 0.020273 0.041790 0.069077 0.102684 0.143496 0.199408 0.253810 99.151436
32 170 0.006212 0.010225 0.015587 0.027235 0.051393 0.084189 0.113307 0.143687 0.182292 0.238697 0.298673 98.828499
32 171 0.015636 0.033991 0.053163 0.070627 0.095870 0.133533 0.170082 0.203914 0.243993 0.307638 0.387392 98.284164
32 172 0.003512 0.006208 0.009900 0.017166 0.033192 0.059233 0.087380 0.117934 0.154463 0.209947 0.274205 99.026855
32 173 0.001614 0.002595 0.004214 0.008473 0.019250 0.037638 0.060153 0.091547 0.136982 0.202586 0.272364 99.162582
32 174 0.009399 0.014798 0.021396 0.036561 0.067951 0.105858 0.136418 0.173196 0.229252 0.309259 0.392130 98.503784
32 175 0.013390 0.023574 0.034236 0.052460 0.088146 0.133785 0.169927 0.207695 0.264896 0.350701 0.443307 98.217880
32 176 0.003884 0.006514 0.010112 0.017880 0.036771 0.070200 0.108796 0.152957 0.208779 0.290006 0.377761 98.716339
32 177 0.007360 0.012672 0.020241 0.035833 0.070804 0.126711 0.181474 0.232794 0.292062 0.380386 0.474578 98.165092
32 178 0.034928 0.075217 0.111445 0.136965 0.178802 0.256958 0.331100 0.380268 0.430535 0.530170 0.663095 96.870514
32 179 0.023633 0.047600 0.076429 0.107284 0.149327 0.215029 0.281064 0.332934 0.379665 0.459328 0.564610 97.363098
32 180 0.005612 0.009459 0.015301 0.028243 0.060891 0.123845 0.198550 0.269339 0.336881 0.434878 0.538622 97.978378
32 181 0.032891 0.067126 0.103720 0.140911 0.196337 0.275371 0.345192 0.403696 0.475603 0.587605 0.720489 96.651062
32 182 0.047689 0.070534 0.088933 0.125166 0.197827 0.293998 0.364782 0.423412 0.506391 0.641865 0.790999 96.448402
32 183 0.026748 0.037574 0.049898 0.079576 0.139635 0.219734 0.284037 0.349563 0.443046 0.580207 0.722027 97.067955
32 184 0.011933 0.019600 0.029268 0.050988 0.106083 0.204361 0.300685 0.379273 0.465015 0.602875 0.749192 97.080727
32 185 0.049023 0.102775 0.159245 0.206280 0.269625 0.383442 0.495381 0.570719 0.638355 0.765479 0.936904 95.422768
32 186 0.058382 0.113827 0.168078 0.217884 0.292506 0.416526 0.531573 0.611872 0.690567 0.827575 1.004295 95.066910
32 187 0.016435 0.028534 0.045780 0.077271 0.144546 0.267590 0.404270 0.517180 0.616634 0.769002 0.941542 96.171219
32 188 0.073027 0.130298 0.185590 0.249126 0.342058 0.465507 0.567523 0.658940 0.777070 0.946350 1.140490 94.464020
32 189 0.077561 0.105490 0.138468 0.210010 0.327891 0.474780 0.594100 0.701914 0.823719 1.000716 1.196893 94.348457
32 190 0.102410 0.180656 0.254387 0.338138 0.460469 0.627739 0.763346 0.871225 1.006900 1.210724 1.444321 92.739693
32 191 0.050775 0.087213 0.132845 0.206848 0.340420 0.536426 0.714052 0.859542 1.016299 1.239928 1.478474 93.337181
32 192 0.169810 0.202564 0.230425 0.328753 0.498878 0.683716 0.800975 0.913323 1.072612 1.299287 1.525819 92.273842
32 193 0.144345 0.249629 0.333982 0.420757 0.556842 0.775887 0.950671 1.054746 1.171577 1.395106 1.667658 91.278801
32 194 0.096214 0.195077 0.303173 0.390911 0.517922 0.783529 1.053934 1.201287 1.294942 1.523136 1.837919 90.801956
32 195 0.218934 0.294654 0.351686 0.472782 0.666044 0.899024 1.069235 1.220420 1.410417 1.670726 1.936143 89.789940
32 196 0.212815 0.287774 0.362566 0.512715 0.738789 1.003623 1.185861 1.321007 1.478340 1.723789 1.982152 89.190575
32 197 0.205945 0.318177 0.411782 0.546483 0.755054 1.046366 1.273046 1.428556 1.595883 1.859394 2.151679 88.407639
32 198 0.155906 0.277306 0.394400 0.521643 0.712395 1.018045 1.288619 1.464082 1.632231 1.918490 2.254469 88.362411
32 199 0.282073 0.327066 0.358177 0.503274 0.761377 1.048235 1.228339 1.386184 1.600791 1.909671 2.208048 88.386765
32 200 0.113647 0.225213 0.338388 0.449492 0.626343 0.934872 1.216884 1.386646 1.542749 1.829960 2.174690 89.161118
32 201 0.079242 0.151048 0.231740 0.325407 0.486845 0.804239 1.140810 1.353568 1.500479 1.791046 2.171530 89.964043
32 202 0.123837 0.232227 0.347982 0.478096 0.660997 0.953837 1.224919 1.412219 1.594699 1.908957 2.299187 88.763046
32 203 0.111188 0.226803 0.348943 0.455968 0.620667 0.942584 1.273213 1.480562 1.642335 1.951257 2.351423 88.595055
32 204 0.073614 0.124031 0.183806 0.282911 0.465215 0.759299 1.044239 1.261597 1.465191 1.777465 2.132596 90.430038
32 205 0.076356 0.149098 0.233437 0.332313 0.493236 0.766625 1.041256 1.252038 1.454321 1.759636 2.115264 90.326424
32 206 0.178892 0.264208 0.327852 0.446696 0.653918 0.934976 1.146917 1.308802 1.510631 1.825679 2.170597 89.230835
32 207 0.085839 0.186291 0.305281 0.420049 0.577883 0.842933 1.101917 1.277181 1.439154 1.706218 2.044818 90.012436
32 208 0.045990 0.073116 0.107839 0.175874 0.315588 0.547365 0.786469 0.995571 1.202736 1.488996 1.787793 92.472664
32 209 0.113428 0.159557 0.202522 0.300727 0.485532 0.710545 0.866055 1.002006 1.194750 1.468891 1.738533 91.757462
32 210 0.169108 0.307673 0.409665 0.491063 0.636361 0.893153 1.102716 1.207686 1.309759 1.524114 1.789993 90.158707
32 211 0.140252 0.239050 0.325654 0.420348 0.557735 0.761688 0.934980 1.058388 1.185747 1.383565 1.615473 91.377121
32 212 0.120276 0.153667 0.195923 0.300692 0.472726 0.658748 0.790735 0.918636 1.073030 1.276373 1.478482 92.560715
32 213 0.119442 0.200606 0.269364 0.351542 0.473846 0.636441 0.772501 0.893879 1.046054 1.253548 1.480404 92.502373
32 214 0.106022 0.126745 0.158697 0.246787 0.380501 0.512738 0.616803 0.746215 0.909453 1.106646 1.307348 93.782043
32 215 0.089437 0.110503 0.137011 0.217013 0.359660 0.501485 0.592202 0.701411 0.867572 1.080259 1.280536 94.062912
32 216 0.096049 0.171230 0.232808 0.296116 0.397932 0.558379 0.696726 0.796679 0.911148 1.098475 1.325505 93.418953
32 217 0.072570 0.118002 0.164110 0.231475 0.333308 0.467872 0.584204 0.691347 0.819762 1.004849 1.224689 94.287811
32 218 0.021664 0.034089 0.050748 0.083903 0.149045 0.253504 0.367899 0.488543 0.625325 0.805119 0.999420 96.120743
32 219 0.026000 0.040558 0.058459 0.095371 0.169527 0.275704 0.371106 0.464659 0.585425 0.764210 0.967564 96.181419
32 220 0.052891 0.106511 0.157419 0.201790 0.270719 0.391710 0.510603 0.606476 0.714684 0.894302 1.132817 94.960075
32 221 0.023504 0.040939 0.063275 0.101696 0.174759 0.283197 0.385123 0.480046 0.595242 0.768069 0.968832 96.115318
32 222 0.066624 0.085603 0.103627 0.152630 0.238054 0.327249 0.391882 0.470134 0.581254 0.729496 0.889431 95.964012
32 223 0.059367 0.079331 0.101695 0.158326 0.263875 0.380696 0.460020 0.542823 0.662751 0.826961 0.989711 95.474449
32 224 0.085081 0.142089 0.196335 0.270477 0.381648 0.526432 0.646918 0.759846 0.908307 1.122290 1.366232 93.594345
32 225 0.076856 0.119472 0.160689 0.228409 0.347527 0.518730 0.659515 0.768680 0.898063 1.109606 1.350319 93.762138
32 226 0.153560 0.179018 0.208344 0.314312 0.505145 0.704715 0.822634 0.942072 1.118354 1.370798 1.619094 92.061951
32 227 0.171891 0.301892 0.398433 0.476770 0.606603 0.870715 1.106821 1.233447 1.347885 1.612494 1.956260 89.916786
32 228 0.176299 0.290914 0.380535 0.480169 0.634710 0.921104 1.184522 1.345863 1.480268 1.754189 2.106513 89.244911
32 229 0.148646 0.253507 0.359943 0.473954 0.621629 0.883519 1.145251 1.334241 1.494370 1.764553 2.099309 89.421082
32 230 0.215859 0.310986 0.374376 0.485183 0.678119 0.979491 1.224214 1.383468 1.543281 1.835999 2.188416 88.780609
32 231 0.125808 0.248665 0.391563 0.537822 0.733389 1.052444 1.354822 1.556584 1.744601 2.069304 2.469721 87.715279
32 232 0.328058 0.350129 0.374613 0.535035 0.821887 1.162170 1.400543 1.601403 1.825628 2.161382 2.509854 86.929298
32 233 0.159309 0.299030 0.425167 0.543176 0.731164 1.069051 1.374052 1.555040 1.730372 2.066269 2.470901 87.576469
32 234 0.170225 0.298222 0.403202 0.512454 0.705097 1.084546 1.434639 1.611267 1.733164 2.047341 2.471497 87.528351
32 235 0.180328 0.326160 0.476183 0.626369 0.820805 1.134719 1.432823 1.645566 1.845380 2.168251 2.562999 86.780426
32 236 0.351481 0.356496 0.386777 0.591831 0.938035 1.254498 1.417534 1.596355 1.857741 2.202901 2.516369 86.529984
32 237 0.176822 0.279261 0.382107 0.515455 0.724178 1.055451 1.341827 1.527293 1.703087 2.019121 2.379904 87.895493
32 238 0.271296 0.432240 0.529903 0.633151 0.836065 1.220292 1.539409 1.689027 1.809316 2.104740 2.478817 86.455742
32 239 0.208172 0.399290 0.623375 0.793449 0.927315 1.248738 1.610096 1.824264 1.928781 2.189160 2.590712 85.656647
32 240 0.377526 0.534206 0.631997 0.791355 1.037840 1.415717 1.712388 1.886120 2.041406 2.348945 2.723969 84.498535
32 241 0.190578 0.380252 0.570460 0.709097 0.879346 1.235505 1.618045 1.870670 2.052683 2.351321 2.721891 85.420151
32 242 0.314877 0.393345 0.476730 0.689711 1.022346 1.406288 1.671797 1.877970 2.104845 2.450397 2.818810 84.772888
32 243 0.327055 0.506613 0.640831 0.833365 1.141309 1.543947 1.825169 2.020923 2.273508 2.642030 3.011479 83.233765
32 244 0.293913 0.436290 0.575778 0.797694 1.103645 1.479883 1.787911 2.039737 2.288483 2.599743 2.926568 83.670357
32 245 0.209673 0.295412 0.388715 0.583682 0.908225 1.295752 1.590199 1.844360 2.125884 2.463102 2.775354 85.519638
32 246 0.313142 0.462393 0.564831 0.750495 1.081979 1.513442 1.797586 1.981031 2.209315 2.549424 2.885679 83.890686
32 247 0.221593 0.462638 0.695021 0.863141 1.079023 1.460516 1.794188 1.981704 2.160485 2.483781 2.884276 83.913635
32 248 0.426583 0.405698 0.423811 0.658898 1.065571 1.384990 1.532652 1.745826 2.062009 2.401422 2.652600 85.239937
32 249 0.266131 0.307482 0.369132 0.587760 0.951117 1.265657 1.413701 1.579466 1.851259 2.196730 2.477731 86.733833
32 250 0.189571 0.361259 0.499462 0.621047 0.841657 1.242741 1.583017 1.742881 1.860310 2.115074 2.417990 86.524986
32 251 0.256869 0.407780 0.547127 0.709423 0.902624 1.176902 1.413444 1.590059 1.753223 2.001029 2.301417 86.940094
32 252 0.220345 0.338178 0.429546 0.555549 0.748264 1.015889 1.225332 1.376302 1.543887 1.795996 2.072265 88.678452
32 253 0.124365 0.201547 0.273149 0.381195 0.571768 0.840456 1.055480 1.204383 1.365128 1.613254 1.882618 90.486656
32 254 0.226665 0.252005 0.292937 0.457576 0.737048 0.977857 1.109470 1.274554 1.518070 1.788675 2.006395 89.358749
32 255 0.263622 0.297747 0.334317 0.492825 0.767920 1.029819 1.174619 1.327801 1.551814 1.828283 2.065875 88.865356
32 256 0.208067 0.335150 0.445249 0.585402 0.775041 1.018226 1.210773 1.366743 1.548794 1.804226 2.087106 88.615227
32 257 0.126505 0.201853 0.282312 0.399733 0.591976 0.900512 1.174199 1.341566 1.477711 1.742662 2.071696 89.689270
32 258 0.175450 0.319223 0.428578 0.518360 0.676353 0.981807 1.251696 1.395587 1.526514 1.800503 2.142249 88.783684
32 259 0.238961 0.399569 0.518322 0.625550 0.783700 1.058664 1.298244 1.451669 1.602532 1.870771 2.198412 87.953606
32 260 0.243460 0.299836 0.358918 0.515636 0.759889 1.024211 1.201212 1.353639 1.538603 1.810429 2.096550 88.797615
32 261 0.136288 0.202381 0.264524 0.381994 0.596254 0.866575 1.061581 1.214006 1.411610 1.695389 1.977042 90.192352
32 262 0.198396 0.271443 0.334354 0.467586 0.692612 0.950252 1.116067 1.244399 1.422571 1.689542 1.957778 89.654999
32 263 0.236063 0.292398 0.324345 0.439828 0.666156 0.941785 1.107392 1.223677 1.400198 1.696289 1.998292 89.673576
32 264 0.127322 0.255514 0.383262 0.480294 0.606719 0.848477 1.094187 1.262703 1.405000 1.631987 1.914718 89.989815
32 265 0.196510 0.218786 0.266557 0.429530 0.697102 0.962641 1.137567 1.305158 1.493153 1.739893 1.979074 89.574036
32 266 0.223423 0.342467 0.424857 0.547379 0.752267 1.029054 1.230269 1.367977 1.534512 1.792918 2.065323 88.689552
32 267 0.117111 0.256285 0.401064 0.497184 0.622513 0.897554 1.176340 1.326931 1.432021 1.665498 1.983104 89.624397
32 268 0.213695 0.216124 0.238838 0.379974 0.644379 0.923137 1.105157 1.290418 1.512634 1.782974 2.022098 89.670578
32 269 0.167832 0.261606 0.347310 0.475097 0.671747 0.921057 1.111578 1.268502 1.465815 1.741520 2.017552 89.550385
32 270 0.192648 0.281187 0.342251 0.450211 0.636764 0.909412 1.117985 1.249402 1.387373 1.638129 1.929878 89.864761
32 271 0.098738 0.203254 0.298279 0.367642 0.491063 0.765879 1.041630 1.187636 1.289353 1.524939 1.842200 90.889389
32 272 0.119745 0.222353 0.322777 0.415900 0.550172 0.800982 1.048151 1.203063 1.325075 1.561960 1.869729 90.560089
32 273 0.250394 0.300570 0.334274 0.460656 0.685576 0.931654 1.087548 1.231323 1.423544 1.679268 1.914638 89.700554
32 274 0.206399 0.246174 0.297753 0.441449 0.651618 0.853721 0.978137 1.094206 1.238191 1.439888 1.638638 90.913826
32 275 0.165745 0.262614 0.341416 0.438261 0.579426 0.764561 0.907214 1.014685 1.135647 1.306555 1.486868 91.597008
32 276 0.180721 0.236527 0.286589 0.394749 0.554889 0.731191 0.852579 0.960165 1.093142 1.281859 1.474324 91.953262
32 277 0.160480 0.230524 0.283641 0.382351 0.544978 0.723651 0.827856 0.912181 1.046849 1.244587 1.436622 92.206284
32 278 0.130670 0.160515 0.193049 0.286471 0.437384 0.590622 0.691048 0.794147 0.931685 1.110970 1.286514 93.386925
32 279 0.061239 0.093409 0.130610 0.199132 0.315478 0.464390 0.580768 0.678237 0.796668 0.968673 1.146854 94.564545
32 280 0.110921 0.194923 0.252090 0.311673 0.421271 0.599387 0.731918 0.798593 0.878729 1.050032 1.258170 93.392288
32 281 0.056474 0.127099 0.213144 0.287196 0.370655 0.509853 0.643327 0.731658 0.815437 0.970974 1.177866 94.096313
32 282 0.014048 0.025088 0.040484 0.068943 0.132396 0.252552 0.394531 0.523551 0.637921 0.794469 0.957930 96.158089
32 283 0.028094 0.041778 0.058582 0.097496 0.177419 0.292340 0.392509 0.482097 0.585816 0.730334 0.871751 96.241783
32 284 0.062881 0.139108 0.204158 0.243062 0.307617 0.441608 0.559484 0.613792 0.662605 0.791362 0.967364 95.006958
32 285 0.041909 0.097563 0.163252 0.209997 0.261532 0.368087 0.485876 0.567379 0.624178 0.730789 0.885141 95.564301
32 286 0.021033 0.032514 0.047950 0.078978 0.139226 0.232228 0.325139 0.411607 0.497739 0.619644 0.748270 96.845673
32 287 0.030211 0.064391 0.095259 0.119695 0.162399 0.238547 0.318096 0.386531 0.454639 0.555692 0.674230 96.900307
32 288 0.016519 0.027430 0.040825 0.062099 0.093300 0.144821 0.199520 0.253946 0.313159 0.413325 0.547306 97.887749
33 34 0.000000 0.000000 0.000000 0.000000 0.000000 0.000000 0.000000 0.000000 0.000000 0.000000 0.000000 0.000000
33 35 0.821990 12.079983 20.003408 39.943996 16.143791 2.625928 0.421524 0.089836 0.028746 0.011515 0.002518 7.826766
33 36 15.092426 28.715521 7.773594 10.324942 10.600412 10.138636 7.664836 3.532765 0.496662 0.038510 0.002590 5.619104
33 37 3.056177 20.755812 22.057489 26.587570 10.531547 4.491741 2.449001 1.989643 1.718150 1.215001 0.493052 4.654819
33 38 0.722644 2.626424 1.257573 3.772598 12.255898 32.871078 20.303932 7.140459 2.261425 1.605330 1.170581 14.012056
33 39 0.121644 0.159443 0.184746 0.605326 3.558086 16.175619 36.807304 18.279261 8.037193 3.414602 1.649592 11.007182
33 40 0.094778 0.189460 0.205453 0.439066 2.523544 15.047426 39.034706 18.191065 8.504982 5.134853 3.405265 7.229403
33 41 0.065111 0.090097 0.267484 0.965481 1.331578 1.789188 7.217635 15.673858 32.536694 19.724691 8.618951 11.719232
33 42 0.030356 0.139607 0.183538 0.172474 0.286429 0.460803 0.945157 1.087647 4.085403 13.988505 37.078617 41.541462
33 43 0.017633 0.039286 0.052320 0.082155 0.108626 0.221421 0.678688 0.923339 2.048401 4.801235 16.162308 74.864594
33 44 0.009083 0.013150 0.021461 0.046283 0.069232 0.157849 0.520775 0.660165 1.042060 1.914338 6.257962 89.287636
33 45 0.010989 0.016294 0.022809 0.041026 0.066935 0.121017 0.224551 0.436422 0.833728 1.588771 2.785544 93.851921
33 46 0.009114 0.014930 0.021541 0.035708 0.055614 0.097695 0.165921 0.270147 0.422487 0.701344 1.151295 97.054199
33 47 0.009519 0.016318 0.023506 0.037979 0.061718 0.107311 0.170364 0.255847 0.376368 0.599267 0.954600 97.387199
33 48 0.016792 0.025704 0.035188 0.056818 0.088881 0.133945 0.189608 0.270321 0.392542 0.594907 0.882059 97.313240
33 49 0.015902 0.019728 0.024530 0.041976 0.068217 0.097204 0.127304 0.175492 0.252522 0.375112 0.542113 98.259895
33 50 0.014829 0.021685 0.028551 0.045942 0.075243 0.117328 0.165639 0.228296 0.318436 0.459803 0.642886 97.881363
33 51 0.020116 0.033291 0.044695 0.068611 0.114949 0.192547 0.284369 0.390836 0.543275 0.781494 1.061840 96.463974
33 52 0.041887 0.053123 0.062321 0.096773 0.157801 0.234205 0.310556 0.408126 0.557749 0.774803 1.015145 96.287514
33 53 0.041762 0.052183 0.062738 0.100047 0.162542 0.238694 0.315731 0.407032 0.525068 0.686638 0.865239 96.542328
33 54 0.038440 0.057399 0.075394 0.115433 0.178608 0.257209 0.331913 0.407366 0.507109 0.655840 0.829250 96.546043
33 55 0.105244 0.132021 0.144273 0.200577 0.290804 0.390676 0.476345 0.566724 0.692163 0.863629 1.043340 95.094208
33 56 0.107996 0.150095 0.179918 0.254162 0.367179 0.496833 0.618477 0.743774 0.902292 1.100758 1.294537 93.783981
33 57 0.026547 0.029580 0.036263 0.059879 0.098361 0.133843 0.163654 0.210517 0.277211 0.356103 0.435764 98.172279
33 58 0.019022 0.027296 0.035722 0.054812 0.089690 0.130834 0.166272 0.211043 0.276177 0.361986 0.454049 98.173096
33 59 0.022712 0.031979 0.043699 0.069913 0.113429 0.161231 0.202827 0.257267 0.334837 0.435222 0.542576 97.784302
33 60 0.055773 0.054180 0.059310 0.096081 0.159967 0.214921 0.253417 0.315373 0.407650 0.515816 0.619227 97.248283
33 61 0.052480 0.077313 0.097858 0.138775 0.211763 0.296508 0.361882 0.437018 0.550192 0.697932 0.842308 96.235970
33 62 0.072668 0.079100 0.086205 0.124805 0.191731 0.262171 0.316379 0.388170 0.489834 0.618288 0.753022 96.617630
33 63 0.033688 0.047739 0.064399 0.100436 0.162062 0.237336 0.304241 0.384658 0.497718 0.647653 0.809604 96.710464
33 64 0.032394 0.046325 0.062280 0.096964 0.157432 0.235653 0.306751 0.388707 0.501427 0.658824 0.840973 96.672272
33 65 0.040577 0.056216 0.072077 0.109025 0.178322 0.271266 0.353479 0.446128 0.577754 0.762121 0.966057 96.166977
33 66 0.090096 0.119794 0.148955 0.220280 0.348301 0.506950 0.634910 0.766216 0.937751 1.164798 1.400424 93.661522
33 67 0.087201 0.143381 0.181119 0.234273 0.350217 0.537140 0.693115 0.810284 0.968273 1.223732 1.502982 93.268280
33 68 0.149336 0.155962 0.181789 0.289012 0.444030 0.565046 0.651613 0.793014 0.989795 1.217432 1.447920 93.115059
33 69 0.149072 0.184928 0.225144 0.338026 0.507040 0.658681 0.766699 0.921538 1.152254 1.426561 1.699496 91.970558
33 70 0.228753 0.218730 0.252018 0.413428 0.630993 0.776816 0.883867 1.092941 1.381306 1.675211 1.945137 90.500801
33 71 0.193328 0.273740 0.325009 0.443271 0.689102 1.020648 1.259841 1.462296 1.763731 2.199546 2.623926 87.745560
33 72 0.111432 0.176242 0.242494 0.367710 0.610242 0.961203 1.264804 1.535435 1.892481 2.411654 2.956305 87.469994
33 73 0.280313 0.276328 0.316520 0.519649 0.836109 1.115559 1.331380 1.653966 2.079930 2.549152 3.008460 86.032639
33 74 0.192546 0.255745 0.337726 0.545689 0.892810 1.260929 1.560962 1.928001 2.417915 2.954463 3.432479 84.220734
33 75 0.127447 0.184207 0.256315 0.429992 0.774470 1.257029 1.716794 2.209733 2.828693 3.572253 4.255677 82.387390
33 76 0.100651 0.165668 0.237081 0.380922 0.705901 1.254129 1.810663 2.334630 2.990194 3.893239 4.776032 81.350883
33 77 0.193856 0.273213 0.361514 0.578056 1.003938 1.583250 2.088229 2.572671 3.172008 3.942338 4.680898 79.550026
33 78 0.309407 0.319722 0.396822 0.718227 1.268815 1.806165 2.237318 2.811898 3.513346 4.244067 4.861927 77.512283
33 79 0.145282 0.256806 0.374855 0.598868 1.153990 2.137043 3.090050 3.829459 4.654830 5.614316 6.197412 71.947083
33 80 0.277590 0.398659 0.531363 0.842259 1.482293 2.479230 3.396832 4.112824 4.826693 5.730650 6.450644 69.470963
33 81 0.421365 0.608114 0.760481 1.079939 1.714239 2.653814 3.424703 3.975157 4.577940 5.427009 6.188836 69.168404
33 82 0.534703 0.707191 0.906167 1.387853 2.197366 3.174684 3.928853 4.573402 5.261034 6.016397 6.565084 64.747261
33 83 0.694918 1.007321 1.152102 1.568305 2.602611 4.084089 4.946698 5.208292 5.540037 6.073444 6.274051 60.848133
33 84 0.616325 0.997501 1.265378 1.614208 2.306819 3.500264 4.480710 4.942958 5.308435 5.945974 6.466654 62.554771
33 85 0.979267 1.118950 1.201893 1.634871 2.349607 3.114960 3.612406 4.058595 4.574467 5.226669 5.819382 66.308937
33 86 0.916055 1.206994 1.467371 2.071896 2.974314 3.905106 4.453423 4.805050 5.144197 5.494992 5.699945 61.860664
33 87 1.157421 1.374073 1.465549 1.908120 2.598748 3.270793 3.620643 3.915189 4.314991 4.787490 5.162657 66.424332
33 88 1.288018 1.109192 1.225534 1.947876 2.764992 3.206738 3.489938 4.041099 4.615049 5.011132 5.274199 66.026237
33 89 0.592645 0.878519 1.106119 1.563455 2.355555 3.306897 3.883231 4.193526 4.559217 5.050760 5.385338 67.124733
33 90 0.748118 1.067515 1.215861 1.542461 2.184049 3.149255 3.825548 4.139332 4.431233 4.953299 5.410241 67.333092
33 91 0.845063 1.094231 1.240316 1.634410 2.292510 3.136412 3.712830 4.061860 4.386605 4.834713 5.236046 67.525009
33 92 0.535872 0.726072 0.924815 1.376886 2.067979 2.795661 3.288262 3.685219 4.097025 4.554701 4.934056 71.013451
33 93 0.619951 0.572233 0.665596 1.141933 1.794864 2.150681 2.339097 2.778630 3.363513 3.852062 4.226159 76.495277
33 94 0.902573 0.720794 0.729802 1.165267 1.757809 2.085519 2.269939 2.696341 3.244709 3.700094 4.041965 76.685188
33 95 0.379553 0.549656 0.642362 0.916634 1.570913 2.409672 2.898156 3.202776 3.680471 4.265556 4.602843 74.881409
33 96 0.232020 0.295216 0.383416 0.636575 1.099651 1.637428 2.078395 2.545845 3.096354 3.699799 4.213947 80.081352
33 97 0.177825 0.199690 0.243328 0.415994 0.738052 1.070125 1.309966 1.614279 2.049858 2.596824 3.150005 86.434052
33 98 0.204811 0.316452 0.387153 0.529582 0.852054 1.319255 1.676568 1.958340 2.357694 2.903568 3.385696 84.108826
33 99 0.219048 0.286530 0.357391 0.553473 0.923801 1.380354 1.740253 2.088402 2.511081 3.005774 3.442622 83.491272
33 100 0.120070 0.171432 0.225401 0.348226 0.581341 0.899932 1.188733 1.483147 1.848800 2.313655 2.782198 88.037064
33 101 0.103437 0.137975 0.185543 0.311271 0.521868 0.727121 0.876527 1.070084 1.355784 1.717723 2.098035 90.894630
33 102 0.309868 0.284677 0.296745 0.463311 0.724568 0.926884 1.067543 1.315650 1.665961 2.023751 2.329987 88.591057
33 103 0.083212 0.140589 0.194204 0.295893 0.526835 0.871607 1.158889 1.410181 1.766583 2.247023 2.661467 88.643517
33 104 0.082297 0.097701 0.124934 0.216549 0.380093 0.554274 0.699045 0.897111 1.175092 1.527639 1.905267 92.339996
33 105 0.143644 0.141771 0.168927 0.291884 0.481360 0.634142 0.751824 0.948149 1.216413 1.512720 1.799315 91.909851
33 106 0.099602 0.166361 0.211714 0.294888 0.503071 0.832069 1.087406 1.275791 1.555813 1.965041 2.324313 89.683929
33 107 0.084012 0.114176 0.151541 0.243715 0.423620 0.691702 0.953772 1.215533 1.515324 1.928275 2.372589 90.305748
33 108 0.061798 0.092537 0.129548 0.211613 0.362097 0.549726 0.705439 0.878336 1.128633 1.478822 1.860634 92.540810
33 109 0.174820 0.157878 0.177276 0.303506 0.499698 0.657352 0.785452 1.001151 1.277935 1.562888 1.832741 91.569305
33 110 0.061726 0.101798 0.141742 0.227323 0.426665 0.732426 1.002775 1.263334 1.633749 2.115510 2.502933 89.790024
33 111 0.043741 0.068951 0.096280 0.158445 0.307701 0.557240 0.797109 1.018681 1.300055 1.726567 2.170993 91.754234
33 112 0.083830 0.101455 0.129327 0.214381 0.359210 0.515526 0.643006 0.811638 1.052438 1.380768 1.755143 92.953278
33 113 0.141216 0.191398 0.222926 0.314941 0.520153 0.812490 1.043758 1.245507 1.507594 1.852538 2.157979 89.989502
33 114 0.072038 0.117264 0.161522 0.241303 0.415359 0.709619 0.998318 1.248528 1.540082 1.955289 2.366059 90.174614
33 115 0.105029 0.140994 0.182294 0.281588 0.451489 0.651066 0.810619 0.986463 1.227643 1.568285 1.952051 91.642479
33 116 0.199504 0.199710 0.223518 0.354031 0.552355 0.704122 0.808210 0.988527 1.240199 1.500584 1.734192 91.495049
33 117 0.125758 0.136915 0.167263 0.287593 0.492848 0.681263 0.812437 0.993854 1.242419 1.517402 1.763050 91.779198
33 118 0.045383 0.076623 0.115047 0.190706 0.347264 0.579509 0.802997 1.033890 1.339452 1.733547 2.098553 91.637024
33 119 0.144109 0.126041 0.153452 0.292736 0.512905 0.696589 0.855214 1.111412 1.410113 1.705478 1.987972 91.003975
33 120 0.069519 0.109510 0.146731 0.222971 0.395417 0.667695 0.919189 1.146684 1.426803 1.782428 2.071318 91.041733
33 121 0.039129 0.066072 0.096320 0.154251 0.282908 0.518077 0.767103 0.988070 1.230846 1.600199 2.001241 92.255783
33 122 0.034944 0.055275 0.077961 0.129716 0.257910 0.499064 0.764034 1.026006 1.351711 1.828663 2.315948 91.658768
33 123 0.049084 0.078383 0.116289 0.196659 0.371639 0.654577 0.951976 1.252534 1.587242 1.987579 2.337795 90.416245
33 124 0.103774 0.100458 0.118654 0.215360 0.391327 0.569345 0.716730 0.922593 1.184945 1.494411 1.806647 92.375755
33 125 0.048397 0.083200 0.118252 0.182101 0.329286 0.583896 0.834987 1.056641 1.323102 1.698028 2.060170 91.681938
33 126 0.049442 0.077343 0.106044 0.173859 0.349698 0.671873 0.996404 1.281488 1.623566 2.110543 2.549401 90.010338
33 127 0.101474 0.138095 0.181417 0.294159 0.515379 0.798540 1.033442 1.278450 1.597651 1.996202 2.350786 89.714401
33 128 0.165212 0.131487 0.132367 0.227208 0.389256 0.528405 0.639035 0.837427 1.126836 1.475161 1.823269 92.524330
33 129 0.056944 0.093206 0.139582 0.228077 0.388109 0.608716 0.813212 1.019605 1.282198 1.631163 1.977036 91.762146
33 130 0.068495 0.099273 0.129041 0.209036 0.408906 0.738775 1.034849 1.283980 1.587266 1.998767 2.338402 90.103218
33 131 0.077211 0.121989 0.162738 0.234613 0.383739 0.627128 0.865902 1.092020 1.370046 1.747816 2.106657 91.210136
33 132 0.062124 0.072181 0.085992 0.140439 0.243653 0.371497 0.477954 0.614341 0.822045 1.136568 1.511222 94.461983
33 133 0.040309 0.065357 0.093640 0.149910 0.271059 0.455241 0.634772 0.823116 1.070430 1.379019 1.648343 93.368813
33 134 0.077394 0.080148 0.103150 0.200075 0.380495 0.539898 0.651608 0.818496 1.042246 1.279008 1.476009 93.351479
33 135 0.076810 0.089368 0.108170 0.169493 0.269822 0.372048 0.458690 0.587757 0.778227 1.006988 1.226688 94.855942
33 136 0.035925 0.049456 0.067226 0.111090 0.189172 0.285757 0.370140 0.477532 0.638871 0.863065 1.105191 95.806580
33 137 0.037849 0.061025 0.084829 0.128742 0.223712 0.380708 0.531247 0.661802 0.808216 1.006737 1.189730 94.885406
33 138 0.047012 0.072667 0.094353 0.136032 0.229514 0.378438 0.510325 0.615475 0.734534 0.908175 1.076999 95.196472
33 139 0.044670 0.063474 0.077612 0.109548 0.177615 0.275171 0.358401 0.441123 0.554095 0.716011 0.877089 96.305191
33 140 0.010396 0.015137 0.021925 0.038560 0.069835 0.108397 0.144241 0.193647 0.267740 0.372616 0.493592 98.263916
33 141 0.009089 0.013118 0.018452 0.031126 0.054211 0.083366 0.114041 0.159888 0.226965 0.315839 0.416526 98.557373
33 142 0.003210 0.004933 0.007565 0.014402 0.029308 0.051228 0.074191 0.106202 0.154930 0.226700 0.312174 99.015160
33 143 0.013593 0.019538 0.027490 0.046995 0.084070 0.129027 0.171187 0.231595 0.322198 0.441810 0.569385 97.943115
33 144 0.019538 0.028542 0.034481 0.051861 0.097105 0.165201 0.225544 0.293992 0.398228 0.542124 0.673490 97.469894
33 145 0.005085 0.006976 0.009999 0.018390 0.035009 0.057103 0.080085 0.113672 0.163054 0.235261 0.322902 98.952469
33 146 0.004658 0.006621 0.009872 0.018748 0.037020 0.060444 0.084060 0.119668 0.175991 0.258244 0.354105 98.870567
33 147 0.013813 0.022861 0.031179 0.047582 0.086648 0.149184 0.211250 0.278753 0.372498 0.503565 0.628659 97.654007
33 148 0.008431 0.012059 0.016570 0.027942 0.050565 0.080836 0.111665 0.154649 0.219149 0.308870 0.408070 98.601189
33 149 0.003291 0.004751 0.007021 0.012858 0.024401 0.040143 0.057211 0.082659 0.121914 0.182143 0.258892 99.204712
33 150 0.007344 0.010332 0.014259 0.024669 0.046030 0.075433 0.106459 0.151219 0.218765 0.313519 0.418891 98.613083
33 151 0.012212 0.020203 0.026430 0.039092 0.071516 0.126508 0.182395 0.244533 0.333352 0.456868 0.573551 97.913338
33 152 0.003814 0.005834 0.008727 0.015500 0.029268 0.050668 0.074636 0.106314 0.151257 0.221613 0.311863 99.020508
33 153 0.003872 0.005772 0.008652 0.015910 0.030901 0.050833 0.071130 0.100932 0.147965 0.217928 0.301679 99.044434
33 154 0.014706 0.021866 0.030292 0.048652 0.084862 0.132836 0.180089 0.239244 0.318024 0.418951 0.520510 97.989967
33 155 0.009083 0.013545 0.018725 0.030907 0.056962 0.093426 0.127312 0.167488 0.224687 0.307560 0.398499 98.551804
33 156 0.014493 0.021560 0.027829 0.040946 0.069473 0.110855 0.147689 0.186802 0.241233 0.322345 0.406736 98.410042
33 157 0.010037 0.013965 0.018286 0.029795 0.054813 0.089236 0.119139 0.153886 0.205015 0.283298 0.371687 98.650848
33 158 0.022913 0.033713 0.044752 0.066146 0.103615 0.151985 0.197624 0.250267 0.316032 0.399424 0.482322 97.931206
33 159 0.013354 0.018710 0.023676 0.035610 0.059485 0.090539 0.117331 0.149184 0.194159 0.259351 0.331991 98.706612
33 160 0.008246 0.011863 0.016446 0.027609 0.049798 0.076639 0.098995 0.126712 0.166686 0.223532 0.285256 98.908218
33 161 0.017420 0.024738 0.032556 0.048824 0.076889 0.108211 0.134659 0.166818 0.208223 0.260665 0.311664 98.609337
33 162 0.024537 0.024558 0.026373 0.040596 0.065645 0.087135 0.102974 0.129222 0.165543 0.208658 0.249380 98.875381
33 163 0.012035 0.016974 0.022534 0.034490 0.053465 0.071312 0.085555 0.106902 0.138758 0.180191 0.222434 99.055351
33 164 0.008290 0.011818 0.016150 0.026765 0.046154 0.065720 0.080499 0.100928 0.131174 0.171660 0.212872 99.127975
33 165 0.010340 0.012717 0.015366 0.023956 0.039762 0.056513 0.070617 0.092119 0.123049 0.162052 0.201335 99.192169
33 166 0.005106 0.007699 0.010699 0.017662 0.031884 0.050437 0.066834 0.087747 0.118751 0.163387 0.211742 99.228058
33 167 0.010514 0.016024 0.021476 0.032790 0.055676 0.086670 0.115206 0.147647 0.189394 0.243812 0.295698 98.785088
33 168 0.007620 0.011864 0.016074 0.024770 0.043231 0.070798 0.098731 0.130893 0.171643 0.227252 0.282964 98.914162
33 169 0.002274 0.003464 0.005308 0.009981 0.019765 0.033864 0.048974 0.069735 0.099486 0.144854 0.200020 99.362274
33 170 0.007022 0.010141 0.014175 0.023635 0.041367 0.062560 0.082777 0.111640 0.154567 0.214099 0.278518 98.999496
33 171 0.010892 0.018286 0.024464 0.036032 0.063126 0.104751 0.143451 0.183014 0.234661 0.305769 0.371491 98.504059
33 172 0.004110 0.006089 0.008601 0.014644 0.027337 0.045573 0.064930 0.090626 0.126530 0.178676 0.238652 99.194229
33 173 0.002583 0.003948 0.006046 0.011400 0.022690 0.037773 0.052870 0.074316 0.106962 0.156053 0.215044 99.310318
33 174 0.011628 0.016000 0.021115 0.034325 0.059064 0.087251 0.113938 0.153485 0.211621 0.285206 0.359137 98.647224
33 175 0.011326 0.017024 0.023477 0.037947 0.067116 0.104596 0.139960 0.185058 0.246766 0.325935 0.402767 98.438034
33 176 0.003943 0.005984 0.008956 0.016225 0.031974 0.055266 0.079635 0.111555 0.158166 0.228015 0.311494 98.988785
33 177 0.008093 0.012022 0.017633 0.030641 0.056499 0.091440 0.126417 0.172093 0.237591 0.330082 0.433175 98.484314
33 178 0.023965 0.039866 0.050732 0.071232 0.125239 0.213949 0.290451 0.353352 0.436141 0.558448 0.667751 97.168877
33 179 0.017213 0.027486 0.038311 0.057502 0.096363 0.158287 0.222027 0.286319 0.361860 0.470744 0.587810 97.676079
33 180 0.006327 0.009269 0.013555 0.024048 0.047138 0.082937 0.120007 0.163976 0.225484 0.322188 0.442472 98.542603
33 181 0.020852 0.033519 0.046372 0.070538 0.122279 0.199109 0.271942 0.347729 0.446934 0.579590 0.707775 97.153358
33 182 0.036013 0.046887 0.058646 0.091427 0.154428 0.228459 0.288989 0.361422 0.462082 0.592705 0.722893 96.956047
33 183 0.023473 0.027449 0.034246 0.057993 0.103868 0.156364 0.202209 0.267234 0.364424 0.491594 0.624195 97.646942
33 184 0.012546 0.018828 0.027360 0.047317 0.089185 0.148819 0.204009 0.268313 0.362532 0.504053 0.667606 97.649429
33 185 0.037526 0.059845 0.077726 0.110319 0.185245 0.304982 0.413617 0.509764 0.628079 0.788747 0.937169 95.946976
33 186 0.040080 0.061749 0.081424 0.116602 0.189560 0.307659 0.422269 0.528061 0.649022 0.817639 0.992779 95.793152
33 187 0.023082 0.032699 0.044757 0.073585 0.131467 0.210111 0.276941 0.348490 0.450853 0.607638 0.794608 97.005768
33 188 0.051782 0.076978 0.105734 0.160141 0.252211 0.363081 0.459310 0.569004 0.715666 0.898021 1.077526 95.270554
33 189 0.109566 0.104452 0.110871 0.172263 0.280381 0.382038 0.456481 0.566678 0.721753 0.901603 1.073918 95.119995
33 190 0.087508 0.122988 0.157911 0.229937 0.354054 0.506034 0.634057 0.772572 0.950682 1.164187 1.366526 93.653549
33 191 0.061524 0.089254 0.122479 0.194501 0.319118 0.460431 0.564087 0.672828 0.829807 1.047841 1.282181 94.355949
33 192 0.191493 0.183455 0.195934 0.302612 0.472994 0.606081 0.689770 0.829440 1.029034 1.242691 1.430320 92.826172
33 193 0.121876 0.179045 0.225847 0.315698 0.482453 0.699947 0.865756 1.010848 1.202812 1.459906 1.697326 91.738487
33 194 0.083403 0.132099 0.166077 0.234229 0.403213 0.676361 0.890734 1.029449 1.207933 1.497434 1.771610 91.907455
33 195 0.177901 0.224002 0.287342 0.434398 0.634100 0.816020 0.942767 1.092805 1.289480 1.534090 1.779987 90.787109
33 196 0.295381 0.320020 0.332104 0.457835 0.674185 0.872259 0.986164 1.135931 1.364332 1.625376 1.846242 90.090172
33 197 0.156359 0.216208 0.284040 0.424520 0.640799 0.884387 1.078208 1.273145 1.505969 1.781555 2.038775 89.716026
33 198 0.126593 0.185407 0.238286 0.354503 0.581199 0.866934 1.077456 1.263101 1.517169 1.846552 2.136367 89.806435
33 199 0.246319 0.234904 0.263579 0.430279 0.686865 0.890612 1.029912 1.244705 1.522269 1.812916 2.070760 89.566879
33 200 0.068181 0.112125 0.154263 0.235427 0.417688 0.699977 0.946450 1.158065 1.439190 1.826984 2.175501 90.766151
33 201 0.036063 0.057217 0.081100 0.136386 0.271578 0.511784 0.753455 0.970436 1.234462 1.636652 2.056959 92.253914
33 202 0.054973 0.087661 0.127320 0.207971 0.377152 0.652252 0.932744 1.194966 1.486228 1.878855 2.273920 90.725960
33 203 0.042155 0.071118 0.102602 0.167394 0.325901 0.608850 0.892616 1.140413 1.439021 1.867329 2.280790 91.061806
33 204 0.030194 0.045085 0.066237 0.116588 0.223676 0.400114 0.594279 0.813567 1.089789 1.476042 1.908349 93.236084
33 205 0.043544 0.073144 0.102585 0.158475 0.285246 0.498763 0.706342 0.901696 1.158917 1.530740 1.920094 92.620453
33 206 0.095024 0.128343 0.167909 0.266266 0.448885 0.685215 0.892657 1.112270 1.385043 1.728422 2.071010 91.018959
33 207 0.046421 0.081364 0.116699 0.176680 0.314532 0.558730 0.811479 1.043706 1.323372 1.700078 2.056207 91.770729
33 208 0.045323 0.063108 0.085933 0.141668 0.246458 0.385978 0.512344 0.655011 0.850528 1.133603 1.466051 94.413994
33 209 0.105477 0.128723 0.156863 0.239797 0.379670 0.527722 0.645269 0.796946 1.010420 1.272845 1.538875 93.197395
33 210 0.136682 0.192150 0.223757 0.309478 0.504509 0.756026 0.920078 1.046188 1.236204 1.486289 1.682758 91.505882
33 211 0.121272 0.173487 0.221886 0.308655 0.446723 0.615639 0.754147 0.890511 1.060830 1.277587 1.496315 92.632950
33 212 0.142568 0.146519 0.166266 0.258652 0.400950 0.513789 0.589616 0.710956 0.882746 1.077749 1.266106 93.844078
33 213 0.100554 0.143791 0.187896 0.273427 0.403129 0.536458 0.640776 0.766199 0.943137 1.152702 1.351644 93.500290
33 214 0.123937 0.116692 0.129306 0.211063 0.334432 0.419035 0.476234 0.591935 0.761308 0.939994 1.106568 94.789490
33 215 0.095191 0.099167 0.120168 0.199505 0.313993 0.394895 0.452897 0.567098 0.739623 0.927858 1.105446 94.984154
33 216 0.088406 0.121613 0.141350 0.197650 0.323523 0.481768 0.588506 0.688452 0.848928 1.067451 1.265629 94.186729
33 217 0.070549 0.090750 0.112856 0.170496 0.271401 0.391668 0.492808 0.610299 0.765952 0.959781 1.155814 94.907623
33 218 0.028576 0.039186 0.053287 0.088231 0.152641 0.232252 0.302120 0.387341 0.508494 0.676040 0.866708 96.665123
33 219 0.039959 0.051609 0.065887 0.103976 0.171914 0.251617 0.320679 0.410105 0.538055 0.705525 0.889519 96.451157
33 220 0.048453 0.075624 0.094293 0.128356 0.205281 0.327089 0.435064 0.533896 0.666106 0.857333 1.057109 95.571396
33 221 0.034529 0.049710 0.068641 0.112502 0.192300 0.278797 0.339192 0.409001 0.518132 0.674580 0.845388 96.477226
33 222 0.095553 0.096157 0.103025 0.152351 0.230417 0.293927 0.340828 0.422070 0.537967 0.666019 0.787640 96.274048
33 223 0.086820 0.095116 0.111170 0.173152 0.270073 0.344997 0.393166 0.476309 0.600436 0.737384 0.863202 95.848175
33 224 0.086329 0.120839 0.153389 0.220399 0.328639 0.451111 0.545988 0.652264 0.801489 0.997656 1.200855 94.441040
33 225 0.119007 0.149816 0.168684 0.231411 0.342798 0.463873 0.544362 0.637288 0.780941 0.976513 1.179028 94.406281
33 226 0.160351 0.161642 0.187886 0.300717 0.457050 0.571485 0.651547 0.795016 0.996543 1.223797 1.445421 93.048546
33 227 0.136002 0.204132 0.243257 0.324972 0.506144 0.757924 0.928803 1.054813 1.256989 1.571570 1.868644 91.146751
33 228 0.139613 0.194939 0.236749 0.330989 0.513273 0.775714 0.986893 1.160989 1.382335 1.718493 2.069047 90.490967
33 229 0.125860 0.185451 0.232718 0.325560 0.503178 0.758435 0.962620 1.131026 1.350867 1.680517 2.026820 90.716949
33 230 0.159334 0.212696 0.265135 0.383430 0.576622 0.823952 1.030218 1.229571 1.469933 1.800701 2.157582 89.890823
33 231 0.082893 0.135320 0.191870 0.297801 0.511209 0.812638 1.069144 1.300519 1.607830 2.022449 2.408131 89.560196
33 232 0.276351 0.246557 0.273631 0.458803 0.747364 0.977714 1.135021 1.379474 1.694885 2.039887 2.360165 88.410149
33 233 0.156742 0.242534 0.295623 0.397995 0.629110 0.953682 1.184502 1.363111 1.643401 2.053709 2.424604 88.654984
33 234 0.144599 0.210572 0.257832 0.363628 0.599942 0.971562 1.269249 1.469670 1.704826 2.097260 2.496363 88.414497
33 235 0.145914 0.219889 0.297756 0.448584 0.717084 1.052083 1.304486 1.525987 1.821936 2.216637 2.579177 87.670471
33 236 0.417250 0.345373 0.362840 0.577754 0.868165 1.057778 1.186185 1.431044 1.741208 2.042082 2.301333 87.668983
33 237 0.241488 0.320548 0.374249 0.513856 0.744321 0.982228 1.131033 1.294217 1.547837 1.870131 2.163465 88.816628
33 238 0.178621 0.277466 0.369950 0.516369 0.761254 1.106072 1.371918 1.549966 1.759788 2.095325 2.428252 87.585022
33 239 0.202385 0.313080 0.382116 0.493588 0.730950 1.123340 1.433077 1.619561 1.835534 2.203513 2.588533 87.074318
33 240 0.272967 0.356262 0.440834 0.615611 0.865778 1.176041 1.433859 1.662413 1.899611 2.225868 2.574411 86.476349
33 241 0.158971 0.271342 0.363176 0.491079 0.735695 1.076535 1.303327 1.443009 1.669240 2.065444 2.490400 87.931786
33 242 0.428335 0.409571 0.413061 0.574273 0.820582 1.057892 1.240157 1.486242 1.790208 2.133705 2.468081 87.177887
33 243 0.194871 0.281202 0.374072 0.575385 0.921421 1.289188 1.536893 1.782076 2.132016 2.542033 2.885573 85.485275
33 244 0.223148 0.293899 0.372723 0.562989 0.881388 1.239296 1.503068 1.751201 2.045216 2.403361 2.752946 85.970757
33 245 0.266236 0.324274 0.373579 0.532085 0.788327 1.048366 1.224711 1.433974 1.736036 2.106955 2.470368 87.695084
33 246 0.254913 0.324397 0.388227 0.569988 0.889103 1.243409 1.486104 1.720310 2.028349 2.409214 2.763343 85.922638
33 247 0.129279 0.205277 0.277743 0.429586 0.756566 1.194574 1.511669 1.740481 2.041222 2.445276 2.780902 86.487427
33 248 0.343455 0.291903 0.338718 0.601791 0.945359 1.098157 1.182790 1.439988 1.818287 2.171662 2.456813 87.311073
33 249 0.438702 0.330657 0.317192 0.512272 0.813927 0.979711 1.063236 1.294153 1.653298 1.989649 2.228549 88.378647
33 250 0.135571 0.208099 0.266779 0.399930 0.685777 1.049842 1.284846 1.463960 1.752262 2.145674 2.445075 88.162186
33 251 0.176196 0.226143 0.281527 0.430877 0.693506 0.999165 1.222073 1.421290 1.651170 1.934633 2.196282 88.767136
33 252 0.195518 0.263845 0.321441 0.444549 0.647708 0.883299 1.048484 1.194072 1.385475 1.647607 1.917500 90.050499
33 253 0.151640 0.217388 0.265388 0.360563 0.525831 0.711555 0.835880 0.959139 1.152043 1.415841 1.687552 91.717186
33 254 0.210054 0.207538 0.241186 0.388478 0.595800 0.734252 0.834091 1.025310 1.289134 1.537470 1.747672 91.189018
33 255 0.215128 0.209128 0.240011 0.402477 0.653550 0.809497 0.889500 1.067496 1.350590 1.621815 1.823189 90.717613
33 256 0.158648 0.215453 0.277304 0.410749 0.616764 0.832528 0.993731 1.173326 1.414943 1.692845 1.938261 90.275452
33 257 0.173055 0.214524 0.242580 0.339159 0.518712 0.733254 0.886753 1.039327 1.255049 1.548652 1.845155 91.203781
33 258 0.135468 0.205360 0.263559 0.368883 0.572514 0.846627 1.043407 1.185033 1.382430 1.684401 1.982708 90.329613
33 259 0.220462 0.284095 0.324808 0.451418 0.700415 0.978242 1.135578 1.264950 1.477389 1.773662 2.033914 89.355064
33 260 0.323459 0.292565 0.300889 0.454797 0.690695 0.865662 0.973674 1.153387 1.392676 1.634481 1.837692 90.080025
33 261 0.179193 0.229157 0.281565 0.413548 0.609075 0.777015 0.878742 1.009956 1.214411 1.465868 1.706196 91.235275
33 262 0.262971 0.286640 0.308075 0.433674 0.638597 0.822639 0.934753 1.081418 1.295043 1.536340 1.744665 90.655182
33 263 0.187577 0.203484 0.234652 0.370210 0.600805 0.805181 0.919763 1.061626 1.273077 1.528939 1.751339 91.063347
33 264 0.108360 0.176704 0.230180 0.313774 0.481724 0.721193 0.907795 1.051768 1.250062 1.539809 1.814714 91.403923
33 265 0.221701 0.190574 0.211545 0.353071 0.560102 0.707633 0.814766 1.012232 1.277177 1.549770 1.795697 91.305733
33 266 0.161300 0.220776 0.282228 0.418752 0.640036 0.870740 1.038346 1.219874 1.472602 1.770575 2.030445 89.874329
33 267 0.086849 0.148713 0.196311 0.270031 0.440470 0.716486 0.946809 1.112915 1.332646 1.662752 1.972443 91.113571
33 268 0.132800 0.126612 0.154027 0.277426 0.474829 0.632929 0.755614 0.962481 1.243138 1.541515 1.817877 91.880753
33 269 0.108012 0.150078 0.203627 0.323407 0.519622 0.728489 0.898643 1.101380 1.379181 1.696745 1.979031 90.911789
33 270 0.126167 0.173559 0.220735 0.331031 0.529574 0.769959 0.949377 1.118769 1.347566 1.653991 1.951608 90.827667
33 271 0.063773 0.108658 0.144535 0.203118 0.349574 0.614659 0.852833 1.018044 1.223083 1.563625 1.908845 91.949257
33 272 0.072513 0.114262 0.157075 0.237124 0.403854 0.662904 0.888121 1.059217 1.254489 1.553289 1.860065 91.737083
33 273 0.161978 0.195554 0.250545 0.401208 0.626635 0.815892 0.935303 1.093072 1.319049 1.592540 1.846263 90.761963
33 274 0.309772 0.274788 0.272688 0.401031 0.608063 0.757917 0.836551 0.975438 1.181702 1.397856 1.566844 91.417351
33 275 0.148573 0.208893 0.272786 0.393310 0.563927 0.724600 0.833999 0.953882 1.116555 1.298392 1.450698 92.034386
33 276 0.192812 0.204685 0.228451 0.346608 0.542685 0.709676 0.796957 0.900716 1.042783 1.212633 1.361711 92.460281
33 277 0.214218 0.243253 0.270286 0.376775 0.536000 0.665912 0.743116 0.858864 1.035338 1.224887 1.379094 92.452255
33 278 0.191919 0.175297 0.185931 0.289035 0.442786 0.547223 0.608169 0.723702 0.888784 1.060323 1.208542 93.678291
33 279 0.096750 0.117667 0.141301 0.211511 0.321948 0.422091 0.488971 0.582156 0.725098 0.897883 1.061935 94.932693
33 280 0.099027 0.129470 0.148768 0.212989 0.353042 0.530909 0.655198 0.768701 0.929497 1.133532 1.299578 93.739288
33 281 0.039447 0.063597 0.087036 0.132850 0.236679 0.403452 0.555420 0.686619 0.844677 1.059657 1.253298 94.637268
33 282 0.014502 0.021730 0.032495 0.058605 0.110843 0.184379 0.255769 0.341386 0.461302 0.637789 0.845505 97.035690
33 283 0.025862 0.033887 0.046824 0.080437 0.138365 0.204698 0.267569 0.357847 0.487944 0.653316 0.829217 96.874031
33 284 0.036550 0.058746 0.075488 0.111592 0.205060 0.355170 0.482606 0.589418 0.728338 0.909304 1.046831 95.400902
33 285 0.028730 0.048796 0.067049 0.093921 0.151440 0.252607 0.359880 0.467358 0.598396 0.778767 0.956589 96.196465
33 286 0.024931 0.031223 0.039320 0.064825 0.112124 0.166126 0.208371 0.265589 0.353739 0.483933 0.633608 97.616211
33 287 0.024288 0.041820 0.055857 0.076640 0.119716 0.182698 0.240475 0.302084 0.385547 0.497929 0.604886 97.468063
33 288 0.019968 0.028854 0.038108 0.057187 0.087821 0.132222 0.173570 0.217719 0.272290 0.362649 0.480502 98.129112
34 35 0.000000 0.000000 0.000000 0.000000 0.000000 0.000000 0.000000 0.000000 0.000000 0.000000 0.000000 0.000000
34 36 1.056191 13.901007 22.795597 41.723782 12.218000 1.540135 0.248901 0.059537 0.020709 0.009603 0.002875 6.423666
34 37 19.936829 39.605503 9.658684 8.489260 5.874149 5.280367 4.112201 2.046889 0.378577 0.045167 0.004191 4.568186
34 38 1.669586 22.789114 29.412901 22.711273 6.844041 3.752434 2.666561 2.415314 2.211833 1.768883 0.758121 2.999940
34 39 0.443327 1.505938 0.597892 2.087069 14.285895 47.384228 20.663464 3.913559 0.792041 0.519499 0.362988 7.444102
34 40 0.136785 0.191953 0.235886 0.790654 6.442813 31.086901 43.065773 9.697837 1.519943 0.491643 0.287041 6.052768
34 41 0.041482 0.106108 0.133856 0.298435 2.377910 21.725842 51.264168 14.102981 3.161701 1.641636 1.355839 3.790044
34 42 0.023963 0.024086 0.073522 0.342964 0.548363 0.809353 4.653737 16.402821 44.749550 22.213182 5.877060 4.281403
34 43 0.015258 0.103468 0.137923 0.131217 0.254462 0.331851 0.628788 0.825090 4.987038 21.008787 45.383377 26.192743
34 44 0.008860 0.017063 0.022740 0.039544 0.053309 0.108112 0.360687 0.614576 1.687519 4.645030 18.007523 74.435028
34 45 0.007323 0.011221 0.016279 0.033129 0.049076 0.108682 0.328251 0.405291 0.671752 1.347805 5.048635 91.972557
34 46 0.007706 0.012906 0.017701 0.029532 0.047016 0.082173 0.137320 0.233343 0.415636 0.808469 1.490881 96.717316
34 47 0.009164 0.015157 0.020731 0.032590 0.050179 0.085144 0.134920 0.204194 0.303246 0.494601 0.808699 97.841377
34 48 0.012999 0.019604 0.027062 0.045288 0.069633 0.101318 0.138143 0.194030 0.278845 0.423197 0.637077 98.052803
34 49 0.013426 0.016075 0.019997 0.034912 0.056654 0.078138 0.100159 0.138008 0.197614 0.289112 0.411284 98.644623
34 50 0.010951 0.015377 0.020923 0.036589 0.062013 0.092019 0.122051 0.163757 0.228966 0.337582 0.487395 98.422379
34 51 0.016823 0.026267 0.034546 0.055396 0.098270 0.165261 0.239433 0.331513 0.478132 0.714378 0.999365 96.840622
34 52 0.026441 0.033519 0.043466 0.075774 0.131631 0.197576 0.267994 0.369645 0.529462 0.760110 1.018113 96.546272
34 53 0.031344 0.038375 0.048001 0.083325 0.144384 0.212676 0.282195 0.382716 0.534309 0.734410 0.943478 96.564781
34 54 0.022587 0.033110 0.045572 0.077584 0.131927 0.197234 0.263449 0.347527 0.470983 0.639612 0.819482 96.950935
34 55 0.064533 0.078647 0.096805 0.162239 0.263643 0.351598 0.422734 0.518295 0.655199 0.817829 0.970368 95.598114
34 56 0.081413 0.109919 0.135783 0.213324 0.336587 0.451667 0.544935 0.658927 0.818573 0.995626 1.144900 94.508347
34 57 0.068574 0.076900 0.094826 0.164361 0.265952 0.347275 0.424159 0.543184 0.699573 0.858691 0.996127 95.460373
34 58 0.009687 0.013809 0.020138 0.036242 0.067086 0.102862 0.135331 0.179976 0.244249 0.324863 0.407379 98.458374
34 59 0.012876 0.017072 0.024379 0.046155 0.088138 0.130732 0.164748 0.218040 0.303479 0.408333 0.508207 98.077843
34 60 0.035228 0.036497 0.047187 0.089352 0.156052 0.204298 0.240182 0.309578 0.412312 0.523784 0.626735 97.318794
34 61 0.058065 0.077770 0.094490 0.142608 0.235489 0.335802 0.404799 0.486367 0.606016 0.751650 0.884453 95.922493
34 62 0.057234 0.063905 0.078113 0.130069 0.217132 0.295427 0.349269 0.430602 0.550802 0.696385 0.839529 96.291527
34 63 0.027442 0.038084 0.053453 0.092537 0.164845 0.248704 0.320785 0.415039 0.552631 0.727898 0.907374 96.451210
34 64 0.028617 0.038082 0.052032 0.090155 0.160835 0.244018 0.318023 0.417930 0.563468 0.750969 0.952427 96.383446
34 65 0.037194 0.046875 0.062343 0.106842 0.187493 0.278695 0.356660 0.463285 0.623557 0.831456 1.051376 95.954224
34 66 0.116055 0.136411 0.166311 0.263934 0.427807 0.597429 0.722086 0.878172 1.095183 1.363843 1.635468 92.597305
34 67 0.119650 0.178669 0.209548 0.277995 0.439359 0.665981 0.825093 0.951502 1.146861 1.441380 1.734621 92.009338
34 68 0.169304 0.153142 0.179965 0.318650 0.514057 0.644435 0.740549 0.934332 1.201793 1.482319 1.754557 91.906898
34 69 0.181113 0.187480 0.219781 0.364679 0.586171 0.746803 0.850507 1.047953 1.353877 1.687326 1.998225 90.776085
34 70 0.248234 0.216357 0.259627 0.463981 0.740212 0.900225 1.009032 1.256214 1.612226 1.982500 2.334500 88.976891
34 71 0.277784 0.348806 0.386522 0.554220 0.926290 1.367586 1.612216 1.802272 2.128461 2.625798 3.091859 84.878181
34 72 0.144664 0.217841 0.292559 0.455703 0.798209 1.252112 1.588267 1.885966 2.326572 2.944218 3.526096 84.567795
34 73 0.344629 0.273398 0.308368 0.589253 1.036842 1.332975 1.518473 1.897867 2.434610 3.020101 3.591567 83.651917
34 74 0.284881 0.308350 0.389622 0.679655 1.156888 1.584178 1.894195 2.323307 2.918878 3.576938 4.156853 80.726257
34 75 0.218778 0.295866 0.398308 0.692072 1.285692 1.981754 2.445243 2.862454 3.445416 4.195846 4.845702 77.332863
34 76 0.131158 0.202717 0.287248 0.503582 1.066942 1.979520 2.717191 3.224669 3.859219 4.793499 5.570558 75.663696
34 77 0.242555 0.297511 0.390544 0.719990 1.404326 2.126943 2.580781 3.090695 3.883810 4.834459 5.584558 74.843826
34 78 0.466518 0.405443 0.511961 1.041220 1.887655 2.484224 2.806926 3.347835 4.077812 4.906688 5.650925 72.412796
34 79 0.278564 0.469042 0.612261 0.960590 1.951867 3.513664 4.444594 4.697865 5.150589 5.971202 6.399154 65.550613
34 80 0.322416 0.417602 0.551053 1.022838 2.156891 3.598021 4.377736 4.757268 5.317457 6.231817 6.868851 64.378044
34 81 0.438895 0.562424 0.694432 1.148868 2.121605 3.269238 3.944757 4.459246 5.231656 6.233924 6.919025 64.975929
34 82 0.770129 0.885215 1.106470 1.780524 2.767878 3.680379 4.262840 4.868396 5.580665 6.309516 6.807596 61.180389
34 83 0.788889 1.089190 1.221865 1.776468 3.175803 4.964513 5.676647 5.587213 5.646050 6.010717 6.071378 57.991264
34 84 0.573778 0.857416 1.009552 1.399734 2.387957 3.819829 4.714243 5.114364 5.683074 6.488538 6.880323 61.071186
34 85 0.752089 0.872914 1.056011 1.577762 2.317321 3.017844 3.530272 4.132207 4.849501 5.670222 6.400690 65.823158
34 86 0.915919 1.051413 1.231689 1.937894 3.112927 4.141192 4.633837 5.053461 5.510136 5.857132 5.950629 60.603775
34 87 0.815865 0.886879 1.091499 1.761491 2.638731 3.233938 3.556924 4.050337 4.669391 5.191436 5.524725 66.578789
34 88 1.049570 0.716767 0.821192 1.620782 2.599061 2.961248 3.168356 3.817787 4.502679 4.959473 5.313278 68.469803
34 89 0.545355 0.762236 0.944762 1.372862 2.126666 2.963560 3.490545 3.919767 4.487384 5.129127 5.566813 68.690918
34 90 0.590243 0.780042 0.873648 1.228814 2.039331 3.085721 3.647195 3.895883 4.301076 4.967237 5.481055 69.109756
34 91 0.692888 0.803980 0.925154 1.363559 2.088469 2.898394 3.439819 3.869922 4.306836 4.808620 5.224771 69.577583
34 92 0.564173 0.662463 0.789404 1.217233 1.929865 2.628154 3.081499 3.544605 4.078261 4.587593 4.952443 71.964302
34 93 0.529909 0.417283 0.501691 0.979671 1.620077 1.926551 2.138800 2.690768 3.386176 3.915167 4.309018 77.584885
34 94 0.640529 0.491747 0.562212 1.077224 1.795416 2.106973 2.201075 2.573899 3.129714 3.644206 4.051076 77.725929
34 95 0.383159 0.542505 0.634697 0.935284 1.663394 2.567720 3.043746 3.290358 3.689418 4.214089 4.510222 74.525414
34 96 0.225266 0.262649 0.331701 0.587509 1.091896 1.637096 2.031697 2.489163 3.100567 3.767176 4.286466 80.188812
34 97 0.117788 0.121022 0.166675 0.343453 0.660812 0.956581 1.197638 1.565753 2.080779 2.685882 3.285243 86.818375
34 98 0.223756 0.309864 0.364445 0.534185 0.938139 1.459971 1.769507 1.980531 2.335187 2.859316 3.308028 83.917068
34 99 0.263585 0.297589 0.360437 0.601798 1.060466 1.533128 1.828539 2.140710 2.564880 3.059947 3.470735 82.818184
34 100 0.122669 0.154493 0.199038 0.344996 0.643675 0.996382 1.270877 1.578570 1.986842 2.472957 2.923151 87.306351
34 101 0.085605 0.104548 0.150786 0.293909 0.535390 0.733473 0.874802 1.112012 1.480165 1.898266 2.292270 90.438774
34 102 0.382717 0.289185 0.299669 0.528786 0.885272 1.095007 1.192866 1.428030 1.774149 2.140338 2.459178 87.524803
34 103 0.121068 0.190280 0.243723 0.377964 0.714443 1.162317 1.433678 1.623930 1.965788 2.470126 2.880527 86.816154
34 104 0.064644 0.073832 0.103988 0.209918 0.410978 0.606549 0.759976 0.991400 1.333488 1.749661 2.156313 91.539253
34 105 0.158520 0.133890 0.161913 0.328688 0.594316 0.744187 0.823301 1.028328 1.344887 1.679331 1.976123 91.026512
34 106 0.153513 0.234967 0.278434 0.380782 0.647803 1.037455 1.277613 1.409099 1.639620 2.039377 2.414834 88.486496
34 107 0.108062 0.135636 0.173657 0.303926 0.594195 0.957248 1.200840 1.424832 1.756986 2.232374 2.685369 88.426880
34 108 0.063185 0.084159 0.119263 0.215156 0.398245 0.607112 0.784208 1.017713 1.358593 1.774430 2.170259 91.407684
34 109 0.212255 0.168419 0.200146 0.397965 0.678126 0.814308 0.883500 1.093053 1.412589 1.759826 2.092051 90.287766
34 110 0.097687 0.147785 0.192487 0.313131 0.622983 1.059518 1.329447 1.498216 1.793699 2.274132 2.693594 87.977318
34 111 0.056329 0.082494 0.106471 0.184229 0.409745 0.773194 1.052832 1.273492 1.607801 2.134572 2.613772 89.705070
34 112 0.069957 0.082404 0.116245 0.224086 0.410910 0.592082 0.734542 0.944590 1.256031 1.662470 2.088856 91.817825
34 113 0.208193 0.251690 0.279218 0.417216 0.720150 1.070627 1.250751 1.384957 1.628142 2.010281 2.362401 88.416374
34 114 0.092399 0.154351 0.210654 0.321557 0.592279 1.027503 1.361526 1.559563 1.810090 2.238420 2.652103 87.979553
34 115 0.099939 0.129643 0.178366 0.308763 0.542298 0.797542 0.996725 1.232296 1.553284 1.962315 2.366971 89.831856
34 116 0.214721 0.196595 0.229895 0.417517 0.702635 0.861337 0.926874 1.105763 1.398493 1.707696 1.968126 90.270348
34 117 0.150385 0.159253 0.203591 0.385963 0.693437 0.911420 0.997176 1.147504 1.415215 1.756042 2.072216 90.107796
34 118 0.055769 0.092569 0.140557 0.249045 0.497579 0.849898 1.140672 1.402176 1.754114 2.196280 2.531509 89.089828
34 119 0.186711 0.154288 0.191365 0.408646 0.776549 0.999986 1.091182 1.312689 1.672833 2.108270 2.516137 88.581345
34 120 0.086721 0.135332 0.178045 0.288774 0.573145 0.979317 1.224598 1.349687 1.567605 1.966010 2.326832 89.323929
34 121 0.048652 0.079223 0.117355 0.204720 0.419685 0.767857 1.058981 1.277557 1.567484 2.036632 2.497175 89.924683
34 122 0.047396 0.073636 0.104247 0.187016 0.422582 0.832300 1.174200 1.419480 1.751943 2.302588 2.813343 88.871262
34 123 0.077426 0.120745 0.170797 0.303267 0.637674 1.097711 1.382372 1.558755 1.836707 2.273806 2.645563 87.895180
34 124 0.111562 0.105619 0.138174 0.291066 0.572075 0.793468 0.920711 1.142819 1.494716 1.933106 2.348477 90.148201
34 125 0.059326 0.099366 0.139053 0.232820 0.491105 0.900041 1.188184 1.369338 1.656978 2.134150 2.560599 89.169037
34 126 0.058917 0.098684 0.145435 0.258658 0.579770 1.127441 1.541750 1.773532 2.085764 2.618233 3.058869 86.652946
34 127 0.147595 0.189916 0.232692 0.398614 0.788151 1.240489 1.461269 1.622134 1.924550 2.379908 2.755040 86.859642
34 128 0.121299 0.114087 0.143995 0.287803 0.531161 0.715348 0.826783 1.053354 1.446319 1.953258 2.449960 90.356628
34 129 0.067535 0.108554 0.156331 0.265150 0.516743 0.877913 1.147933 1.360423 1.668144 2.113217 2.501862 89.216194
34 130 0.089491 0.131987 0.176311 0.303702 0.653399 1.186043 1.508066 1.643854 1.868420 2.301700 2.668154 87.468872
34 131 0.107798 0.154289 0.185956 0.275576 0.504168 0.848551 1.103629 1.297736 1.576631 1.995292 2.367744 89.582634
34 132 0.051557 0.063472 0.085352 0.153251 0.279991 0.434225 0.560681 0.730579 1.013137 1.449248 1.948683 93.229828
34 133 0.052723 0.082397 0.115404 0.196424 0.387865 0.647945 0.842098 1.022374 1.288144 1.626294 1.887555 91.850777
34 134 0.102483 0.098818 0.131898 0.278421 0.545869 0.731669 0.804213 0.946821 1.185979 1.471519 1.706907 91.995399
34 135 0.078668 0.085689 0.104385 0.181919 0.324047 0.452190 0.542743 0.692355 0.928969 1.201051 1.436146 93.971840
34 136 0.034892 0.047490 0.068897 0.127312 0.236704 0.356336 0.443558 0.560828 0.756592 1.030242 1.310853 95.026299
34 137 0.056095 0.085575 0.111067 0.171486 0.313310 0.512318 0.646023 0.736764 0.867671 1.075885 1.264978 94.158829
34 138 0.071247 0.103013 0.121902 0.169307 0.286754 0.457796 0.578146 0.661801 0.779317 0.969355 1.148804 94.652557
34 139 0.062634 0.070338 0.077865 0.118444 0.208222 0.323859 0.409489 0.493116 0.607098 0.772360 0.935238 95.921333
34 140 0.008375 0.011868 0.018706 0.037286 0.072663 0.113333 0.151486 0.207679 0.293243 0.412175 0.543887 98.129295
34 141 0.006735 0.009384 0.013900 0.026507 0.051930 0.083988 0.116759 0.165780 0.237162 0.330833 0.433182 98.523834
34 142 0.002440 0.003631 0.005647 0.011514 0.024949 0.044386 0.065198 0.097168 0.148980 0.224486 0.310994 99.060608
34 143 0.011717 0.016404 0.024715 0.047307 0.090772 0.138542 0.178844 0.238354 0.330176 0.452251 0.579722 97.891197
34 144 0.019824 0.028454 0.034950 0.056565 0.111853 0.185254 0.237395 0.294550 0.391015 0.530912 0.661886 97.447334
34 145 0.004627 0.006308 0.009119 0.017639 0.036366 0.060602 0.083902 0.119066 0.175941 0.258739 0.351314 98.876373
34 146 0.003385 0.004781 0.007724 0.016416 0.035574 0.061068 0.087114 0.125763 0.186134 0.273996 0.372243 98.825798
34 147 0.017678 0.027690 0.035319 0.055458 0.106731 0.179453 0.237035 0.295013 0.381334 0.506199 0.626985 97.531105
34 148 0.006862 0.010097 0.014945 0.027272 0.053240 0.087664 0.120826 0.165942 0.235323 0.336218 0.447022 98.494591
34 149 0.002472 0.003583 0.005435 0.010732 0.022655 0.039515 0.057875 0.086281 0.131973 0.200413 0.281338 99.157730
34 150 0.005392 0.007585 0.011630 0.023385 0.048550 0.080070 0.109861 0.154990 0.228925 0.335817 0.451468 98.542328
34 151 0.012914 0.020501 0.026728 0.043118 0.087006 0.153156 0.208390 0.264726 0.348343 0.469630 0.586113 97.779381
34 152 0.003248 0.004973 0.007534 0.014164 0.029295 0.052328 0.076573 0.110277 0.164244 0.249471 0.351401 98.936501
34 153 0.002928 0.004157 0.006373 0.012807 0.027739 0.049223 0.072653 0.107778 0.163034 0.243763 0.334396 98.975143
34 154 0.016699 0.022336 0.029645 0.052073 0.100510 0.155411 0.197629 0.253681 0.339117 0.447817 0.548919 97.836166
34 155 0.007106 0.010658 0.015759 0.027938 0.054465 0.091074 0.124121 0.163540 0.222609 0.313630 0.415799 98.553307
34 156 0.017697 0.023557 0.026726 0.040172 0.074226 0.118554 0.150628 0.185055 0.238420 0.316471 0.393519 98.414970
34 157 0.007022 0.010507 0.015830 0.028035 0.052379 0.085181 0.115098 0.151282 0.205010 0.290071 0.388587 98.651001
34 158 0.024987 0.032187 0.039124 0.060962 0.106569 0.160190 0.202310 0.251854 0.319221 0.404394 0.484347 97.913857
34 159 0.010197 0.014236 0.018963 0.030918 0.054953 0.083973 0.108494 0.140801 0.189683 0.258999 0.332801 98.755981
34 160 0.006062 0.008687 0.012775 0.023302 0.044703 0.070060 0.091720 0.120050 0.161085 0.218772 0.280448 98.962334
34 161 0.016712 0.022133 0.027909 0.043936 0.074962 0.106893 0.130006 0.160727 0.205422 0.260919 0.311904 98.638474
34 162 0.018190 0.018529 0.021974 0.037035 0.062249 0.082262 0.097503 0.125175 0.165015 0.212869 0.258552 98.900642
34 163 0.008756 0.012508 0.017204 0.028349 0.048156 0.068062 0.083622 0.105328 0.136637 0.177807 0.219998 99.093567
34 164 0.006645 0.009326 0.013140 0.022662 0.039989 0.057577 0.072196 0.094566 0.128089 0.171303 0.214141 99.170372
34 165 0.008302 0.009490 0.011596 0.019997 0.036028 0.050902 0.062405 0.082980 0.115245 0.155936 0.195461 99.251656
34 166 0.003422 0.005001 0.007306 0.013276 0.026069 0.042486 0.057211 0.077625 0.108966 0.153832 0.201106 99.303696
34 167 0.009535 0.013456 0.017760 0.029262 0.053975 0.084811 0.109813 0.138432 0.177192 0.228355 0.277667 98.859741
34 168 0.006741 0.010096 0.013615 0.022595 0.043421 0.071625 0.095579 0.123466 0.163979 0.221118 0.277009 98.950752
34 169 0.001562 0.002211 0.003439 0.007128 0.015654 0.028087 0.041837 0.062883 0.095758 0.145741 0.204229 99.391472
34 170 0.005063 0.007013 0.010391 0.019994 0.039394 0.061520 0.081377 0.111422 0.157496 0.219211 0.281820 99.005302
34 171 0.011095 0.017286 0.022372 0.035323 0.067758 0.114187 0.151973 0.188971 0.239213 0.307952 0.370073 98.473793
34 172 0.003031 0.004469 0.006656 0.012393 0.025444 0.044174 0.063217 0.088652 0.126613 0.183948 0.249178 99.192223
34 173 0.001734 0.002500 0.003930 0.008242 0.018313 0.032284 0.047334 0.070900 0.108792 0.164496 0.227267 99.314209
34 174 0.008442 0.011158 0.015830 0.030334 0.060325 0.091835 0.117095 0.155022 0.213635 0.288095 0.358235 98.649994
34 175 0.009876 0.014134 0.020074 0.036479 0.071855 0.112756 0.145137 0.188194 0.253552 0.337193 0.412213 98.398537
34 176 0.003291 0.004820 0.007301 0.014106 0.030125 0.053582 0.078608 0.113921 0.167920 0.245149 0.328872 98.952309
34 177 0.006865 0.009816 0.015213 0.030127 0.061653 0.098872 0.130449 0.173767 0.242497 0.339659 0.441580 98.449501
34 178 0.030449 0.045107 0.052704 0.077091 0.147542 0.249223 0.313924 0.356395 0.426282 0.543521 0.650098 97.107666
34 179 0.019825 0.028519 0.037393 0.060131 0.111891 0.181755 0.237620 0.295177 0.379271 0.499687 0.615306 97.533424
34 180 0.005629 0.007810 0.011789 0.022964 0.049229 0.088974 0.129670 0.180802 0.255159 0.369274 0.501182 98.377518
34 181 0.026882 0.038682 0.050204 0.081264 0.153698 0.247374 0.314863 0.377338 0.466902 0.590876 0.705096 96.946815
34 182 0.034128 0.042442 0.055987 0.097520 0.178121 0.260246 0.315818 0.385150 0.492420 0.634895 0.771136 96.732132
34 183 0.022020 0.023646 0.030509 0.058628 0.115386 0.172338 0.216101 0.286642 0.399811 0.541575 0.677968 97.455376
34 184 0.009683 0.014120 0.021447 0.041262 0.086706 0.151170 0.210230 0.282236 0.393842 0.558695 0.733050 97.497559
34 185 0.041054 0.062707 0.080918 0.122463 0.222044 0.362238 0.459605 0.526982 0.621722 0.772147 0.915171 95.812950
34 186 0.046570 0.064975 0.080047 0.120921 0.216285 0.348564 0.446207 0.530725 0.650934 0.828580 1.002202 95.663986
34 187 0.020125 0.027320 0.038877 0.068613 0.129823 0.212952 0.290398 0.380671 0.504619 0.680834 0.876712 96.769051
34 188 0.063955 0.084694 0.107868 0.170360 0.291089 0.420927 0.510219 0.613417 0.765486 0.950882 1.118621 94.902489
34 189 0.088359 0.090867 0.109723 0.185805 0.309624 0.411359 0.478330 0.585281 0.747439 0.943854 1.134662 94.914696
34 190 0.106378 0.133666 0.160255 0.245385 0.412091 0.591958 0.708635 0.832664 1.012004 1.232274 1.427790 93.136902
34 191 0.054957 0.078209 0.110930 0.186956 0.325775 0.478520 0.591069 0.722835 0.924954 1.191098 1.450815 93.883881
34 192 0.182716 0.152610 0.171226 0.308090 0.516951 0.634956 0.690582 0.829132 1.041717 1.269112 1.472344 92.730560
34 193 0.142866 0.185241 0.224109 0.337836 0.555481 0.794867 0.937360 1.061337 1.246456 1.503010 1.732365 91.279068
34 194 0.104178 0.156185 0.198337 0.290390 0.497144 0.794804 1.000233 1.120522 1.285777 1.575927 1.859945 91.116554
34 195 0.251740 0.237089 0.266099 0.425271 0.668121 0.856607 0.968543 1.137263 1.369626 1.630886 1.868720 90.320038
34 196 0.295832 0.281787 0.315568 0.501732 0.758923 0.928367 1.018227 1.180491 1.409010 1.659713 1.888594 89.761757
34 197 0.199047 0.246718 0.315456 0.505538 0.809304 1.078649 1.227793 1.389153 1.617074 1.898313 2.149996 88.562965
34 198 0.170424 0.222765 0.282523 0.441084 0.728904 1.038248 1.227456 1.399338 1.650447 1.982416 2.269932 88.586464
34 199 0.322116 0.252082 0.278608 0.500458 0.830601 1.023673 1.111773 1.309853 1.600822 1.923632 2.212089 88.634293
34 200 0.083595 0.125970 0.169623 0.283192 0.549940 0.908306 1.136686 1.295166 1.559246 1.975584 2.342912 89.569786
34 201 0.043836 0.063361 0.089319 0.163608 0.354509 0.656651 0.912482 1.121848 1.399923 1.841206 2.280552 91.072701
34 202 0.073250 0.103725 0.144096 0.253701 0.503491 0.849116 1.106851 1.318963 1.606464 2.025956 2.423054 89.591331
34 203 0.067414 0.098368 0.130828 0.221073 0.456799 0.826872 1.100861 1.280467 1.532910 1.955587 2.372716 89.956108
34 204 0.040437 0.052583 0.075772 0.145692 0.298061 0.513427 0.712574 0.938568 1.249261 1.689072 2.159027 92.125526
34 205 0.059496 0.087149 0.117360 0.194021 0.367597 0.615770 0.818145 1.013726 1.294498 1.689800 2.082849 91.659584
34 206 0.137361 0.152113 0.189109 0.325596 0.568251 0.815816 0.990539 1.202678 1.489162 1.845983 2.195226 90.088165
34 207 0.068807 0.108945 0.144837 0.225753 0.426689 0.738614 0.998049 1.206447 1.476454 1.849315 2.181324 90.574768
34 208 0.041095 0.051431 0.072552 0.137184 0.266705 0.423251 0.560332 0.735565 0.985970 1.318040 1.664443 93.743431
34 209 0.100060 0.107949 0.138105 0.248817 0.433371 0.586092 0.686848 0.847288 1.084835 1.358564 1.613168 92.794899
34 210 0.186550 0.233179 0.253631 0.353278 0.575102 0.827965 0.959776 1.060336 1.228934 1.467176 1.663862 91.190216
34 211 0.139604 0.179079 0.213748 0.309135 0.479766 0.652516 0.759309 0.877236 1.059084 1.287022 1.491104 92.552399
34 212 0.137390 0.126457 0.147391 0.250405 0.398253 0.501766 0.579294 0.720623 0.905913 1.097226 1.274577 93.860703
34 213 0.115992 0.146230 0.171685 0.253602 0.402856 0.544049 0.629876 0.739577 0.915866 1.127266 1.312050 93.640945
34 214 0.102268 0.094227 0.112904 0.202441 0.330324 0.406089 0.459570 0.583550 0.765519 0.950047 1.117906 94.875160
34 215 0.082574 0.082431 0.102433 0.185361 0.310441 0.389825 0.440618 0.551678 0.720724 0.900274 1.066230 95.167419
34 216 0.097652 0.123946 0.137411 0.195081 0.325289 0.478106 0.572885 0.664150 0.813260 1.019198 1.209250 94.363770
34 217 0.070735 0.085282 0.103968 0.165794 0.279413 0.397732 0.483783 0.595749 0.763255 0.970040 1.166460 94.917786
34 218 0.020158 0.027296 0.038751 0.069415 0.129908 0.207539 0.281012 0.375758 0.509711 0.686226 0.875926 96.778305
34 219 0.028574 0.036368 0.049352 0.087208 0.157777 0.233723 0.295586 0.381530 0.510930 0.680314 0.861693 96.676949
34 220 0.051799 0.075036 0.089060 0.126414 0.216542 0.346530 0.446945 0.535730 0.661772 0.848136 1.040374 95.561661
34 221 0.026494 0.037635 0.054384 0.094800 0.168866 0.251398 0.316410 0.397883 0.520031 0.685678 0.858994 96.587425
34 222 0.075988 0.073512 0.083663 0.138778 0.223218 0.279820 0.317020 0.394530 0.509186 0.633115 0.749994 96.521172
34 223 0.074593 0.078579 0.095696 0.159190 0.253171 0.319202 0.362915 0.447062 0.571505 0.706694 0.832124 96.099266
34 224 0.090369 0.116648 0.140716 0.209695 0.330748 0.454834 0.537611 0.639289 0.791868 0.984122 1.171294 94.532806
34 225 0.084932 0.109447 0.140783 0.220167 0.340694 0.446711 0.515108 0.613318 0.767463 0.962718 1.157388 94.641266
34 226 0.155651 0.134057 0.157297 0.279927 0.450180 0.556597 0.631211 0.784519 0.989415 1.206005 1.412599 93.242538
34 227 0.165962 0.214478 0.241771 0.337055 0.537380 0.781047 0.922713 1.030940 1.213335 1.509183 1.800550 91.245583
34 228 0.155163 0.188271 0.216771 0.324811 0.540970 0.809534 0.982162 1.128617 1.349727 1.701922 2.065644 90.536407
34 229 0.140362 0.172304 0.205371 0.312134 0.514634 0.758823 0.934503 1.108654 1.350372 1.686325 2.023151 90.793365
34 230 0.176040 0.200478 0.243277 0.391308 0.637852 0.886986 1.054627 1.237368 1.478648 1.807333 2.153359 89.732727
34 231 0.105905 0.155495 0.210163 0.340127 0.607954 0.943365 1.185997 1.401295 1.698464 2.089030 2.437074 88.825134
34 232 0.326955 0.238129 0.257074 0.482372 0.824158 1.031809 1.157318 1.432938 1.799744 2.181419 2.528391 87.739693
34 233 0.173686 0.231906 0.280379 0.420317 0.706133 1.046984 1.262930 1.447970 1.738697 2.154983 2.535991 88.000023
34 234 0.174642 0.232567 0.273033 0.405546 0.715116 1.142421 1.401957 1.543494 1.761992 2.181445 2.606273 87.561508
34 235 0.195244 0.257150 0.327921 0.518144 0.870117 1.259927 1.509778 1.726446 2.012728 2.374347 2.680513 86.267677
34 236 0.498937 0.330102 0.338299 0.614751 1.001819 1.187232 1.275796 1.533768 1.874669 2.197582 2.474071 86.672974
34 237 0.239768 0.280569 0.360332 0.582201 0.869291 1.068477 1.175839 1.354596 1.637193 1.983967 2.316983 88.130783
34 238 0.255134 0.338220 0.377260 0.527496 0.876145 1.329500 1.566616 1.668886 1.843595 2.187096 2.517104 86.512947
34 239 0.214021 0.317326 0.391066 0.523168 0.801941 1.212196 1.510048 1.702585 1.949115 2.344689 2.729667 86.304184
34 240 0.325359 0.361596 0.388798 0.554716 0.859574 1.212535 1.453685 1.672132 1.938192 2.316734 2.710893 86.205788
34 241 0.183121 0.269954 0.322345 0.442600 0.708845 1.067982 1.299751 1.470273 1.752731 2.197312 2.631377 87.653709
34 242 0.297436 0.278143 0.332524 0.575639 0.907708 1.123592 1.257723 1.506687 1.849144 2.229848 2.606313 87.035248
34 243 0.214734 0.261066 0.324517 0.537679 0.935127 1.335534 1.586141 1.860780 2.234209 2.633831 2.943784 85.132599
34 244 0.212122 0.249868 0.309911 0.504232 0.841898 1.187630 1.440530 1.739379 2.122183 2.535873 2.900308 85.956062
34 245 0.187199 0.214496 0.269142 0.451286 0.741614 0.988174 1.146853 1.377985 1.715490 2.103566 2.474710 88.329491
34 246 0.262147 0.299771 0.357494 0.566644 0.908106 1.223961 1.418309 1.655929 1.990077 2.388522 2.756079 86.172958
34 247 0.138876 0.215023 0.281830 0.440840 0.807018 1.279559 1.576388 1.781069 2.094297 2.519584 2.842499 86.023018
34 248 0.288343 0.210923 0.249364 0.515510 0.913751 1.088590 1.177234 1.478054 1.907025 2.263729 2.513010 87.394463
34 249 0.303023 0.247209 0.284700 0.541011 0.883215 1.007662 1.049091 1.261804 1.605027 1.951445 2.240122 88.625694
34 250 0.174164 0.255686 0.299947 0.431356 0.751962 1.141352 1.331610 1.446821 1.697360 2.086746 2.399575 87.983421
34 251 0.197584 0.227042 0.267987 0.418973 0.695226 0.993692 1.199932 1.417249 1.693901 2.011033 2.278100 88.599274
34 252 0.207875 0.236572 0.262456 0.385947 0.610461 0.836231 0.971569 1.122053 1.342393 1.620990 1.883974 90.519485
34 253 0.134156 0.167347 0.210077 0.329834 0.513436 0.668037 0.763577 0.897616 1.107556 1.365010 1.617877 92.225471
34 254 0.217558 0.174760 0.201895 0.377713 0.617142 0.714970 0.769657 0.959917 1.243550 1.494893 1.694949 91.532990
34 255 0.243317 0.187734 0.215628 0.401316 0.642181 0.741938 0.812124 1.023529 1.306357 1.539125 1.726135 91.160614
34 256 0.198920 0.222772 0.247111 0.374232 0.611767 0.837058 0.969566 1.135896 1.388319 1.670552 1.895220 90.448586
34 257 0.117337 0.149841 0.196313 0.314033 0.501722 0.693755 0.827799 0.977116 1.190192 1.483265 1.795182 91.753441
34 258 0.175521 0.219991 0.245154 0.341243 0.554466 0.827051 1.000556 1.130259 1.321052 1.607029 1.877428 90.700249
34 259 0.249223 0.277048 0.293240 0.420472 0.670140 0.920030 1.054588 1.193397 1.412670 1.688965 1.918690 89.901535
34 260 0.273341 0.229351 0.253929 0.436267 0.687895 0.828859 0.909983 1.094110 1.341386 1.582248 1.794824 90.567802
34 261 0.151407 0.169971 0.211393 0.354745 0.574200 0.733473 0.821572 0.966470 1.189317 1.441614 1.668099 91.717743
34 262 0.230360 0.224486 0.254724 0.414139 0.654392 0.813586 0.891560 1.041912 1.273075 1.519303 1.721518 90.960945
34 263 0.202123 0.186055 0.212201 0.373066 0.635808 0.814914 0.883989 1.009237 1.212971 1.463963 1.690119 91.315552
34 264 0.129411 0.189220 0.229570 0.321486 0.515276 0.748852 0.899822 1.030911 1.240012 1.524184 1.769582 91.401672
34 265 0.240697 0.171216 0.188243 0.351178 0.579861 0.704322 0.793802 1.012629 1.302071 1.576658 1.814037 91.265282
34 266 0.207342 0.233182 0.281150 0.452267 0.719189 0.932383 1.047912 1.204425 1.436720 1.712422 1.960499 89.812508
34 267 0.105935 0.168167 0.214285 0.307002 0.523930 0.817196 1.003011 1.117934 1.303088 1.602227 1.878857 90.958366
34 268 0.174989 0.126707 0.146751 0.299433 0.536075 0.679878 0.785005 1.022535 1.339020 1.642652 1.905091 91.341866
34 269 0.132787 0.156367 0.200655 0.339073 0.565928 0.762240 0.901890 1.105607 1.397705 1.711877 1.984902 90.740967
34 270 0.154019 0.180407 0.220408 0.351644 0.580332 0.816952 0.974924 1.146962 1.385022 1.697942 2.003817 90.487579
34 271 0.083917 0.131213 0.161676 0.227567 0.405383 0.698556 0.917318 1.046869 1.234706 1.572508 1.911061 91.609222
34 272 0.094401 0.135363 0.172095 0.258918 0.452211 0.731183 0.943765 1.101182 1.300628 1.609387 1.915875 91.284988
34 273 0.208115 0.205186 0.239826 0.409173 0.681734 0.876675 0.979297 1.154941 1.408892 1.682387 1.914061 90.239716
34 274 0.287682 0.243986 0.268218 0.446736 0.678617 0.794691 0.854771 1.011824 1.231246 1.451191 1.640102 91.090935
34 275 0.181331 0.236210 0.283304 0.407627 0.618417 0.810602 0.908123 1.011688 1.177628 1.374709 1.531328 91.459030
34 276 0.200131 0.200540 0.230709 0.374373 0.599644 0.763270 0.841607 0.962403 1.136575 1.327426 1.487044 91.876282
34 277 0.204871 0.223153 0.254372 0.384319 0.583924 0.730960 0.804062 0.922286 1.104349 1.302358 1.464268 92.021088
34 278 0.168781 0.151753 0.169945 0.294894 0.483962 0.591947 0.640363 0.763258 0.956072 1.159686 1.333404 93.285934
34 279 0.079396 0.096907 0.126424 0.211481 0.347113 0.460353 0.529858 0.634267 0.799812 0.999165 1.183074 94.532143
34 280 0.123911 0.149488 0.166458 0.249813 0.431715 0.628198 0.726264 0.808596 0.952019 1.161997 1.340290 93.261253
34 281 0.053156 0.082217 0.106095 0.164595 0.310192 0.519323 0.668628 0.776525 0.926665 1.146474 1.333240 93.912888
34 282 0.012791 0.017600 0.026227 0.051997 0.112612 0.202614 0.291134 0.400157 0.558726 0.785421 1.026073 96.514648
34 283 0.025344 0.029589 0.042448 0.087978 0.175849 0.259999 0.321222 0.417020 0.568475 0.759333 0.942401 96.370346
34 284 0.064882 0.092430 0.106287 0.156910 0.297310 0.488831 0.592269 0.647652 0.754045 0.933129 1.075375 94.790878
34 285 0.039720 0.060472 0.075539 0.111908 0.203527 0.342571 0.451060 0.537110 0.648860 0.812353 0.959797 95.757088
34 286 0.022254 0.026831 0.037673 0.068805 0.120758 0.177226 0.229760 0.309052 0.421002 0.568964 0.729845 97.287827
34 287 0.029589 0.046337 0.056848 0.079929 0.135449 0.213321 0.275092 0.332937 0.410617 0.520471 0.625801 97.273613
34 288 0.015481 0.022764 0.032215 0.051638 0.082655 0.128200 0.171418 0.215645 0.267821 0.359048 0.480789 98.172325
35 36 0.000000 0.000000 0.000000 0.000000 0.000000 0.000000 0.000000 0.000000 0.000000 0.000000 0.000000 0.000000
35 37 0.597178 8.769396 21.350882 47.083199 11.084576 1.474009 0.359430 0.114920 0.032858 0.012048 0.003971 9.117534
35 38 11.965110 45.573826 12.736066 7.950936 3.997412 3.973357 3.490492 2.056392 0.614604 0.157350 0.030142 7.454316
35 39 1.023730 23.629131 40.132183 21.896748 3.450019 1.460131 1.190995 1.171947 1.089846 1.029614 0.608688 3.316967
35 40 0.528639 1.677135 0.568212 1.437892 8.485138 47.743179 26.450470 4.285757 0.613262 0.371478 0.264102 7.574734
35 41 0.024194 0.051291 0.096679 0.148883 0.352951 4.789653 50.311386 32.725246 4.482992 0.918222 0.479533 5.618972
35 42 0.011031 0.037357 0.057227 0.095294 0.505459 9.072755 52.607918 22.218494 3.900923 1.837056 1.938562 7.717922
35 43 0.015519 0.017919 0.065922 0.285815 0.344727 0.436630 3.177665 14.121384 44.369907 23.732910 6.933854 6.497753
35 44 0.009165 0.060431 0.071302 0.034611 0.043562 0.059297 0.117311 0.131227 0.879367 6.799025 35.263290 56.531410
35 45 0.005692 0.010349 0.014304 0.026567 0.026445 0.048118 0.152021 0.234467 0.533872 1.548936 8.699654 88.699577
35 46 0.007175 0.011835 0.018031 0.035427 0.047908 0.106720 0.342197 0.405627 0.551539 0.979213 3.633557 93.860771
35 47 0.011750 0.022805 0.034012 0.049719 0.062401 0.099126 0.167123 0.279975 0.459779 0.842892 1.560417 96.410004
35 48 0.012212 0.023261 0.034895 0.050140 0.063010 0.094205 0.146744 0.221073 0.314264 0.488204 0.793525 97.758469
35 49 0.007396 0.011343 0.015629 0.026494 0.043782 0.068528 0.096304 0.133831 0.189027 0.286056 0.427113 98.694496
35 50 0.007516 0.013225 0.018298 0.028126 0.046541 0.079590 0.119107 0.163362 0.224912 0.339653 0.510386 98.449287
35 51 0.014105 0.030579 0.046498 0.063704 0.091244 0.147903 0.222616 0.306290 0.426480 0.651332 0.995536 97.003716
35 52 0.011815 0.019541 0.027533 0.045591 0.081045 0.137392 0.204174 0.286951 0.413804 0.627820 0.909757 97.234573
35 53 0.015672 0.025875 0.035431 0.054452 0.089314 0.145211 0.211657 0.291414 0.406358 0.588276 0.818615 97.317726
35 54 0.008893 0.015876 0.023614 0.038885 0.067863 0.115878 0.173826 0.241061 0.336517 0.488304 0.676528 97.812752
35 55 0.023831 0.039844 0.055032 0.085145 0.140392 0.224662 0.318766 0.417460 0.544316 0.720639 0.909976 96.519936
35 56 0.027956 0.052170 0.078276 0.119608 0.187150 0.291846 0.415275 0.535521 0.663414 0.825244 0.994560 95.808975
35 57 0.016659 0.026006 0.036117 0.060432 0.108559 0.176425 0.247615 0.327343 0.437239 0.592153 0.756908 97.214546
35 58 0.010461 0.019697 0.030078 0.048612 0.083422 0.142359 0.216120 0.298449 0.404099 0.559053 0.743156 97.444496
35 59 0.002836 0.005171 0.008459 0.015338 0.030844 0.057032 0.088065 0.129015 0.190948 0.283240 0.388721 98.800339
35 60 0.006654 0.010808 0.015904 0.028441 0.059086 0.106875 0.153750 0.209087 0.292366 0.414042 0.544480 98.158508
35 61 0.015705 0.036614 0.065524 0.099257 0.158654 0.261718 0.371269 0.469213 0.572778 0.713623 0.877410 96.358231
35 62 0.015357 0.028907 0.044019 0.068612 0.122085 0.212637 0.303485 0.385865 0.483559 0.631307 0.804537 96.899628
35 63 0.008957 0.018537 0.029887 0.046335 0.081419 0.145936 0.221164 0.308654 0.435765 0.630572 0.859728 97.213051
35 64 0.009033 0.017729 0.028683 0.046249 0.083836 0.151889 0.230957 0.321229 0.449099 0.649454 0.898417 97.113426
35 65 0.013102 0.024610 0.037105 0.058302 0.107653 0.196051 0.293093 0.400458 0.555771 0.790487 1.063035 96.460327
35 66 0.046603 0.090346 0.135986 0.197819 0.319278 0.518975 0.708938 0.876712 1.095265 1.425980 1.808476 92.775627
35 67 0.044590 0.120647 0.216446 0.280188 0.372455 0.585844 0.823581 0.981540 1.135739 1.430848 1.846684 92.161438
35 68 0.058657 0.097533 0.131870 0.191960 0.326106 0.539143 0.728536 0.898144 1.131303 1.491413 1.887700 92.517639
35 69 0.085256 0.150889 0.205437 0.289383 0.471080 0.734188 0.945892 1.143954 1.465604 1.933172 2.407098 90.168045
35 70 0.104697 0.161920 0.212817 0.327261 0.588070 0.941666 1.193612 1.411405 1.763024 2.279306 2.767997 88.248222
35 71 0.160722 0.389502 0.564815 0.632565 0.842625 1.366870 1.876109 2.117528 2.352169 2.896204 3.599421 83.201469
35 72 0.112283 0.308761 0.559377 0.726089 0.976128 1.536276 2.140236 2.479060 2.756839 3.320504 4.077292 81.007156
35 73 0.253317 0.374435 0.445172 0.614443 1.021451 1.655318 2.194708 2.615855 3.135957 3.826783 4.406373 79.456192
35 74 0.220447 0.446610 0.628403 0.840563 1.303909 2.062004 2.669010 3.048642 3.582749 4.359126 5.019330 75.819206
35 75 0.336482 0.762079 1.060771 1.241314 1.742446 2.786863 3.649013 3.922132 4.128505 4.663926 5.191324 70.515144
35 76 0.255896 0.768745 1.328308 1.576075 2.049293 3.180849 4.148164 4.293606 4.310800 4.790445 5.401512 67.896309
35 77 0.298439 0.643934 0.877757 1.096162 1.771063 3.087002 4.104600 4.402841 4.723346 5.431157 5.940474 67.623230
35 78 0.631135 0.963386 0.995286 1.230115 2.175626 3.736312 4.579025 4.678038 4.987575 5.684824 5.984499 64.354179
35 79 0.609057 1.858651 2.737149 2.656149 3.073485 4.455695 5.269419 4.925535 4.753466 5.249494 5.772100 58.639801
35 80 0.775074 1.775063 2.189384 2.248845 3.006722 4.713515 5.698947 5.386620 5.177306 5.687036 6.112374 57.229115
35 81 0.410123 0.904689 1.233536 1.496370 2.392592 4.334829 5.893334 6.121183 6.130251 6.565963 6.683202 57.833927
35 82 0.706738 1.332993 1.726465 2.202945 3.363854 5.100619 5.907943 5.729421 5.701190 6.115153 6.300245 55.812435
35 83 1.196020 2.691840 3.154720 2.966121 3.505562 5.017919 5.865079 5.508420 5.223084 5.511192 5.728432 53.631615
35 84 0.430170 1.152063 1.991109 2.480381 3.123603 4.496643 5.627122 5.733089 5.627302 5.971401 6.391007 56.976109
35 85 0.356003 0.651724 0.907574 1.269714 2.101183 3.583214 4.929825 5.646890 6.096910 6.592922 6.736372 61.127670
35 86 0.587664 1.185991 1.780596 2.344806 3.049450 3.968018 4.578965 4.834428 5.155166 5.622294 5.984821 60.907806
35 87 0.444113 0.733505 0.981669 1.407002 2.193720 3.203678 3.913517 4.339931 4.798135 5.333731 5.669941 66.981056
35 88 0.493212 0.671862 0.824122 1.279488 2.201078 3.176045 3.692838 4.140116 4.853144 5.588373 5.920913 67.158813
35 89 0.287900 0.728796 1.214210 1.493899 1.852860 2.653748 3.459005 3.873944 4.203034 4.796978 5.490886 69.944733
35 90 0.261343 0.637718 0.999836 1.222828 1.658971 2.658065 3.602256 3.930644 4.091353 4.645573 5.331782 70.959633
35 91 0.296099 0.631818 0.943244 1.202931 1.681549 2.595500 3.405068 3.771181 4.072479 4.655108 5.264624 71.480392
35 92 0.286608 0.611226 0.920300 1.169727 1.577026 2.312907 2.980760 3.352948 3.698454 4.283525 4.937058 73.869469
35 93 0.195634 0.287139 0.385483 0.633097 1.156599 1.796626 2.262351 2.706073 3.331729 4.036220 4.520822 78.688225
35 94 0.203224 0.303583 0.409574 0.684803 1.292620 2.023443 2.482592 2.811249 3.245483 3.767147 4.118816 78.657463
35 95 0.228495 0.638014 1.022190 1.165742 1.491943 2.275775 2.992521 3.253923 3.432382 3.842158 4.299000 75.357857
35 96 0.120335 0.286885 0.490356 0.679152 0.977534 1.528452 2.071823 2.403445 2.715494 3.290037 4.004317 81.432167
35 97 0.030698 0.058462 0.092395 0.159734 0.351835 0.771781 1.280379 1.717052 2.176354 2.810082 3.349145 87.202080
35 98 0.100963 0.281602 0.476542 0.586116 0.827984 1.342927 1.816677 2.024862 2.226761 2.654294 3.153472 84.507797
35 99 0.193686 0.406789 0.573226 0.705925 0.991470 1.492662 1.879965 2.063265 2.298550 2.748635 3.244681 83.401146
35 100 0.064049 0.151515 0.248002 0.341894 0.537957 0.936506 1.350459 1.621433 1.895780 2.359343 2.892200 87.600861
35 101 0.033905 0.067392 0.103733 0.167687 0.339031 0.651210 0.959149 1.219626 1.561909 2.029219 2.429719 90.437416
35 102 0.220444 0.374592 0.430734 0.530258 0.821472 1.231466 1.473424 1.593165 1.815718 2.200935 2.550466 86.757324
35 103 0.088594 0.303181 0.614025 0.751320 0.879907 1.234025 1.597924 1.753100 1.891885 2.250747 2.786188 85.849106
35 104 0.037611 0.070134 0.103645 0.161849 0.318008 0.639509 1.006691 1.297333 1.573338 1.956436 2.291974 90.543472
35 105 0.111641 0.179608 0.218333 0.296705 0.506195 0.823558 1.055994 1.222301 1.475386 1.842983 2.142570 90.124733
35 106 0.139169 0.405793 0.655644 0.697247 0.804263 1.142286 1.437791 1.528243 1.643895 1.979064 2.438324 87.128281
35 107 0.111577 0.258411 0.403087 0.496099 0.666056 1.062799 1.467198 1.665915 1.798687 2.129066 2.580022 87.361076
35 108 0.044742 0.100297 0.162839 0.237154 0.400709 0.706215 1.017007 1.246711 1.512936 1.906223 2.285146 90.380028
35 109 0.163010 0.251924 0.284404 0.367201 0.609356 0.985542 1.235865 1.367218 1.580673 1.949840 2.274308 88.930664
35 110 0.148868 0.458229 0.730605 0.763723 0.901215 1.323919 1.664880 1.730062 1.846810 2.247800 2.775663 85.408226
35 111 0.073576 0.217589 0.377856 0.445694 0.592472 1.012792 1.488977 1.707033 1.827049 2.185876 2.681070 87.390015
35 112 0.039170 0.076023 0.112903 0.179275 0.370540 0.762771 1.150982 1.391097 1.637326 2.037772 2.370241 89.871902
35 113 0.214914 0.506816 0.663106 0.668613 0.828727 1.263405 1.625689 1.738719 1.876876 2.244738 2.679310 85.689087
35 114 0.129447 0.399207 0.754279 0.900295 1.007144 1.364216 1.738644 1.881433 1.972849 2.279728 2.764815 84.807945
35 115 0.095964 0.203756 0.307713 0.420983 0.683534 1.184025 1.652483 1.889142 2.058610 2.378050 2.703873 86.421867
35 116 0.221822 0.332786 0.372513 0.483625 0.768736 1.121189 1.315756 1.473802 1.797154 2.232955 2.536154 87.343506
35 117 0.295242 0.452548 0.469914 0.538866 0.825997 1.307356 1.605485 1.689896 1.834193 2.138469 2.385776 86.456261
35 118 0.118642 0.359774 0.641877 0.784378 1.025932 1.478629 1.776045 1.794913 1.873098 2.185894 2.567220 85.393593
35 119 0.405633 0.583623 0.531017 0.572350 0.910836 1.534461 1.938500 2.054230 2.241146 2.644472 2.926977 83.656761
35 120 0.185189 0.527171 0.762705 0.757450 0.913269 1.404470 1.791217 1.838149 1.925033 2.285729 2.692801 84.916809
35 121 0.131908 0.360927 0.574352 0.645147 0.818465 1.330410 1.861320 2.005048 1.983744 2.180812 2.479962 85.627907
35 122 0.148086 0.431045 0.670395 0.722682 0.950942 1.595450 2.153084 2.199518 2.147506 2.395648 2.737530 83.848114
35 123 0.232624 0.616284 0.880970 0.895190 1.060140 1.573728 1.986796 2.050560 2.120084 2.446432 2.833611 83.303581
35 124 0.268820 0.414963 0.440567 0.525215 0.880401 1.555424 2.040750 2.157614 2.278716 2.590861 2.771076 84.075592
35 125 0.178470 0.482698 0.689057 0.733312 0.975302 1.574147 2.040299 2.092043 2.141526 2.445864 2.770915 83.876366
35 126 0.207715 0.617521 0.987926 1.070595 1.310624 1.977431 2.455010 2.399915 2.317378 2.587765 2.997671 81.070450
35 127 0.297445 0.724117 0.950118 0.930886 1.110222 1.680887 2.146101 2.225332 2.294439 2.633077 3.015069 81.992302
35 128 0.123371 0.199548 0.242333 0.357846 0.743030 1.468084 2.010206 2.177977 2.323773 2.649030 2.830150 84.874657
35 129 0.134444 0.365528 0.601034 0.725283 0.953752 1.448967 1.861321 1.976295 2.066629 2.349828 2.668712 84.848206
35 130 0.260693 0.711009 1.000929 0.980730 1.111467 1.624736 2.041072 2.073938 2.090029 2.374242 2.759208 82.971939
35 131 0.100467 0.307966 0.573781 0.686216 0.801598 1.157231 1.533967 1.693049 1.788550 2.061451 2.448753 86.846970
35 132 0.031116 0.061645 0.090317 0.140577 0.307050 0.704408 1.162081 1.441123 1.614895 1.900134 2.126712 90.419945
35 133 0.087003 0.236984 0.397422 0.499381 0.673980 0.955760 1.135546 1.198632 1.344467 1.654735 2.005204 89.810883
35 134 0.274233 0.393438 0.388781 0.435483 0.644099 0.936517 1.070839 1.129132 1.308043 1.638882 1.930200 89.850357
35 135 0.068265 0.138363 0.179840 0.231558 0.396820 0.670646 0.839863 0.908618 1.060580 1.351051 1.612325 92.542068
35 136 0.025341 0.053115 0.079187 0.118806 0.241850 0.518997 0.804696 0.958285 1.076962 1.296228 1.483114 93.343422
35 137 0.063098 0.181734 0.314609 0.368627 0.436398 0.613724 0.775362 0.839037 0.898493 1.063440 1.298190 93.147293
35 138 0.056559 0.162021 0.281309 0.326229 0.369820 0.504310 0.650110 0.729602 0.792138 0.935640 1.147912 94.044350
35 139 0.033068 0.090564 0.151941 0.184180 0.239607 0.357946 0.477895 0.559213 0.648521 0.809825 1.012484 95.434761
35 140 0.003584 0.007678 0.013803 0.025407 0.057129 0.124751 0.212375 0.299515 0.388474 0.508545 0.624215 97.734520
35 141 0.004180 0.008620 0.014176 0.023658 0.046299 0.086439 0.132218 0.185374 0.259128 0.367440 0.485975 98.386490
35 142 0.001449 0.002780 0.004490 0.008093 0.017970 0.038723 0.066884 0.103979 0.158644 0.244156 0.342424 99.010406
35 143 0.009616 0.020889 0.033354 0.052040 0.093634 0.156747 0.210321 0.260836 0.339428 0.468946 0.618839 97.735352
35 144 0.017706 0.048722 0.076909 0.088780 0.119067 0.187323 0.256788 0.312794 0.390684 0.539402 0.739789 97.222038
35 145 0.003561 0.007122 0.010929 0.017072 0.033722 0.068158 0.109352 0.150064 0.199819 0.281345 0.372800 98.746063
35 146 0.002698 0.005431 0.008768 0.015578 0.035630 0.075503 0.119160 0.160812 0.214809 0.301440 0.392572 98.667595
35 147 0.017396 0.049833 0.087703 0.107686 0.132894 0.186084 0.245383 0.300384 0.374642 0.510638 0.706108 97.281250
35 148 0.005085 0.010975 0.017325 0.026438 0.049884 0.095779 0.146437 0.191893 0.246583 0.339789 0.452261 98.417549
35 149 0.001583 0.003025 0.004904 0.008801 0.019560 0.041369 0.069982 0.106207 0.157864 0.236386 0.320583 99.029739
35 150 0.006106 0.012489 0.018487 0.028345 0.055610 0.105925 0.155162 0.199753 0.264413 0.376773 0.504655 98.272285
35 151 0.013754 0.040054 0.070762 0.087879 0.114109 0.170013 0.231595 0.285919 0.357146 0.487641 0.672636 97.468498
35 152 0.002190 0.004644 0.008052 0.013799 0.028296 0.059352 0.100323 0.143214 0.191704 0.270490 0.367104 98.810837
35 153 0.002103 0.004130 0.006736 0.012183 0.027716 0.059062 0.097562 0.140600 0.197265 0.282505 0.372504 98.797638
35 154 0.018729 0.041483 0.064646 0.088446 0.128359 0.182505 0.228314 0.276325 0.353756 0.477960 0.627765 97.511711
35 155 0.005303 0.011344 0.018336 0.028210 0.052827 0.102971 0.161027 0.209533 0.257487 0.339372 0.437372 98.376221
35 156 0.012259 0.032103 0.053405 0.066427 0.085705 0.123604 0.162676 0.196119 0.240025 0.319815 0.425328 98.282532
35 157 0.003982 0.008592 0.014290 0.022918 0.045812 0.094893 0.152155 0.195798 0.233898 0.303257 0.383448 98.540955
35 158 0.016676 0.039389 0.064352 0.084369 0.111520 0.154748 0.199457 0.242556 0.297731 0.383909 0.492134 97.913155
35 159 0.004558 0.009248 0.014825 0.023215 0.042824 0.079220 0.120084 0.158835 0.203460 0.272728 0.348895 98.722107
35 160 0.002929 0.005637 0.008950 0.014913 0.030236 0.059167 0.092437 0.126381 0.167573 0.229154 0.293828 98.968796
35 161 0.009736 0.021291 0.033711 0.046193 0.066693 0.095799 0.122972 0.150546 0.188749 0.248949 0.321176 98.694183
35 162 0.007664 0.012134 0.016398 0.025662 0.046758 0.074717 0.097420 0.120518 0.152323 0.200196 0.249580 98.996628
35 163 0.003849 0.007403 0.011637 0.018470 0.032512 0.053662 0.075447 0.100265 0.133570 0.180227 0.228495 99.154465
35 164 0.002852 0.005319 0.008336 0.014074 0.026809 0.046139 0.065495 0.087760 0.118024 0.163036 0.212238 99.249916
35 165 0.004453 0.007540 0.010109 0.015071 0.026743 0.043380 0.058643 0.077448 0.106179 0.149010 0.195010 99.306412
35 166 0.001827 0.003459 0.005479 0.009332 0.019117 0.037017 0.057566 0.080203 0.108277 0.150116 0.195292 99.332314
35 167 0.008046 0.018364 0.029127 0.039393 0.056849 0.082907 0.107040 0.129829 0.160435 0.210638 0.272920 98.884453
35 168 0.005608 0.013190 0.021719 0.029969 0.045238 0.071689 0.099380 0.124106 0.152750 0.201306 0.262981 98.972069
35 169 0.001108 0.002020 0.003207 0.005887 0.013556 0.029758 0.051661 0.078284 0.111800 0.160826 0.210886 99.331001
35 170 0.003534 0.006983 0.010857 0.017780 0.034950 0.063965 0.092811 0.120302 0.155016 0.209564 0.268470 99.015770
35 171 0.009768 0.026896 0.047996 0.062954 0.081157 0.111212 0.143267 0.174524 0.215045 0.283354 0.375735 98.468094
35 172 0.002136 0.004346 0.007136 0.011904 0.024059 0.047533 0.074991 0.102213 0.133215 0.182663 0.240009 99.169800
35 173 0.001174 0.002202 0.003650 0.006929 0.016026 0.033571 0.055515 0.082945 0.121185 0.178036 0.237917 99.260849
35 174 0.008732 0.016853 0.023722 0.035288 0.063367 0.102418 0.133666 0.165747 0.216946 0.294319 0.373500 98.565445
35 175 0.010242 0.021801 0.031908 0.044421 0.074393 0.119429 0.155870 0.188530 0.239090 0.321649 0.412537 98.380127
35 176 0.002652 0.005182 0.008388 0.014395 0.030760 0.063932 0.105755 0.151728 0.207774 0.286352 0.363090 98.759995
35 177 0.005636 0.011885 0.018907 0.030724 0.063840 0.126214 0.186041 0.228287 0.275124 0.356321 0.442277 98.254745
35 178 0.030946 0.087314 0.135086 0.143255 0.167613 0.239261 0.311437 0.354268 0.405292 0.518534 0.681338 96.925652
35 179 0.014554 0.037102 0.067231 0.092305 0.128726 0.198227 0.273805 0.327249 0.375816 0.468248 0.593843 97.422890
35 180 0.003774 0.007585 0.012356 0.021256 0.048820 0.116352 0.209264 0.291409 0.358707 0.451306 0.534414 97.944756
35 181 0.025933 0.073142 0.130767 0.163743 0.203172 0.273154 0.334630 0.374555 0.434036 0.550040 0.705415 96.731415
35 182 0.032813 0.065018 0.086633 0.111014 0.177355 0.287365 0.373533 0.426444 0.499801 0.632627 0.776349 96.531044
35 183 0.023497 0.041662 0.053927 0.073180 0.126657 0.216486 0.295903 0.366007 0.471621 0.628663 0.772565 96.929832
35 184 0.010061 0.020667 0.031798 0.050749 0.108812 0.232388 0.357908 0.433290 0.501831 0.627841 0.751313 96.873344
35 185 0.047185 0.132535 0.222816 0.253740 0.286503 0.380658 0.474210 0.524605 0.579986 0.708663 0.899175 95.489922
35 186 0.041009 0.102739 0.171760 0.213433 0.271888 0.396474 0.521374 0.593403 0.659401 0.798847 0.992233 95.237442
35 187 0.011367 0.023653 0.038622 0.061363 0.121361 0.253665 0.413976 0.539551 0.648124 0.806876 0.965739 96.115700
35 188 0.050858 0.116060 0.188123 0.246619 0.328552 0.452782 0.562363 0.651262 0.773723 0.962208 1.183733 94.483719
35 189 0.057654 0.091713 0.117738 0.167501 0.284774 0.466015 0.614073 0.719784 0.844306 1.029531 1.206012 94.400902
35 190 0.081065 0.184309 0.289748 0.362945 0.461225 0.625304 0.766203 0.859803 0.983786 1.192396 1.449620 92.743599
35 191 0.033976 0.073654 0.120034 0.174891 0.293977 0.512916 0.730937 0.878601 1.024865 1.257348 1.503892 93.394905
35 192 0.122150 0.178617 0.197195 0.256075 0.417329 0.651838 0.820234 0.947887 1.140097 1.402056 1.609754 92.256767
35 193 0.106869 0.254189 0.383900 0.448465 0.568175 0.817188 1.026025 1.113926 1.217370 1.450271 1.736417 90.877205
35 194 0.087888 0.245675 0.409685 0.459861 0.544911 0.809745 1.085639 1.198487 1.268192 1.485451 1.804590 90.599876
35 195 0.129150 0.252438 0.344593 0.420373 0.581293 0.875600 1.126110 1.262766 1.413871 1.682661 1.966686 89.944458
35 196 0.174085 0.301390 0.366989 0.457249 0.691221 1.048808 1.270871 1.364939 1.534908 1.832336 2.087685 88.869514
35 197 0.167674 0.336777 0.473386 0.582314 0.787168 1.142433 1.418954 1.540516 1.671994 1.936275 2.224457 87.718048
35 198 0.166149 0.379347 0.545334 0.624073 0.803683 1.166833 1.448665 1.549986 1.692652 2.012867 2.367213 87.243202
35 199 0.288006 0.433618 0.445552 0.526400 0.805044 1.228429 1.466877 1.545247 1.712993 2.049766 2.335031 87.163040
35 200 0.110593 0.300054 0.480054 0.551139 0.718547 1.117983 1.468384 1.574521 1.682439 2.006582 2.398502 87.591202
35 201 0.089064 0.222894 0.345508 0.409320 0.573239 0.975880 1.391833 1.564136 1.658086 1.942053 2.299218 88.528770
35 202 0.109721 0.279256 0.446322 0.529909 0.678920 1.029158 1.367505 1.519426 1.651075 1.967988 2.363338 88.057381
35 203 0.119008 0.305013 0.457726 0.498287 0.633095 0.990457 1.327850 1.466340 1.610060 1.959053 2.377300 88.255814
35 204 0.065529 0.150861 0.233943 0.303333 0.459673 0.795764 1.136037 1.320030 1.470968 1.780093 2.142722 90.141045
35 205 0.073285 0.181253 0.295065 0.371977 0.512898 0.797796 1.074638 1.242848 1.431026 1.760202 2.136723 90.122292
35 206 0.146243 0.276676 0.354220 0.431334 0.623334 0.963627 1.236749 1.377050 1.544202 1.854854 2.178112 89.013603
35 207 0.066649 0.201188 0.385893 0.493340 0.602583 0.843958 1.082137 1.205520 1.337454 1.624119 2.026160 90.131004
35 208 0.024561 0.049582 0.078367 0.122399 0.235806 0.478050 0.769677 1.002894 1.204961 1.486095 1.755369 92.792236
35 209 0.057547 0.101155 0.136566 0.201604 0.369178 0.629886 0.825553 0.956116 1.147176 1.434353 1.677883 92.462982
35 210 0.122254 0.293115 0.411830 0.441753 0.542880 0.780670 0.971554 1.043111 1.144829 1.382695 1.679332 91.185974
35 211 0.068896 0.153756 0.243261 0.315584 0.423318 0.608542 0.773569 0.874406 0.986151 1.187795 1.435496 92.929230
35 212 0.044988 0.072752 0.101664 0.157896 0.279284 0.455484 0.604958 0.729078 0.876456 1.078051 1.268587 94.330803
35 213 0.052566 0.112258 0.175027 0.234355 0.325659 0.464388 0.589969 0.695053 0.834801 1.044594 1.288896 94.182434
35 214 0.040956 0.057856 0.075540 0.120022 0.212192 0.330824 0.427572 0.533688 0.686815 0.890409 1.089659 95.534470
35 215 0.028624 0.045643 0.063317 0.103252 0.195921 0.323676 0.419688 0.510515 0.656554 0.868170 1.069901 95.714745
35 216 0.049745 0.117455 0.173547 0.207726 0.285465 0.432267 0.553467 0.621055 0.721282 0.918257 1.165534 94.754196
35 217 0.032725 0.067862 0.106473 0.148583 0.221955 0.342892 0.458003 0.548003 0.654070 0.830737 1.052375 95.536324
35 218 0.008662 0.016418 0.026011 0.042913 0.082600 0.158689 0.250130 0.346840 0.466184 0.633330 0.810735 97.157494
35 219 0.014059 0.025830 0.037855 0.058588 0.108430 0.196376 0.286313 0.368884 0.472743 0.629978 0.804280 96.996666
35 220 0.026197 0.069537 0.122968 0.157332 0.199846 0.286839 0.380569 0.454634 0.541238 0.698615 0.926765 96.135460
35 221 0.008719 0.018163 0.031225 0.051128 0.093849 0.172288 0.262986 0.349156 0.444813 0.588817 0.757605 97.221252
35 222 0.028414 0.045010 0.059503 0.089115 0.151752 0.230382 0.291237 0.356093 0.453772 0.588375 0.724569 96.981773
35 223 0.025792 0.041306 0.058459 0.094158 0.167816 0.260890 0.331202 0.400614 0.502358 0.644385 0.784901 96.688118
35 224 0.042949 0.087785 0.135918 0.188245 0.270771 0.394665 0.505912 0.600913 0.724704 0.918397 1.150836 94.978905
35 225 0.029065 0.052286 0.078056 0.119542 0.202366 0.337137 0.473284 0.599394 0.744123 0.945204 1.156141 95.263405
35 226 0.056573 0.087212 0.114521 0.175198 0.312720 0.502715 0.643727 0.764872 0.944571 1.207496 1.453478 93.736916
35 227 0.097414 0.234757 0.343219 0.386552 0.497829 0.748521 0.968996 1.073040 1.208238 1.505808 1.879798 91.055832
35 228 0.088291 0.199049 0.301385 0.360772 0.475479 0.748849 1.033047 1.188102 1.318244 1.617412 2.025328 90.644043
35 229 0.079871 0.175983 0.262731 0.325364 0.453337 0.719891 0.980062 1.141187 1.322386 1.658382 2.055620 90.825188
35 230 0.119916 0.236103 0.318063 0.384308 0.546658 0.883862 1.202924 1.377184 1.542103 1.867368 2.243557 89.277946
35 231 0.099305 0.265249 0.465305 0.588996 0.753048 1.071722 1.365326 1.521382 1.701863 2.055825 2.499176 87.612801
35 232 0.213517 0.299475 0.345597 0.469964 0.758107 1.162270 1.451424 1.650131 1.908396 2.287180 2.619800 86.834137
35 233 0.092809 0.226987 0.361141 0.462413 0.674834 1.082670 1.440442 1.622340 1.848156 2.262685 2.690481 87.235046
35 234 0.137637 0.338561 0.510002 0.575304 0.739293 1.176822 1.608975 1.774653 1.872334 2.198039 2.625727 86.442657
35 235 0.156474 0.388360 0.640729 0.791831 0.987511 1.351502 1.644032 1.754321 1.889084 2.206753 2.602936 85.586464
35 236 0.253776 0.333064 0.387316 0.559401 0.916517 1.321902 1.549906 1.716213 1.983929 2.344353 2.605439 86.028183
35 237 0.136190 0.250842 0.335414 0.441709 0.691635 1.119097 1.464697 1.652310 1.879954 2.242502 2.551233 87.234413
35 238 0.196000 0.455780 0.695807 0.783110 0.907023 1.277536 1.653532 1.824586 1.938802 2.233269 2.634184 85.400375
35 239 0.152271 0.384573 0.632139 0.757299 0.926589 1.336612 1.709051 1.836548 1.934973 2.257643 2.702569 85.369728
35 240 0.170267 0.348015 0.511488 0.636138 0.834007 1.253429 1.677346 1.915842 2.096312 2.453606 2.882691 85.220863
35 241 0.105640 0.253184 0.407210 0.503002 0.668950 1.035013 1.411847 1.639624 1.862635 2.268259 2.756154 87.088486
35 242 0.126904 0.199759 0.279750 0.438403 0.739976 1.146594 1.464109 1.699703 1.968234 2.353742 2.723011 86.859810
35 243 0.173533 0.347386 0.507960 0.668150 0.946425 1.356022 1.669387 1.876583 2.173090 2.607458 3.032590 84.641418
35 244 0.123166 0.226410 0.332353 0.474593 0.732338 1.115881 1.441522 1.677904 1.961609 2.390134 2.855856 86.668236
35 245 0.067253 0.112468 0.162378 0.263682 0.490769 0.836428 1.153082 1.441646 1.801334 2.241236 2.611436 88.818291
35 246 0.140827 0.255945 0.364401 0.515172 0.795125 1.195518 1.500695 1.693113 1.926734 2.286720 2.647953 86.677795
35 247 0.116875 0.318437 0.553345 0.684729 0.851372 1.183667 1.484384 1.629866 1.784566 2.115920 2.555182 86.721657
35 248 0.119149 0.164397 0.213634 0.361086 0.674930 1.001861 1.188995 1.390924 1.730460 2.120357 2.379093 88.655113
35 249 0.083762 0.124113 0.160406 0.269454 0.541988 0.894941 1.119309 1.297014 1.577669 1.934040 2.166522 89.830780
35 250 0.090765 0.237604 0.391973 0.476467 0.624596 0.935714 1.231827 1.387087 1.538802 1.835294 2.192422 89.057449
35 251 0.112658 0.238223 0.356136 0.449746 0.604400 0.880288 1.120715 1.264684 1.430028 1.727092 2.082143 89.733887
35 252 0.069783 0.140204 0.208631 0.279416 0.414404 0.652383 0.872237 1.021817 1.189016 1.459865 1.764844 91.927399
35 253 0.042892 0.080848 0.117819 0.171894 0.288697 0.477754 0.651394 0.794171 0.975513 1.239430 1.514819 93.644775
35 254 0.083002 0.110214 0.143209 0.235354 0.405522 0.569966 0.678070 0.820847 1.055162 1.333371 1.570171 92.995110
35 255 0.090266 0.126679 0.160954 0.253181 0.439515 0.634713 0.753108 0.885067 1.110330 1.395812 1.643031 92.507347
35 256 0.073752 0.151841 0.239508 0.333363 0.474345 0.677655 0.856581 1.003243 1.190913 1.462772 1.768994 91.767036
35 257 0.034813 0.067551 0.101852 0.151813 0.266418 0.481407 0.702024 0.868153 1.041665 1.312074 1.605254 93.366974
35 258 0.062637 0.151276 0.246191 0.309921 0.422070 0.651023 0.871648 0.997169 1.129882 1.387183 1.709023 92.061981
35 259 0.105065 0.233456 0.340226 0.397703 0.510906 0.738944 0.936470 1.039191 1.163826 1.420644 1.742870 91.370705
35 260 0.091606 0.147089 0.192578 0.274709 0.445174 0.673496 0.837838 0.959353 1.131885 1.397747 1.670587 92.177940
35 261 0.041558 0.077231 0.116333 0.179585 0.314788 0.527962 0.719022 0.871648 1.058701 1.328434 1.598686 93.166054
35 262 0.092919 0.157026 0.210096 0.301524 0.489061 0.722111 0.868104 0.973431 1.155097 1.428315 1.679656 91.922661
35 263 0.143170 0.222301 0.264066 0.338725 0.510681 0.754898 0.920597 1.024440 1.184529 1.453086 1.718950 91.464554
35 264 0.059929 0.166956 0.305242 0.384578 0.471269 0.673823 0.895451 1.030667 1.150118 1.379285 1.693856 91.788826
35 265 0.079910 0.114021 0.150883 0.242573 0.437269 0.682032 0.859078 1.012302 1.218499 1.498407 1.743233 91.961792
35 266 0.105184 0.207637 0.294221 0.380762 0.550178 0.829317 1.062428 1.208694 1.386651 1.673880 1.973249 90.327797
35 267 0.072654 0.203234 0.363852 0.446020 0.540419 0.763121 0.987270 1.103486 1.214854 1.460559 1.801290 91.043243
35 268 0.098464 0.135088 0.169198 0.262464 0.467461 0.733092 0.927769 1.092269 1.307045 1.589860 1.829847 91.387444
35 269 0.082868 0.156391 0.223165 0.308148 0.479316 0.735959 0.947654 1.116979 1.360508 1.699513 2.008542 90.880959
35 270 0.106614 0.195379 0.262521 0.337859 0.500303 0.779793 1.019314 1.171366 1.350316 1.650155 1.969661 90.656723
35 271 0.069218 0.182958 0.297748 0.346334 0.438919 0.685470 0.934111 1.048098 1.147643 1.404668 1.759832 91.684998
35 272 0.078998 0.189503 0.309108 0.376477 0.469826 0.696250 0.938743 1.080992 1.199053 1.450084 1.795318 91.415649
35 273 0.137408 0.223436 0.282319 0.370113 0.555262 0.816038 1.006414 1.146926 1.348583 1.641395 1.909475 90.562630
35 274 0.131809 0.186968 0.234674 0.348632 0.564662 0.802444 0.945935 1.059948 1.226589 1.452646 1.647887 91.397804
35 275 0.107300 0.207246 0.311812 0.417192 0.554939 0.739589 0.886922 0.993874 1.125140 1.317666 1.525415 91.812904
35 276 0.153830 0.228574 0.266730 0.344636 0.512999 0.727461 0.859871 0.951500 1.096344 1.315358 1.518565 92.024132
35 277 0.102993 0.192169 0.264209 0.346798 0.497955 0.696885 0.827391 0.915811 1.064240 1.294915 1.523191 92.273445
35 278 0.079526 0.121212 0.156054 0.227831 0.378353 0.579149 0.728266 0.844924 0.995579 1.205948 1.402706 93.280449
35 279 0.037009 0.071953 0.106950 0.158627 0.274894 0.464691 0.624498 0.730792 0.860733 1.060048 1.244023 94.365784
35 280 0.103936 0.245960 0.338385 0.367796 0.465321 0.672973 0.822970 0.864227 0.927847 1.102042 1.312962 92.775574
35 281 0.045364 0.143243 0.286022 0.366879 0.434398 0.594399 0.753214 0.817190 0.859468 1.000079 1.222484 93.477264
35 282 0.007566 0.016726 0.029329 0.050411 0.111807 0.264639 0.477149 0.659016 0.800261 0.980304 1.123927 95.478859
35 283 0.018789 0.036390 0.053791 0.086363 0.178997 0.348451 0.497621 0.595467 0.710826 0.883513 1.020012 95.569786
35 284 0.088686 0.243152 0.354673 0.365117 0.418580 0.574256 0.694620 0.725965 0.775400 0.925094 1.122911 93.711540
35 285 0.032525 0.102884 0.213349 0.280359 0.327946 0.441097 0.566187 0.631579 0.667326 0.768216 0.932348 95.036186
35 286 0.011713 0.022723 0.035756 0.059106 0.122057 0.252215 0.402916 0.523376 0.617999 0.739224 0.835435 96.377480
35 287 0.022978 0.063908 0.112067 0.141901 0.186201 0.268161 0.352271 0.420075 0.495871 0.612780 0.751453 96.572334
35 288 0.011675 0.021549 0.032015 0.046972 0.075426 0.130871 0.193894 0.251064 0.310125 0.415516 0.554729 97.956161
36 37 0.000000 0.000000 0.000000 0.000000 0.000000 0.000000 0.000000 0.000000 0.000000 0.000000 0.000000 0.000000
36 38 0.347311 5.441118 19.670816 56.103558 9.164476 1.065382 0.389092 0.191098 0.048913 0.015622 0.006613 7.556000
36 39 11.632417 58.094109 14.319357 5.567804 1.951355 1.778103 1.408272 0.827438 0.362070 0.183588 0.067777 3.807711
36 40 0.938397 26.341337 47.529839 18.443890 1.934139 0.734150 0.658770 0.695389 0.647214 0.610394 0.353999 1.112484
36 41 0.538952 1.776983 0.520298 1.231500 8.103416 52.366684 27.182903 3.633829 0.447610 0.263420 0.188123 3.746276
36 42 0.016667 0.032993 0.071825 0.134323 0.354488 5.626026 56.582653 29.446592 2.830725 0.554777 0.321781 4.027150
36 43 0.012977 0.046410 0.074113 0.122677 0.680128 12.065232 58.192921 19.702753 2.576422 1.036855 1.065736 4.423778
36 44 0.020134 0.011876 0.039857 0.214768 0.265042 0.368388 3.207490 15.903255 48.598896 21.900848 5.067491 4.401950
36 45 0.015140 0.088421 0.113486 0.063814 0.072468 0.093367 0.172039 0.181459 1.162480 8.430157 37.460945 52.146225
36 46 0.009387 0.016551 0.024151 0.046660 0.050908 0.086494 0.264709 0.382885 0.768561 1.948704 9.800841 86.600151
36 47 0.010968 0.017324 0.024902 0.046134 0.057390 0.125083 0.410910 0.506027 0.719199 1.323809 5.043245 91.715012
36 48 0.018014 0.027061 0.034767 0.054797 0.078689 0.127976 0.212925 0.368368 0.634484 1.158643 2.037646 95.246628
36 49 0.010636 0.013458 0.017778 0.032808 0.053882 0.082649 0.122332 0.189124 0.290147 0.469869 0.754803 97.962509
36 50 0.010088 0.015651 0.022692 0.040656 0.069570 0.112579 0.164713 0.237768 0.351907 0.556231 0.857784 97.560364
36 51 0.026473 0.044775 0.057840 0.085470 0.144507 0.249911 0.371991 0.513036 0.738575 1.120192 1.586947 95.060280
36 52 0.022393 0.031079 0.043590 0.080882 0.147894 0.233743 0.326745 0.456107 0.665009 0.977104 1.328123 95.687332
36 53 0.025043 0.032319 0.041857 0.073841 0.131308 0.198406 0.268512 0.375127 0.554540 0.812781 1.096187 96.390083
36 54 0.012589 0.018869 0.027807 0.052206 0.097594 0.159153 0.229856 0.324328 0.465359 0.665048 0.881069 97.066124
36 55 0.041648 0.055531 0.072124 0.129119 0.236823 0.352413 0.444208 0.551639 0.720052 0.940942 1.141015 95.314491
36 56 0.045188 0.070507 0.093401 0.151774 0.266615 0.411190 0.531235 0.640292 0.789343 0.985323 1.156373 94.858757
36 57 0.018437 0.025008 0.035240 0.066865 0.125439 0.192231 0.259249 0.350996 0.486317 0.660728 0.827721 96.951767
36 58 0.009768 0.015874 0.024182 0.044830 0.084917 0.142252 0.207472 0.288694 0.404734 0.566779 0.742517 97.467979
36 59 0.011887 0.018274 0.027746 0.054365 0.109532 0.188275 0.275729 0.384630 0.535514 0.737941 0.947315 96.708794
36 60 0.006798 0.008924 0.013543 0.028769 0.062585 0.104620 0.143372 0.200966 0.295037 0.423524 0.553197 98.158661
36 61 0.021037 0.034331 0.047170 0.077004 0.154035 0.273261 0.370530 0.454486 0.570249 0.730541 0.874100 96.393250
36 62 0.017595 0.023844 0.033523 0.061672 0.121814 0.199614 0.266847 0.349636 0.471408 0.639463 0.817952 96.996635
36 63 0.008542 0.012919 0.019951 0.037886 0.076620 0.135783 0.203424 0.300067 0.448851 0.658066 0.887351 97.210541
36 64 0.009061 0.012921 0.019418 0.037811 0.078576 0.141200 0.211592 0.310804 0.463185 0.682548 0.937013 97.095871
36 65 0.012684 0.017919 0.027212 0.054487 0.115329 0.203353 0.291919 0.408873 0.585841 0.836237 1.114650 96.331497
36 66 0.059147 0.079633 0.107638 0.188201 0.358369 0.585064 0.778875 0.998526 1.313208 1.729273 2.136173 91.665886
36 67 0.069261 0.125390 0.157662 0.203728 0.352140 0.652434 0.931193 1.113546 1.346389 1.749468 2.167199 91.131592
36 68 0.075266 0.085206 0.115903 0.220759 0.399768 0.567596 0.698022 0.902947 1.215341 1.624589 2.066092 92.028511
36 69 0.132189 0.149065 0.186431 0.323806 0.558820 0.778245 0.947254 1.205814 1.591516 2.047451 2.498600 89.580811
36 70 0.146917 0.154175 0.201725 0.383686 0.694996 0.953689 1.123219 1.412789 1.878451 2.438421 2.957290 87.654648
36 71 0.219912 0.307469 0.343913 0.475788 0.858744 1.472784 1.903951 2.164317 2.577793 3.318395 4.048727 82.308212
36 72 0.176945 0.295951 0.407209 0.589481 0.968623 1.606573 2.200997 2.661047 3.218748 4.116703 5.069528 78.688194
36 73 0.532635 0.412567 0.431630 0.767250 1.327354 1.786169 2.089698 2.558292 3.188574 3.970467 4.793577 78.141785
36 74 0.339551 0.413995 0.516235 0.866200 1.517364 2.200262 2.655088 3.172791 3.946970 4.860450 5.591022 73.920074
36 75 0.309145 0.377201 0.481795 0.863600 1.721463 2.842045 3.649849 4.281321 4.987947 5.822665 6.335117 68.327850
36 76 0.588195 0.844194 0.956370 1.285147 2.146997 3.485042 4.360620 4.686085 5.092198 5.904868 6.506431 64.143852
36 77 0.926326 1.044332 1.006696 1.364596 2.296206 3.423605 3.950235 4.271835 4.948872 5.996074 6.683379 64.087845
36 78 0.823267 0.569845 0.645985 1.459672 3.051111 4.100685 4.340553 4.779234 5.440281 6.125784 6.473701 62.189877
36 79 0.968044 1.325839 1.399957 1.933846 3.459385 5.421697 6.117226 5.991372 6.134969 6.531672 6.405784 54.310215
36 80 2.098476 2.027931 1.785431 2.353703 3.853901 5.448941 5.732419 5.446285 5.466021 5.964578 6.199193 53.623123
36 81 1.446892 1.569531 1.457939 1.998759 3.475071 5.112074 5.564018 5.490980 5.740567 6.300624 6.426533 55.417015
36 82 1.119652 1.093596 1.253045 2.262845 4.129629 5.571627 5.888633 5.977123 6.204882 6.573066 6.594904 53.331001
36 83 2.423109 2.711872 2.219776 2.499801 3.897103 5.703067 6.108006 5.600937 5.425471 5.796993 5.865231 51.748634
36 84 1.493442 2.225324 2.284517 2.525615 3.474917 5.046951 5.795368 5.596613 5.500124 5.940882 6.194426 53.921818
36 85 0.785615 0.796753 0.955319 1.728589 3.131298 4.404560 4.977190 5.330243 5.665254 6.123228 6.395543 59.706409
36 86 1.207276 1.266078 1.430613 2.170106 3.248196 4.134706 4.654920 5.245193 5.836939 6.204521 6.268670 58.332783
36 87 0.904136 0.853287 0.983101 1.638266 2.611883 3.385678 3.834387 4.363321 4.944147 5.486320 5.874648 65.120819
36 88 0.900692 0.664507 0.773877 1.570792 2.747113 3.361385 3.623830 4.254175 4.987370 5.510705 5.775674 65.829880
36 89 0.637021 0.852934 0.990842 1.380984 2.153467 3.165474 3.807843 4.130970 4.493915 5.080939 5.552507 67.753098
36 90 0.762301 1.057565 1.076945 1.290025 1.963099 3.044334 3.670545 3.825331 4.106707 4.808625 5.452634 68.941895
36 91 0.655132 0.819830 0.957251 1.374514 2.103576 2.985054 3.528990 3.854274 4.218519 4.793012 5.316806 69.393036
36 92 0.568653 0.704388 0.836711 1.253210 1.962902 2.733103 3.236934 3.671522 4.179996 4.748404 5.176926 70.927254
36 93 0.383778 0.329057 0.421613 0.882857 1.616503 2.088593 2.375545 2.946848 3.667555 4.239959 4.606616 76.441078
36 94 0.498854 0.393795 0.466805 0.966717 1.779828 2.194296 2.295837 2.664603 3.277971 3.873143 4.273880 77.314270
36 95 0.478157 0.767056 0.847346 1.063552 1.746668 2.738147 3.206633 3.270453 3.539329 4.092495 4.453312 73.796852
36 96 0.243098 0.328088 0.433116 0.713159 1.241361 1.864594 2.296570 2.671626 3.152316 3.795858 4.370666 78.889549
36 97 0.051726 0.063798 0.100139 0.232746 0.550280 0.952810 1.287938 1.674087 2.190889 2.854469 3.450109 86.591003
36 98 0.197675 0.313278 0.370695 0.511239 0.915401 1.533438 1.916378 2.079304 2.360493 2.880567 3.333760 83.587769
36 99 0.278276 0.324630 0.392315 0.637129 1.109551 1.638343 1.980253 2.294868 2.709202 3.241767 3.694309 81.699356
36 100 0.104787 0.143572 0.188732 0.314605 0.576165 0.926082 1.222879 1.547372 2.002701 2.608402 3.209688 87.155014
36 101 0.044498 0.056006 0.083823 0.177127 0.372032 0.595345 0.789692 1.069315 1.487627 1.999205 2.479998 90.845329
36 102 0.231217 0.213532 0.241300 0.451618 0.869474 1.207328 1.335917 1.530486 1.879287 2.337982 2.736570 86.965294
36 103 0.144604 0.256731 0.324942 0.419279 0.680037 1.160094 1.607405 1.931711 2.314094 2.861370 3.327931 84.971802
36 104 0.052389 0.064233 0.091090 0.177086 0.352020 0.566827 0.749196 0.972232 1.295353 1.786152 2.362159 91.531265
36 105 0.129904 0.114031 0.133895 0.266954 0.514595 0.705938 0.817519 1.041733 1.418349 1.867826 2.267286 90.721970
36 106 0.161651 0.266758 0.307983 0.382029 0.637411 1.137067 1.540238 1.725419 1.953694 2.403155 2.817428 86.667160
36 107 0.156070 0.210583 0.261004 0.389956 0.643274 1.006635 1.296098 1.533472 1.838081 2.349149 2.930932 87.384743
36 108 0.061449 0.085287 0.120304 0.212574 0.391507 0.620771 0.820438 1.052140 1.380758 1.843602 2.340448 91.070717
36 109 0.186362 0.147200 0.168197 0.337491 0.648002 0.890249 1.025566 1.270971 1.636740 2.060800 2.432962 89.195457
36 110 0.186133 0.290142 0.340349 0.451953 0.768319 1.282456 1.638810 1.827161 2.128233 2.662404 3.128589 85.295448
36 111 0.150703 0.225395 0.261245 0.349795 0.585661 0.998360 1.320869 1.513898 1.770570 2.294996 2.899801 87.628708
36 112 0.060834 0.069470 0.097847 0.200783 0.413458 0.652201 0.839665 1.077649 1.424494 1.919774 2.435264 90.808556
36 113 0.233923 0.284690 0.297914 0.423774 0.763341 1.249333 1.535863 1.686127 1.942658 2.419497 2.854029 86.308846
36 114 0.177778 0.298722 0.379613 0.495054 0.772684 1.285702 1.726735 1.964485 2.201770 2.658375 3.144473 84.894608
36 115 0.124622 0.160469 0.217229 0.373696 0.649387 0.961637 1.201440 1.460465 1.807134 2.299524 2.827583 87.916809
36 116 0.254138 0.204502 0.225889 0.416591 0.716935 0.913256 1.046304 1.330771 1.733299 2.128854 2.445326 88.584129
36 117 0.244321 0.204957 0.227300 0.432857 0.816948 1.103337 1.216567 1.410730 1.746907 2.188331 2.583637 87.824112
36 118 0.170224 0.258220 0.348992 0.541139 0.926180 1.391437 1.685480 1.905803 2.247427 2.736093 3.123400 84.665611
36 119 0.483917 0.284059 0.276545 0.557211 1.059290 1.382535 1.511381 1.803843 2.211293 2.683722 3.084007 84.662201
36 120 0.233842 0.313269 0.350417 0.499408 0.860280 1.348275 1.626517 1.781798 2.064751 2.576891 3.016679 85.327873
36 121 0.179591 0.255631 0.321454 0.472155 0.788679 1.279734 1.648475 1.837898 2.033042 2.468636 2.956997 85.757706
36 122 0.213578 0.300276 0.360326 0.527182 0.936792 1.554234 1.941067 2.094352 2.330164 2.846794 3.324609 83.570633
36 123 0.310762 0.413718 0.455416 0.629085 1.054073 1.654023 2.014544 2.166657 2.371936 2.788983 3.160439 82.980362
36 124 0.305784 0.210776 0.223037 0.459124 0.930448 1.302541 1.459533 1.705222 2.090074 2.596621 3.017508 85.699333
36 125 0.288489 0.398249 0.433417 0.563251 0.921916 1.470792 1.821037 1.983775 2.248396 2.757928 3.214443 83.898308
36 126 0.268185 0.397671 0.469206 0.668386 1.193935 1.984126 2.399855 2.458845 2.620935 3.102932 3.505762 80.930161
36 127 0.356127 0.392009 0.398694 0.598645 1.088966 1.707132 2.044770 2.228923 2.480984 2.882304 3.167880 82.653564
36 128 0.180671 0.138485 0.159630 0.337059 0.688421 0.989634 1.177127 1.495134 1.982554 2.582796 3.087816 87.180672
36 129 0.198353 0.286996 0.354809 0.512336 0.838458 1.273100 1.569230 1.790537 2.121317 2.630884 3.089711 85.334274
36 130 0.259674 0.379177 0.416328 0.548787 0.949326 1.608578 1.999114 2.080266 2.214110 2.615532 2.975908 83.953201
36 131 0.143242 0.220383 0.264534 0.357421 0.600955 1.032452 1.396953 1.615281 1.842807 2.235902 2.600637 87.689438
36 132 0.041913 0.049303 0.071310 0.151076 0.327221 0.547947 0.714724 0.900989 1.171783 1.607887 2.105406 92.310440
36 133 0.119738 0.175160 0.216105 0.312790 0.526123 0.806542 1.007844 1.186501 1.462302 1.850139 2.182315 90.154442
36 134 0.224723 0.165325 0.176977 0.357873 0.699012 0.916595 0.981795 1.138559 1.402302 1.704642 1.924634 90.307556
36 135 0.071338 0.075629 0.092301 0.173335 0.340635 0.505667 0.614974 0.776637 1.040332 1.367454 1.629106 93.312584
36 136 0.024957 0.032878 0.048528 0.095514 0.196907 0.332897 0.449008 0.589422 0.802079 1.126798 1.483883 94.817131
36 137 0.073078 0.113607 0.141832 0.194741 0.319088 0.529786 0.707778 0.824802 0.952255 1.178450 1.411712 93.552872
36 138 0.057873 0.096281 0.124146 0.165997 0.266720 0.460010 0.644988 0.754019 0.839425 1.014242 1.214492 94.361809
36 139 0.030773 0.045589 0.056619 0.086335 0.161787 0.285247 0.392767 0.477768 0.578050 0.748605 0.935441 96.201019
36 140 0.003009 0.004648 0.007665 0.016054 0.035749 0.067892 0.106479 0.162309 0.247409 0.376361 0.529807 98.442619
36 141 0.003180 0.004857 0.007487 0.014447 0.029940 0.053125 0.079687 0.120056 0.183616 0.277510 0.388384 98.837708
36 142 0.001118 0.001668 0.002652 0.005563 0.012676 0.024611 0.039472 0.062863 0.101588 0.165654 0.249369 99.332771
36 143 0.006080 0.008861 0.013320 0.025903 0.055583 0.098881 0.144308 0.208166 0.304797 0.439390 0.579438 98.115280
36 144 0.012542 0.020375 0.025577 0.038288 0.076427 0.145707 0.212714 0.277142 0.370786 0.523644 0.681568 97.615227
36 145 0.003047 0.003981 0.005746 0.011577 0.025110 0.043754 0.061990 0.088307 0.130407 0.200099 0.290642 99.135338
36 146 0.001755 0.002662 0.004446 0.009643 0.022422 0.043000 0.066989 0.102027 0.158860 0.250286 0.359807 98.978111
36 147 0.014376 0.025852 0.033830 0.047447 0.085461 0.156686 0.231464 0.302060 0.391136 0.530770 0.681211 97.499710
36 148 0.003796 0.006043 0.009378 0.017147 0.034558 0.062921 0.095305 0.137171 0.199604 0.301058 0.427053 98.705963
36 149 0.001373 0.002001 0.003138 0.006630 0.015048 0.028384 0.044196 0.068550 0.108122 0.171276 0.250760 99.300522
36 150 0.003746 0.005381 0.008149 0.016542 0.037330 0.068476 0.099595 0.142027 0.211967 0.321190 0.443199 98.642395
36 151 0.012012 0.022384 0.029656 0.040437 0.071306 0.133497 0.201215 0.263887 0.343269 0.474601 0.622476 97.785263
36 152 0.002152 0.003333 0.005304 0.010619 0.023429 0.044469 0.067663 0.097470 0.141910 0.215363 0.309553 99.078735
36 153 0.001568 0.002440 0.004093 0.008822 0.020397 0.039151 0.061543 0.094281 0.145763 0.225911 0.323151 99.072876
36 154 0.016055 0.024337 0.032853 0.052872 0.097000 0.157923 0.213887 0.278652 0.367695 0.489700 0.613525 97.655502
36 155 0.004423 0.007139 0.011099 0.019714 0.038715 0.070083 0.104391 0.144625 0.201784 0.296282 0.413741 98.688004
36 156 0.011304 0.017195 0.020943 0.030666 0.058204 0.107339 0.153867 0.193457 0.240655 0.319535 0.402964 98.443871
36 157 0.003080 0.004865 0.007850 0.015188 0.032282 0.061132 0.092351 0.128419 0.179066 0.264789 0.372034 98.838943
36 158 0.015982 0.025562 0.034700 0.051728 0.086317 0.137639 0.189563 0.246002 0.314272 0.408128 0.508352 97.981758
36 159 0.004121 0.006265 0.009271 0.016571 0.033053 0.058597 0.085694 0.118995 0.165386 0.235615 0.316941 98.949493
36 160 0.002453 0.003686 0.005470 0.010246 0.021707 0.039887 0.059608 0.086045 0.127034 0.191257 0.266282 99.186325
36 161 0.007529 0.011597 0.016101 0.026317 0.049119 0.079704 0.107432 0.140105 0.185109 0.246756 0.307004 98.823235
36 162 0.006774 0.008081 0.010800 0.019973 0.038314 0.057227 0.073859 0.099693 0.137042 0.185111 0.233175 99.129951
36 163 0.002951 0.004563 0.006759 0.011916 0.022822 0.037780 0.053458 0.075610 0.108288 0.153356 0.201346 99.321152
36 164 0.001974 0.002973 0.004590 0.008860 0.018113 0.030647 0.044025 0.064230 0.095096 0.139148 0.187860 99.402481
36 165 0.002914 0.003759 0.005204 0.009774 0.019362 0.030755 0.041765 0.059240 0.085639 0.122515 0.163418 99.455658
36 166 0.001427 0.002164 0.003290 0.006255 0.013301 0.024280 0.036502 0.053966 0.080781 0.122203 0.170030 99.485802
36 167 0.005429 0.008660 0.011953 0.019018 0.035505 0.061814 0.089431 0.120252 0.158508 0.212573 0.268327 99.008530
36 168 0.004100 0.006721 0.009446 0.015128 0.028510 0.050426 0.073959 0.101420 0.137914 0.192438 0.251828 99.128113
36 169 0.000905 0.001329 0.002076 0.004325 0.009796 0.018821 0.029621 0.045478 0.070009 0.110123 0.160691 99.546829
36 170 0.002374 0.003483 0.005395 0.010765 0.023023 0.040630 0.059266 0.085687 0.125906 0.185831 0.252320 99.205322
36 171 0.007027 0.013211 0.018327 0.026351 0.047616 0.086286 0.126966 0.165148 0.209350 0.275640 0.344409 98.679665
36 172 0.001564 0.002473 0.003908 0.007548 0.016167 0.030153 0.045893 0.066463 0.096458 0.144323 0.203208 99.381844
36 173 0.000868 0.001340 0.002153 0.004579 0.010741 0.020744 0.032542 0.050563 0.080585 0.128769 0.187300 99.479813
36 174 0.004288 0.006376 0.009463 0.018012 0.037820 0.064738 0.091167 0.126983 0.180602 0.254362 0.328107 98.878082
36 175 0.005109 0.008141 0.012244 0.022122 0.045500 0.079864 0.113626 0.154550 0.212587 0.294084 0.375703 98.676468
36 176 0.001801 0.002718 0.004286 0.008694 0.019647 0.037971 0.059586 0.089490 0.134628 0.204569 0.288546 99.148056
36 177 0.003787 0.005653 0.008804 0.017894 0.041514 0.077478 0.111468 0.151869 0.213985 0.310960 0.416761 98.639832
36 178 0.025072 0.044656 0.053858 0.067859 0.117907 0.216157 0.301299 0.350018 0.408491 0.528116 0.656988 97.229576
36 179 0.016288 0.025469 0.034777 0.053504 0.094135 0.158442 0.219447 0.275753 0.344237 0.453893 0.577399 97.746658
36 180 0.003467 0.005133 0.008257 0.017036 0.038770 0.074587 0.112793 0.157518 0.220714 0.324200 0.452615 98.584908
36 181 0.028532 0.044792 0.056393 0.079773 0.137024 0.226263 0.303375 0.368927 0.451925 0.577194 0.703764 97.022041
36 182 0.027532 0.036273 0.047927 0.079042 0.141148 0.220680 0.288740 0.363461 0.465176 0.611431 0.763847 96.954742
36 183 0.023662 0.024423 0.029591 0.054925 0.107868 0.165307 0.209661 0.274051 0.375424 0.512567 0.651441 97.571083
36 184 0.008157 0.011682 0.017883 0.036296 0.082742 0.152245 0.212983 0.279261 0.382636 0.549243 0.731315 97.535553
36 185 0.051064 0.084418 0.105043 0.135858 0.214252 0.352893 0.475142 0.556596 0.645018 0.800300 0.965182 95.614227
36 186 0.046414 0.070528 0.088326 0.124793 0.212685 0.358211 0.482307 0.571890 0.676126 0.854714 1.048487 95.465515
36 187 0.011209 0.016205 0.024766 0.047326 0.098526 0.178752 0.259378 0.349228 0.472732 0.663359 0.887183 96.991333
36 188 0.058595 0.080977 0.101678 0.153230 0.260364 0.401120 0.514732 0.628450 0.778547 0.978736 1.177097 94.866470
36 189 0.064388 0.067763 0.082945 0.144551 0.256205 0.372848 0.462286 0.579690 0.744275 0.961385 1.187423 95.076248
36 190 0.101430 0.139404 0.170332 0.245612 0.393064 0.579952 0.726715 0.869670 1.056360 1.296146 1.523072 92.898247
36 191 0.036422 0.052568 0.079454 0.144378 0.269169 0.429512 0.568480 0.717602 0.917010 1.195585 1.496587 94.093231
36 192 0.141573 0.122530 0.136918 0.247711 0.444154 0.596673 0.687701 0.845651 1.080238 1.347211 1.587312 92.762329
36 193 0.148268 0.193468 0.225073 0.318376 0.515933 0.778961 0.959637 1.096288 1.287696 1.587277 1.878803 91.010216
36 194 0.124646 0.192629 0.227137 0.291726 0.463891 0.780385 1.042025 1.175495 1.317498 1.617823 1.940435 90.826317
36 195 0.190159 0.207245 0.238405 0.380661 0.643817 0.916757 1.080992 1.241054 1.461923 1.769722 2.064266 89.804993
36 196 0.253272 0.258735 0.291226 0.464373 0.752658 1.018677 1.182409 1.378452 1.640800 1.950712 2.219968 88.588722
36 197 0.279751 0.326654 0.388234 0.583261 0.890849 1.199698 1.401719 1.609810 1.884270 2.241416 2.581727 86.612610
36 198 0.288181 0.345624 0.382616 0.553542 0.906721 1.307604 1.528774 1.700428 1.972154 2.360136 2.676233 85.977989
36 199 0.458150 0.327910 0.329834 0.597782 1.043963 1.333340 1.440330 1.650250 1.940957 2.275638 2.549875 86.051971
36 200 0.251689 0.346451 0.384344 0.515035 0.820224 1.235803 1.482119 1.628743 1.887273 2.333339 2.735292 86.379692
36 201 0.180351 0.223225 0.253806 0.384731 0.685206 1.105511 1.368283 1.505330 1.701132 2.112726 2.555433 87.924263
36 202 0.225904 0.294509 0.337145 0.476803 0.779094 1.196422 1.474559 1.649162 1.883345 2.296852 2.703026 86.683182
36 203 0.248567 0.327731 0.333751 0.427731 0.719740 1.193706 1.504952 1.648943 1.868726 2.293615 2.689173 86.743362
36 204 0.113900 0.142698 0.183410 0.312135 0.571837 0.890288 1.104662 1.289790 1.552874 1.972009 2.406796 89.459595
36 205 0.159049 0.213807 0.242863 0.337399 0.551464 0.859303 1.093157 1.287142 1.548244 1.937893 2.323716 89.445961
36 206 0.221691 0.239236 0.268154 0.420696 0.704023 1.004980 1.192950 1.392377 1.679566 2.083464 2.474743 88.318123
36 207 0.123174 0.199181 0.245587 0.328647 0.533457 0.871152 1.158488 1.367646 1.618365 1.987456 2.331847 89.235001
36 208 0.035709 0.046711 0.068528 0.134915 0.276139 0.462591 0.627311 0.813839 1.061208 1.409634 1.791402 93.272011
36 209 0.088151 0.093286 0.118239 0.218962 0.399816 0.558094 0.663756 0.837509 1.116283 1.453337 1.761644 92.690926
36 210 0.171970 0.228620 0.238101 0.311070 0.524140 0.829739 1.014492 1.114807 1.284679 1.572162 1.812413 90.897812
36 211 0.104535 0.147087 0.185249 0.265343 0.413143 0.610158 0.772529 0.919091 1.094362 1.340200 1.597568 92.550735
36 212 0.060754 0.066751 0.089472 0.168711 0.304706 0.428541 0.521854 0.661291 0.855229 1.084245 1.313979 94.444466
36 213 0.074016 0.107125 0.136756 0.202131 0.325127 0.474107 0.596717 0.736287 0.935071 1.182945 1.423533 93.806190
36 214 0.054489 0.054579 0.068951 0.129569 0.229815 0.315361 0.385640 0.511221 0.695558 0.909038 1.127148 95.518623
36 215 0.034229 0.040246 0.055831 0.108820 0.209201 0.303853 0.371132 0.482413 0.671116 0.911560 1.144732 95.666870
36 216 0.061886 0.093978 0.107680 0.148167 0.268786 0.454822 0.578921 0.655373 0.789064 1.025836 1.262988 94.552498
36 217 0.041966 0.057542 0.076875 0.125729 0.221023 0.346379 0.454227 0.572325 0.735109 0.963114 1.206558 95.199150
36 218 0.009131 0.013225 0.020186 0.038666 0.078057 0.138203 0.204112 0.289899 0.410637 0.584741 0.790954 97.422195
36 219 0.012456 0.017493 0.025600 0.048391 0.098398 0.167138 0.231157 0.314199 0.443129 0.629793 0.835325 97.176918
36 220 0.032967 0.056276 0.072065 0.098703 0.170480 0.297478 0.411536 0.499943 0.612059 0.795705 0.998772 95.954010
36 221 0.011276 0.017676 0.027991 0.052543 0.103253 0.172768 0.239243 0.320243 0.437420 0.603934 0.789281 97.224373
36 222 0.034831 0.039816 0.049552 0.085879 0.150953 0.210706 0.253934 0.321705 0.424486 0.554899 0.692053 97.181183
36 223 0.032359 0.039532 0.052536 0.093035 0.169716 0.249651 0.310102 0.392254 0.512851 0.662717 0.807754 96.677490
36 224 0.059542 0.089087 0.113729 0.168178 0.273258 0.405649 0.509247 0.620583 0.786084 1.014109 1.247879 94.712654
36 225 0.049894 0.063192 0.083179 0.140999 0.247971 0.373041 0.476381 0.601311 0.770715 0.993730 1.225787 94.973801
36 226 0.090487 0.088855 0.115127 0.226262 0.415998 0.560744 0.645859 0.803667 1.055485 1.360832 1.650180 92.986504
36 227 0.185395 0.242566 0.253509 0.337575 0.569807 0.891232 1.076741 1.195704 1.424804 1.814265 2.169899 89.838501
36 228 0.197205 0.237022 0.258672 0.365810 0.609658 0.947236 1.162059 1.302670 1.528747 1.953468 2.403201 89.034248
36 229 0.189909 0.220881 0.246752 0.363703 0.603995 0.913100 1.125993 1.303393 1.545513 1.917968 2.291023 89.277771
36 230 0.227697 0.245866 0.284472 0.450343 0.748833 1.083253 1.305893 1.516546 1.793835 2.208165 2.644851 87.490242
36 231 0.241705 0.335395 0.403095 0.562229 0.877806 1.290660 1.594544 1.847986 2.186269 2.645628 3.050080 84.964600
36 232 0.480324 0.326605 0.337976 0.627037 1.094147 1.399128 1.539621 1.804078 2.145370 2.531903 2.884512 84.829292
36 233 0.267828 0.354999 0.398802 0.546773 0.877096 1.321264 1.608591 1.803899 2.103165 2.569576 2.972239 85.175766
36 234 0.278395 0.344787 0.374320 0.539665 0.940287 1.477413 1.745491 1.821751 1.990595 2.421799 2.863212 85.202286
36 235 0.428123 0.513455 0.564566 0.756906 1.095041 1.496233 1.773584 2.011890 2.302052 2.674939 2.997766 83.385445
36 236 0.598793 0.383432 0.390962 0.734709 1.260970 1.513285 1.580564 1.830064 2.180164 2.515946 2.776186 84.234924
36 237 0.225481 0.255334 0.329759 0.575754 0.967514 1.288935 1.469026 1.698123 2.025094 2.416970 2.744712 86.003296
36 238 0.436220 0.523643 0.522893 0.678171 1.073936 1.604809 1.885569 1.981610 2.150963 2.552860 2.948286 83.641037
36 239 0.435525 0.600662 0.639834 0.752305 1.054970 1.582972 1.959207 2.109739 2.266688 2.662409 3.100480 82.835213
36 240 0.433031 0.500189 0.545339 0.772555 1.194670 1.686273 1.955348 2.107619 2.321316 2.732025 3.156765 82.594872
36 241 0.253961 0.362164 0.427251 0.581600 0.914175 1.385630 1.711170 1.914392 2.189435 2.637588 3.053789 84.568840
36 242 0.344434 0.315890 0.371428 0.657102 1.099108 1.441020 1.631459 1.889989 2.222672 2.634390 3.038474 84.354034
36 243 0.447557 0.532190 0.584251 0.817519 1.250190 1.693161 1.946881 2.212092 2.609871 3.044938 3.352679 81.508675
36 244 0.307819 0.361280 0.426332 0.652582 1.041052 1.436852 1.694133 1.969689 2.343099 2.793788 3.202427 83.770943
36 245 0.152925 0.177743 0.230735 0.421612 0.793879 1.167619 1.410383 1.696807 2.090802 2.515734 2.853547 86.488213
36 246 0.306140 0.335833 0.390870 0.633410 1.069729 1.472889 1.671236 1.883381 2.217885 2.649634 3.020873 84.348122
36 247 0.337191 0.504792 0.556908 0.684756 1.012831 1.467723 1.757035 1.948552 2.258899 2.704526 3.068463 83.698318
36 248 0.374830 0.255131 0.289977 0.600880 1.052530 1.230580 1.302927 1.600590 2.014505 2.369757 2.627379 86.280914
36 249 0.212078 0.179952 0.221725 0.469700 0.892095 1.107695 1.165318 1.377169 1.745685 2.117163 2.373093 88.138321
36 250 0.216293 0.311653 0.346720 0.462783 0.773124 1.201158 1.438994 1.552015 1.768587 2.142047 2.454419 87.332207
36 251 0.258306 0.320479 0.376225 0.533248 0.794222 1.090637 1.293370 1.474242 1.701506 2.016922 2.339941 87.800903
36 252 0.151934 0.195233 0.232240 0.344686 0.557972 0.801012 0.957499 1.109511 1.338743 1.652051 1.956015 90.703110
36 253 0.062433 0.085789 0.120539 0.213341 0.386224 0.575942 0.717996 0.884562 1.122477 1.421015 1.712187 92.697502
36 254 0.144421 0.128626 0.157981 0.310626 0.553858 0.695167 0.778034 0.982835 1.294503 1.594038 1.836974 91.522942
36 255 0.155699 0.145284 0.179795 0.342939 0.603980 0.761083 0.848178 1.053720 1.370255 1.675677 1.914975 90.948418
36 256 0.158403 0.206299 0.247116 0.365297 0.585501 0.824463 0.979480 1.143460 1.389539 1.699070 1.980818 90.420555
36 257 0.057869 0.079045 0.112847 0.198056 0.361302 0.577409 0.754707 0.919006 1.121868 1.425228 1.759725 92.632935
36 258 0.132379 0.188341 0.216466 0.292089 0.481561 0.754389 0.921536 1.015822 1.191204 1.514749 1.844686 91.446777
36 259 0.198309 0.243550 0.261100 0.359970 0.585939 0.865771 1.022150 1.129849 1.325172 1.648193 1.954599 90.405396
36 260 0.162756 0.157102 0.184553 0.319448 0.538286 0.715345 0.822760 0.985892 1.219169 1.501653 1.777623 91.615417
36 261 0.080681 0.101035 0.138941 0.248832 0.437827 0.614502 0.736609 0.900923 1.145831 1.444697 1.732536 92.417580
36 262 0.161445 0.175828 0.211610 0.353896 0.591682 0.780565 0.878850 1.027204 1.267412 1.559377 1.824897 91.167236
36 263 0.257489 0.203880 0.206719 0.352488 0.615089 0.814292 0.905104 1.065922 1.325324 1.638312 1.897714 90.717667
36 264 0.134052 0.223300 0.269861 0.337183 0.508766 0.791095 1.011984 1.155003 1.347462 1.664229 1.975028 90.582039
36 265 0.154617 0.136613 0.171660 0.344639 0.626900 0.816473 0.915360 1.097738 1.353282 1.649344 1.934349 90.799019
36 266 0.201055 0.239853 0.285359 0.433038 0.686651 0.947860 1.123116 1.317398 1.591594 1.938063 2.254004 88.982010
36 267 0.150821 0.242561 0.283298 0.350795 0.546787 0.884088 1.149147 1.303573 1.500344 1.839794 2.163920 89.584869
36 268 0.199638 0.149170 0.175152 0.360226 0.663835 0.861625 0.981668 1.222169 1.532312 1.845291 2.116102 89.892815
36 269 0.183672 0.218373 0.273140 0.445934 0.724433 0.962383 1.119607 1.346488 1.681470 2.042976 2.333536 88.667984
36 270 0.218259 0.239761 0.275471 0.432093 0.719140 1.021848 1.198132 1.358548 1.583640 1.915170 2.239650 88.798286
36 271 0.158049 0.240929 0.262890 0.316488 0.504010 0.850090 1.103515 1.210624 1.371187 1.715813 2.063329 90.203079
36 272 0.188516 0.260386 0.300439 0.398051 0.605190 0.899368 1.101033 1.231861 1.415617 1.741976 2.085629 89.771935
36 273 0.299875 0.281232 0.304947 0.488594 0.788886 1.015768 1.126082 1.308679 1.587886 1.899439 2.154498 88.744110
36 274 0.244408 0.222749 0.261890 0.460604 0.749708 0.924841 1.006090 1.171275 1.408485 1.663660 1.884714 90.001572
36 275 0.210490 0.258188 0.305688 0.445533 0.660485 0.853270 0.981862 1.147133 1.373323 1.605559 1.787814 90.370651
36 276 0.242739 0.205841 0.221494 0.381823 0.635235 0.796457 0.870163 1.021547 1.241025 1.470516 1.658810 91.254356
36 277 0.167293 0.192526 0.225455 0.349978 0.559391 0.739555 0.841806 0.987327 1.220519 1.487770 1.701097 91.527283
36 278 0.137660 0.116192 0.132093 0.246319 0.434557 0.568483 0.653173 0.811841 1.036163 1.276544 1.492436 93.094543
36 279 0.053556 0.066162 0.089968 0.163549 0.299143 0.433796 0.521995 0.636156 0.818648 1.063391 1.301067 94.552574
36 280 0.133984 0.163229 0.169062 0.239682 0.433419 0.691164 0.822752 0.886207 1.011413 1.246007 1.450198 92.752884
36 281 0.085267 0.133621 0.159840 0.210062 0.340153 0.570921 0.782232 0.931896 1.084598 1.314049 1.521673 92.865685
36 282 0.010350 0.014794 0.022777 0.047178 0.107385 0.200194 0.286801 0.386239 0.532462 0.771424 1.055492 96.564903
36 283 0.019285 0.021903 0.031479 0.068097 0.148895 0.242446 0.318733 0.429352 0.604543 0.842760 1.076691 96.195816
36 284 0.077396 0.114143 0.127294 0.175375 0.324266 0.570013 0.745295 0.833478 0.938362 1.124940 1.272278 93.697151
36 285 0.050652 0.087875 0.109827 0.140446 0.225414 0.398451 0.570798 0.683098 0.778816 0.950634 1.135633 94.868355
36 286 0.014416 0.019106 0.028256 0.055603 0.111721 0.182013 0.244244 0.326654 0.447753 0.627458 0.829509 97.113266
36 287 0.029160 0.050720 0.062630 0.081594 0.133807 0.224325 0.310531 0.387574 0.481267 0.617994 0.751586 96.868813
36 288 0.011894 0.018366 0.026807 0.043494 0.070707 0.115035 0.162464 0.213608 0.273673 0.376494 0.517580 98.169876
37 38 0.000000 0.000000 0.000000 0.000000 0.000000 0.000000 0.000000 0.000000 0.000000 0.000000 0.000000 0.000000
37 39 0.174486 2.746379 16.384420 64.584541 8.513141 0.904915 0.461849 0.311030 0.075850 0.023295 0.013723 5.806369
37 40 9.364369 60.954891 16.333836 5.505668 1.674821 1.457553 1.138335 0.702595 0.370124 0.268122 0.146018 2.083664
37 41 0.634752 21.880325 50.011681 21.389046 1.777813 0.573497 0.549725 0.620249 0.587205 0.607432 0.411311 0.956961
37 42 0.415135 1.486883 0.437951 0.987307 7.397038 52.714157 28.701050 3.834558 0.461685 0.282349 0.202982 3.078905
37 43 0.012857 0.033551 0.083464 0.129643 0.267225 4.731573 57.175140 31.632572 2.722785 0.505703 0.312650 2.392832
37 44 0.012591 0.038374 0.061343 0.105857 0.545527 10.392113 58.692711 22.225824 2.997250 1.120392 1.030600 2.777416
37 45 0.020791 0.015988 0.054377 0.270804 0.358473 0.505884 3.759693 16.287146 46.977646 21.426516 5.234107 5.088576
37 46 0.021255 0.161252 0.205202 0.088862 0.079067 0.097433 0.193918 0.199873 1.060530 7.199295 34.108002 56.585312
37 47 0.009909 0.021389 0.034471 0.053474 0.049207 0.087159 0.307326 0.446193 0.837727 2.047548 10.030003 86.075600
37 48 0.018780 0.029130 0.040077 0.070547 0.089704 0.187343 0.597497 0.716665 1.004088 1.736732 5.956811 89.552628
37 49 0.013722 0.019327 0.025380 0.043865 0.069407 0.112305 0.182184 0.323472 0.600044 1.145819 2.018675 95.445801
37 50 0.017969 0.029194 0.041098 0.070121 0.120467 0.211855 0.341680 0.529294 0.827982 1.374199 2.163640 94.272499
37 51 0.048902 0.095943 0.125977 0.182113 0.321143 0.587673 0.851534 1.065675 1.400318 1.992207 2.654156 90.674362
37 52 0.063387 0.090748 0.119840 0.211088 0.398289 0.638963 0.816995 0.967110 1.212489 1.597119 1.987953 91.896019
37 53 0.070457 0.093545 0.114069 0.193697 0.352839 0.546544 0.707069 0.877645 1.112848 1.396419 1.631896 92.902969
37 54 0.044417 0.069177 0.094193 0.161472 0.295672 0.464610 0.603362 0.731683 0.910264 1.142917 1.344199 94.138031
37 55 0.182129 0.241480 0.255899 0.357628 0.538437 0.696263 0.770764 0.847800 1.016436 1.250526 1.457529 92.385109
37 56 0.205009 0.304152 0.326620 0.408941 0.553536 0.707282 0.804826 0.890226 1.035773 1.231470 1.407847 92.124321
37 57 0.059396 0.074903 0.098279 0.180481 0.323265 0.449733 0.539935 0.648946 0.791288 0.938578 1.053993 94.841209
37 58 0.032604 0.053801 0.073855 0.120497 0.210153 0.325425 0.434194 0.546044 0.682903 0.845258 0.991722 95.683548
37 59 0.041575 0.064598 0.093785 0.165745 0.286620 0.420841 0.543144 0.675262 0.836920 1.016373 1.180610 94.674530
37 60 0.105858 0.128445 0.157924 0.277641 0.496727 0.696771 0.814710 0.924325 1.096007 1.322667 1.526751 92.452171
37 61 0.084225 0.146431 0.161175 0.181814 0.260582 0.379941 0.454263 0.509089 0.614885 0.798755 0.999268 95.409569
37 62 0.068726 0.095054 0.110414 0.157737 0.258155 0.379156 0.456294 0.531543 0.655856 0.846376 1.050336 95.390358
37 63 0.025836 0.043713 0.068619 0.121616 0.228013 0.369414 0.493255 0.621216 0.786090 0.996362 1.205715 95.040154
37 64 0.028170 0.044673 0.068174 0.122757 0.231298 0.376541 0.512053 0.667238 0.874641 1.134719 1.403586 94.536148
37 65 0.042795 0.062398 0.088930 0.155832 0.289116 0.459695 0.607742 0.775785 1.014816 1.326716 1.643208 93.532967
37 66 0.237948 0.285497 0.323454 0.476969 0.767665 1.074749 1.258841 1.447456 1.760859 2.201127 2.628474 87.536964
37 67 0.189314 0.374416 0.435301 0.462974 0.660559 1.096368 1.459496 1.627609 1.851738 2.298227 2.771708 86.772285
37 68 0.179556 0.186110 0.237840 0.446015 0.792125 1.072400 1.246314 1.511136 1.903649 2.379992 2.838375 87.206490
37 69 0.290863 0.295714 0.339107 0.550144 0.898428 1.200670 1.416698 1.749664 2.234209 2.769436 3.240862 85.014206
37 70 0.327337 0.301855 0.358398 0.637037 1.074218 1.398618 1.585194 1.910325 2.399611 2.977717 3.532204 83.497482
37 71 0.401954 0.608300 0.635884 0.772041 1.288530 2.175431 2.723049 2.888159 3.234088 3.998872 4.666705 76.606987
37 72 0.197771 0.366896 0.501942 0.704714 1.222678 2.158473 2.945803 3.391977 3.986088 5.013368 5.893855 73.616432
37 73 0.625751 0.566066 0.589800 0.970208 1.649732 2.267641 2.619411 3.056379 3.689110 4.556104 5.413808 73.995995
37 74 0.461037 0.663305 0.816087 1.196274 1.921824 2.772677 3.290494 3.693169 4.338978 5.198018 5.871212 69.776924
37 75 0.307168 0.441735 0.570724 0.960247 1.922677 3.300894 4.180640 4.631139 5.198930 6.035143 6.533942 65.916763
37 76 0.256185 0.439998 0.573073 0.852862 1.671205 3.277659 4.705416 5.427085 6.116967 7.135517 7.549469 61.994564
37 77 0.648748 0.932002 1.061149 1.438076 2.359184 3.584236 4.229772 4.487301 5.036330 6.091164 6.921071 63.210972
37 78 1.112155 0.951032 0.987302 1.646510 2.737704 3.598951 3.996662 4.523055 5.306213 6.230938 6.820947 62.088531
37 79 0.382702 0.650335 0.826190 1.263205 2.589830 4.923953 6.385937 6.566083 6.836897 7.434802 7.251988 54.888077
37 80 0.690620 0.862271 0.944901 1.489427 2.974511 4.901131 5.733336 5.894355 6.349626 7.158325 7.282604 55.718899
37 81 1.002655 1.487023 1.622624 1.964667 2.881994 4.214571 4.944477 5.145470 5.553410 6.430601 7.028234 57.724274
37 82 0.923514 1.177220 1.409577 2.132370 3.359781 4.574194 5.143862 5.506425 6.088807 6.846060 7.210642 55.627548
37 83 0.896609 1.357939 1.356278 1.642455 2.882963 5.035664 6.158668 6.069223 6.199220 6.829500 6.875566 54.695915
37 84 0.706790 1.231156 1.484537 1.775841 2.636909 4.267293 5.432964 5.629545 5.872696 6.647283 7.114485 57.200497
37 85 0.520327 0.709106 0.942036 1.484981 2.316563 3.227439 3.861236 4.365854 4.958040 5.767762 6.500533 65.346123
37 86 0.584615 0.769058 0.964585 1.538282 2.529538 3.519415 4.126999 4.686900 5.400812 6.041879 6.300007 63.537907
37 87 0.541160 0.651102 0.765726 1.186159 1.920477 2.622275 3.066569 3.590678 4.357830 5.163434 5.714015 70.420578
37 88 0.629491 0.536601 0.626115 1.193397 2.136200 2.804067 3.152081 3.730957 4.467275 5.108652 5.517610 70.097557
37 89 0.410755 0.706441 0.899199 1.187189 1.820058 2.802765 3.466892 3.723721 4.063075 4.708987 5.269987 70.940933
37 90 0.578029 0.950507 1.037576 1.193487 1.767547 2.832376 3.494808 3.593323 3.814568 4.519489 5.222755 70.995537
37 91 0.698512 0.942462 1.024860 1.288456 1.854557 2.687029 3.229198 3.487611 3.802533 4.372034 4.919603 71.693146
37 92 0.562269 0.760076 0.905744 1.295432 1.997590 2.801890 3.274860 3.573837 3.944191 4.413160 4.764372 71.706581
37 93 0.460542 0.409569 0.489747 0.947941 1.725113 2.226972 2.427382 2.839551 3.454318 3.993490 4.310719 76.714661
37 94 0.787900 0.647473 0.642309 1.051104 1.720045 2.147979 2.270147 2.541622 2.996155 3.493277 3.876501 77.825485
37 95 0.735332 1.264032 1.147534 1.131632 1.712133 2.753411 3.155045 3.040539 3.261300 3.862296 4.235476 73.701271
37 96 0.252531 0.358093 0.457472 0.735495 1.326937 2.087291 2.566026 2.869398 3.255096 3.790966 4.190068 78.110626
37 97 0.067183 0.097878 0.151660 0.318103 0.731132 1.262375 1.582045 1.799780 2.117228 2.637380 3.168209 86.067024
37 98 0.331744 0.618521 0.678156 0.720460 1.018849 1.617002 2.044010 2.208938 2.471761 2.983493 3.466367 81.840698
37 99 0.387931 0.499798 0.539120 0.760652 1.287562 1.960867 2.341906 2.578627 2.941948 3.455020 3.833054 79.413513
37 100 0.098846 0.158898 0.227393 0.377295 0.706244 1.178021 1.561965 1.899151 2.344860 2.926436 3.447103 85.073784
37 101 0.060794 0.088653 0.136310 0.265914 0.533041 0.820656 1.004223 1.217883 1.577101 2.074800 2.571156 89.649460
37 102 0.409719 0.397854 0.375095 0.542724 0.896962 1.257608 1.457713 1.698858 2.072830 2.536006 2.917877 85.436760
37 103 0.119131 0.249501 0.336480 0.444747 0.770816 1.369750 1.825605 2.050723 2.394781 2.987154 3.484783 83.966530
37 104 0.043544 0.060828 0.090926 0.175585 0.359864 0.614664 0.847528 1.110885 1.473190 1.987020 2.527045 90.708923
37 105 0.129146 0.130918 0.161210 0.298634 0.544711 0.766471 0.925932 1.171773 1.530438 1.957503 2.354838 90.028427
37 106 0.153835 0.292926 0.352666 0.430979 0.708183 1.234616 1.622423 1.786996 2.064855 2.587589 3.042781 85.722145
37 107 0.101868 0.149171 0.195639 0.309311 0.571940 1.009658 1.407559 1.720474 2.080955 2.626507 3.157760 86.669159
37 108 0.047159 0.075991 0.113827 0.194178 0.352330 0.572833 0.776664 1.008508 1.351627 1.848954 2.391187 91.266739
37 109 0.182598 0.172642 0.196017 0.342315 0.588637 0.812425 0.974285 1.220210 1.568255 2.003621 2.451117 89.487877
37 110 0.110722 0.205938 0.262601 0.361294 0.669172 1.253115 1.729205 1.979259 2.321690 2.900177 3.336698 84.870132
37 111 0.060430 0.105069 0.140518 0.209354 0.398853 0.776704 1.159682 1.456071 1.814965 2.437474 3.080187 88.360695
37 112 0.038129 0.056180 0.086444 0.163961 0.317478 0.515154 0.672804 0.845020 1.114461 1.574801 2.156998 92.458572
37 113 0.160085 0.240145 0.266385 0.350263 0.598610 1.034615 1.386775 1.605982 1.886659 2.349600 2.767729 87.353157
37 114 0.069867 0.136957 0.190137 0.264548 0.482329 0.962864 1.483078 1.839806 2.183946 2.729470 3.211044 86.445953
37 115 0.059091 0.090745 0.131567 0.222032 0.398035 0.648788 0.879698 1.126033 1.475997 2.016877 2.641643 90.309494
37 116 0.112028 0.129993 0.164226 0.286388 0.497867 0.692446 0.834367 1.045573 1.359593 1.744569 2.124707 91.008247
37 117 0.092555 0.099611 0.124861 0.244089 0.499319 0.768064 0.950163 1.188799 1.550858 2.002164 2.398242 90.081276
37 118 0.043358 0.084781 0.132224 0.216354 0.431341 0.840120 1.289471 1.704480 2.206849 2.818481 3.216743 87.015793
37 119 0.151972 0.132194 0.163122 0.342485 0.680583 0.969717 1.148965 1.426628 1.830355 2.349067 2.856925 87.947983
37 120 0.060392 0.108013 0.152410 0.235863 0.451835 0.854018 1.236343 1.511153 1.855844 2.392026 2.845748 88.296356
37 121 0.044447 0.081197 0.115371 0.182462 0.364046 0.737962 1.132168 1.437544 1.793562 2.398411 3.017699 88.695129
37 122 0.052141 0.093163 0.127389 0.193996 0.404206 0.896140 1.460423 1.868491 2.277119 2.953690 3.535192 86.138046
37 123 0.068634 0.118264 0.168632 0.276416 0.578170 1.179721 1.782773 2.170749 2.513644 3.020092 3.393554 84.729347
37 124 0.096056 0.099496 0.126648 0.245343 0.472980 0.710247 0.890635 1.148376 1.569019 2.198290 2.883803 89.559105
37 125 0.059898 0.114657 0.165729 0.249881 0.478203 0.947598 1.377525 1.612160 1.910863 2.480860 3.042850 87.559776
37 126 0.069695 0.119619 0.155571 0.238581 0.517960 1.163744 1.862854 2.323690 2.765273 3.417353 3.792359 83.573303
37 127 0.104800 0.157101 0.197605 0.309677 0.629186 1.216754 1.742897 2.086113 2.444976 2.982505 3.362092 84.766296
37 128 0.074967 0.085533 0.108138 0.198369 0.367531 0.554240 0.688264 0.881724 1.237102 1.831248 2.566732 91.406151
37 129 0.052740 0.100161 0.150584 0.233543 0.433587 0.814472 1.203586 1.517446 1.899380 2.480403 3.014836 88.099266
37 130 0.079338 0.130385 0.163909 0.251828 0.549108 1.165477 1.686885 1.911870 2.151140 2.622706 2.945894 86.341461
37 131 0.062584 0.118492 0.165010 0.225738 0.379180 0.704919 1.059293 1.326663 1.605899 2.057429 2.509054 89.785744
37 132 0.023723 0.035878 0.052186 0.094350 0.189906 0.338924 0.466405 0.598759 0.826670 1.257481 1.822279 94.293442
37 133 0.041713 0.073098 0.103287 0.163516 0.319927 0.591172 0.854550 1.096165 1.420903 1.844344 2.158621 91.332703
37 134 0.101802 0.090808 0.113668 0.250738 0.540569 0.779381 0.902273 1.102907 1.398972 1.709049 1.904663 91.105171
37 135 0.044576 0.063247 0.086659 0.144662 0.257160 0.397221 0.524535 0.694789 0.959989 1.298286 1.604825 93.924049
37 136 0.019016 0.029103 0.043644 0.079993 0.158540 0.273961 0.376485 0.495479 0.693525 1.018129 1.398160 95.413971
37 137 0.036902 0.068663 0.097095 0.141043 0.253312 0.465898 0.669607 0.815852 0.973206 1.215628 1.438802 93.823990
37 138 0.044738 0.081830 0.102329 0.131254 0.224562 0.420576 0.606624 0.714774 0.823579 1.028641 1.230487 94.590607
37 139 0.029079 0.047207 0.059682 0.084474 0.146762 0.255757 0.355851 0.438321 0.546630 0.729147 0.926750 96.380341
37 140 0.003156 0.005241 0.009024 0.018970 0.042004 0.076915 0.113976 0.163477 0.237399 0.350186 0.488209 98.491440
37 141 0.003616 0.005865 0.009282 0.017637 0.035627 0.062171 0.092854 0.137866 0.204209 0.294678 0.396112 98.740082
37 142 0.001234 0.002023 0.003362 0.006936 0.015543 0.029839 0.047919 0.075960 0.120602 0.188196 0.269063 99.239319
37 143 0.007277 0.012450 0.019772 0.036229 0.070606 0.116688 0.159904 0.215898 0.302049 0.426042 0.561151 98.071930
37 144 0.013948 0.024614 0.030931 0.044614 0.085515 0.156645 0.218261 0.273450 0.358821 0.497656 0.636888 97.658653
37 145 0.002917 0.004339 0.006603 0.012386 0.025171 0.045289 0.068264 0.099258 0.143454 0.211593 0.294915 99.085815
37 146 0.002229 0.003606 0.006124 0.012978 0.028937 0.051691 0.074821 0.107063 0.158329 0.236805 0.328325 98.989090
37 147 0.012930 0.025378 0.034528 0.047629 0.083767 0.151453 0.217538 0.274768 0.351269 0.480085 0.620443 97.700211
37 148 0.005349 0.008645 0.012829 0.022290 0.042259 0.071137 0.099344 0.135815 0.194810 0.291212 0.409171 98.707138
37 149 0.001491 0.002392 0.004045 0.008333 0.018047 0.033314 0.052152 0.080529 0.123217 0.186144 0.261055 99.229279
37 150 0.004646 0.007310 0.011225 0.021276 0.043542 0.074455 0.104233 0.144106 0.207228 0.303922 0.413778 98.664276
37 151 0.013189 0.025450 0.032550 0.043236 0.075946 0.137848 0.195926 0.245618 0.316274 0.434513 0.561169 97.918282
37 152 0.002669 0.004398 0.007110 0.013462 0.027487 0.050199 0.075448 0.107477 0.153279 0.227214 0.319074 99.012184
37 153 0.002145 0.003453 0.005619 0.011602 0.026390 0.048523 0.071597 0.104119 0.156519 0.235845 0.324993 99.009193
37 154 0.013677 0.021846 0.031412 0.051466 0.091850 0.147627 0.201963 0.265578 0.348178 0.458936 0.573312 97.794151
37 155 0.005131 0.008680 0.012875 0.022042 0.044481 0.080182 0.113446 0.149472 0.205408 0.300099 0.411684 98.646500
37 156 0.010142 0.018237 0.024920 0.035701 0.062663 0.110794 0.159489 0.203268 0.255791 0.337789 0.421827 98.359375
37 157 0.003641 0.005904 0.009063 0.016747 0.035629 0.066443 0.096110 0.127932 0.175587 0.260436 0.365679 98.836830
37 158 0.015831 0.026500 0.036473 0.054115 0.090265 0.143129 0.194447 0.248871 0.315545 0.404601 0.493280 97.976944
37 159 0.005743 0.008806 0.012533 0.021469 0.041105 0.068215 0.093408 0.124555 0.170430 0.239174 0.315936 98.898628
37 160 0.002842 0.004592 0.007380 0.014353 0.030491 0.052811 0.073401 0.098217 0.134423 0.189220 0.250219 99.142059
37 161 0.012270 0.017675 0.022131 0.032652 0.054016 0.080250 0.103654 0.133801 0.176342 0.232956 0.288475 98.845779
37 162 0.011010 0.012194 0.014183 0.023067 0.040365 0.057603 0.071831 0.094918 0.129936 0.177072 0.225194 99.142632
37 163 0.004029 0.006349 0.009393 0.016178 0.029483 0.045001 0.059392 0.079985 0.110283 0.151050 0.193672 99.295189
37 164 0.003054 0.004716 0.007208 0.013507 0.026706 0.042251 0.056108 0.075525 0.103364 0.140935 0.179901 99.346725
37 165 0.004214 0.005587 0.007268 0.012290 0.022607 0.034660 0.046345 0.065030 0.092968 0.129668 0.167393 99.411972
37 166 0.001889 0.003051 0.004655 0.008528 0.017350 0.030099 0.042876 0.060240 0.086555 0.126014 0.170314 99.448433
37 167 0.006192 0.010831 0.015123 0.022859 0.040403 0.067378 0.093393 0.121029 0.157773 0.210878 0.264767 98.989372
37 168 0.004617 0.008020 0.011298 0.017547 0.032015 0.055459 0.079584 0.105953 0.140335 0.191735 0.246125 99.107315
37 169 0.001097 0.001779 0.002939 0.005854 0.012600 0.023530 0.036660 0.055163 0.081613 0.121859 0.169999 99.486908
37 170 0.003032 0.005067 0.007989 0.014750 0.029175 0.048486 0.066624 0.090202 0.126072 0.180939 0.243808 99.183861
37 171 0.008052 0.015986 0.021993 0.030406 0.052458 0.091716 0.130306 0.165495 0.210526 0.278143 0.344808 98.650108
37 172 0.002115 0.003442 0.005293 0.009630 0.019598 0.035058 0.051481 0.072150 0.101960 0.149121 0.206150 99.344002
37 173 0.001142 0.001866 0.003089 0.006332 0.014032 0.025983 0.039876 0.059963 0.089628 0.133544 0.185629 99.438919
37 174 0.005832 0.009164 0.013535 0.024048 0.045473 0.071032 0.094121 0.126780 0.177365 0.246342 0.317180 98.869125
37 175 0.007006 0.011236 0.016141 0.027103 0.050374 0.081621 0.111273 0.148947 0.202119 0.274595 0.347878 98.721710
37 176 0.002030 0.003263 0.005262 0.010293 0.022158 0.041039 0.063015 0.093077 0.136445 0.200201 0.275324 99.147888
37 177 0.003717 0.006218 0.010125 0.019553 0.042156 0.076996 0.111109 0.150619 0.209037 0.301130 0.405843 98.663498
37 178 0.020259 0.038674 0.048961 0.064160 0.112662 0.203857 0.282652 0.331399 0.393894 0.504448 0.608670 97.390366
37 179 0.011844 0.020214 0.028815 0.043653 0.076247 0.133115 0.193336 0.251977 0.323057 0.436082 0.562900 97.918762
37 180 0.003083 0.004998 0.007900 0.015096 0.033375 0.065409 0.099301 0.136544 0.189690 0.282012 0.403207 98.759384
37 181 0.016749 0.030471 0.043323 0.063601 0.112294 0.199155 0.287704 0.365780 0.457733 0.590109 0.715647 97.117439
37 182 0.023091 0.033578 0.043924 0.069496 0.125119 0.201372 0.263269 0.326183 0.420517 0.566895 0.723100 97.203453
37 183 0.014046 0.017999 0.024633 0.044709 0.086218 0.138515 0.187567 0.255653 0.358234 0.496275 0.636027 97.740128
37 184 0.006481 0.010788 0.017261 0.032657 0.070242 0.131788 0.191814 0.257084 0.357562 0.523247 0.716691 97.684387
37 185 0.032613 0.062833 0.084369 0.113427 0.196570 0.355185 0.497964 0.584758 0.683167 0.850990 1.003564 95.534554
37 186 0.035987 0.061275 0.081462 0.113941 0.190243 0.325106 0.452397 0.554972 0.678159 0.877542 1.090716 95.538200
37 187 0.010958 0.017611 0.026755 0.047695 0.096392 0.174909 0.247694 0.318557 0.422069 0.601390 0.828368 97.207603
37 188 0.046914 0.075662 0.102943 0.149297 0.238896 0.369852 0.493676 0.620182 0.782090 0.994215 1.202514 94.923759
37 189 0.069214 0.073132 0.081765 0.131064 0.228239 0.337771 0.420484 0.525499 0.684574 0.905528 1.141779 95.400955
37 190 0.072074 0.109777 0.144557 0.211274 0.342205 0.529917 0.701899 0.865813 1.057422 1.292191 1.507331 93.165543
37 191 0.031756 0.050354 0.075368 0.129224 0.236649 0.381481 0.506484 0.638905 0.831366 1.111929 1.418744 94.587746
37 192 0.111472 0.117954 0.137838 0.226316 0.374618 0.507742 0.605111 0.749929 0.960355 1.214773 1.467764 93.526131
37 193 0.089803 0.143367 0.182031 0.254659 0.423959 0.691184 0.904113 1.056168 1.256041 1.563999 1.848750 91.585930
37 194 0.071653 0.126254 0.160586 0.216299 0.378016 0.700009 0.989911 1.148577 1.321685 1.645272 1.958602 91.283134
37 195 0.123886 0.168284 0.220782 0.338022 0.533806 0.777050 0.968393 1.140549 1.357083 1.680224 2.028604 90.663322
37 196 0.189690 0.241252 0.275005 0.388468 0.609334 0.873101 1.062129 1.250246 1.520084 1.872161 2.200990 89.517540
37 197 0.138953 0.201093 0.270415 0.418027 0.689905 1.050674 1.335854 1.567360 1.837898 2.200872 2.534976 87.753975
37 198 0.157333 0.238244 0.297204 0.427802 0.725331 1.146439 1.440984 1.635389 1.911078 2.327394 2.677447 87.015358
37 199 0.335854 0.319648 0.336380 0.533532 0.869432 1.157668 1.315021 1.525389 1.848192 2.259167 2.619393 86.880325
37 200 0.100197 0.183767 0.252261 0.356477 0.604729 1.040594 1.398252 1.599799 1.848350 2.289895 2.710849 87.614838
37 201 0.074094 0.115973 0.153035 0.241766 0.468315 0.870030 1.209222 1.422904 1.687643 2.173813 2.659375 88.923828
37 202 0.106246 0.190740 0.265022 0.375239 0.624946 1.086123 1.508510 1.756567 1.996808 2.448157 2.913173 86.728462
37 203 0.114761 0.204059 0.258488 0.346998 0.597985 1.093458 1.517770 1.704066 1.895571 2.326793 2.771508 87.168541
37 204 0.049625 0.075056 0.109736 0.191234 0.373059 0.675951 0.974152 1.252658 1.592132 2.098731 2.609332 89.998337
37 205 0.078403 0.140068 0.192909 0.274888 0.464271 0.787748 1.063733 1.262356 1.537025 1.992351 2.464092 89.742157
37 206 0.165759 0.220575 0.262001 0.382378 0.631084 0.972010 1.231377 1.449093 1.736673 2.157839 2.565422 88.225784
37 207 0.068241 0.134191 0.189111 0.262581 0.447646 0.803744 1.157858 1.414207 1.698207 2.112816 2.479904 89.231499
37 208 0.031313 0.046418 0.069530 0.127515 0.250027 0.427382 0.596994 0.782382 1.034765 1.403693 1.819303 93.410675
37 209 0.079738 0.107002 0.142208 0.234554 0.396481 0.564728 0.679533 0.820865 1.049449 1.372506 1.717626 92.835312
37 210 0.165259 0.256844 0.264136 0.309285 0.504123 0.833622 1.040737 1.124907 1.293616 1.604060 1.862102 90.741310
37 211 0.094644 0.149040 0.191510 0.263940 0.406277 0.608614 0.771277 0.908863 1.098338 1.380605 1.668821 92.458076
37 212 0.064343 0.071058 0.091556 0.167389 0.305660 0.443888 0.551544 0.697944 0.891229 1.114177 1.330558 94.270653
37 213 0.082026 0.117727 0.148089 0.218557 0.351747 0.504505 0.619580 0.752814 0.957724 1.214953 1.454163 93.578117
37 214 0.065709 0.063118 0.076919 0.143733 0.258130 0.354715 0.433481 0.574480 0.775593 0.990653 1.188929 95.074539
37 215 0.045586 0.053459 0.073356 0.140002 0.260475 0.363485 0.427875 0.532646 0.708211 0.933215 1.157911 95.303780
37 216 0.106924 0.165875 0.167594 0.190792 0.302866 0.499194 0.633761 0.709929 0.850753 1.107220 1.365545 93.899551
37 217 0.063489 0.091514 0.113955 0.169297 0.281859 0.421454 0.515821 0.608017 0.761985 0.995872 1.237275 94.739464
37 218 0.012906 0.020057 0.030920 0.056340 0.110584 0.193277 0.280919 0.380558 0.502777 0.664719 0.839848 96.907097
37 219 0.024173 0.035043 0.049060 0.083772 0.151790 0.231905 0.294947 0.369365 0.483991 0.651187 0.840660 96.784111
37 220 0.051701 0.094478 0.112217 0.133874 0.204895 0.337146 0.452975 0.538909 0.657190 0.853026 1.067796 95.495796
37 221 0.017918 0.029768 0.045981 0.081800 0.156489 0.248462 0.312742 0.376235 0.482825 0.653427 0.845429 96.748924
37 222 0.054305 0.062053 0.069580 0.103212 0.164670 0.232485 0.293419 0.380505 0.500026 0.642997 0.787418 96.709328
37 223 0.041234 0.052050 0.067158 0.115721 0.211792 0.306634 0.365710 0.446214 0.578694 0.746724 0.903445 96.164619
37 224 0.073151 0.107541 0.134639 0.195213 0.311852 0.458151 0.569450 0.686664 0.861723 1.104933 1.352401 94.144279
37 225 0.068663 0.093398 0.118178 0.183931 0.305248 0.443359 0.542773 0.657897 0.833663 1.076533 1.331377 94.344978
37 226 0.110687 0.114809 0.144457 0.264556 0.469979 0.641866 0.750894 0.922530 1.176870 1.480554 1.764792 92.158005
37 227 0.182432 0.266613 0.285206 0.355555 0.576316 0.933465 1.171374 1.298336 1.517705 1.917888 2.292908 89.202202
37 228 0.175703 0.256378 0.303316 0.410073 0.652450 1.019072 1.277312 1.441210 1.695491 2.157892 2.638849 87.972252
37 229 0.164144 0.252686 0.310769 0.414233 0.636317 0.988564 1.268333 1.448825 1.676149 2.072335 2.488664 88.278984
37 230 0.204140 0.278720 0.341219 0.494344 0.790921 1.189086 1.472675 1.672401 1.929272 2.353801 2.801757 86.471664
37 231 0.132366 0.228607 0.319763 0.481129 0.836923 1.357249 1.740561 1.990411 2.333662 2.829668 3.230684 84.518974
37 232 0.478749 0.412200 0.405035 0.624750 1.005583 1.353011 1.556028 1.818065 2.176533 2.626996 3.029805 84.513245
37 233 0.224614 0.413822 0.518899 0.624560 0.905044 1.374782 1.676142 1.791463 2.025870 2.518574 3.013859 84.912369
37 234 0.214507 0.343976 0.387392 0.486063 0.805237 1.409623 1.853270 1.972639 2.115788 2.555855 3.004559 84.851089
37 235 0.206008 0.336809 0.435802 0.612677 0.991294 1.522708 1.862438 2.036342 2.311489 2.768133 3.143228 83.773071
37 236 0.569949 0.460078 0.436338 0.672718 1.061665 1.369358 1.541502 1.809191 2.170933 2.570764 2.893157 84.444344
37 237 0.193599 0.290961 0.390092 0.592635 0.926962 1.269354 1.459709 1.643214 1.978286 2.445976 2.870054 85.939156
37 238 0.221337 0.358810 0.448884 0.600253 0.967705 1.578901 1.988640 2.108461 2.256534 2.655600 3.054208 83.760666
37 239 0.279404 0.467754 0.550552 0.660455 0.977590 1.580841 2.025198 2.171614 2.350702 2.805699 3.256010 82.874176
37 240 0.351507 0.499184 0.585795 0.751060 1.061646 1.577698 1.977130 2.167718 2.325900 2.700511 3.135217 82.866638
37 241 0.230698 0.401956 0.502892 0.621909 0.895816 1.361846 1.681978 1.819908 2.053210 2.535479 3.037494 84.856812
37 242 0.383950 0.404789 0.433001 0.624063 0.969040 1.362053 1.628180 1.882055 2.211186 2.656029 3.089291 84.356361
37 243 0.310449 0.448280 0.537412 0.760209 1.216182 1.749292 2.040360 2.249863 2.607069 3.075035 3.414161 81.591690
37 244 0.259206 0.342113 0.412166 0.609119 0.983315 1.437593 1.751174 2.014996 2.364728 2.823771 3.242634 83.759186
37 245 0.165750 0.241320 0.318172 0.493402 0.813321 1.174349 1.398916 1.606668 1.939699 2.399462 2.845517 86.603424
37 246 0.313402 0.390360 0.432792 0.606453 0.955790 1.374233 1.644555 1.880062 2.214596 2.658335 3.053632 84.475792
37 247 0.175498 0.317360 0.399733 0.540088 0.931374 1.536929 1.913725 2.060139 2.328437 2.792876 3.137772 83.866066
37 248 0.345538 0.262916 0.286420 0.553818 1.001005 1.249157 1.348851 1.625113 2.056363 2.476078 2.759065 86.035675
37 249 0.292671 0.281270 0.299768 0.488225 0.823327 1.066701 1.158414 1.336137 1.669050 2.059141 2.367098 88.158195
37 250 0.219511 0.367107 0.412067 0.491703 0.771851 1.221941 1.476896 1.556165 1.754774 2.148130 2.487624 87.092224
37 251 0.223252 0.297278 0.333988 0.461025 0.739347 1.104005 1.334575 1.497206 1.738835 2.102039 2.422997 87.745453
37 252 0.145431 0.208020 0.252200 0.347899 0.529246 0.770082 0.948418 1.102727 1.316048 1.624973 1.947281 90.807678
37 253 0.085333 0.126685 0.168340 0.261464 0.434692 0.625262 0.757112 0.903941 1.135407 1.441101 1.748934 92.311729
37 254 0.166867 0.148216 0.174319 0.320684 0.550209 0.700389 0.812688 1.054018 1.392288 1.688446 1.908266 91.083611
37 255 0.200737 0.181806 0.205028 0.370491 0.646470 0.810957 0.884998 1.080382 1.409116 1.733233 1.969035 90.507744
37 256 0.185299 0.248229 0.294399 0.416816 0.634679 0.875100 1.037734 1.207553 1.453972 1.753062 2.014848 89.878311
37 257 0.082891 0.120640 0.159879 0.254241 0.450317 0.706280 0.872814 0.982664 1.147274 1.437109 1.753882 92.032013
37 258 0.166184 0.262587 0.299755 0.356133 0.517770 0.795966 0.998557 1.096952 1.241259 1.535198 1.858250 90.871391
37 259 0.263545 0.360880 0.338696 0.381417 0.588362 0.918548 1.099738 1.171527 1.350493 1.698531 2.020109 89.808151
37 260 0.199183 0.209891 0.227547 0.348128 0.562883 0.763772 0.886090 1.041789 1.272674 1.557407 1.814765 91.115868
37 261 0.098163 0.131462 0.178761 0.301562 0.510204 0.707315 0.831585 0.971557 1.179028 1.451443 1.726105 91.912811
37 262 0.217088 0.244567 0.271297 0.397834 0.618015 0.820701 0.947098 1.115815 1.375277 1.674945 1.927475 90.389885
37 263 0.266598 0.234567 0.233396 0.377614 0.659205 0.892222 0.978706 1.098129 1.316892 1.615848 1.867484 90.459335
37 264 0.135684 0.250085 0.306970 0.365117 0.533862 0.826819 1.043477 1.164855 1.362678 1.709024 2.048204 90.253220
37 265 0.192472 0.172276 0.196942 0.344661 0.596886 0.810732 0.948343 1.153616 1.441664 1.777907 2.075130 90.289375
37 266 0.183030 0.250067 0.301174 0.433959 0.689487 0.980496 1.156808 1.305532 1.546194 1.893394 2.208792 89.051064
37 267 0.107657 0.201151 0.259879 0.338308 0.555378 0.929067 1.200440 1.318113 1.493948 1.838334 2.162167 89.595558
37 268 0.209438 0.163742 0.179442 0.335978 0.615749 0.848717 1.014657 1.283427 1.629580 1.986015 2.266256 89.466995
37 269 0.146323 0.210400 0.276729 0.428018 0.702162 0.996260 1.185300 1.377923 1.681009 2.068473 2.394654 88.532745
37 270 0.189932 0.267821 0.327186 0.461710 0.714056 1.037650 1.248085 1.385439 1.586996 1.928882 2.282285 88.569962
37 271 0.110878 0.205326 0.254434 0.305265 0.480403 0.852275 1.168844 1.295195 1.440517 1.788539 2.158906 89.939415
37 272 0.131572 0.211726 0.264412 0.351198 0.552981 0.900608 1.178322 1.326576 1.499982 1.841263 2.200567 89.540794
37 273 0.240950 0.274878 0.308245 0.457246 0.717627 0.984409 1.146410 1.320694 1.579135 1.927933 2.247737 88.794731
37 274 0.277381 0.279046 0.287971 0.426275 0.663869 0.867129 0.976378 1.126994 1.364715 1.657589 1.913463 90.159195
37 275 0.170657 0.237107 0.303606 0.442952 0.655764 0.863418 0.996464 1.141464 1.357912 1.614508 1.833476 90.382675
37 276 0.227454 0.210930 0.220049 0.354383 0.595667 0.803178 0.915967 1.067422 1.279542 1.518163 1.707423 91.099815
37 277 0.162082 0.211846 0.245215 0.350080 0.550514 0.758060 0.878004 1.010991 1.243778 1.540199 1.784772 91.264458
37 278 0.125690 0.131171 0.149353 0.247639 0.424767 0.585649 0.684640 0.822136 1.030069 1.282324 1.510587 93.005974
37 279 0.054610 0.077198 0.103866 0.171211 0.302243 0.446955 0.534776 0.627950 0.796919 1.047215 1.294555 94.542503
37 280 0.125766 0.184795 0.188584 0.231131 0.388658 0.651941 0.824998 0.908425 1.050442 1.306101 1.516543 92.622612
37 281 0.049045 0.095687 0.131450 0.179903 0.311059 0.555259 0.767955 0.889703 1.028615 1.267785 1.479505 93.244034
37 282 0.007453 0.012415 0.021084 0.043203 0.095836 0.185998 0.282660 0.388803 0.528840 0.749709 1.008862 96.675133
37 283 0.014774 0.022152 0.034962 0.069015 0.141450 0.233902 0.313222 0.415106 0.576707 0.805244 1.038395 96.335068
37 284 0.055251 0.096097 0.115850 0.161892 0.309527 0.557282 0.727940 0.808313 0.927611 1.112881 1.220229 93.907127
37 285 0.034378 0.068227 0.093891 0.122128 0.195653 0.348883 0.517640 0.653124 0.791771 0.986789 1.161521 95.026001
37 286 0.012306 0.016943 0.024369 0.046217 0.092600 0.158271 0.219151 0.293228 0.401729 0.572163 0.772273 97.390747
37 287 0.023458 0.046121 0.064564 0.085415 0.133457 0.217947 0.303986 0.383043 0.475347 0.607497 0.742858 96.916313
37 288 0.012819 0.020730 0.029513 0.045779 0.074071 0.121050 0.168168 0.214856 0.271243 0.373960 0.515411 98.152397
38 39 0.000000 0.000000 0.000000 0.000000 0.000000 0.000000 0.000000 0.000000 0.000000 0.000000 0.000000 0.000000
38 40 0.120391 1.698349 14.382990 70.244110 8.579247 0.898905 0.540254 0.401969 0.098824 0.028797 0.018586 2.987582
38 41 6.955739 60.597874 19.544102 6.169922 1.564101 1.383366 1.125932 0.707129 0.347140 0.251810 0.156458 1.196428
38 42 0.590783 21.447443 50.295311 21.488420 1.710216 0.580174 0.610391 0.688974 0.604181 0.612573 0.439795 0.931737
38 43 0.444809 1.823523 0.558784 1.102202 6.845923 50.986759 30.386717 4.514957 0.589492 0.357104 0.245231 2.144501
38 44 0.014536 0.033804 0.080148 0.136736 0.267453 4.441990 55.829597 32.836349 3.012358 0.580613 0.370334 2.396080
38 45 0.013318 0.043234 0.068613 0.102808 0.419375 8.287387 55.617786 24.209959 3.590029 1.468967 1.578958 4.599566
38 46 0.026089 0.025167 0.089799 0.382070 0.406915 0.489259 3.537069 15.130125 43.722713 22.339088 6.694140 7.157566
38 47 0.017672 0.127483 0.189077 0.107405 0.094274 0.099955 0.193349 0.206019 1.002175 6.205195 30.859434 60.897957
38 48 0.012328 0.032528 0.054776 0.075689 0.065685 0.107604 0.348365 0.467212 0.791335 1.721871 8.007177 88.315430
38 49 0.009579 0.013047 0.016383 0.031781 0.048423 0.104860 0.321466 0.388833 0.582493 1.013140 3.279233 94.190765
38 50 0.010235 0.019686 0.029675 0.048397 0.080413 0.152439 0.279349 0.509214 0.980314 1.996701 3.609689 92.283890
38 51 0.022009 0.058199 0.106620 0.164452 0.274305 0.592970 1.125176 1.647601 2.135960 2.913953 3.885691 87.073067
38 52 0.017514 0.034406 0.059331 0.116507 0.249543 0.508826 0.816037 1.086823 1.408314 1.921039 2.470129 91.311531
38 53 0.029938 0.058733 0.094816 0.165006 0.307109 0.540597 0.776651 0.983689 1.246564 1.631057 2.025262 92.140579
38 54 0.012819 0.026873 0.046530 0.083876 0.158313 0.294847 0.474135 0.679541 0.952409 1.326284 1.697214 94.247162
38 55 0.037858 0.077503 0.128950 0.227881 0.420895 0.692539 0.908341 1.045537 1.224728 1.513068 1.801987 91.920708
38 56 0.068506 0.169408 0.298802 0.451271 0.630367 0.823181 0.967843 1.063383 1.203208 1.421057 1.666855 91.236122
38 57 0.014821 0.027717 0.045384 0.086306 0.180517 0.330019 0.488668 0.646082 0.836399 1.069067 1.265949 95.009071
38 58 0.007217 0.014992 0.025822 0.048040 0.098322 0.189613 0.304944 0.433855 0.600732 0.822877 1.043748 96.409836
38 59 0.009316 0.018821 0.032277 0.061912 0.127534 0.236326 0.362088 0.507124 0.711814 0.991089 1.263269 95.678429
38 60 0.018385 0.035780 0.058105 0.106637 0.224644 0.440411 0.673342 0.858726 1.054461 1.350407 1.643510 93.535591
38 61 0.099201 0.310935 0.582318 0.731207 0.831099 1.074481 1.343496 1.483291 1.631438 1.961568 2.440708 87.510262
38 62 0.019714 0.044726 0.075476 0.113111 0.192166 0.340556 0.492930 0.602084 0.708342 0.897186 1.132434 95.381271
38 63 0.011696 0.027208 0.048152 0.080046 0.154183 0.292880 0.448920 0.600643 0.794477 1.070862 1.349613 95.121323
38 64 0.012141 0.026909 0.046923 0.079797 0.162172 0.328298 0.523817 0.718447 0.965397 1.325398 1.710156 94.100548
38 65 0.021027 0.044394 0.070946 0.113792 0.224669 0.442385 0.679746 0.902538 1.200603 1.641299 2.083779 92.574821
38 66 0.126646 0.270832 0.399992 0.539411 0.819478 1.270009 1.618384 1.803998 2.041078 2.478450 2.969330 85.662392
38 67 0.087852 0.310429 0.630475 0.755659 0.869296 1.267938 1.726940 1.918144 2.004299 2.317172 2.841563 85.270233
38 68 0.084521 0.148011 0.214898 0.340132 0.640945 1.172312 1.681855 2.044767 2.411173 2.961198 3.482223 84.817963
38 69 0.164677 0.289615 0.377239 0.528819 0.908394 1.495895 1.927465 2.228426 2.716897 3.459597 4.131993 81.770988
38 70 0.161685 0.271374 0.368362 0.569478 1.077131 1.862210 2.400749 2.688300 3.158026 3.978513 4.700046 78.764130
38 71 0.367569 0.937001 1.340575 1.395562 1.714898 2.748210 3.703267 3.854069 3.829971 4.324411 5.012169 70.772293
38 72 0.219343 0.673908 1.305393 1.663942 2.077708 3.200315 4.382905 4.710139 4.664458 5.042252 5.630770 66.428871
38 73 0.385294 0.546029 0.663983 0.999004 1.841775 3.286366 4.518569 5.166333 5.588171 6.191856 6.450062 64.362556
38 74 0.489597 0.964957 1.291483 1.665956 2.546154 4.009612 4.965817 5.162920 5.395565 5.903795 6.148158 61.455990
38 75 0.779179 1.710981 2.336669 2.652082 3.287552 4.495922 5.188163 5.052526 4.981589 5.444963 5.947868 58.122505
38 76 0.369467 1.072869 1.816596 2.203310 3.001642 5.021184 6.733565 6.638022 6.030686 6.090773 6.211372 54.810513
38 77 0.347007 0.737271 1.047889 1.388494 2.365149 4.472184 6.315854 6.769726 6.778607 7.151743 7.140561 55.485516
38 78 1.022484 1.563427 1.574600 1.839061 2.982489 4.877984 5.694723 5.398487 5.393573 6.212355 6.837382 56.603439
38 79 0.741743 2.235008 3.438046 3.476600 3.891680 5.431370 6.459841 6.046993 5.548882 5.759305 6.022395 50.948135
38 80 0.566383 1.159997 1.596729 2.021526 3.166849 5.706346 7.568011 7.234320 6.360301 6.430717 6.557986 51.630836
38 81 0.412929 0.808523 1.113551 1.472498 2.416161 4.421569 6.253417 6.781036 6.808872 7.263361 7.413614 54.834469
38 82 0.664754 1.242736 1.750174 2.281689 3.172649 4.564051 5.457070 5.593247 5.767180 6.508456 7.183938 55.814053
38 83 0.586249 1.431942 2.037754 2.299167 3.086299 4.940323 6.317112 6.186922 5.847324 6.265291 6.693642 54.307972
38 84 0.208135 0.519809 0.940862 1.301935 1.888274 3.428374 5.417533 6.355511 6.378436 6.738008 7.162560 59.660561
38 85 0.131565 0.232752 0.361260 0.600816 1.131218 2.127815 3.241106 4.106734 4.871086 5.983829 7.046738 70.165085
38 86 0.262300 0.530262 0.830310 1.210834 1.839919 2.765916 3.555266 4.070153 4.622613 5.392757 6.119330 68.800339
38 87 0.111741 0.204868 0.322763 0.544307 1.028551 1.820366 2.567041 3.142174 3.758432 4.636027 5.476953 76.386772
38 88 0.179032 0.250787 0.327158 0.562018 1.137382 1.960983 2.581086 3.107050 3.876073 4.924663 5.748606 75.345161
38 89 0.162285 0.414375 0.729992 0.955834 1.288672 2.104497 3.014566 3.457738 3.672512 4.258233 5.062933 74.878365
38 90 0.187335 0.455119 0.740716 0.937635 1.309931 2.240667 3.201126 3.539436 3.628376 4.150653 4.888097 74.720909
38 91 0.188765 0.393495 0.628482 0.879695 1.310050 2.161503 2.985293 3.361233 3.562322 4.093648 4.747201 75.688309
38 92 0.229408 0.475313 0.733014 0.997832 1.424636 2.167910 2.838658 3.204552 3.507932 4.029392 4.607288 75.784065
38 93 0.103851 0.156588 0.228092 0.415654 0.867893 1.543445 2.148896 2.721529 3.414793 4.173368 4.666196 79.559692
38 94 0.136318 0.216421 0.310383 0.551458 1.141660 1.947407 2.437943 2.709336 3.135046 3.781142 4.259465 79.373428
38 95 0.229518 0.699489 1.187983 1.367151 1.714737 2.623810 3.374333 3.399667 3.284076 3.544558 3.951753 74.622932
38 96 0.103121 0.247409 0.458312 0.701712 1.090196 1.808034 2.544040 2.956860 3.204705 3.675877 4.246012 78.963722
38 97 0.012558 0.024517 0.046542 0.101126 0.273236 0.703348 1.322202 1.927234 2.510664 3.254345 3.830379 85.993851
38 98 0.122151 0.356416 0.642445 0.833315 1.164846 1.830981 2.365898 2.491452 2.601971 2.994282 3.470362 81.125877
38 99 0.235136 0.497272 0.757508 1.009805 1.434914 2.111112 2.585659 2.723753 2.855007 3.242478 3.710301 78.837051
38 100 0.050779 0.117839 0.209054 0.333518 0.605152 1.153635 1.758823 2.175772 2.536492 3.070125 3.613163 84.375648
38 101 0.021027 0.041763 0.073011 0.138274 0.319983 0.688877 1.106967 1.489548 1.946512 2.558185 3.061445 88.554405
38 102 0.208887 0.401140 0.499677 0.626024 1.016219 1.635789 1.945003 1.975874 2.148619 2.614710 3.082516 83.845543
38 103 0.094022 0.364441 0.808165 1.022857 1.154132 1.596426 2.100089 2.305594 2.392730 2.702220 3.239648 82.219673
38 104 0.014662 0.029564 0.052784 0.100348 0.247360 0.639885 1.201979 1.656962 1.985190 2.469253 2.916202 88.685814
38 105 0.079677 0.131510 0.180038 0.288767 0.580332 1.057048 1.405289 1.603312 1.888943 2.344942 2.714722 87.725418
38 106 0.168633 0.521129 0.890341 0.984563 1.120397 1.563702 1.944902 2.031636 2.116434 2.467774 2.977609 83.212883
38 107 0.111061 0.277518 0.480399 0.640831 0.899997 1.443522 1.960190 2.159246 2.261707 2.624276 3.135724 84.005531
38 108 0.029665 0.066044 0.118519 0.195441 0.367787 0.744427 1.232945 1.649125 2.024373 2.525224 2.985079 88.061371
38 109 0.146791 0.245402 0.305779 0.418056 0.724691 1.235456 1.589373 1.760963 2.024570 2.525850 3.002501 86.020569
38 110 0.178764 0.563152 0.981613 1.097095 1.248421 1.774016 2.239496 2.324979 2.383564 2.752174 3.290458 81.166267
38 111 0.065775 0.190419 0.367318 0.504337 0.727021 1.299917 1.992400 2.311834 2.376329 2.708997 3.223839 84.231819
38 112 0.020594 0.039204 0.067064 0.127127 0.301031 0.704581 1.217306 1.630756 1.988361 2.498548 2.925506 88.479927
38 113 0.206898 0.509167 0.750021 0.857750 1.092372 1.595537 1.951281 2.010798 2.128550 2.535096 3.037899 83.324631
38 114 0.131174 0.394633 0.731702 0.915080 1.115569 1.637188 2.165528 2.333707 2.357609 2.624965 3.074323 82.518524
38 115 0.050615 0.102268 0.171950 0.279891 0.513503 0.973014 1.496203 1.887335 2.205702 2.682132 3.173153 86.464233
38 116 0.122968 0.186428 0.235427 0.352435 0.617579 0.983056 1.252214 1.493267 1.864019 2.370439 2.801745 87.720421
38 117 0.177752 0.265677 0.321724 0.456912 0.781667 1.248551 1.533980 1.664699 1.907904 2.383877 2.855706 86.401550
38 118 0.104797 0.295676 0.549921 0.748940 1.034981 1.557477 2.009421 2.186890 2.344914 2.709111 3.133554 83.324318
38 119 0.271115 0.368842 0.421761 0.603631 1.033470 1.681141 2.111730 2.297308 2.514924 3.007813 3.497666 82.190598
38 120 0.134546 0.342813 0.544590 0.679922 0.967877 1.568175 2.077867 2.250037 2.409779 2.814694 3.238193 82.971504
38 121 0.113913 0.277474 0.479442 0.658010 0.956014 1.597301 2.261543 2.523034 2.549130 2.809033 3.183384 82.591721
38 122 0.175631 0.478175 0.776462 0.925324 1.241350 2.004563 2.637024 2.717104 2.715044 3.079933 3.557308 79.692085
38 123 0.224779 0.572029 0.921725 1.105386 1.394047 2.076462 2.655096 2.749219 2.723462 2.988692 3.365948 79.223160
38 124 0.167415 0.246496 0.315726 0.481576 0.886764 1.604270 2.231712 2.527806 2.748606 3.201343 3.562192 82.026093
38 125 0.130351 0.338024 0.545194 0.704036 1.048579 1.759570 2.371758 2.532482 2.619820 2.969448 3.334986 81.645752
38 126 0.197630 0.572255 1.006478 1.230978 1.584082 2.423799 3.043182 2.962688 2.773413 2.983019 3.340475 77.881996
38 127 0.222766 0.598978 0.932354 1.052857 1.321738 1.996433 2.522696 2.563057 2.541864 2.847275 3.260252 80.139732
38 128 0.051389 0.084876 0.124375 0.219328 0.508869 1.148863 1.852564 2.294331 2.628821 3.170784 3.555903 84.359894
38 129 0.087610 0.227353 0.400828 0.576245 0.938287 1.638536 2.213890 2.330589 2.382455 2.693142 3.017912 83.493156
38 130 0.222219 0.603112 0.889450 0.963743 1.178628 1.763213 2.191141 2.166415 2.119363 2.395365 2.798094 82.709251
38 131 0.078255 0.238873 0.475159 0.608200 0.742688 1.124715 1.576860 1.802091 1.894135 2.171113 2.592150 86.695763
38 132 0.014948 0.027877 0.048167 0.093017 0.227956 0.559495 1.002015 1.352327 1.623036 2.038918 2.413024 90.599220
38 133 0.078807 0.198394 0.335719 0.475666 0.733915 1.115294 1.358309 1.441704 1.599445 1.920263 2.239723 88.502762
38 134 0.271867 0.344823 0.353589 0.491829 0.815192 1.143305 1.220864 1.237514 1.391653 1.711598 2.004616 89.013145
38 135 0.041643 0.085629 0.132264 0.201772 0.366521 0.646929 0.867185 0.995663 1.185606 1.531573 1.872081 92.073128
38 136 0.015376 0.029829 0.048388 0.085458 0.193437 0.438952 0.730532 0.950089 1.144395 1.449514 1.731635 93.182396
38 137 0.057232 0.157721 0.281136 0.364081 0.474568 0.699097 0.899179 0.981270 1.039463 1.201692 1.419889 92.424675
38 138 0.048569 0.139676 0.258117 0.319500 0.370337 0.530752 0.727981 0.836908 0.880725 1.005909 1.210947 93.670578
38 139 0.023705 0.062148 0.111317 0.149841 0.205280 0.328546 0.481623 0.598908 0.690551 0.845535 1.055243 95.447304
38 140 0.001628 0.003374 0.006508 0.013620 0.034025 0.081741 0.154017 0.241203 0.338814 0.474202 0.620577 98.030296
38 141 0.002495 0.005165 0.009068 0.016858 0.036363 0.071722 0.113826 0.166935 0.244627 0.357125 0.479830 98.495987
38 142 0.000865 0.001590 0.002725 0.005485 0.012956 0.028670 0.051827 0.085974 0.137290 0.216117 0.309509 99.146996
38 143 0.006025 0.013357 0.023668 0.041299 0.079996 0.142164 0.200782 0.257661 0.338246 0.471283 0.631173 97.794342
38 144 0.015124 0.042189 0.074713 0.097966 0.131524 0.195408 0.263021 0.323387 0.401090 0.542285 0.739016 97.174278
38 145 0.002887 0.005603 0.008916 0.015029 0.031424 0.066043 0.110387 0.157706 0.212966 0.296223 0.385986 98.706833
38 146 0.001397 0.002879 0.005405 0.011328 0.028757 0.065753 0.111928 0.158806 0.211859 0.295936 0.387252 98.718704
38 147 0.016933 0.050558 0.090286 0.113751 0.142771 0.201240 0.266444 0.325691 0.399743 0.529758 0.713033 97.149796
38 148 0.003485 0.007704 0.013820 0.024209 0.049812 0.101110 0.158736 0.208598 0.264185 0.365579 0.493181 98.309578
38 149 0.001095 0.002026 0.003434 0.006971 0.017503 0.039644 0.070516 0.112586 0.172025 0.257008 0.342312 98.974884
38 150 0.003877 0.007965 0.013529 0.025138 0.056071 0.110483 0.161985 0.208219 0.274324 0.390573 0.521535 98.226303
38 151 0.013590 0.041519 0.076954 0.099643 0.128850 0.190266 0.260298 0.321409 0.395025 0.525627 0.706948 97.239868
38 152 0.001987 0.004081 0.007278 0.013528 0.030226 0.066337 0.114531 0.165789 0.222480 0.310510 0.411952 98.651299
38 153 0.001361 0.002706 0.004997 0.010383 0.026187 0.060304 0.106739 0.162739 0.233772 0.337062 0.442267 98.611488
38 154 0.019720 0.044369 0.072482 0.107692 0.162546 0.226933 0.277121 0.330041 0.413949 0.539848 0.683563 97.121735
38 155 0.003427 0.007658 0.014643 0.026455 0.054262 0.112950 0.188199 0.254350 0.309392 0.400384 0.511400 98.116882
38 156 0.012474 0.032940 0.057877 0.077629 0.103577 0.147757 0.193998 0.235466 0.286751 0.369739 0.472877 98.008911
38 157 0.002383 0.005077 0.009783 0.018359 0.039664 0.087840 0.153124 0.211452 0.259263 0.339910 0.435623 98.437515
38 158 0.016118 0.038813 0.066840 0.096487 0.137881 0.191669 0.240251 0.287941 0.352709 0.445280 0.549487 97.576523
38 159 0.002837 0.005777 0.010062 0.017842 0.036677 0.073099 0.117324 0.163002 0.214578 0.292461 0.379744 98.686592
38 160 0.001516 0.003051 0.005458 0.010457 0.023619 0.049742 0.082620 0.119618 0.165334 0.233856 0.308081 98.996643
38 161 0.007971 0.018095 0.030049 0.043307 0.064299 0.093993 0.123241 0.155054 0.198908 0.266042 0.347024 98.652016
38 162 0.004532 0.007477 0.010757 0.018075 0.035241 0.059836 0.081849 0.106963 0.143885 0.200968 0.262689 99.067726
38 163 0.001765 0.003442 0.005861 0.010424 0.020494 0.037296 0.057350 0.083189 0.118569 0.169237 0.225007 99.267365
38 164 0.001498 0.002854 0.004943 0.009552 0.020448 0.037249 0.054556 0.075985 0.106125 0.150986 0.200569 99.335236
38 165 0.002854 0.004776 0.006724 0.011045 0.021391 0.036763 0.051542 0.071007 0.101314 0.146485 0.194599 99.351501
38 166 0.001166 0.002185 0.003584 0.006602 0.014839 0.030944 0.050774 0.073843 0.102662 0.146177 0.193189 99.374039
38 167 0.006933 0.016803 0.029183 0.041826 0.060453 0.087463 0.113888 0.138927 0.169183 0.219148 0.283397 98.832794
38 168 0.004843 0.011905 0.020892 0.030730 0.047464 0.075367 0.104859 0.130644 0.157684 0.203823 0.264634 98.947151
38 169 0.000770 0.001400 0.002342 0.004611 0.011432 0.027101 0.049928 0.078337 0.112234 0.160056 0.207676 99.344109
38 170 0.002358 0.004709 0.007949 0.014723 0.032440 0.062998 0.093299 0.122621 0.160324 0.218663 0.278377 99.001541
38 171 0.008781 0.024686 0.044766 0.060170 0.079772 0.113071 0.149943 0.184869 0.224981 0.289577 0.375719 98.443665
38 172 0.001323 0.002666 0.004662 0.008524 0.018501 0.038835 0.064898 0.092842 0.123838 0.172811 0.232312 99.238792
38 173 0.000627 0.001143 0.001988 0.004206 0.010580 0.023358 0.041018 0.066317 0.103744 0.159861 0.220927 99.366226
38 174 0.003930 0.007651 0.012390 0.022068 0.045702 0.081120 0.113198 0.148375 0.202358 0.284706 0.369954 98.708549
38 175 0.005934 0.012265 0.019447 0.031586 0.059374 0.100431 0.135077 0.170002 0.224031 0.309401 0.402046 98.530403
38 176 0.001515 0.002878 0.004892 0.009347 0.021777 0.047809 0.082362 0.124143 0.178271 0.258354 0.344037 98.924622
38 177 0.003222 0.006739 0.011852 0.021933 0.049440 0.102699 0.159744 0.208875 0.267424 0.365332 0.469839 98.332901
38 178 0.023446 0.065273 0.112669 0.138970 0.175652 0.254718 0.337994 0.389463 0.435819 0.537434 0.682262 96.846298
38 179 0.011473 0.028167 0.053219 0.080795 0.122286 0.194844 0.275216 0.336763 0.388266 0.479137 0.599119 97.430710
38 180 0.002154 0.004266 0.007507 0.014313 0.035113 0.087154 0.164644 0.244299 0.318933 0.426439 0.533632 98.161545
38 181 0.022118 0.057533 0.104370 0.144992 0.197302 0.278616 0.356673 0.412791 0.473139 0.579189 0.717653 96.655624
38 182 0.020717 0.040859 0.061643 0.090403 0.153226 0.259076 0.352848 0.414755 0.487152 0.625065 0.786760 96.707497
38 183 0.014876 0.024525 0.034160 0.054834 0.106204 0.191111 0.269438 0.346066 0.456775 0.621759 0.780402 97.099854
38 184 0.005462 0.011236 0.019171 0.034572 0.081373 0.187501 0.310318 0.403844 0.501765 0.674674 0.852542 96.917542
38 185 0.039486 0.111301 0.202526 0.258546 0.321529 0.456233 0.593195 0.664285 0.714912 0.838330 1.017884 94.781776
38 186 0.035336 0.092155 0.166365 0.224932 0.307781 0.472565 0.639625 0.731556 0.799980 0.954033 1.165162 94.410507
38 187 0.005710 0.012081 0.022443 0.040659 0.087280 0.200262 0.364955 0.522962 0.663076 0.863390 1.075758 96.141418
38 188 0.043753 0.105000 0.182030 0.256458 0.362822 0.519905 0.655442 0.755658 0.885319 1.084836 1.312315 93.836464
38 189 0.034603 0.058371 0.085334 0.132891 0.236149 0.413935 0.588568 0.723369 0.861127 1.078171 1.312516 94.474968
38 190 0.073159 0.169170 0.278631 0.369524 0.485619 0.669407 0.832835 0.947264 1.083921 1.297674 1.554242 92.238556
38 191 0.018025 0.039397 0.072098 0.120539 0.223415 0.430060 0.676382 0.876787 1.056557 1.328941 1.636528 93.521271
38 192 0.074403 0.117995 0.146020 0.203184 0.346774 0.580713 0.775437 0.929890 1.143291 1.458907 1.752407 92.470978
38 193 0.087373 0.199064 0.320866 0.421043 0.563985 0.825698 1.057932 1.174243 1.290474 1.536513 1.847794 90.675011
38 194 0.080761 0.215508 0.377254 0.451990 0.537532 0.816032 1.145596 1.298439 1.347308 1.554723 1.890421 90.284439
38 195 0.104136 0.198219 0.279904 0.363438 0.527886 0.850037 1.163228 1.349907 1.513582 1.824792 2.196212 89.628662
38 196 0.096304 0.175125 0.252115 0.359303 0.582546 0.955716 1.272468 1.470814 1.692775 2.056606 2.419127 88.667099
38 197 0.157810 0.283708 0.397070 0.540846 0.805608 1.218001 1.547142 1.722465 1.898968 2.212898 2.548797 86.666687
38 198 0.154186 0.343233 0.518663 0.640347 0.855435 1.294750 1.674532 1.820150 1.949299 2.289771 2.702871 85.756760
38 199 0.246678 0.368966 0.412583 0.528494 0.830356 1.321567 1.651053 1.778883 1.954764 2.356914 2.773733 85.776016
38 200 0.117622 0.284175 0.453565 0.574202 0.792298 1.256528 1.675062 1.827142 1.935725 2.265492 2.666273 86.151917
38 201 0.103531 0.225214 0.355058 0.463328 0.656871 1.128277 1.643168 1.872863 1.945222 2.241505 2.649510 86.715454
38 202 0.136497 0.318656 0.517285 0.663885 0.890837 1.386173 1.861754 2.052064 2.147703 2.467266 2.881829 84.676048
38 203 0.166328 0.415477 0.622394 0.685147 0.832709 1.310442 1.806643 1.982758 2.047510 2.365452 2.809724 84.955421
38 204 0.073484 0.149629 0.238625 0.353727 0.582817 1.032679 1.486691 1.738361 1.925007 2.310566 2.747917 87.360497
38 205 0.073739 0.173554 0.287733 0.394525 0.594590 1.014187 1.462321 1.722188 1.908681 2.254850 2.645080 87.468552
38 206 0.154095 0.293818 0.406988 0.536602 0.791048 1.224487 1.567157 1.712886 1.857092 2.192838 2.581082 86.681908
38 207 0.071203 0.214092 0.409838 0.538436 0.701483 1.062925 1.434785 1.605723 1.706998 1.958530 2.310444 87.985542
38 208 0.013878 0.027580 0.047733 0.085255 0.185903 0.425849 0.763043 1.069428 1.326570 1.689591 2.050204 92.314972
38 209 0.035153 0.064586 0.098208 0.165707 0.339439 0.633224 0.874274 1.029406 1.238439 1.580791 1.895651 92.045120
38 210 0.106164 0.284388 0.451861 0.508618 0.620397 0.908098 1.160807 1.241509 1.321259 1.566803 1.899073 89.931023
38 211 0.053425 0.128921 0.225551 0.309464 0.426522 0.649998 0.879900 1.019811 1.129153 1.344089 1.632892 92.200272
38 212 0.021339 0.036587 0.057443 0.100932 0.206164 0.391653 0.587143 0.761023 0.943103 1.187944 1.422898 94.283768
38 213 0.048425 0.106549 0.169870 0.234227 0.338825 0.498674 0.642483 0.760098 0.916317 1.151317 1.422577 93.710640
38 214 0.024233 0.036202 0.051858 0.089792 0.173562 0.303054 0.433499 0.576134 0.757284 0.996458 1.236121 95.321808
38 215 0.014990 0.025518 0.039607 0.072718 0.158668 0.303078 0.434771 0.552125 0.714452 0.960017 1.203461 95.520599
38 216 0.052432 0.141335 0.223400 0.256680 0.329717 0.502993 0.660487 0.732422 0.816701 1.023739 1.315960 93.944130
38 217 0.031266 0.070718 0.120226 0.172706 0.258902 0.412304 0.562956 0.664918 0.766048 0.956890 1.208098 94.774971
38 218 0.005033 0.009898 0.016765 0.030065 0.065443 0.144133 0.253197 0.374972 0.516826 0.710735 0.901357 96.971573
38 219 0.007892 0.015914 0.026622 0.047198 0.100848 0.198561 0.295807 0.377750 0.481762 0.654373 0.845771 96.947502
38 220 0.026710 0.074057 0.135869 0.178126 0.227499 0.329449 0.443721 0.529652 0.615748 0.771902 0.998111 95.669159
38 221 0.004594 0.009870 0.018780 0.035332 0.074693 0.154712 0.258739 0.364707 0.478407 0.646754 0.842209 97.111198
38 222 0.016944 0.029164 0.042071 0.066831 0.119394 0.193530 0.262106 0.340905 0.456770 0.618025 0.789418 97.064842
38 223 0.010598 0.018729 0.030787 0.057869 0.123245 0.224577 0.319292 0.415127 0.544801 0.728474 0.914708 96.611794
38 224 0.033208 0.073270 0.119671 0.174061 0.265407 0.404786 0.530471 0.639863 0.789771 1.027211 1.316919 94.625366
38 225 0.016124 0.031384 0.051897 0.087959 0.169022 0.320381 0.490012 0.645667 0.814940 1.071329 1.358967 94.942322
38 226 0.034846 0.054964 0.078790 0.138934 0.296848 0.546683 0.745642 0.906697 1.141070 1.508101 1.853961 92.693459
38 227 0.106036 0.257437 0.395323 0.464948 0.600490 0.934637 1.258526 1.396399 1.511654 1.835109 2.278199 88.961235
38 228 0.094786 0.209649 0.340060 0.443642 0.603357 0.976486 1.372950 1.580291 1.718367 2.078102 2.579527 88.002785
38 229 0.093803 0.199080 0.305117 0.398972 0.571185 0.947103 1.348938 1.586405 1.760791 2.104861 2.515656 88.168083
38 230 0.159468 0.298860 0.410489 0.526617 0.776554 1.271362 1.700820 1.877146 2.019850 2.410137 2.888448 85.660248
38 231 0.147937 0.372595 0.640831 0.819761 1.042655 1.523082 1.994979 2.209929 2.349176 2.688177 3.128800 83.082077
38 232 0.252662 0.327184 0.372848 0.541616 0.942458 1.542882 1.950238 2.148089 2.376235 2.825284 3.242273 83.478233
38 233 0.121921 0.289705 0.466416 0.593489 0.817649 1.339066 1.870418 2.108315 2.254984 2.637096 3.093725 84.407219
38 234 0.177739 0.420550 0.665213 0.780854 0.936436 1.399297 1.852307 2.004648 2.081947 2.480612 3.088241 84.112152
38 235 0.146667 0.347970 0.571729 0.737111 0.992482 1.575716 2.185869 2.429828 2.484025 2.740150 3.080986 82.707466
38 236 0.223914 0.280431 0.322923 0.498707 0.917337 1.473977 1.806399 2.006038 2.309883 2.814195 3.233622 84.112572
38 237 0.086684 0.170732 0.260926 0.377792 0.622427 1.092614 1.538802 1.794970 2.053181 2.567756 3.140425 86.293694
38 238 0.169842 0.384470 0.594084 0.725187 0.933771 1.452035 1.955837 2.143052 2.237241 2.610124 3.135734 83.658623
38 239 0.130194 0.307024 0.539807 0.709096 0.919861 1.484084 2.154950 2.465724 2.503725 2.787087 3.240251 82.758194
38 240 0.190815 0.357920 0.515880 0.662665 0.895988 1.411404 1.951563 2.252152 2.433471 2.848593 3.372402 83.107147
38 241 0.107492 0.246358 0.403988 0.516042 0.689137 1.128279 1.630316 1.909150 2.078017 2.474313 2.995672 85.821236
38 242 0.082161 0.133140 0.197162 0.334251 0.632381 1.087195 1.472768 1.758708 2.097277 2.648984 3.208706 86.347267
38 243 0.170923 0.338401 0.506703 0.712211 1.081930 1.663697 2.132864 2.385818 2.625572 3.001422 3.366261 82.014198
38 244 0.093882 0.176900 0.271997 0.405353 0.660125 1.118866 1.579531 1.905198 2.207911 2.693732 3.243104 85.643402
38 245 0.037729 0.069230 0.109931 0.189929 0.384602 0.737826 1.106202 1.425182 1.794732 2.322132 2.836629 88.985870
38 246 0.117683 0.223754 0.333938 0.483770 0.762975 1.206349 1.568564 1.771072 1.987529 2.389441 2.846656 86.308266
38 247 0.100191 0.290476 0.510154 0.616576 0.782098 1.237238 1.740194 1.967329 2.067202 2.339659 2.713927 85.634956
38 248 0.085463 0.117041 0.154556 0.270207 0.559507 0.973039 1.287601 1.550843 1.877674 2.315868 2.653326 88.154877
38 249 0.049852 0.080261 0.113033 0.199158 0.436226 0.801800 1.058041 1.226754 1.496056 1.931599 2.294780 90.312447
38 250 0.089338 0.235140 0.404952 0.513308 0.663133 0.982693 1.285524 1.427554 1.556321 1.863892 2.262120 88.716034
38 251 0.089445 0.183352 0.298136 0.419006 0.596170 0.923930 1.264283 1.486524 1.648334 1.923810 2.265746 88.901260
38 252 0.045700 0.089312 0.137380 0.202287 0.333808 0.569838 0.809194 1.000393 1.212213 1.525760 1.866735 92.207375
38 253 0.021954 0.043886 0.073768 0.122734 0.222397 0.393662 0.578331 0.758683 0.982204 1.306003 1.670099 93.826279
38 254 0.058646 0.077470 0.104744 0.187164 0.358546 0.547149 0.681463 0.857456 1.145005 1.494998 1.798350 92.689011
38 255 0.065445 0.093014 0.128131 0.222608 0.423173 0.660304 0.822667 0.982784 1.222703 1.535971 1.816097 92.027107
38 256 0.079021 0.166719 0.265801 0.376516 0.547295 0.793826 0.993203 1.125117 1.285350 1.541807 1.834412 90.990936
38 257 0.016130 0.032990 0.059056 0.102358 0.201639 0.420213 0.699924 0.926135 1.107501 1.392656 1.712078 93.329315
38 258 0.060620 0.150566 0.256574 0.335330 0.460086 0.712721 0.952246 1.074824 1.187233 1.431928 1.749224 91.628654
38 259 0.092939 0.214127 0.338419 0.416273 0.531887 0.788648 1.042210 1.168358 1.265758 1.511221 1.857830 90.772331
38 260 0.051990 0.088205 0.128189 0.201713 0.357757 0.604286 0.817102 0.975392 1.168722 1.482880 1.819832 92.303932
38 261 0.021696 0.040449 0.065724 0.114955 0.231493 0.435838 0.645638 0.836562 1.069151 1.400110 1.736558 93.401825
38 262 0.059404 0.106952 0.156390 0.239566 0.418269 0.664074 0.835012 0.958640 1.162293 1.489210 1.812169 92.098022
38 263 0.131128 0.198502 0.239590 0.326794 0.523660 0.795799 0.961191 1.046718 1.191484 1.470988 1.765018 91.349129
38 264 0.051096 0.149251 0.287088 0.367592 0.457001 0.695326 0.973619 1.120619 1.197400 1.395746 1.694823 91.610435
38 265 0.058191 0.087197 0.119547 0.195407 0.381147 0.685337 0.947351 1.133079 1.337972 1.665811 1.974273 91.414688
38 266 0.106243 0.210368 0.300727 0.395945 0.583415 0.906332 1.166228 1.290536 1.429732 1.716116 2.031730 89.862625
38 267 0.086706 0.242340 0.420694 0.487978 0.574822 0.861822 1.182411 1.318163 1.366912 1.563453 1.869855 90.024841
38 268 0.118948 0.155525 0.192053 0.303367 0.555157 0.901440 1.143702 1.311217 1.522819 1.859335 2.163314 89.773125
38 269 0.099264 0.185605 0.261341 0.363030 0.580985 0.957026 1.279160 1.468862 1.673295 2.005036 2.307990 88.818405
38 270 0.136128 0.250547 0.346057 0.437315 0.612035 0.964318 1.284202 1.443644 1.574752 1.875674 2.234484 88.840843
38 271 0.089495 0.238736 0.416109 0.490482 0.564989 0.835622 1.141141 1.286430 1.371388 1.630511 2.012940 89.922157
38 272 0.088949 0.205290 0.346117 0.431819 0.530457 0.822028 1.194015 1.417456 1.494900 1.706232 2.036950 89.725784
38 273 0.136925 0.213653 0.275781 0.378567 0.585145 0.913267 1.186419 1.373223 1.584315 1.914798 2.236082 89.201828
38 274 0.086054 0.137787 0.195090 0.302912 0.509515 0.795601 1.010283 1.162616 1.360397 1.676574 1.996192 90.766975
38 275 0.097153 0.182772 0.278628 0.396603 0.563816 0.785554 0.971669 1.125358 1.310539 1.560889 1.818718 90.908302
38 276 0.119872 0.169468 0.213391 0.310346 0.491087 0.723999 0.895053 1.032152 1.211407 1.479347 1.750480 91.603401
38 277 0.068230 0.137223 0.209149 0.291442 0.436427 0.666139 0.867020 1.017660 1.211725 1.516886 1.853080 91.725021
38 278 0.047623 0.073995 0.104045 0.169993 0.318254 0.546113 0.744500 0.910190 1.111997 1.401834 1.684023 92.887428
38 279 0.019540 0.038286 0.062393 0.106123 0.216287 0.420637 0.618467 0.760524 0.922386 1.182509 1.431096 94.221756
38 280 0.098898 0.244615 0.364591 0.415282 0.522291 0.763965 0.949988 0.993316 1.034922 1.207824 1.437608 91.966698
38 281 0.051069 0.165674 0.335061 0.424101 0.489887 0.679906 0.881216 0.953261 0.960944 1.065148 1.255029 92.738701
38 282 0.005050 0.011007 0.020570 0.039258 0.097977 0.262176 0.517607 0.738824 0.883918 1.069872 1.218162 95.135582
38 283 0.011952 0.023330 0.038292 0.072491 0.178509 0.385714 0.575788 0.687596 0.802342 0.980595 1.099447 95.143944
38 284 0.091754 0.258131 0.399866 0.445623 0.537462 0.739815 0.860089 0.839674 0.830607 0.933989 1.080947 92.982040
38 285 0.031466 0.105868 0.237944 0.324704 0.380608 0.534774 0.724026 0.820179 0.829090 0.891006 1.020261 94.100067
38 286 0.006669 0.012929 0.023015 0.044344 0.102993 0.236480 0.421979 0.599655 0.744454 0.915521 1.047107 95.844856
38 287 0.022069 0.061476 0.112678 0.156775 0.224983 0.342197 0.462230 0.548462 0.625436 0.743241 0.877772 95.822678
38 288 0.009077 0.016904 0.027055 0.043147 0.072458 0.131382 0.204613 0.276036 0.346555 0.470134 0.637740 97.764900
39 40 0.000000 0.000000 0.000000 0.000000 0.000000 0.000000 0.000000 0.000000 0.000000 0.000000 0.000000 0.000000
39 41 0.110212 1.496039 13.730441 71.183853 9.006490 1.015194 0.666387 0.528377 0.128799 0.039153 0.025702 2.069351
39 42 6.752621 60.324062 20.309299 6.363250 1.602160 1.431684 1.037631 0.594308 0.302492 0.231607 0.150508 0.900377
39 43 0.572721 21.699795 50.229420 21.440702 1.824510 0.662985 0.689601 0.725315 0.590436 0.547587 0.366868 0.650059
39 44 0.606691 2.083623 0.582691 1.279801 8.471800 52.820061 27.284702 3.854483 0.588568 0.379555 0.253953 1.794065
39 45 0.020666 0.052420 0.133304 0.218155 0.340791 4.743168 54.137974 32.298424 3.584181 0.795044 0.552585 3.123287
39 46 0.020032 0.078623 0.133774 0.159552 0.481884 8.428092 54.717327 23.882458 3.649316 1.513927 1.656093 5.278924
39 47 0.035990 0.032726 0.103128 0.412351 0.442990 0.560811 4.031042 16.170208 44.118874 21.304062 6.084112 6.703707
39 48 0.024584 0.138727 0.219790 0.167700 0.159808 0.172805 0.340497 0.388812 1.665691 7.887162 31.503054 57.331371
39 49 0.010331 0.022460 0.032886 0.049742 0.057772 0.100184 0.289678 0.364487 0.620713 1.291429 5.324581 91.835739
39 50 0.012396 0.019089 0.025271 0.048582 0.088246 0.212694 0.700006 0.860878 1.355114 2.195741 5.663564 88.818420
39 51 0.028263 0.066156 0.100500 0.145529 0.256409 0.588130 1.186475 1.929695 2.873885 4.352192 5.973188 82.499573
39 52 0.012337 0.021012 0.035930 0.076996 0.168585 0.364490 0.683043 1.094126 1.538846 2.163440 2.911195 90.930000
39 53 0.018605 0.032549 0.050337 0.092155 0.178441 0.338683 0.555246 0.820308 1.164037 1.658726 2.221366 92.869545
39 54 0.006911 0.012838 0.021759 0.042991 0.087803 0.171481 0.283635 0.425399 0.639472 1.014283 1.523150 95.770279
39 55 0.022390 0.035677 0.055794 0.112945 0.233797 0.417453 0.633674 0.888995 1.218523 1.653267 2.080300 92.647186
39 56 0.023656 0.045060 0.075481 0.141418 0.283936 0.555948 0.918025 1.253547 1.514362 1.762211 1.945515 91.480843
39 57 0.005478 0.009166 0.014788 0.030626 0.069299 0.139102 0.234298 0.366153 0.563178 0.858585 1.194785 96.514549
39 58 0.003348 0.006419 0.010602 0.020505 0.043453 0.087500 0.149555 0.231965 0.352802 0.548670 0.801602 97.743576
39 59 0.003247 0.006107 0.010191 0.020354 0.044231 0.092544 0.162927 0.259145 0.402213 0.639080 0.943965 97.415993
39 60 0.005416 0.009114 0.014465 0.029819 0.069178 0.145977 0.247519 0.378954 0.581881 0.926409 1.352165 96.239105
39 61 0.024734 0.063722 0.118142 0.187160 0.327862 0.674759 1.173365 1.527087 1.702233 1.972625 2.289711 89.938599
39 62 0.017751 0.033204 0.054768 0.100473 0.203108 0.416279 0.708055 0.999086 1.301479 1.758111 2.307629 92.100052
39 63 0.003749 0.007340 0.013005 0.025197 0.055889 0.118731 0.205075 0.317497 0.479369 0.734677 1.041731 96.997742
39 64 0.004035 0.007631 0.013221 0.026077 0.060261 0.132923 0.232956 0.365587 0.568622 0.905490 1.337949 96.345245
39 65 0.006572 0.012376 0.021387 0.041900 0.097338 0.213913 0.365646 0.552015 0.825975 1.264085 1.787886 94.810905
39 66 0.044151 0.084035 0.140192 0.244783 0.483291 0.923443 1.411704 1.840079 2.266489 2.827777 3.372667 86.361382
39 67 0.041488 0.123607 0.237005 0.322182 0.492678 0.974170 1.644550 2.093724 2.355985 2.813031 3.372876 85.528702
39 68 0.038667 0.060647 0.091939 0.169829 0.364960 0.715291 1.098301 1.504667 2.046663 2.860763 3.731784 87.316490
39 69 0.099960 0.170691 0.241661 0.382608 0.725567 1.299933 1.810498 2.212152 2.751507 3.588139 4.444288 82.272995
39 70 0.078812 0.121776 0.181127 0.339209 0.755640 1.450275 2.064361 2.592844 3.323388 4.371230 5.249928 79.471413
39 71 0.214858 0.509281 0.761494 0.935627 1.427003 2.635838 3.814273 4.162786 4.249077 4.861932 5.577314 70.850517
39 72 0.247958 0.718591 1.348980 1.713954 2.201905 3.429462 4.645334 4.978506 4.998489 5.493514 6.152290 64.071014
39 73 0.579715 0.714920 0.771785 1.144288 2.104885 3.620993 4.735719 5.177723 5.473947 6.135942 6.549228 62.990856
39 74 0.333905 0.633215 0.888379 1.290345 2.261927 3.920041 5.218035 5.791015 6.318292 6.988265 7.116747 59.239830
39 75 0.726899 1.395535 1.706707 2.066024 3.237192 5.492892 6.899251 6.636827 6.139281 6.258125 6.268240 53.173031
39 76 0.844949 2.404605 3.529388 3.480055 3.886350 5.488943 6.581452 6.163938 5.647417 5.777964 5.960530 50.234406
39 77 0.628464 1.375980 1.694298 1.880099 2.912816 5.310875 6.999277 6.729105 6.252479 6.595841 6.780812 52.839954
39 78 0.642579 0.917909 0.894075 1.192092 2.646354 5.673595 7.424707 7.039592 6.684821 7.149144 7.029389 52.705742
39 79 0.942527 2.716861 3.827403 3.599643 4.106301 6.188034 7.458328 6.643954 5.771767 5.733194 5.700398 47.311588
39 80 1.495929 3.323679 3.791752 3.287057 3.736269 5.653205 6.946879 6.339232 5.531780 5.655795 5.871648 48.366772
39 81 0.534846 1.139764 1.463150 1.711989 2.722751 5.055628 6.954241 7.051533 6.747998 7.077880 7.109116 52.431099
39 82 0.577794 1.007376 1.276921 1.760925 3.021613 5.321182 6.985291 7.140706 6.934533 7.193504 7.117233 51.662922
39 83 0.984687 2.371356 3.063062 2.896713 3.364691 5.105130 6.465034 6.257810 5.791329 5.998539 6.227178 51.474468
39 84 0.337844 1.007676 1.893393 2.315046 2.811566 4.297144 5.882622 6.212156 5.925631 6.127221 6.547166 56.642540
39 85 0.105162 0.186320 0.277910 0.463577 0.967359 2.117001 3.583592 4.715189 5.532321 6.571345 7.282999 68.197227
39 86 0.208289 0.442340 0.718627 1.046570 1.609149 2.579183 3.567051 4.269895 4.891236 5.653656 6.306109 68.707893
39 87 0.101165 0.182642 0.277892 0.462848 0.900105 1.668692 2.422038 3.021618 3.729194 4.803413 5.854622 76.575775
39 88 0.134830 0.194978 0.264047 0.461990 0.982747 1.830625 2.573931 3.202388 3.988844 5.036093 5.836662 75.492867
39 89 0.149266 0.377310 0.641178 0.821485 1.124985 1.872477 2.724346 3.200884 3.540708 4.272008 5.187468 76.087883
39 90 0.179611 0.423779 0.684771 0.867165 1.190146 2.034414 2.978158 3.391615 3.514879 4.032528 4.753603 75.949326
39 91 0.177230 0.356700 0.535776 0.734810 1.135571 1.964457 2.795432 3.209728 3.456255 4.020482 4.671635 76.941917
39 92 0.177213 0.367486 0.578174 0.814480 1.232801 1.999617 2.765962 3.231816 3.578866 4.143431 4.752637 76.357513
39 93 0.083252 0.121233 0.176136 0.336959 0.748185 1.366535 1.900541 2.409552 3.091833 3.952719 4.623420 81.189636
39 94 0.090282 0.138599 0.203132 0.378935 0.852156 1.599005 2.195520 2.602608 3.073894 3.782754 4.366852 80.716263
39 95 0.220534 0.617993 0.920735 1.012294 1.436333 2.596257 3.636776 3.738644 3.610104 3.901334 4.252399 74.056595
39 96 0.097909 0.235167 0.414658 0.598710 0.927842 1.631046 2.431934 2.931396 3.257393 3.879785 4.615602 78.978554
39 97 0.011487 0.021399 0.035498 0.072484 0.202378 0.543840 1.011343 1.466432 2.024517 2.966133 3.949764 87.694725
39 98 0.088656 0.240395 0.409001 0.540938 0.867039 1.640116 2.464391 2.819719 2.974825 3.374024 3.786803 80.794090
39 99 0.223326 0.419140 0.568915 0.754111 1.182909 1.982542 2.668293 2.948565 3.116139 3.523984 3.949414 78.662659
39 100 0.038614 0.090267 0.161053 0.257551 0.468375 0.905910 1.414125 1.822649 2.248254 2.919560 3.677811 85.995827
39 101 0.014300 0.026845 0.045840 0.089206 0.212612 0.477538 0.804087 1.145000 1.589582 2.267928 2.984425 90.342636
39 102 0.140694 0.256912 0.325053 0.437719 0.781419 1.408275 1.880569 2.069454 2.314869 2.842876 3.355663 84.186501
39 103 0.080138 0.281321 0.604407 0.766163 0.937341 1.517835 2.323598 2.748746 2.819639 3.084743 3.565936 81.270134
39 104 0.013607 0.026422 0.045735 0.086136 0.202640 0.490206 0.889182 1.261747 1.630054 2.239948 2.950506 90.163818
39 105 0.053617 0.087107 0.117485 0.189404 0.390146 0.755820 1.090541 1.357832 1.726615 2.317751 2.883353 89.030327
39 106 0.137736 0.389685 0.643954 0.743786 0.974416 1.612746 2.254397 2.418371 2.430319 2.730423 3.155251 82.508919
39 107 0.128076 0.290291 0.460238 0.594017 0.838104 1.415926 2.039922 2.325564 2.436669 2.824306 3.384335 83.262550
39 108 0.030550 0.067431 0.113776 0.178704 0.331022 0.671452 1.096698 1.469056 1.865776 2.478367 3.131089 88.566086
39 109 0.103788 0.162223 0.198531 0.293315 0.579430 1.138720 1.614401 1.857221 2.124224 2.679494 3.228087 86.020569
39 110 0.196499 0.618626 1.031724 1.084166 1.241583 1.930848 2.655277 2.834666 2.825439 3.143762 3.624128 78.813286
39 111 0.091228 0.275520 0.508893 0.615776 0.791785 1.382407 2.125458 2.448308 2.499180 2.891351 3.532342 82.837746
39 112 0.020347 0.038571 0.061123 0.110159 0.270364 0.677418 1.212050 1.652370 2.065459 2.697580 3.244831 87.949730
39 113 0.176150 0.441630 0.628679 0.700875 0.969668 1.682669 2.337609 2.476780 2.499400 2.861627 3.317193 81.907722
39 114 0.166629 0.518977 0.973526 1.142989 1.262017 1.788485 2.398311 2.608202 2.622621 2.893702 3.378952 80.245590
39 115 0.070740 0.151687 0.239908 0.348283 0.599527 1.131210 1.695462 2.034358 2.295337 2.794159 3.359825 85.279503
39 116 0.125842 0.189246 0.223212 0.315264 0.569194 0.984285 1.318611 1.593702 2.009421 2.600523 3.080489 86.990211
39 117 0.219939 0.327581 0.334375 0.406736 0.699250 1.256181 1.658678 1.791309 1.972505 2.433272 2.891185 86.008987
39 118 0.149192 0.463229 0.904805 1.107155 1.259222 1.700496 2.131017 2.278624 2.396487 2.773912 3.308178 81.527679
39 119 0.413522 0.525831 0.485290 0.583646 1.015492 1.871485 2.502846 2.655342 2.760919 3.188991 3.549405 80.447235
39 120 0.186049 0.485286 0.708114 0.765801 1.001944 1.700118 2.381345 2.595468 2.711125 3.125297 3.560601 80.778847
39 121 0.203820 0.532359 0.827562 0.922028 1.148098 1.876895 2.629347 2.797693 2.710974 2.953316 3.350826 80.047081
39 122 0.308928 0.904557 1.351181 1.312663 1.510037 2.444159 3.302707 3.282887 3.041412 3.243510 3.604888 75.693069
39 123 0.331943 0.909116 1.293053 1.255164 1.414681 2.211465 2.994837 3.104553 2.993347 3.207840 3.520778 76.763222
39 124 0.256417 0.398183 0.399005 0.475834 0.886774 1.916387 2.873396 3.065370 2.993604 3.293721 3.526828 79.914482
39 125 0.243848 0.680014 0.999834 1.028388 1.302187 2.176083 2.944224 3.003214 2.911088 3.163356 3.454057 78.093704
39 126 0.371190 1.107494 1.714675 1.715230 1.803563 2.604947 3.329507 3.221191 2.875845 2.961249 3.264275 75.030830
39 127 0.304789 0.856792 1.204115 1.137115 1.293918 2.118394 2.975021 3.117676 2.967664 3.154523 3.459857 77.410141
39 128 0.060910 0.102853 0.135675 0.223383 0.549937 1.385087 2.314189 2.745341 2.907478 3.309418 3.540282 82.725449
39 129 0.146304 0.434392 0.786839 0.982518 1.282335 1.990393 2.606416 2.681249 2.610287 2.816582 3.122032 80.540649
39 130 0.324695 0.927762 1.349563 1.267799 1.307544 1.929903 2.565685 2.598545 2.409342 2.550767 2.875262 79.893127
39 131 0.087866 0.287922 0.557381 0.672190 0.824332 1.338312 1.988223 2.278805 2.294382 2.480285 2.792120 84.398178
39 132 0.013165 0.026184 0.042429 0.081454 0.233249 0.666061 1.237631 1.607607 1.836226 2.247859 2.579728 89.428398
39 133 0.093872 0.279378 0.496929 0.624679 0.837365 1.240399 1.542840 1.611037 1.704212 1.985482 2.305093 87.278709
39 134 0.361343 0.486419 0.417717 0.454227 0.749288 1.229588 1.425803 1.413843 1.537531 1.884787 2.165657 87.873802
39 135 0.039382 0.086096 0.126029 0.186268 0.362648 0.684370 0.911856 1.018780 1.227353 1.627517 1.978178 91.751518
39 136 0.011800 0.023705 0.040460 0.075489 0.185155 0.458283 0.789986 1.006135 1.158953 1.463229 1.783708 93.003098
39 137 0.073038 0.205389 0.351014 0.415302 0.505580 0.751776 1.004971 1.111282 1.173171 1.360854 1.615462 91.432167
39 138 0.048519 0.140355 0.261237 0.323735 0.383823 0.583381 0.853088 1.006564 1.040268 1.156203 1.365465 92.837364
39 139 0.018802 0.051823 0.097206 0.134345 0.192408 0.328695 0.517087 0.679492 0.804580 0.987160 1.214467 94.973930
39 140 0.001271 0.002654 0.005109 0.010885 0.028410 0.070088 0.134361 0.218310 0.327728 0.495150 0.687080 98.018959
39 141 0.002007 0.004042 0.006836 0.012719 0.028364 0.058302 0.096138 0.146143 0.222402 0.344351 0.490442 98.588257
39 142 0.000681 0.001244 0.002075 0.004162 0.010056 0.022700 0.040746 0.067340 0.110884 0.187792 0.291340 99.260971
39 143 0.004289 0.009021 0.015649 0.027991 0.058470 0.116320 0.184808 0.262809 0.370405 0.535769 0.722934 97.691536
39 144 0.010790 0.029925 0.052865 0.069685 0.101286 0.175706 0.275171 0.371123 0.472780 0.638600 0.854721 96.947350
39 145 0.002071 0.004161 0.007001 0.011903 0.024539 0.051800 0.087610 0.127462 0.177064 0.263498 0.375954 98.866936
39 146 0.001070 0.002106 0.003693 0.007541 0.019626 0.047835 0.086617 0.132371 0.194722 0.301579 0.429278 98.773560
39 147 0.011910 0.037444 0.074430 0.100893 0.136543 0.215430 0.318368 0.407265 0.492512 0.637034 0.837532 96.730637
39 148 0.002475 0.005449 0.009974 0.018183 0.039332 0.084794 0.144956 0.207946 0.281054 0.401719 0.548450 98.255669
39 149 0.000756 0.001449 0.002596 0.005426 0.013853 0.032511 0.059574 0.096993 0.153149 0.246227 0.357568 99.029900
39 150 0.003120 0.006267 0.010314 0.019167 0.045855 0.100531 0.161469 0.222155 0.307836 0.454345 0.615996 98.052940
39 151 0.011465 0.036800 0.072513 0.096335 0.131976 0.216436 0.327783 0.424045 0.514555 0.663418 0.859777 96.644897
39 152 0.001459 0.002962 0.005349 0.010018 0.022428 0.052055 0.096452 0.147249 0.204676 0.303443 0.434030 98.719879
39 153 0.001159 0.002245 0.003909 0.008121 0.021443 0.050637 0.089511 0.138567 0.211187 0.329377 0.463411 98.680428
39 154 0.015365 0.035568 0.061584 0.092512 0.145189 0.230045 0.320400 0.405320 0.498937 0.638595 0.802957 96.753525
39 155 0.003483 0.007292 0.012246 0.020727 0.043310 0.094152 0.160082 0.223127 0.293294 0.413099 0.558187 98.171005
39 156 0.007864 0.020323 0.037125 0.051918 0.075909 0.128640 0.197942 0.258271 0.309424 0.396973 0.514015 98.001595
39 157 0.002098 0.004026 0.006755 0.012621 0.029775 0.069695 0.121946 0.172791 0.230854 0.334839 0.461524 98.553078
39 158 0.011200 0.027436 0.051570 0.078762 0.117865 0.183535 0.264745 0.345481 0.421533 0.520863 0.637442 97.339569
39 159 0.002085 0.004002 0.006621 0.011947 0.026179 0.056438 0.095569 0.139152 0.194747 0.287903 0.401377 98.773979
39 160 0.001084 0.002073 0.003527 0.006781 0.015807 0.034802 0.060088 0.092427 0.140129 0.219703 0.315706 99.107872
39 161 0.005121 0.011459 0.019999 0.031417 0.053100 0.089485 0.130916 0.174615 0.225530 0.298508 0.381999 98.577850
39 162 0.002458 0.004072 0.006234 0.011416 0.024592 0.047841 0.074552 0.106336 0.148229 0.211826 0.283090 99.079353
39 163 0.001143 0.002198 0.003748 0.006929 0.014366 0.027732 0.044780 0.068507 0.104418 0.160658 0.227967 99.337555
39 164 0.000850 0.001591 0.002737 0.005428 0.012141 0.023995 0.038633 0.059310 0.090646 0.140705 0.201477 99.422485
39 165 0.001538 0.002640 0.003952 0.006940 0.014476 0.027617 0.042709 0.062968 0.093301 0.140847 0.195788 99.407227
39 166 0.000796 0.001485 0.002413 0.004406 0.009880 0.021435 0.036751 0.056256 0.084169 0.132222 0.192879 99.457314
39 167 0.004893 0.011736 0.020866 0.030826 0.049081 0.082490 0.123359 0.164306 0.204733 0.262621 0.331059 98.714027
39 168 0.003437 0.008371 0.015099 0.022802 0.037765 0.068006 0.106645 0.143817 0.178503 0.233741 0.302533 98.879280
39 169 0.000589 0.001063 0.001797 0.003554 0.008514 0.019602 0.035859 0.057657 0.087899 0.137580 0.197588 99.448296
39 170 0.001508 0.002895 0.004877 0.009297 0.021240 0.044207 0.071248 0.101916 0.143034 0.208627 0.282429 99.108719
39 171 0.006458 0.018344 0.034982 0.048859 0.069404 0.108777 0.158183 0.204626 0.249174 0.315661 0.400069 98.385468
39 172 0.001003 0.001951 0.003359 0.006313 0.014137 0.030419 0.052535 0.079017 0.111729 0.164413 0.228884 99.306244
39 173 0.000504 0.000905 0.001571 0.003388 0.008569 0.018894 0.033087 0.053921 0.086497 0.140414 0.207156 99.445099
39 174 0.003189 0.006015 0.009469 0.017121 0.037018 0.069790 0.104117 0.145273 0.207660 0.299450 0.392179 98.708717
39 175 0.003913 0.008213 0.013700 0.023276 0.046534 0.087204 0.131607 0.179358 0.243147 0.339853 0.443154 98.480042
39 176 0.001136 0.002103 0.003548 0.007052 0.017195 0.038940 0.068731 0.107768 0.164156 0.253256 0.355235 98.980873
39 177 0.002387 0.004786 0.008327 0.015859 0.037620 0.084237 0.139148 0.189612 0.250372 0.356198 0.479646 98.431808
39 178 0.019500 0.056494 0.096981 0.116069 0.153990 0.251251 0.368279 0.445571 0.499424 0.605985 0.749850 96.636604
39 179 0.009405 0.023683 0.045094 0.067566 0.104607 0.180063 0.275795 0.353509 0.409931 0.505479 0.632731 97.392136
39 180 0.001863 0.003514 0.005883 0.011436 0.029577 0.076894 0.147199 0.219770 0.293169 0.406799 0.529813 98.274078
39 181 0.020273 0.057363 0.108176 0.146394 0.195613 0.283147 0.374707 0.440914 0.505879 0.618804 0.767524 96.481201
39 182 0.020428 0.039316 0.055095 0.078057 0.140037 0.257690 0.368435 0.439572 0.516843 0.663301 0.827339 96.593887
39 183 0.014264 0.024104 0.032518 0.050132 0.098455 0.184354 0.266306 0.342647 0.452715 0.625177 0.794487 97.114838
39 184 0.005167 0.010551 0.017632 0.031530 0.076510 0.186638 0.314602 0.400590 0.484804 0.656731 0.848814 96.966431
39 185 0.045268 0.131488 0.232342 0.273226 0.318169 0.455192 0.614019 0.705049 0.762020 0.891311 1.081434 94.490479
39 186 0.035902 0.091818 0.163453 0.217596 0.297269 0.479575 0.686073 0.803107 0.862189 1.008133 1.219973 94.134911
39 187 0.005923 0.011733 0.019308 0.034487 0.080374 0.193859 0.347003 0.487954 0.632561 0.858564 1.096416 96.231819
39 188 0.038715 0.092735 0.166472 0.239643 0.340889 0.508522 0.682745 0.818415 0.948712 1.139300 1.366418 93.657433
39 189 0.036366 0.054184 0.068903 0.107045 0.207063 0.387764 0.560565 0.696084 0.844203 1.081694 1.331489 94.624641
39 190 0.064502 0.146818 0.246439 0.337114 0.459740 0.660099 0.855733 0.996253 1.133945 1.343988 1.599627 92.155746
39 191 0.015339 0.031359 0.053650 0.091479 0.183568 0.378314 0.606674 0.792529 0.974829 1.271670 1.613068 93.987526
39 192 0.056160 0.087637 0.109614 0.160445 0.295365 0.532180 0.744904 0.914850 1.130368 1.455259 1.763318 92.749901
39 193 0.083872 0.190065 0.291214 0.361935 0.494433 0.782213 1.057765 1.192135 1.304937 1.568737 1.903607 90.769089
39 194 0.080039 0.226446 0.390085 0.440601 0.510873 0.784722 1.110189 1.262037 1.320343 1.538227 1.895987 90.440453
39 195 0.082119 0.154112 0.222844 0.301765 0.460511 0.793639 1.151771 1.384443 1.558508 1.873982 2.247842 89.768463
39 196 0.093029 0.161304 0.211869 0.294665 0.510424 0.905129 1.262066 1.488662 1.731061 2.120087 2.492421 88.729286
39 197 0.171547 0.321677 0.456473 0.592835 0.827553 1.238286 1.589225 1.772474 1.945294 2.291403 2.697536 86.095695
39 198 0.181073 0.413222 0.600104 0.682188 0.868316 1.327454 1.748958 1.904175 2.026011 2.371574 2.795831 85.081093
39 199 0.247638 0.351203 0.370172 0.470139 0.791805 1.394656 1.849290 2.004315 2.139997 2.515217 2.880155 84.985413
39 200 0.148082 0.377379 0.599243 0.683344 0.842601 1.330396 1.861089 2.086653 2.185451 2.509130 2.919823 84.456810
39 201 0.163547 0.371035 0.534159 0.599836 0.769328 1.283859 1.827493 2.010056 2.041171 2.356901 2.810807 85.231804
39 202 0.172939 0.415528 0.670209 0.805789 0.990549 1.533350 2.138201 2.388909 2.420657 2.664689 3.019350 82.779823
39 203 0.222904 0.539481 0.744209 0.780502 0.954863 1.543448 2.145799 2.321781 2.331507 2.600033 2.959834 82.855637
39 204 0.103614 0.223999 0.348772 0.463824 0.688922 1.191635 1.718722 1.973239 2.103077 2.466372 2.926690 85.791138
39 205 0.091525 0.229520 0.376569 0.480277 0.681211 1.138560 1.620341 1.869637 2.049770 2.415878 2.832865 86.213844
39 206 0.170022 0.314349 0.407150 0.516720 0.783821 1.306066 1.760328 1.945388 2.059182 2.367053 2.708601 85.661324
39 207 0.080302 0.250285 0.485987 0.609171 0.740287 1.103406 1.529305 1.756341 1.872284 2.120545 2.472316 86.979767
39 208 0.012359 0.025161 0.043828 0.080024 0.181631 0.424318 0.749937 1.033151 1.288857 1.691418 2.130697 92.338615
39 209 0.027428 0.048698 0.074390 0.128185 0.270099 0.536522 0.806474 1.027196 1.291313 1.693189 2.074827 92.021675
39 210 0.088283 0.228291 0.356339 0.416413 0.560207 0.916274 1.269953 1.406459 1.480870 1.714512 2.020815 89.541588
39 211 0.041272 0.098192 0.180305 0.258384 0.369477 0.600533 0.883074 1.091606 1.232913 1.467309 1.789512 91.987419
39 212 0.014359 0.023178 0.035150 0.065201 0.146187 0.299835 0.477158 0.662738 0.886057 1.193384 1.500249 94.696503
39 213 0.028802 0.066609 0.116900 0.175551 0.276964 0.453641 0.648715 0.818621 0.998613 1.252326 1.548247 93.615013
39 214 0.014870 0.022407 0.032722 0.059951 0.125796 0.234350 0.348497 0.480592 0.666220 0.938230 1.243178 95.833183
39 215 0.008792 0.015041 0.024142 0.046379 0.107166 0.217376 0.334200 0.464327 0.664402 0.973833 1.301203 95.843140
39 216 0.033216 0.086551 0.141271 0.178367 0.267609 0.482389 0.714206 0.833271 0.920311 1.125350 1.394121 93.823334
39 217 0.020647 0.046411 0.080832 0.123053 0.202441 0.357447 0.539322 0.689798 0.825387 1.037202 1.296826 94.780632
39 218 0.003256 0.006436 0.011245 0.020817 0.045777 0.102083 0.182466 0.279978 0.406905 0.608093 0.853762 97.479179
39 219 0.004761 0.009048 0.014908 0.027663 0.062293 0.131502 0.213439 0.302614 0.427936 0.629595 0.858425 97.317818
39 220 0.018447 0.049855 0.092302 0.127184 0.181962 0.300121 0.446334 0.560501 0.654309 0.814250 1.036676 95.718063
39 221 0.002853 0.005789 0.010803 0.021348 0.047543 0.101924 0.176594 0.265343 0.377665 0.553194 0.772414 97.664528
39 222 0.009227 0.015455 0.023377 0.041494 0.082909 0.146266 0.211430 0.289130 0.398107 0.554420 0.730209 97.497978
39 223 0.006398 0.010410 0.016510 0.033397 0.079114 0.156061 0.235388 0.330924 0.477491 0.690976 0.911259 97.052071
39 224 0.020614 0.045141 0.078226 0.123771 0.208601 0.357138 0.525752 0.684770 0.858920 1.109372 1.406260 94.581436
39 225 0.011183 0.019920 0.030952 0.054704 0.116116 0.238453 0.383614 0.539233 0.744033 1.059824 1.414324 95.387642
39 226 0.022677 0.035123 0.052960 0.100418 0.223379 0.433637 0.636815 0.841181 1.128951 1.558458 1.986893 92.979507
39 227 0.091885 0.229955 0.349547 0.414790 0.593425 1.027026 1.446352 1.603271 1.712043 2.054752 2.493461 87.983498
39 228 0.094303 0.212028 0.333477 0.415666 0.577097 0.995458 1.467574 1.713403 1.847040 2.219035 2.728810 87.396111
39 229 0.084988 0.174175 0.263593 0.352536 0.525698 0.910559 1.347330 1.647839 1.892716 2.300809 2.746828 87.752930
39 230 0.137241 0.246636 0.327566 0.433558 0.702467 1.262987 1.783227 2.016038 2.179315 2.603471 3.082912 85.224586
39 231 0.196638 0.514040 0.867953 1.036711 1.230584 1.722010 2.195791 2.382760 2.500467 2.832554 3.280461 81.240036
39 232 0.310520 0.390088 0.427638 0.601810 1.031213 1.680670 2.110307 2.284548 2.450913 2.860510 3.271252 82.580528
39 233 0.114563 0.250190 0.377862 0.502209 0.783503 1.372059 1.975170 2.327748 2.610267 3.051955 3.435433 83.199043
39 234 0.213264 0.454713 0.625942 0.713796 0.958055 1.619903 2.275951 2.471003 2.491761 2.849096 3.338423 81.988091
39 235 0.238025 0.598779 0.972667 1.140834 1.309333 1.790232 2.271930 2.458115 2.550689 2.843186 3.253397 80.572815
39 236 0.235865 0.286622 0.338035 0.537570 0.989341 1.601816 2.008468 2.249035 2.521936 2.972616 3.368121 82.890579
39 237 0.082354 0.149329 0.205787 0.300711 0.557508 1.077707 1.577960 1.883772 2.216340 2.793811 3.335361 85.819366
39 238 0.192468 0.453893 0.708701 0.817971 0.987583 1.537936 2.142259 2.386174 2.439510 2.781153 3.308765 82.243584
39 239 0.218936 0.510284 0.797372 0.945156 1.152378 1.740237 2.324314 2.502178 2.507458 2.799549 3.255102 81.247040
39 240 0.200498 0.398861 0.585523 0.731255 0.977145 1.577284 2.221106 2.545866 2.681621 3.045239 3.501373 81.534233
39 241 0.124283 0.283885 0.442878 0.547430 0.732663 1.196522 1.726215 2.047626 2.284635 2.746524 3.311131 84.556213
39 242 0.083994 0.130127 0.191390 0.339775 0.673546 1.199544 1.670400 2.007915 2.334177 2.842779 3.338520 85.187836
39 243 0.238982 0.502314 0.732542 0.939829 1.307495 1.903933 2.349291 2.535983 2.726491 3.074224 3.428608 80.260307
39 244 0.114928 0.208561 0.304110 0.454111 0.776377 1.329473 1.811109 2.086456 2.341627 2.795451 3.284112 84.493683
39 245 0.031450 0.052220 0.080887 0.149887 0.331935 0.679891 1.085464 1.508552 2.020272 2.655493 3.165455 88.238495
39 246 0.114329 0.202647 0.283256 0.424282 0.756460 1.308929 1.742180 1.954956 2.154902 2.530696 2.901771 85.625595
39 247 0.111241 0.348744 0.655736 0.780459 0.920337 1.361029 1.851403 2.049206 2.102199 2.341600 2.722710 84.755341
39 248 0.076463 0.100410 0.137423 0.259890 0.557007 0.951110 1.232774 1.467537 1.768551 2.185374 2.545776 88.717690
39 249 0.031336 0.047612 0.066516 0.120268 0.275871 0.561312 0.844645 1.116391 1.501167 2.045721 2.477291 90.911873
39 250 0.074194 0.183564 0.293544 0.373551 0.547091 0.948637 1.354354 1.534832 1.651838 1.956987 2.320648 88.760757
39 251 0.078562 0.165954 0.274575 0.392846 0.580232 0.934355 1.302098 1.520344 1.658394 1.929173 2.278917 88.884552
39 252 0.029598 0.057884 0.089819 0.137196 0.243744 0.462141 0.717709 0.939916 1.171292 1.514766 1.890916 92.745018
39 253 0.011435 0.021863 0.036537 0.065187 0.132825 0.262562 0.418998 0.590946 0.820567 1.171449 1.584705 94.882927
39 254 0.034090 0.044958 0.063665 0.122499 0.252788 0.415067 0.551859 0.728803 0.999234 1.345869 1.679652 93.761513
39 255 0.043167 0.056278 0.076485 0.145805 0.311439 0.519293 0.676041 0.856857 1.129528 1.467800 1.756823 92.960480
39 256 0.051068 0.104742 0.173906 0.261420 0.409082 0.665272 0.936046 1.145342 1.329850 1.594720 1.894535 91.434013
39 257 0.013233 0.024004 0.037280 0.064599 0.138709 0.303210 0.498049 0.663711 0.850362 1.191699 1.614977 94.600174
39 258 0.042219 0.099301 0.168767 0.228825 0.341269 0.603739 0.915588 1.119919 1.261039 1.520808 1.840459 91.858063
39 259 0.071246 0.158585 0.240426 0.303887 0.441137 0.755088 1.081027 1.242248 1.348730 1.617828 1.969566 90.770233
39 260 0.033835 0.055219 0.078789 0.128507 0.245993 0.457526 0.669978 0.847042 1.047815 1.374792 1.745673 93.314835
39 261 0.013221 0.023400 0.037477 0.068844 0.151043 0.310055 0.488345 0.668930 0.909179 1.288620 1.713697 94.327187
39 262 0.045321 0.075145 0.106438 0.170898 0.319558 0.549121 0.740110 0.898666 1.120910 1.460977 1.803006 92.709854
39 263 0.120047 0.166103 0.187710 0.259217 0.445438 0.720231 0.898049 1.000033 1.162603 1.462254 1.765916 91.812401
39 264 0.043936 0.124723 0.235121 0.302245 0.390374 0.631730 0.931147 1.107787 1.204930 1.421769 1.734228 91.872009
39 265 0.043921 0.062196 0.085844 0.148749 0.306575 0.580254 0.849021 1.069990 1.296525 1.636363 1.966675 91.953888
39 266 0.089792 0.170255 0.238976 0.324783 0.513918 0.858053 1.163996 1.330266 1.486217 1.786123 2.106356 89.931267
39 267 0.080709 0.223464 0.387945 0.459997 0.557653 0.851819 1.182567 1.338788 1.415948 1.642580 1.973209 89.885315
39 268 0.124585 0.145928 0.172123 0.279084 0.519580 0.851596 1.115211 1.323585 1.536433 1.840599 2.123490 89.967781
39 269 0.104267 0.189889 0.268121 0.375615 0.590532 0.935040 1.223022 1.419092 1.660579 2.025706 2.354049 88.854095
39 270 0.125721 0.218302 0.286796 0.378110 0.591084 1.007582 1.374693 1.541063 1.672531 1.997663 2.356659 88.449799
39 271 0.103143 0.257178 0.405484 0.452114 0.543974 0.883164 1.282996 1.461898 1.516265 1.752731 2.096931 89.244125
39 272 0.127108 0.279416 0.415671 0.488084 0.594208 0.893610 1.224169 1.388143 1.466900 1.698456 2.034645 89.389587
39 273 0.140450 0.221814 0.290126 0.395994 0.603033 0.934869 1.197601 1.352905 1.523384 1.839128 2.180393 89.320305
39 274 0.073422 0.106609 0.136810 0.218716 0.419357 0.729704 0.980451 1.169168 1.398785 1.737334 2.042405 90.987236
39 275 0.091720 0.170174 0.262926 0.377251 0.533225 0.758527 0.972017 1.152002 1.341354 1.593079 1.865440 90.882286
39 276 0.138733 0.177030 0.195668 0.274670 0.452059 0.683918 0.835580 0.953257 1.135316 1.423645 1.719361 92.010757
39 277 0.055331 0.108473 0.161402 0.229279 0.369841 0.609370 0.825268 0.983161 1.182853 1.499848 1.834769 92.140404
39 278 0.040085 0.059167 0.079561 0.129923 0.251638 0.453457 0.647690 0.823074 1.035187 1.352306 1.684723 93.443184
39 279 0.014818 0.028591 0.045773 0.077602 0.162615 0.333838 0.518083 0.675712 0.873371 1.188709 1.506684 94.574203
39 280 0.086261 0.209801 0.302213 0.344734 0.469844 0.771065 1.034921 1.099021 1.120732 1.285900 1.504818 91.770691
39 281 0.044832 0.148449 0.310436 0.401218 0.475657 0.693991 0.956229 1.078279 1.091154 1.182962 1.350944 92.265854
39 282 0.003844 0.008362 0.015441 0.029975 0.077453 0.209035 0.410459 0.601246 0.763588 0.996032 1.210742 95.673820
39 283 0.008599 0.016904 0.027432 0.052294 0.134433 0.313337 0.496453 0.620259 0.751440 0.965607 1.135539 95.477707
39 284 0.091547 0.269929 0.409945 0.428395 0.510464 0.756758 0.955173 0.963539 0.935900 1.026676 1.166891 92.484787
39 285 0.034243 0.117803 0.263467 0.351108 0.403267 0.569300 0.783975 0.888597 0.882332 0.937009 1.071787 93.697113
39 286 0.005509 0.010231 0.017333 0.034358 0.086528 0.212027 0.388656 0.561865 0.710722 0.896206 1.045341 96.031227
39 287 0.017685 0.052520 0.103691 0.146682 0.212244 0.335224 0.478520 0.595645 0.690935 0.815962 0.954567 95.596321
39 288 0.008640 0.015625 0.023986 0.037436 0.063558 0.117919 0.187669 0.259310 0.334303 0.465271 0.646115 97.840164
40 41 0.000000 0.000000 0.000000 0.000000 0.000000 0.000000 0.000000 0.000000 0.000000 0.000000 0.000000 0.000000
40 42 0.107756 1.457830 13.716118 71.809982 9.187748 1.047936 0.655022 0.504498 0.124325 0.040340 0.027858 1.320588
40 43 6.650525 58.932613 21.040995 7.324905 1.791428 1.491442 1.045883 0.559754 0.255582 0.174415 0.106161 0.626300
40 44 0.814772 24.613281 48.257984 20.153564 1.915694 0.739592 0.741671 0.773674 0.651569 0.571595 0.320270 0.446333
40 45 0.767011 2.811300 0.824198 1.645448 9.286923 51.709152 26.109051 3.819309 0.609434 0.421321 0.295366 1.701486
40 46 0.038053 0.087135 0.198950 0.322640 0.527716 6.223599 54.888142 29.438860 3.270552 0.750368 0.524182 3.729807
40 47 0.031006 0.112971 0.188267 0.236639 0.771240 10.715117 55.030655 21.176832 3.249527 1.384304 1.477214 5.626228
40 48 0.061812 0.065563 0.174412 0.690569 0.924416 1.364138 6.894316 18.101130 38.250916 18.480772 6.071449 8.920506
40 49 0.044829 0.146800 0.219994 0.268611 0.353374 0.441185 0.862108 0.998269 3.358357 10.292885 29.577709 53.435879
40 50 0.026382 0.049360 0.083101 0.176318 0.314387 0.679453 2.004339 2.261347 3.429340 5.067647 11.237562 74.670761
40 51 0.163620 0.335665 0.411853 0.566378 0.916603 1.939699 4.759777 4.162907 4.760589 5.380886 8.968260 67.633766
40 52 0.100066 0.147767 0.216384 0.417865 0.756644 1.096308 1.351537 1.684260 2.313258 3.347951 4.533160 84.034798
40 53 0.075825 0.112636 0.157509 0.282058 0.516609 0.841008 1.177038 1.567848 2.092854 2.757078 3.375748 87.043793
40 54 0.028213 0.045270 0.069227 0.135585 0.277246 0.486046 0.706313 0.966166 1.352192 1.903826 2.480086 91.549835
40 55 0.145851 0.173629 0.234886 0.429874 0.730258 1.029754 1.292868 1.562864 1.941694 2.429536 2.872403 87.156380
40 56 0.133395 0.242894 0.354765 0.546898 0.840532 1.177229 1.452060 1.662441 1.917699 2.227153 2.500951 86.943977
40 57 0.017749 0.027847 0.042720 0.087368 0.190831 0.350990 0.523749 0.720361 0.986110 1.344506 1.686475 94.021294
40 58 0.007616 0.015001 0.025308 0.048292 0.099087 0.188232 0.301694 0.442601 0.645241 0.943807 1.275869 96.007248
40 59 0.007398 0.013461 0.022743 0.047096 0.106221 0.216338 0.357816 0.525772 0.751863 1.074821 1.421914 95.454559
40 60 0.013146 0.022326 0.036264 0.076118 0.172544 0.333371 0.503890 0.685438 0.945629 1.344442 1.770099 94.096733
40 61 0.085246 0.193360 0.290730 0.397693 0.603745 0.975050 1.358879 1.624382 1.903985 2.336522 2.778534 87.451874
40 62 0.038658 0.067107 0.100592 0.174336 0.328680 0.589951 0.873848 1.136056 1.455649 1.959127 2.545411 90.730591
40 63 0.026474 0.048417 0.078722 0.147117 0.291368 0.538365 0.836549 1.164684 1.587655 2.184345 2.816664 90.279640
40 64 0.006536 0.011560 0.020070 0.041004 0.094347 0.194645 0.318540 0.477972 0.720374 1.096404 1.543773 95.474777
40 65 0.011472 0.019192 0.032296 0.066700 0.153603 0.309219 0.493640 0.727781 1.072181 1.565747 2.096564 93.451607
40 66 0.106838 0.167248 0.249934 0.438621 0.805646 1.287610 1.703475 2.095953 2.575738 3.185334 3.738102 83.645500
40 67 0.098918 0.233669 0.338172 0.416936 0.671505 1.310341 2.038228 2.461074 2.777339 3.324429 3.851964 82.477417
40 68 0.068757 0.088591 0.134023 0.277418 0.584688 0.988239 1.338853 1.748241 2.322230 3.134691 3.991481 85.322784
40 69 0.235904 0.297400 0.368953 0.585518 1.011292 1.570585 2.047346 2.532021 3.131327 3.878172 4.591384 79.750099
40 70 0.195041 0.234218 0.310412 0.566048 1.074269 1.651262 2.074038 2.569018 3.299903 4.266985 5.173828 78.584984
40 71 0.319731 0.542664 0.672146 0.872562 1.453485 2.679554 3.855233 4.394282 4.688238 5.352769 5.969734 69.199600
40 72 0.315267 0.612871 0.884135 1.223650 1.940948 3.331577 4.727554 5.470681 5.890642 6.564474 7.037460 62.000744
40 73 1.140801 1.019290 1.012820 1.530103 2.412105 3.318147 3.882803 4.358667 4.843866 5.624494 6.429648 64.427254
40 74 0.650862 0.929348 1.203257 1.822453 2.830611 3.973052 4.733257 5.236265 5.764685 6.422378 6.887414 59.546425
40 75 0.457223 0.628800 0.842332 1.470680 2.872423 4.901430 6.462125 7.224610 7.461867 7.599926 7.301507 52.777077
40 76 0.723383 1.334924 1.722316 2.200010 3.355154 5.456935 7.034370 7.225499 6.991118 7.146472 7.049300 49.760521
40 77 1.283240 2.106814 2.341701 2.568648 3.307581 4.664608 5.529940 5.641098 5.774997 6.408922 6.888983 53.483467
40 78 0.931527 0.922349 1.033484 1.784681 3.286042 4.843575 5.665511 6.177219 6.664704 7.347470 7.641488 53.701950
40 79 0.595338 1.097404 1.483275 2.032724 3.412487 6.108059 8.227777 8.359016 7.714471 7.429379 6.835744 46.704327
40 80 1.462883 2.252198 2.569010 3.047461 4.146712 5.891917 6.814867 6.520183 6.037622 6.163136 6.312042 48.781971
40 81 1.011996 1.756303 2.215525 2.649171 3.430830 4.826705 5.886859 6.122843 6.177516 6.665371 7.066597 52.190281
40 82 0.596706 0.867395 1.173178 1.845988 3.040273 4.688610 5.990774 6.705069 7.062901 7.493640 7.629578 52.905888
40 83 0.833140 1.474346 1.795084 2.138324 3.092155 5.025739 6.557235 6.709416 6.408596 6.590631 6.674403 52.700932
40 84 0.615039 1.357329 2.021439 2.350874 2.773985 3.897536 5.123745 5.631863 5.708599 6.064203 6.519896 57.935490
40 85 0.187856 0.285974 0.434044 0.784393 1.498120 2.620924 3.696349 4.445746 4.989185 5.789044 6.610028 68.658333
40 86 0.333087 0.524576 0.726393 1.085627 1.655149 2.403395 3.091483 3.768577 4.546803 5.419901 6.203814 70.241196
40 87 0.195386 0.300219 0.407473 0.621061 1.035991 1.658563 2.250640 2.801112 3.443351 4.323304 5.252996 77.709900
40 88 0.285872 0.311569 0.385536 0.703376 1.353026 2.086262 2.609171 3.175446 3.897622 4.742687 5.416359 75.033073
40 89 0.270889 0.525635 0.754497 0.968137 1.349144 2.146407 2.954278 3.383144 3.654097 4.222320 4.894114 74.877342
40 90 0.417253 0.741594 0.949971 1.129076 1.480211 2.242217 2.934447 3.251260 3.455106 3.949709 4.541299 74.907860
40 91 0.404599 0.674831 0.904731 1.182324 1.594464 2.302633 2.930630 3.264579 3.469703 3.898024 4.409541 74.963936
40 92 0.421571 0.674301 0.909975 1.272011 1.809146 2.529381 3.114652 3.505512 3.816760 4.219141 4.626728 73.100822
40 93 0.266775 0.290227 0.379449 0.713313 1.347559 1.998452 2.458467 2.980216 3.579905 4.157159 4.545985 77.282486
40 94 0.373614 0.422711 0.495033 0.810453 1.441478 2.133887 2.510220 2.801147 3.231496 3.848751 4.382532 77.548676
40 95 0.510516 1.124601 1.349956 1.375669 1.791984 2.798510 3.513926 3.562819 3.599639 3.988284 4.357360 72.026733
40 96 0.212126 0.398374 0.602239 0.903946 1.431207 2.241637 2.908916 3.277460 3.604337 4.128419 4.644665 75.646675
40 97 0.020978 0.034104 0.062105 0.149206 0.420224 0.961891 1.568130 2.093369 2.606359 3.338007 4.012323 84.733299
40 98 0.217569 0.493581 0.703190 0.868544 1.264269 2.020496 2.626163 2.826466 2.996270 3.410718 3.829909 78.742821
40 99 0.318054 0.510884 0.679744 0.978714 1.543521 2.344193 2.926133 3.226270 3.488539 3.914277 4.291245 75.778427
40 100 0.071068 0.135524 0.223056 0.374717 0.683614 1.191546 1.700750 2.144548 2.665417 3.389167 4.111884 83.308708
40 101 0.024023 0.038149 0.063849 0.131741 0.297184 0.575156 0.889510 1.268188 1.779535 2.472789 3.173261 89.286613
40 102 0.173188 0.227454 0.283344 0.472929 0.911157 1.492222 1.881613 2.167578 2.552403 3.136224 3.674696 83.027199
40 103 0.097562 0.249437 0.427279 0.574675 0.871684 1.546495 2.340810 2.868109 3.250454 3.768887 4.247477 79.757133
40 104 0.019373 0.031641 0.052709 0.106815 0.244651 0.506114 0.814625 1.142674 1.549829 2.224411 3.069739 90.237411
40 105 0.066611 0.085478 0.118084 0.218541 0.431916 0.716860 0.971467 1.273969 1.710560 2.333560 2.985919 89.087036
40 106 0.112359 0.242878 0.359377 0.475242 0.775809 1.481333 2.237041 2.605179 2.816409 3.252938 3.680111 81.961327
40 107 0.129000 0.220053 0.322018 0.488847 0.792898 1.308250 1.821187 2.224136 2.638424 3.259070 3.919628 82.876488
40 108 0.042102 0.076702 0.125214 0.209529 0.367543 0.641161 0.953155 1.274288 1.662759 2.271161 3.016450 89.359932
40 109 0.126941 0.152276 0.188475 0.320707 0.605065 0.997402 1.311005 1.611856 2.019722 2.652256 3.322407 86.691887
40 110 0.131502 0.312694 0.479895 0.599707 0.892773 1.645936 2.547079 3.042836 3.286319 3.732476 4.151155 79.177628
40 111 0.079856 0.170067 0.269444 0.380105 0.590378 1.054467 1.604745 2.008199 2.361388 3.000067 3.776479 84.704803
40 112 0.022050 0.034631 0.058318 0.120607 0.265594 0.517116 0.794205 1.087165 1.462629 2.085475 2.855590 90.696617
40 113 0.127022 0.227027 0.314366 0.444495 0.741397 1.314074 1.886611 2.266006 2.601904 3.124813 3.620203 83.332085
40 114 0.099726 0.229358 0.370465 0.496881 0.744528 1.344857 2.080719 2.536895 2.772532 3.187970 3.661458 82.474609
40 115 0.050540 0.089621 0.145601 0.245799 0.435068 0.747475 1.083739 1.411255 1.796630 2.391423 3.123785 88.479065
40 116 0.094272 0.118262 0.149455 0.246467 0.437590 0.679543 0.888251 1.134794 1.482362 1.962456 2.474687 90.331863
40 117 0.084469 0.110743 0.141299 0.238872 0.466918 0.785713 1.020657 1.217514 1.509672 2.010743 2.571003 89.842400
40 118 0.075798 0.167787 0.289860 0.433589 0.681394 1.170933 1.753914 2.204906 2.536776 2.976154 3.418876 84.290009
40 119 0.194200 0.215405 0.268239 0.459119 0.811117 1.261945 1.627856 1.963163 2.334485 2.911007 3.557693 84.395775
40 120 0.088469 0.174566 0.268899 0.386159 0.608782 1.050947 1.524973 1.877074 2.224895 2.806212 3.430227 85.558792
40 121 0.082230 0.164939 0.268366 0.393352 0.619510 1.109661 1.687989 2.075495 2.321004 2.810186 3.434201 85.033073
40 122 0.113776 0.241630 0.380553 0.529710 0.841476 1.577619 2.435184 2.889003 3.058638 3.505988 4.024053 80.402374
40 123 0.128624 0.264155 0.419903 0.591105 0.906195 1.581511 2.350924 2.795393 2.986991 3.374709 3.812865 80.787621
40 124 0.118773 0.149734 0.191918 0.318942 0.589891 0.991098 1.332168 1.634317 2.040115 2.759311 3.602852 86.270882
40 125 0.109475 0.219797 0.340847 0.482351 0.760561 1.348098 1.986863 2.351543 2.591478 3.095738 3.669401 83.043846
40 126 0.124579 0.270807 0.430179 0.611243 0.997682 1.842979 2.759948 3.190492 3.271349 3.585511 3.929012 78.986214
40 127 0.119812 0.231406 0.346469 0.498927 0.831945 1.533284 2.292551 2.718064 2.935918 3.367178 3.813441 81.311005
40 128 0.045146 0.059541 0.083260 0.159600 0.346261 0.645683 0.928962 1.237540 1.694124 2.466071 3.397860 88.935951
40 129 0.067429 0.146783 0.259032 0.396429 0.638885 1.140477 1.748308 2.177857 2.464015 2.943974 3.488066 84.528748
40 130 0.110984 0.235221 0.346575 0.475278 0.805337 1.552686 2.320350 2.606424 2.615783 2.864032 3.157155 82.910172
40 131 0.048319 0.109612 0.191687 0.281738 0.451710 0.845960 1.371301 1.797954 2.113318 2.569914 3.057343 87.161148
40 132 0.009985 0.016782 0.028513 0.059038 0.141362 0.305456 0.498769 0.713995 1.016605 1.551652 2.251761 93.406082
40 133 0.042034 0.091731 0.158686 0.246330 0.418585 0.749597 1.139226 1.458336 1.726729 2.079196 2.416725 89.472824
40 134 0.104328 0.117403 0.144030 0.271088 0.570603 0.913195 1.116364 1.291579 1.515412 1.825341 2.081206 90.049454
40 135 0.019760 0.033431 0.052778 0.094318 0.187787 0.348823 0.523278 0.719230 0.997738 1.414468 1.846703 93.761688
40 136 0.008039 0.013433 0.022227 0.044702 0.102783 0.218538 0.348902 0.490887 0.701706 1.086476 1.588694 95.373611
40 137 0.032682 0.071272 0.120350 0.176852 0.284286 0.520576 0.808311 1.016086 1.158505 1.395304 1.661017 92.754761
40 138 0.031062 0.066758 0.106396 0.148912 0.234268 0.432348 0.692135 0.892691 1.013790 1.196510 1.405606 93.779526
40 139 0.013678 0.028379 0.046269 0.072834 0.128384 0.240274 0.382584 0.520762 0.658090 0.863219 1.104360 95.941170
40 140 0.000917 0.001638 0.003020 0.006963 0.018249 0.041753 0.075392 0.124999 0.201654 0.330816 0.503383 98.691216
40 141 0.001378 0.002465 0.004312 0.008901 0.020069 0.039008 0.063147 0.100194 0.160401 0.256485 0.380049 98.963593
40 142 0.000539 0.000932 0.001584 0.003373 0.008155 0.017252 0.029410 0.048436 0.081185 0.139914 0.222011 99.447212
40 143 0.003251 0.006013 0.010123 0.019199 0.041220 0.080442 0.128018 0.192478 0.293080 0.450149 0.634899 98.141129
40 144 0.006828 0.014763 0.024104 0.038304 0.071482 0.136684 0.219157 0.310375 0.422813 0.587262 0.769133 97.399101
40 145 0.001346 0.002255 0.003751 0.007524 0.016459 0.032550 0.052913 0.081465 0.124586 0.198626 0.300824 99.177704
40 146 0.000796 0.001375 0.002490 0.005619 0.014136 0.030438 0.051854 0.083078 0.134516 0.225439 0.347006 99.103256
40 147 0.008686 0.020255 0.032965 0.048315 0.084956 0.163840 0.266749 0.367035 0.468207 0.610911 0.765325 97.162750
40 148 0.001881 0.003532 0.006142 0.012053 0.026835 0.055474 0.093119 0.141993 0.213795 0.333871 0.487704 98.623604
40 149 0.000749 0.001255 0.002183 0.004863 0.011852 0.024497 0.041179 0.067141 0.109705 0.180559 0.273691 99.282326
40 150 0.002033 0.003488 0.006000 0.012947 0.031875 0.066360 0.106704 0.160084 0.246104 0.388039 0.555268 98.421104
40 151 0.008654 0.020842 0.034652 0.050480 0.086510 0.164383 0.267052 0.365764 0.464539 0.608923 0.768755 97.159447
40 152 0.001323 0.002347 0.004016 0.008279 0.019321 0.040086 0.065335 0.097619 0.145531 0.229690 0.343578 99.042870
40 153 0.000872 0.001543 0.002837 0.006433 0.016371 0.035907 0.062393 0.100416 0.159147 0.256179 0.377993 98.979912
40 154 0.012014 0.022517 0.036276 0.061105 0.110711 0.184405 0.263303 0.353014 0.460181 0.592875 0.725426 97.178177
40 155 0.002377 0.004552 0.008054 0.015431 0.033529 0.069272 0.114265 0.165351 0.231828 0.344554 0.488339 98.522446
40 156 0.008051 0.017037 0.026959 0.040282 0.069390 0.123262 0.185677 0.245834 0.309496 0.400040 0.497874 98.076096
40 157 0.001598 0.002848 0.005095 0.010662 0.025544 0.056174 0.095500 0.140231 0.197838 0.298252 0.426774 98.739487
40 158 0.011779 0.024051 0.040029 0.063722 0.106143 0.169476 0.239477 0.316062 0.403142 0.509547 0.616684 97.499886
40 159 0.002056 0.003599 0.005916 0.011387 0.025369 0.051853 0.084360 0.124322 0.179429 0.268507 0.376045 98.867157
40 160 0.001148 0.001967 0.003307 0.006846 0.016587 0.034818 0.056985 0.086023 0.129624 0.201306 0.288268 99.173126
40 161 0.006069 0.011670 0.018710 0.029964 0.051630 0.084101 0.119846 0.162520 0.216511 0.289473 0.368135 98.641365
40 162 0.003112 0.004628 0.006827 0.012731 0.026567 0.047539 0.070384 0.100834 0.143239 0.204836 0.274015 99.105286
40 163 0.001408 0.002400 0.003853 0.007246 0.015147 0.028286 0.044279 0.067385 0.102496 0.155765 0.218585 99.353149
40 164 0.000992 0.001697 0.002834 0.005814 0.013105 0.024733 0.038123 0.057894 0.088821 0.136690 0.193015 99.436279
40 165 0.001805 0.002836 0.004166 0.007541 0.015461 0.027490 0.040615 0.060065 0.090226 0.135605 0.186709 99.427483
40 166 0.000808 0.001364 0.002189 0.004301 0.009944 0.020505 0.033370 0.051003 0.077894 0.123731 0.180594 99.494293
40 167 0.004678 0.009643 0.016026 0.025659 0.044729 0.076539 0.114882 0.157258 0.202583 0.262692 0.326914 98.758400
40 168 0.003380 0.007022 0.011790 0.019295 0.034206 0.059507 0.090181 0.125426 0.166414 0.224769 0.290224 98.967789
40 169 0.000524 0.000889 0.001499 0.003131 0.007600 0.016605 0.028739 0.045318 0.068861 0.110041 0.164478 99.552315
40 170 0.001343 0.002379 0.004053 0.008296 0.019407 0.038344 0.059775 0.088179 0.131350 0.200012 0.277630 99.169228
40 171 0.005492 0.012642 0.020934 0.031594 0.054594 0.097829 0.151077 0.204877 0.258918 0.328628 0.398968 98.434448
40 172 0.000851 0.001545 0.002639 0.005230 0.011864 0.024177 0.039709 0.060436 0.090792 0.142437 0.209594 99.410728
40 173 0.000441 0.000757 0.001299 0.002821 0.007021 0.014957 0.025607 0.042115 0.069075 0.115414 0.176156 99.544342
40 174 0.001883 0.003331 0.005634 0.011546 0.026839 0.051761 0.079811 0.117810 0.175979 0.262095 0.353555 98.909760
40 175 0.002814 0.005356 0.008949 0.016853 0.036736 0.069975 0.106896 0.152637 0.216894 0.308968 0.404208 98.669716
40 176 0.000936 0.001631 0.002807 0.005851 0.013992 0.029519 0.049717 0.078302 0.122709 0.197627 0.294262 99.202652
40 177 0.001865 0.003272 0.005632 0.011642 0.027987 0.058543 0.094996 0.140133 0.206179 0.313990 0.440646 98.695114
40 178 0.013981 0.031148 0.048608 0.069262 0.117955 0.216049 0.326211 0.408015 0.476757 0.582868 0.695388 97.013763
40 179 0.008367 0.017321 0.029871 0.047936 0.082068 0.144308 0.220315 0.294338 0.366553 0.473077 0.598055 97.717789
40 180 0.001566 0.002679 0.004576 0.009456 0.023124 0.051904 0.090195 0.136980 0.200840 0.311622 0.457619 98.709442
40 181 0.014142 0.030903 0.051171 0.076501 0.128152 0.224952 0.336456 0.433979 0.526562 0.653425 0.786679 96.737076
40 182 0.013295 0.021936 0.033175 0.057552 0.112441 0.199386 0.285141 0.369640 0.475936 0.636293 0.812872 96.982338
40 183 0.008808 0.013498 0.020530 0.037882 0.077445 0.139002 0.202074 0.276792 0.381439 0.537728 0.713024 97.591774
40 184 0.003525 0.006002 0.009846 0.019849 0.049561 0.111531 0.184848 0.263755 0.374807 0.564542 0.788252 97.623482
40 185 0.027625 0.063244 0.108035 0.155406 0.237975 0.404257 0.596373 0.730690 0.812764 0.941672 1.092713 94.829247
40 186 0.031049 0.065430 0.104309 0.149368 0.234500 0.394309 0.569568 0.708632 0.832239 1.015755 1.219712 94.675133
40 187 0.004235 0.007663 0.013401 0.026345 0.059944 0.132131 0.227533 0.331573 0.459127 0.668711 0.932133 97.137207
40 188 0.034477 0.071602 0.118322 0.175928 0.273517 0.431430 0.598068 0.752472 0.919416 1.136976 1.365922 94.121872
40 189 0.027658 0.038627 0.052845 0.089280 0.168819 0.298387 0.429486 0.559952 0.717149 0.960513 1.249466 95.407822
40 190 0.056005 0.107377 0.165669 0.242988 0.374676 0.578198 0.784532 0.972319 1.174418 1.425904 1.682156 92.435760
40 191 0.014558 0.026906 0.045281 0.080324 0.158508 0.305478 0.474607 0.642080 0.842659 1.156210 1.534778 94.718613
40 192 0.066325 0.085761 0.106926 0.169583 0.296725 0.467888 0.610670 0.760595 0.968110 1.272916 1.611331 93.583176
40 193 0.078722 0.144300 0.211902 0.295232 0.440261 0.695338 0.948485 1.139967 1.335701 1.644564 1.989879 91.075645
40 194 0.068009 0.146181 0.218838 0.275402 0.396583 0.704383 1.077437 1.317519 1.468563 1.753932 2.102715 90.470436
40 195 0.101309 0.152283 0.205385 0.305128 0.486919 0.762449 1.015229 1.233670 1.485609 1.878219 2.334431 90.039375
40 196 0.090618 0.135491 0.187204 0.292829 0.498598 0.811361 1.096134 1.343137 1.631497 2.061716 2.522716 89.328697
40 197 0.160553 0.242059 0.335527 0.506880 0.788888 1.168993 1.493069 1.755134 2.030114 2.414398 2.817095 86.287292
40 198 0.168354 0.304366 0.423551 0.564270 0.829474 1.303180 1.732144 1.982159 2.202980 2.588269 3.001122 84.900131
40 199 0.289050 0.334426 0.374137 0.552345 0.884404 1.308738 1.611066 1.852899 2.148001 2.609218 3.085107 84.950607
40 200 0.138271 0.281394 0.432349 0.577856 0.817794 1.301986 1.801565 2.095272 2.292270 2.674263 3.114244 84.472740
40 201 0.143883 0.258599 0.366890 0.501504 0.755082 1.259338 1.761735 2.032795 2.198182 2.591078 3.074886 85.056030
40 202 0.198716 0.380996 0.553067 0.732634 1.020519 1.581899 2.134426 2.434184 2.622116 2.994435 3.408505 81.938507
40 203 0.221637 0.433780 0.597105 0.727052 0.997289 1.622749 2.238787 2.495031 2.577804 2.884778 3.269017 81.934967
40 204 0.108292 0.179457 0.268539 0.427597 0.712983 1.160427 1.568555 1.858440 2.133053 2.603983 3.142771 85.835907
40 205 0.107583 0.209734 0.314547 0.433858 0.656513 1.100790 1.585559 1.925301 2.182560 2.586275 3.028575 85.868706
40 206 0.201945 0.294723 0.371180 0.541672 0.873616 1.352525 1.726228 1.968577 2.209393 2.601629 2.995629 84.862885
40 207 0.088703 0.209162 0.346278 0.463946 0.664269 1.084867 1.561943 1.878267 2.089980 2.401250 2.741815 86.469521
40 208 0.017002 0.029533 0.049461 0.095071 0.207985 0.427014 0.689003 0.953888 1.251218 1.695272 2.206182 92.378372
40 209 0.042134 0.063680 0.095224 0.174280 0.345781 0.589461 0.808057 1.030805 1.322307 1.728337 2.141047 91.658890
40 210 0.110820 0.222423 0.305165 0.390465 0.593249 0.972580 1.311609 1.488987 1.650724 1.941781 2.233582 88.778618
40 211 0.064180 0.122869 0.187234 0.266265 0.405448 0.647023 0.902178 1.115959 1.326278 1.628120 1.973849 91.360596
40 212 0.027424 0.036298 0.052433 0.101222 0.212314 0.378606 0.545996 0.737432 0.978301 1.300558 1.643371 93.986046
40 213 0.059980 0.110218 0.163687 0.238634 0.365623 0.548752 0.732004 0.922250 1.158686 1.458802 1.781141 92.460220
40 214 0.028584 0.034804 0.047578 0.089541 0.177058 0.294799 0.414018 0.574712 0.794944 1.082316 1.397534 95.064110
40 215 0.018836 0.026752 0.040474 0.080523 0.173616 0.304035 0.422287 0.568498 0.795726 1.123392 1.472253 94.973602
40 216 0.065004 0.133914 0.178639 0.220921 0.344034 0.591693 0.821624 0.956288 1.102842 1.370546 1.666394 92.548103
40 217 0.037052 0.067835 0.104770 0.165387 0.275538 0.441204 0.599820 0.746934 0.925081 1.189996 1.493016 93.953362
40 218 0.005628 0.009517 0.015690 0.030865 0.068539 0.139938 0.228222 0.333765 0.470990 0.674115 0.911118 97.111610
40 219 0.006541 0.010784 0.017726 0.035979 0.081892 0.159021 0.241222 0.340401 0.488561 0.715720 0.972424 96.929726
40 220 0.032083 0.067258 0.099879 0.137336 0.219775 0.371626 0.531613 0.663427 0.806165 1.016076 1.245230 94.809532
40 221 0.005497 0.010282 0.018101 0.035554 0.076721 0.147211 0.226314 0.319650 0.453321 0.663209 0.916042 97.128090
40 222 0.020566 0.028656 0.037370 0.061628 0.113054 0.182528 0.248650 0.334644 0.460196 0.636314 0.835731 97.040665
40 223 0.012630 0.018134 0.027026 0.053405 0.117604 0.208575 0.288959 0.388382 0.545893 0.774131 1.014267 96.550995
40 224 0.045040 0.080772 0.119001 0.180219 0.293320 0.460593 0.620390 0.784309 1.003478 1.311458 1.653451 93.447968
40 225 0.027342 0.042976 0.062233 0.105930 0.200541 0.351087 0.502327 0.667813 0.895839 1.240749 1.637519 94.265640
40 226 0.063342 0.074548 0.098137 0.184768 0.374411 0.612096 0.799728 1.032571 1.380557 1.851339 2.311838 91.216667
40 227 0.149855 0.286523 0.386141 0.482740 0.709096 1.174892 1.615142 1.853057 2.065941 2.493899 2.974359 85.808357
40 228 0.176714 0.304576 0.406279 0.537350 0.800707 1.288301 1.708483 1.927200 2.140503 2.599850 3.138254 84.971779
40 229 0.178844 0.298429 0.412098 0.554368 0.778630 1.189099 1.591176 1.856529 2.067242 2.454880 2.928788 85.689919
40 230 0.258880 0.353525 0.437334 0.635851 1.013439 1.571345 1.995920 2.246053 2.483349 2.930810 3.422575 82.650917
40 231 0.277349 0.534960 0.778168 1.005035 1.340697 1.946655 2.497282 2.784500 2.966347 3.305264 3.678861 78.884880
40 232 0.774780 0.662435 0.598377 0.843930 1.303352 1.797390 2.078493 2.331517 2.643154 3.115609 3.592370 80.258598
40 233 0.230377 0.430590 0.612835 0.821165 1.179509 1.768713 2.210994 2.416097 2.656394 3.136388 3.619733 80.917206
40 234 0.245897 0.381479 0.482573 0.684257 1.151144 1.957487 2.555232 2.726112 2.811836 3.210462 3.643319 80.150200
40 235 0.341250 0.622369 0.876001 1.103288 1.381600 1.898609 2.392837 2.698897 2.934072 3.320683 3.753312 78.677078
40 236 0.582932 0.511677 0.512724 0.795142 1.283983 1.766977 2.066612 2.381229 2.746521 3.212299 3.642122 80.497780
40 237 0.127571 0.203372 0.298343 0.484307 0.839330 1.342288 1.744094 2.038251 2.384814 2.931357 3.478375 84.127899
40 238 0.302754 0.526917 0.667290 0.819637 1.154724 1.824012 2.368155 2.542815 2.653053 3.049511 3.513822 80.577316
40 239 0.397453 0.698130 0.930524 1.103562 1.338646 1.874113 2.378548 2.631074 2.777771 3.136315 3.599313 79.134552
40 240 0.423202 0.642162 0.820917 1.089412 1.447415 1.969569 2.378364 2.605133 2.790336 3.152706 3.581850 79.098930
40 241 0.225578 0.437720 0.623667 0.786376 1.052303 1.605319 2.154736 2.466591 2.678587 3.069553 3.504601 81.394974
40 242 0.230129 0.269104 0.349069 0.576113 1.008151 1.612170 2.112103 2.453377 2.734502 3.181662 3.645344 81.828270
40 243 0.496212 0.817542 1.012182 1.260294 1.657322 2.186177 2.541313 2.754159 2.996816 3.305722 3.570854 77.401405
40 244 0.280810 0.443573 0.599523 0.850789 1.259640 1.806111 2.205451 2.453729 2.710263 3.097727 3.495950 80.796432
40 245 0.103735 0.155955 0.229537 0.404611 0.764350 1.253124 1.660959 2.016986 2.407129 2.861383 3.241559 84.900673
40 246 0.304820 0.440945 0.554696 0.793710 1.200551 1.684871 1.987395 2.190496 2.454548 2.851253 3.239004 82.297714
40 247 0.290267 0.642666 0.877145 0.956209 1.155554 1.650901 2.124463 2.344689 2.493379 2.772934 3.081473 81.610313
40 248 0.312852 0.272917 0.300694 0.522098 0.918684 1.282842 1.539626 1.872875 2.244584 2.610541 2.893105 85.229179
40 249 0.112407 0.140828 0.185070 0.333216 0.650235 1.022284 1.262306 1.481307 1.804467 2.249847 2.634295 88.123741
40 250 0.169229 0.334960 0.441638 0.531984 0.762135 1.208548 1.566014 1.698358 1.834510 2.167568 2.533755 86.751297
40 251 0.202083 0.334424 0.450199 0.594010 0.805267 1.124298 1.406099 1.616518 1.828807 2.145648 2.498875 86.993774
40 252 0.087536 0.147851 0.209892 0.311856 0.494866 0.761984 0.995346 1.192308 1.429518 1.771870 2.138602 90.458366
40 253 0.029450 0.049386 0.076381 0.135288 0.265930 0.465581 0.658666 0.859009 1.125632 1.492578 1.874539 92.967560
40 254 0.099936 0.099849 0.124724 0.237438 0.445366 0.627804 0.766899 1.001802 1.347092 1.712199 2.020120 91.516769
40 255 0.139383 0.143496 0.174025 0.314034 0.569390 0.787564 0.920062 1.125095 1.435382 1.783818 2.078167 90.529587
40 256 0.141273 0.238054 0.329061 0.464622 0.674922 0.931214 1.126519 1.300585 1.534449 1.838233 2.136305 89.284760
40 257 0.027425 0.047044 0.075908 0.137185 0.281988 0.549148 0.822185 1.022264 1.207839 1.532699 1.907466 92.388847
40 258 0.113127 0.228699 0.329341 0.414806 0.570972 0.860838 1.128155 1.296784 1.471842 1.773827 2.118083 89.693527
40 259 0.163963 0.293228 0.364500 0.439241 0.633029 0.996909 1.304259 1.460004 1.621423 1.945610 2.306444 88.471390
40 260 0.077259 0.106002 0.140533 0.229829 0.409947 0.657411 0.864293 1.061881 1.318653 1.687919 2.074493 91.371780
40 261 0.035298 0.053379 0.081109 0.150302 0.302513 0.522332 0.720823 0.919880 1.178375 1.545504 1.940888 92.549599
40 262 0.097910 0.140339 0.189436 0.298951 0.502419 0.744278 0.924419 1.109561 1.379849 1.746630 2.108585 90.757629
40 263 0.210605 0.222132 0.231095 0.343820 0.579564 0.843392 0.996958 1.144842 1.373617 1.712319 2.037326 90.304337
40 264 0.103696 0.225533 0.325445 0.386186 0.514056 0.791188 1.068631 1.241756 1.409680 1.702856 2.038823 90.192154
40 265 0.121641 0.135474 0.173865 0.312588 0.580272 0.874199 1.082534 1.286773 1.521104 1.831599 2.134452 89.945496
40 266 0.193608 0.295704 0.385320 0.530566 0.769757 1.094833 1.336626 1.499904 1.692316 2.016344 2.371030 87.813988
40 267 0.139422 0.302532 0.424672 0.486953 0.643748 1.037850 1.449308 1.649775 1.764558 2.036598 2.355250 87.709335
40 268 0.268143 0.223011 0.240967 0.433302 0.779204 1.086515 1.282029 1.537697 1.831826 2.147832 2.411669 87.757805
40 269 0.236532 0.359488 0.484508 0.676989 0.930518 1.226907 1.451323 1.649652 1.889959 2.216842 2.550662 86.326614
40 270 0.250797 0.360890 0.441635 0.593806 0.859460 1.248510 1.537287 1.700963 1.867499 2.194079 2.557165 86.387909
40 271 0.148000 0.286661 0.390828 0.474164 0.662648 1.095760 1.537267 1.758628 1.884049 2.156181 2.445804 87.160019
40 272 0.186973 0.342077 0.475715 0.595700 0.776474 1.140980 1.489702 1.673050 1.788747 2.057954 2.400957 87.071671
40 273 0.314795 0.374587 0.416427 0.567268 0.836606 1.167658 1.403004 1.596820 1.828530 2.162995 2.500002 86.831306
40 274 0.128115 0.162851 0.215795 0.363857 0.626480 0.921879 1.132924 1.330533 1.575373 1.910288 2.242879 89.389023
40 275 0.135309 0.218405 0.310966 0.451566 0.645553 0.878193 1.077072 1.265010 1.484636 1.759326 2.044182 89.729782
40 276 0.166550 0.184165 0.211658 0.323550 0.519216 0.737493 0.904256 1.083433 1.306645 1.593184 1.881129 91.088715
40 277 0.069415 0.114919 0.163961 0.251388 0.416890 0.653847 0.860032 1.049505 1.297737 1.639127 1.986104 91.497078
40 278 0.049775 0.064294 0.087271 0.153378 0.285931 0.459443 0.614028 0.791325 1.033458 1.375138 1.754652 93.331306
40 279 0.014334 0.024125 0.039856 0.075901 0.156641 0.289525 0.427416 0.577786 0.788090 1.113078 1.486238 95.007011
40 280 0.067752 0.125781 0.174185 0.246005 0.415872 0.721669 0.996928 1.157722 1.302454 1.549880 1.789630 91.452118
40 281 0.034185 0.082799 0.141719 0.202554 0.321511 0.583611 0.918564 1.174570 1.334757 1.527917 1.709198 91.968613
40 282 0.003254 0.006218 0.011240 0.022908 0.054502 0.123861 0.216956 0.327120 0.476863 0.742246 1.097146 96.917686
40 283 0.005956 0.009814 0.016264 0.034081 0.081028 0.164749 0.257698 0.372783 0.551058 0.833950 1.143244 96.529373
40 284 0.040987 0.086097 0.129566 0.190976 0.345091 0.645807 0.933977 1.081380 1.160979 1.295997 1.397278 92.691864
40 285 0.023859 0.057255 0.098025 0.137779 0.214750 0.397424 0.656895 0.883676 1.026856 1.186316 1.341566 93.975601
40 286 0.004533 0.006856 0.010865 0.022997 0.054273 0.111265 0.179152 0.268117 0.400054 0.617841 0.888255 97.435791
40 287 0.014260 0.032950 0.054395 0.078085 0.127004 0.221701 0.340951 0.463426 0.588672 0.750812 0.920068 96.407677
40 288 0.006812 0.011652 0.018166 0.030847 0.054754 0.099360 0.152376 0.209024 0.274404 0.392763 0.561992 98.187851
41 42 0.000000 0.000000 0.000000 0.000000 0.000000 0.000000 0.000000 0.000000 0.000000 0.000000 0.000000 0.000000
41 43 0.119235 1.629469 13.906862 71.014977 9.806396 1.183910 0.668863 0.466907 0.113531 0.038308 0.027350 1.024194
41 44 7.363150 58.537067 19.579882 7.280546 2.090827 1.817175 1.252050 0.661431 0.306729 0.206519 0.127198 0.777428
41 45 0.790282 22.865522 47.239189 21.670040 2.133380 0.789899 0.806242 0.889956 0.805920 0.771758 0.470856 0.766960
41 46 0.740525 2.947837 0.933868 1.660837 8.029094 48.334129 28.216181 4.666082 0.763861 0.536445 0.381796 2.789347
41 47 0.032963 0.080904 0.177548 0.266003 0.356814 4.251116 48.962780 33.927898 4.997982 1.156721 0.732110 5.057161
41 48 0.037035 0.127239 0.215102 0.267769 0.665597 7.840641 48.501606 24.570452 4.907867 2.124470 2.216674 8.525551
41 49 0.037055 0.052519 0.129132 0.431089 0.733943 1.424051 5.975729 12.241322 26.650555 19.785250 11.093637 21.445719
41 50 0.065223 0.247757 0.427451 0.589375 1.075834 2.140494 4.255422 3.343876 5.132236 9.093183 20.178804 53.450348
41 51 0.206011 0.640761 1.015912 1.255383 1.441043 2.302312 4.984838 4.141071 4.621455 5.335670 9.884805 64.170746
41 52 0.297241 0.469222 0.512288 0.738006 1.198631 2.243853 4.926970 4.109568 4.461725 4.664073 7.189284 69.189140
41 53 0.193097 0.330466 0.438960 0.651050 0.992922 1.406234 1.720206 2.019584 2.546790 3.349096 4.194086 82.157501
41 54 0.042934 0.086873 0.144591 0.259887 0.518545 0.991013 1.495153 1.891129 2.295855 2.846846 3.374084 86.053085
41 55 0.209086 0.377868 0.522711 0.792338 1.227331 1.693090 2.001711 2.191187 2.487746 2.961458 3.445892 82.089577
41 56 0.264505 0.594554 0.899589 1.156997 1.359916 1.613956 1.849012 2.031975 2.276250 2.626729 3.052063 82.274452
41 57 0.028400 0.052719 0.085503 0.164406 0.353215 0.674017 1.009719 1.302059 1.614649 1.998484 2.317351 90.399483
41 58 0.012598 0.027114 0.047500 0.087857 0.179683 0.351408 0.573215 0.828786 1.153001 1.560662 1.949005 93.229172
41 59 0.015891 0.032842 0.056375 0.106125 0.217299 0.417068 0.655870 0.913599 1.250182 1.713263 2.170815 92.450668
41 60 0.028482 0.058796 0.096745 0.173916 0.359044 0.708118 1.091298 1.388185 1.695596 2.156447 2.606058 89.637314
41 61 0.156657 0.460637 0.815060 1.010546 1.138490 1.451058 1.836084 2.110731 2.399177 2.860684 3.458388 82.302490
41 62 0.078248 0.173910 0.275038 0.397084 0.620625 1.051669 1.534364 1.864598 2.152238 2.633447 3.191258 86.027519
41 63 0.056774 0.126973 0.211758 0.338317 0.579778 0.998584 1.472053 1.872952 2.311577 2.901656 3.469782 85.659798
41 64 0.055643 0.121502 0.200206 0.319639 0.570521 1.077215 1.711402 2.265728 2.855449 3.682203 4.509258 82.631233
41 65 0.026879 0.056364 0.096159 0.165320 0.334847 0.653943 1.002511 1.313126 1.678789 2.184200 2.655543 89.832321
41 66 0.230249 0.482911 0.705424 0.923685 1.298754 1.869948 2.302115 2.529344 2.800599 3.253044 3.720150 79.883781
41 67 0.161738 0.524156 0.970115 1.105425 1.265837 1.865070 2.523108 2.766377 2.858541 3.210764 3.745248 79.003616
41 68 0.134482 0.219509 0.324290 0.542058 1.032360 1.806066 2.466195 2.894698 3.313739 3.907567 4.398290 78.960747
41 69 0.329870 0.571271 0.730110 0.954810 1.472649 2.252285 2.803341 3.162354 3.730774 4.529555 5.157152 74.305824
41 70 0.330318 0.504293 0.642480 0.955573 1.655182 2.620835 3.245964 3.629857 4.206735 5.052205 5.704917 71.451637
41 71 0.526505 1.282468 1.771908 1.880497 2.371501 3.635436 4.604299 4.706921 4.793870 5.406247 6.028933 62.991417
41 72 0.315815 0.820215 1.443133 1.953435 2.772978 4.380786 5.826015 6.222377 6.262566 6.602078 6.814151 56.586445
41 73 0.893365 1.111943 1.221651 1.736759 2.864993 4.319243 5.226851 5.639366 6.008119 6.515785 6.690273 57.771648
41 74 0.877115 1.549368 1.999053 2.543679 3.460275 4.647897 5.289746 5.454867 5.761243 6.243336 6.481939 55.691483
41 75 0.846914 1.453812 1.889603 2.507372 3.631931 5.225951 6.225042 6.398416 6.428329 6.679219 6.733042 51.980370
41 76 0.370340 0.795701 1.162842 1.624243 2.860831 5.298442 7.394946 7.970363 7.963137 7.979321 7.419940 49.159893
41 77 0.631864 1.256431 1.734004 2.226722 3.288074 5.005252 6.109779 6.222362 6.288825 6.780219 7.056729 53.399742
41 78 1.195704 1.676276 1.695485 1.974274 2.842760 4.159724 5.003188 5.358534 5.823848 6.725949 7.389469 56.154789
41 79 0.468702 1.180251 1.799047 2.145946 3.077696 5.034326 6.655350 7.071367 7.258555 7.588772 7.385430 50.334560
41 80 0.482590 0.894467 1.185995 1.579102 2.615824 4.806574 6.953910 7.697985 7.586283 7.634027 7.311702 51.251537
41 81 0.482836 1.012639 1.478036 1.866986 2.596999 4.059706 5.438534 5.956578 6.153394 6.706663 7.157975 57.089657
41 82 0.430869 0.811113 1.234003 1.742874 2.495477 3.686531 4.747780 5.329484 5.784429 6.525739 7.209102 60.002602
41 83 0.376476 0.791064 1.113753 1.382599 2.010021 3.441612 4.935078 5.686576 6.196679 7.017423 7.524352 59.524368
41 84 0.199695 0.529949 0.982282 1.311723 1.720168 2.746954 4.039382 4.853887 5.333736 6.059364 6.822008 65.400848
41 85 0.126047 0.226261 0.337136 0.519394 0.918226 1.695720 2.579706 3.275392 3.879578 4.789096 5.813816 75.839630
41 86 0.174779 0.356991 0.551167 0.775797 1.136747 1.742649 2.373180 2.917502 3.505365 4.271261 5.096995 77.097572
41 87 0.100556 0.194461 0.285503 0.406921 0.665905 1.136204 1.618484 2.033112 2.550595 3.354038 4.271038 83.383186
41 88 0.164352 0.235605 0.293973 0.441128 0.788337 1.350881 1.858061 2.298872 2.863983 3.683557 4.497757 81.523491
41 89 0.136727 0.333938 0.565072 0.730723 0.982889 1.575755 2.251238 2.677323 3.029531 3.659098 4.411928 79.645775
41 90 0.168402 0.409323 0.682406 0.863574 1.115768 1.762439 2.492703 2.858291 3.036140 3.495489 4.119490 78.995972
41 91 0.226473 0.480032 0.715057 0.901949 1.219564 1.912081 2.579788 2.872309 3.030503 3.444001 3.957886 78.660355
41 92 0.276653 0.598920 0.907907 1.134432 1.467296 2.147208 2.799767 3.119852 3.320432 3.726789 4.216422 76.284317
41 93 0.188322 0.298906 0.388248 0.578001 1.045360 1.779078 2.347427 2.696031 3.102435 3.690385 4.158870 79.726936
41 94 0.222509 0.384988 0.499952 0.688038 1.154685 1.933926 2.497811 2.715575 2.964820 3.498416 4.013666 79.425613
41 95 0.347648 1.006990 1.556103 1.635605 1.840064 2.611013 3.257190 3.310237 3.296153 3.609515 4.038184 73.491295
41 96 0.149245 0.391484 0.721907 0.973961 1.334531 2.118681 2.974798 3.414367 3.566854 3.894701 4.320441 76.139030
41 97 0.019871 0.040729 0.072978 0.149534 0.409380 1.073574 1.928856 2.497109 2.869463 3.443242 3.906234 83.589027
41 98 0.209632 0.616945 1.091436 1.261541 1.483227 2.085430 2.638744 2.814202 2.945686 3.296997 3.735796 77.820358
41 99 0.390627 0.794633 1.070148 1.271204 1.690546 2.475714 3.080308 3.236414 3.293966 3.563311 3.879102 75.254021
41 100 0.073736 0.176191 0.323352 0.492038 0.798898 1.393210 2.054410 2.520685 2.901465 3.409779 3.921741 81.934494
41 101 0.029468 0.060144 0.105328 0.191861 0.418974 0.869687 1.341619 1.701911 2.091405 2.654633 3.187711 87.347260
41 102 0.263869 0.489261 0.590598 0.712949 1.090153 1.730518 2.162674 2.351816 2.662731 3.236705 3.793598 80.915131
41 103 0.110141 0.369084 0.752006 0.967266 1.201752 1.794109 2.464900 2.827513 3.052992 3.461391 4.002867 78.995979
41 104 0.019301 0.038718 0.067700 0.124666 0.288052 0.688954 1.232195 1.691580 2.095812 2.698923 3.307430 87.746666
41 105 0.087445 0.149796 0.206796 0.308257 0.550246 0.970682 1.342897 1.598681 1.910970 2.400581 2.883633 87.590012
41 106 0.154928 0.448046 0.750215 0.869989 1.073416 1.585730 2.077199 2.314525 2.555127 3.025149 3.582899 81.562775
41 107 0.111429 0.242704 0.404148 0.567269 0.845307 1.422070 2.065668 2.466050 2.726490 3.177645 3.711092 82.260132
41 108 0.040338 0.086200 0.150085 0.242866 0.422886 0.769768 1.177633 1.542488 1.939673 2.502785 3.087316 88.037964
41 109 0.141606 0.243765 0.319410 0.433203 0.692298 1.143463 1.550647 1.849480 2.179769 2.683307 3.200967 85.562088
41 110 0.145640 0.419603 0.701512 0.836452 1.103494 1.757501 2.414078 2.704837 2.907733 3.320451 3.777132 79.911568
41 111 0.057616 0.146930 0.272341 0.385535 0.583906 1.068982 1.712283 2.186971 2.510257 3.027001 3.648321 84.399849
41 112 0.023360 0.044413 0.074341 0.133612 0.283310 0.596965 0.982548 1.333436 1.709524 2.287128 2.914921 89.616440
41 113 0.140814 0.320259 0.503477 0.655965 0.940058 1.470166 1.942561 2.200578 2.479241 2.951894 3.446938 82.948051
41 114 0.081187 0.207161 0.368150 0.515418 0.785246 1.387504 2.090034 2.517843 2.762508 3.155531 3.590204 82.539215
41 115 0.039961 0.075702 0.124291 0.206882 0.382491 0.710559 1.080998 1.417180 1.792477 2.356703 2.995484 88.817268
41 116 0.090395 0.136365 0.177807 0.267714 0.451143 0.707072 0.926786 1.146106 1.447855 1.871184 2.320740 90.456833
41 117 0.083070 0.121954 0.152470 0.240007 0.456081 0.779807 1.025739 1.216408 1.488903 1.925837 2.377589 90.132133
41 118 0.051651 0.128599 0.243304 0.369952 0.587905 1.015812 1.505814 1.883705 2.234642 2.693753 3.125742 86.159119
41 119 0.181699 0.228541 0.267416 0.408398 0.700604 1.108406 1.437915 1.733821 2.097341 2.627840 3.174915 86.033096
41 120 0.071059 0.164505 0.276390 0.384413 0.587865 1.011833 1.462303 1.756287 2.019501 2.457491 2.937647 86.870705
41 121 0.064317 0.128469 0.207812 0.313468 0.520758 0.958579 1.480329 1.874464 2.184144 2.641607 3.114467 86.511589
41 122 0.094864 0.207232 0.325887 0.442843 0.693112 1.259300 1.906618 2.330465 2.636205 3.123572 3.613796 83.366104
41 123 0.108054 0.241486 0.399082 0.551669 0.830370 1.406300 2.039750 2.424968 2.663016 3.039388 3.436026 82.859886
41 124 0.096777 0.133613 0.177039 0.281921 0.499097 0.868957 1.261391 1.621877 2.004561 2.564508 3.150782 87.339478
41 125 0.076670 0.174550 0.293038 0.416478 0.657089 1.141076 1.659151 2.024817 2.390324 2.911215 3.387548 84.868042
41 126 0.096122 0.212572 0.343572 0.494987 0.826973 1.544633 2.330648 2.760960 2.965239 3.295956 3.578128 81.550209
41 127 0.096800 0.209161 0.334342 0.480124 0.788606 1.394925 2.008881 2.374754 2.656490 3.092376 3.503791 83.059753
41 128 0.032123 0.049994 0.074242 0.134520 0.284888 0.574087 0.894310 1.206745 1.593294 2.216937 2.935328 90.003532
41 129 0.049918 0.114412 0.205082 0.319343 0.541781 0.965461 1.445472 1.844943 2.269817 2.807372 3.254571 86.181831
41 130 0.095889 0.215958 0.329507 0.456629 0.770452 1.429035 2.064790 2.324746 2.432074 2.704771 2.940709 84.235443
41 131 0.045660 0.115543 0.218254 0.323585 0.497885 0.848060 1.253293 1.555860 1.815966 2.209765 2.655466 88.460663
41 132 0.009035 0.015906 0.027044 0.054558 0.132561 0.308417 0.539079 0.775478 1.048262 1.488663 2.011956 93.589035
41 133 0.043354 0.102572 0.183370 0.278982 0.447131 0.720235 1.002163 1.257300 1.560525 1.918556 2.224074 90.261742
41 134 0.107089 0.132278 0.170569 0.309100 0.600724 0.904575 1.077832 1.236402 1.442198 1.700935 1.901888 90.416405
41 135 0.021843 0.043031 0.069597 0.113457 0.211104 0.376560 0.551428 0.732611 0.979634 1.315545 1.636826 93.948364
41 136 0.007960 0.015250 0.026392 0.049478 0.110039 0.245769 0.421659 0.600054 0.815549 1.162549 1.558260 94.987038
41 137 0.035779 0.087889 0.154439 0.222276 0.345494 0.580225 0.826039 0.995436 1.140777 1.349114 1.556032 92.706505
41 138 0.029186 0.075519 0.140398 0.199716 0.291203 0.484067 0.715063 0.878984 0.984815 1.141435 1.324035 93.735573
41 139 0.014920 0.036499 0.067173 0.101827 0.161150 0.276533 0.420384 0.554062 0.683803 0.871369 1.094815 95.717468
41 140 0.001102 0.002211 0.004199 0.009125 0.023244 0.054089 0.098524 0.158876 0.244050 0.377353 0.538455 98.488770
41 141 0.001959 0.003846 0.006655 0.012710 0.027418 0.053218 0.085238 0.129335 0.195604 0.294440 0.410769 98.778809
41 142 0.000719 0.001330 0.002237 0.004497 0.010785 0.023916 0.042427 0.069285 0.111228 0.179890 0.265910 99.287781
41 143 0.004693 0.009689 0.016576 0.029409 0.058540 0.107759 0.160514 0.221217 0.311227 0.455842 0.629931 97.994598
41 144 0.010406 0.027401 0.049859 0.072760 0.109711 0.171993 0.240778 0.314216 0.415539 0.575217 0.775318 97.236809
41 145 0.001862 0.003607 0.006201 0.011486 0.024207 0.049498 0.083004 0.123471 0.174110 0.250833 0.343067 98.928658
41 146 0.001043 0.002075 0.003774 0.007886 0.020051 0.045808 0.078847 0.117518 0.170341 0.257689 0.362722 98.932251
41 147 0.011594 0.031202 0.056035 0.078399 0.116356 0.183548 0.258696 0.332156 0.422569 0.559683 0.726013 97.223747
41 148 0.002896 0.006182 0.010929 0.019708 0.040976 0.081646 0.128804 0.177904 0.242703 0.351766 0.485883 98.450600
41 149 0.001065 0.002017 0.003553 0.007186 0.016863 0.035848 0.061940 0.098643 0.152070 0.231211 0.320210 99.069389
41 150 0.003123 0.005989 0.010047 0.019013 0.042741 0.087232 0.137141 0.192361 0.271731 0.399198 0.541831 98.289589
41 151 0.012089 0.033170 0.059844 0.083784 0.122479 0.192005 0.269216 0.341707 0.427334 0.555639 0.710277 97.192451
41 152 0.001641 0.003361 0.006182 0.011734 0.025562 0.055560 0.097500 0.145169 0.198917 0.284326 0.391230 98.778816
41 153 0.001257 0.002425 0.004312 0.009141 0.023701 0.052926 0.089657 0.136509 0.205488 0.308320 0.416132 98.750130
41 154 0.014313 0.030488 0.052292 0.083816 0.136231 0.206417 0.272709 0.341731 0.430417 0.551744 0.683097 97.196747
41 155 0.003200 0.006582 0.011149 0.019674 0.042144 0.088786 0.145526 0.200645 0.264030 0.366672 0.486128 98.365471
41 156 0.008801 0.022181 0.040447 0.059190 0.088199 0.138750 0.198281 0.255531 0.317603 0.409940 0.520703 97.940376
41 157 0.002016 0.003973 0.006944 0.013171 0.030766 0.070820 0.124393 0.178648 0.239170 0.338851 0.455127 98.536125
41 158 0.012294 0.028063 0.049231 0.075279 0.118400 0.184066 0.254144 0.322940 0.399673 0.499855 0.606361 97.449699
41 159 0.002510 0.005005 0.008446 0.015107 0.031852 0.064658 0.104047 0.147252 0.203567 0.294296 0.402273 98.720993
41 160 0.001311 0.002580 0.004561 0.008907 0.020580 0.043975 0.073786 0.109234 0.156680 0.231844 0.319648 99.026894
41 161 0.006650 0.014624 0.024789 0.038011 0.061343 0.096029 0.132301 0.172080 0.222152 0.292814 0.371985 98.567215
41 162 0.003189 0.005448 0.008290 0.014399 0.029031 0.052999 0.078682 0.109229 0.151024 0.214207 0.284546 99.048958
41 163 0.001555 0.002922 0.004870 0.008792 0.017665 0.032708 0.050803 0.074973 0.109856 0.161808 0.222080 99.311966
41 164 0.001249 0.002317 0.003900 0.007442 0.015747 0.029522 0.045244 0.066244 0.097181 0.145351 0.202544 99.383255
41 165 0.002178 0.003680 0.005359 0.009039 0.017550 0.030882 0.045099 0.064531 0.093883 0.138183 0.189072 99.400543
41 166 0.000951 0.001750 0.002845 0.005306 0.011991 0.025074 0.041242 0.061476 0.089902 0.135683 0.190005 99.433777
41 167 0.005602 0.013185 0.023015 0.034337 0.053583 0.084470 0.118805 0.154590 0.195201 0.253035 0.319468 98.744705
41 168 0.003989 0.009640 0.017624 0.027322 0.043770 0.071522 0.104018 0.137004 0.170698 0.220908 0.282667 98.910835
41 169 0.000620 0.001148 0.001993 0.003985 0.009561 0.022152 0.040964 0.065540 0.095814 0.140791 0.192352 99.425079
41 170 0.001798 0.003564 0.006151 0.011736 0.026221 0.051625 0.079241 0.110285 0.153043 0.219594 0.291985 99.044762
41 171 0.007589 0.019816 0.035620 0.051338 0.076077 0.116010 0.158848 0.200762 0.248273 0.316437 0.395476 98.373756
41 172 0.001111 0.002170 0.003804 0.007269 0.016204 0.033862 0.056632 0.083520 0.117059 0.169632 0.232888 99.275848
41 173 0.000617 0.001106 0.001883 0.003880 0.009288 0.019795 0.034078 0.055201 0.087683 0.138711 0.199623 99.448135
41 174 0.003308 0.006142 0.009687 0.017279 0.035729 0.064290 0.092974 0.128754 0.185154 0.270213 0.361436 98.825035
41 175 0.004946 0.009603 0.014627 0.023718 0.045618 0.081416 0.117386 0.157986 0.216561 0.303656 0.395438 98.629044
41 176 0.001426 0.002620 0.004346 0.008368 0.018989 0.039476 0.065197 0.097886 0.144026 0.215532 0.300143 99.101990
41 177 0.002528 0.004875 0.008421 0.016089 0.036022 0.074037 0.118552 0.166267 0.228079 0.325384 0.434975 98.584763
41 178 0.018184 0.044388 0.072640 0.097223 0.144139 0.227800 0.309265 0.367981 0.430887 0.533501 0.647651 97.106339
41 179 0.009249 0.021793 0.040824 0.063484 0.099929 0.164674 0.241273 0.309904 0.372008 0.464689 0.577031 97.635139
41 180 0.001784 0.003298 0.005621 0.010970 0.026653 0.064004 0.117611 0.177373 0.245565 0.351638 0.474061 98.521416
41 181 0.016013 0.038622 0.068754 0.101699 0.157795 0.247156 0.338568 0.418392 0.507360 0.631857 0.768331 96.705452
41 182 0.017952 0.032739 0.047878 0.073414 0.132063 0.229115 0.321148 0.400908 0.502061 0.662012 0.835151 96.745560
41 183 0.011563 0.019247 0.028037 0.046536 0.088151 0.153481 0.219321 0.295279 0.406192 0.564646 0.731078 97.436470
41 184 0.003529 0.007041 0.012344 0.023247 0.053555 0.120066 0.203659 0.289186 0.398833 0.580939 0.791666 97.515930
41 185 0.030670 0.075423 0.126666 0.172460 0.255977 0.413839 0.572429 0.674500 0.761809 0.900759 1.052491 94.962982
41 186 0.025056 0.060549 0.110682 0.161964 0.239634 0.390529 0.567033 0.701175 0.798549 0.949358 1.137313 94.858154
41 187 0.004356 0.008651 0.014811 0.027142 0.061823 0.143376 0.252765 0.361956 0.487736 0.692991 0.936010 97.008385
41 188 0.028371 0.065336 0.117292 0.175457 0.266010 0.416528 0.578173 0.718958 0.864973 1.063989 1.289207 94.415703
41 189 0.028072 0.043457 0.059120 0.093445 0.172414 0.308163 0.444102 0.569549 0.723545 0.960227 1.222992 95.374916
41 190 0.050344 0.106903 0.176820 0.254983 0.374515 0.565777 0.759786 0.922471 1.091779 1.314556 1.559463 92.822609
41 191 0.013986 0.028423 0.048790 0.082983 0.160518 0.312781 0.485231 0.638454 0.814701 1.100963 1.445387 94.867783
41 192 0.063833 0.101038 0.128066 0.176599 0.283045 0.459766 0.622591 0.768749 0.960748 1.250941 1.574216 93.610405
41 193 0.065946 0.138864 0.220483 0.302189 0.438322 0.692381 0.946089 1.115841 1.272080 1.532269 1.836929 91.438606
41 194 0.062602 0.152646 0.248010 0.308261 0.417677 0.691046 1.006445 1.203261 1.351212 1.623414 1.958837 90.976593
41 195 0.085402 0.152489 0.222547 0.310735 0.459045 0.721190 0.987897 1.197368 1.408571 1.748530 2.160260 90.545967
41 196 0.086848 0.154449 0.212631 0.292741 0.461089 0.755683 1.037732 1.260061 1.517598 1.910407 2.341963 89.968803
41 197 0.120851 0.213795 0.311146 0.443095 0.676125 1.052948 1.403990 1.659196 1.908366 2.261379 2.625490 87.323624
41 198 0.133465 0.275631 0.402794 0.517889 0.741762 1.169116 1.565440 1.790923 2.006426 2.369730 2.754565 86.272255
41 199 0.205016 0.310505 0.382884 0.510901 0.765948 1.178041 1.520509 1.741734 1.979536 2.391095 2.842452 86.171379
41 200 0.104637 0.243565 0.386713 0.487770 0.676022 1.107088 1.562767 1.826198 2.036811 2.430318 2.882636 86.255478
41 201 0.093063 0.194414 0.301122 0.408117 0.613388 1.073518 1.606262 1.947257 2.160968 2.533741 2.953290 86.114861
41 202 0.128666 0.296584 0.498075 0.667808 0.915963 1.437627 1.977712 2.262938 2.423916 2.762009 3.174359 83.454346
41 203 0.159558 0.370758 0.573061 0.699288 0.913545 1.416430 1.943053 2.216360 2.384356 2.721567 3.125625 83.476402
41 204 0.067539 0.128678 0.205729 0.316738 0.535020 0.981919 1.520990 1.944497 2.259674 2.688769 3.118753 86.231689
41 205 0.083564 0.194956 0.315716 0.429873 0.656542 1.099297 1.524280 1.768995 2.010539 2.425801 2.864272 86.626167
41 206 0.170937 0.322866 0.454362 0.599614 0.865731 1.330673 1.742236 1.971037 2.172666 2.536253 2.931460 84.902161
41 207 0.073018 0.203009 0.368465 0.484187 0.675187 1.109116 1.600311 1.893357 2.088847 2.400678 2.756802 86.347023
41 208 0.014591 0.029414 0.051525 0.091693 0.191933 0.420294 0.733198 1.035972 1.330910 1.758876 2.234286 92.107307
41 209 0.041220 0.077374 0.121553 0.196657 0.359970 0.631804 0.890910 1.098853 1.344707 1.717342 2.107113 91.412506
41 210 0.116866 0.281575 0.422182 0.492362 0.656032 1.014310 1.334935 1.473555 1.604775 1.882478 2.202174 88.518753
41 211 0.062606 0.139755 0.232028 0.318087 0.453612 0.707974 0.980231 1.176374 1.346392 1.615787 1.944663 91.022491
41 212 0.028621 0.046970 0.069917 0.120347 0.241943 0.448797 0.654906 0.841444 1.059476 1.368030 1.683832 93.435715
41 213 0.062559 0.135037 0.215966 0.296811 0.423945 0.623612 0.817516 0.984852 1.187150 1.467630 1.782583 92.002335
41 214 0.033749 0.048529 0.065353 0.108591 0.205538 0.355436 0.506619 0.680881 0.913714 1.217072 1.520224 94.344292
41 215 0.021032 0.036207 0.056073 0.099612 0.205901 0.379767 0.538617 0.683857 0.881790 1.177180 1.482587 94.437378
41 216 0.071166 0.182048 0.281089 0.324712 0.417397 0.630455 0.833904 0.951036 1.085668 1.347182 1.683705 92.191643
41 217 0.045386 0.097235 0.156879 0.220899 0.323305 0.494146 0.665485 0.803139 0.950929 1.183352 1.467908 93.591339
41 218 0.005988 0.011962 0.020783 0.037315 0.077751 0.164353 0.282968 0.414690 0.564256 0.769580 0.989080 96.661278
41 219 0.008259 0.016572 0.028076 0.050606 0.108320 0.212897 0.322527 0.425509 0.559742 0.768874 0.998927 96.499695
41 220 0.034843 0.092002 0.160669 0.207686 0.273879 0.406518 0.555006 0.675761 0.799085 0.991725 1.241171 94.561653
41 221 0.005282 0.011536 0.022066 0.042367 0.092177 0.188417 0.299952 0.406995 0.535058 0.735595 0.968446 96.692108
41 222 0.021567 0.036454 0.050611 0.076122 0.129479 0.210741 0.292914 0.389029 0.525913 0.715874 0.923284 96.628014
41 223 0.014033 0.024417 0.037864 0.068543 0.145711 0.264455 0.363756 0.461682 0.616361 0.850464 1.090988 96.061722
41 224 0.047433 0.100500 0.156372 0.215803 0.317107 0.483636 0.645491 0.795452 0.993229 1.289901 1.638487 93.316589
41 225 0.030807 0.056878 0.084213 0.128880 0.228844 0.411140 0.598441 0.765157 0.972039 1.297444 1.668604 93.757561
41 226 0.069740 0.111121 0.148146 0.225113 0.407117 0.698957 0.941412 1.144915 1.432362 1.879729 2.327370 90.614014
41 227 0.151594 0.344542 0.488360 0.560374 0.742552 1.172058 1.567454 1.755546 1.952568 2.361374 2.826361 86.077209
41 228 0.133551 0.297554 0.472744 0.590385 0.766604 1.217879 1.712105 1.976104 2.126982 2.495684 2.991348 85.219063
41 229 0.159808 0.348333 0.515623 0.625804 0.805786 1.204427 1.584293 1.790108 1.979515 2.355505 2.806311 85.824493
41 230 0.237242 0.441850 0.583869 0.696482 0.936080 1.482370 1.999048 2.240010 2.392687 2.774056 3.248003 82.968307
41 231 0.175367 0.412744 0.657456 0.857817 1.221205 1.905478 2.476635 2.694903 2.875767 3.235470 3.561535 79.925621
41 232 0.457401 0.603982 0.621610 0.757713 1.119353 1.734670 2.163586 2.369112 2.621952 3.095918 3.536930 80.917770
41 233 0.193366 0.486964 0.741403 0.841911 1.037406 1.528739 1.972296 2.150615 2.341400 2.769179 3.258402 82.678314
41 234 0.171990 0.375597 0.576940 0.718239 0.951957 1.546583 2.210555 2.529617 2.634697 2.967171 3.415538 81.901115
41 235 0.155776 0.347038 0.557757 0.762360 1.105070 1.735649 2.346236 2.664109 2.870920 3.227331 3.590652 80.637100
41 236 0.334541 0.425607 0.475927 0.636306 0.979894 1.488460 1.885545 2.172486 2.510881 3.023068 3.513437 82.553848
41 237 0.107226 0.211433 0.311817 0.429747 0.668294 1.105014 1.508587 1.762792 2.052017 2.580752 3.184544 86.077782
41 238 0.165356 0.368966 0.556914 0.664300 0.850669 1.340138 1.873013 2.170615 2.394371 2.846944 3.394052 83.374664
41 239 0.193385 0.408531 0.631040 0.792857 1.036709 1.596836 2.177035 2.461195 2.619541 2.990209 3.462662 81.630005
41 240 0.222024 0.425501 0.630920 0.821331 1.068192 1.579748 2.131058 2.473137 2.681483 3.044824 3.483122 81.438660
41 241 0.116068 0.289987 0.492986 0.623577 0.810209 1.269123 1.768941 2.036822 2.229444 2.658062 3.219715 84.485069
41 242 0.116032 0.188683 0.265808 0.400404 0.691432 1.210574 1.718633 2.054777 2.337381 2.815767 3.334595 84.865913
41 243 0.249088 0.494099 0.710743 0.914928 1.267926 1.851032 2.317683 2.550632 2.770516 3.126044 3.472107 80.275200
41 244 0.174900 0.320618 0.458336 0.627756 0.926686 1.421045 1.856404 2.141716 2.434150 2.890325 3.378553 83.369514
41 245 0.073947 0.138360 0.211901 0.327661 0.566873 0.966710 1.345943 1.643956 1.980073 2.459290 2.945391 87.339897
41 246 0.190846 0.357925 0.488486 0.629320 0.899967 1.359745 1.738266 1.956461 2.198525 2.615748 3.069959 84.494751
41 247 0.133744 0.369635 0.620876 0.746040 0.970446 1.516341 2.062020 2.281130 2.401697 2.717999 3.098033 83.082039
41 248 0.201332 0.249790 0.263549 0.374523 0.658392 1.061616 1.356089 1.599500 1.938989 2.426646 2.849101 87.020470
41 249 0.079427 0.134301 0.180372 0.265833 0.475934 0.830830 1.130376 1.328921 1.577256 1.998878 2.427597 89.570274
41 250 0.096360 0.249205 0.418544 0.517603 0.666631 1.016367 1.370537 1.552060 1.711340 2.037076 2.432235 87.932045
41 251 0.126312 0.262635 0.397479 0.509028 0.684333 1.034786 1.388511 1.603260 1.761514 2.036957 2.368268 87.826912
41 252 0.072597 0.148158 0.231974 0.318396 0.456662 0.702183 0.950298 1.136722 1.331508 1.634569 1.993218 91.023712
41 253 0.028226 0.059268 0.097137 0.149506 0.258140 0.453744 0.661924 0.843482 1.056425 1.376398 1.745049 93.270699
41 254 0.086084 0.115008 0.141755 0.224701 0.402804 0.614659 0.762371 0.932594 1.213671 1.579409 1.903572 92.023376
41 255 0.138124 0.174033 0.194577 0.285669 0.494841 0.744720 0.897020 1.045149 1.301301 1.651635 1.955406 91.117523
41 256 0.104413 0.216918 0.336234 0.450939 0.608937 0.858513 1.084949 1.248865 1.430265 1.706312 2.019866 89.933792
41 257 0.024793 0.049395 0.079875 0.128300 0.247642 0.512630 0.825644 1.040498 1.201079 1.491149 1.828145 92.570847
41 258 0.081935 0.210723 0.361789 0.443451 0.541363 0.785958 1.056770 1.218628 1.338857 1.579314 1.913032 90.468178
41 259 0.122519 0.296431 0.462108 0.526824 0.626914 0.914881 1.222721 1.381523 1.493565 1.758522 2.126139 89.067856
41 260 0.065002 0.117002 0.163380 0.231407 0.382314 0.652071 0.916016 1.113087 1.320931 1.641124 1.985190 91.412476
41 261 0.032491 0.062667 0.098394 0.155555 0.286785 0.520859 0.753792 0.941370 1.161987 1.504914 1.885196 92.595993
41 262 0.088202 0.158993 0.219402 0.299645 0.464792 0.711865 0.905726 1.060294 1.294384 1.653365 2.025613 91.117714
41 263 0.170036 0.253121 0.278372 0.341069 0.515208 0.799782 1.011746 1.141459 1.314076 1.613656 1.924422 90.637054
41 264 0.068332 0.187287 0.334304 0.414027 0.515463 0.765155 1.036834 1.192429 1.320039 1.575687 1.915682 90.674759
41 265 0.102024 0.148901 0.188881 0.278000 0.488208 0.834458 1.128873 1.325820 1.531721 1.858203 2.163512 89.951401
41 266 0.148794 0.305340 0.430964 0.522054 0.697636 1.044792 1.344652 1.480357 1.613746 1.905004 2.244913 88.261749
41 267 0.098168 0.267799 0.460839 0.541141 0.656746 0.992779 1.350789 1.510436 1.601496 1.852431 2.186841 88.480530
41 268 0.204161 0.237164 0.264397 0.384336 0.642415 0.993690 1.266575 1.491211 1.753548 2.116640 2.419053 88.226807
41 269 0.165158 0.305905 0.421694 0.556876 0.800550 1.182118 1.473715 1.630751 1.815683 2.126020 2.425210 87.096321
41 270 0.172825 0.318823 0.443991 0.568996 0.775993 1.154555 1.496732 1.691776 1.864587 2.184854 2.541424 86.785446
41 271 0.098956 0.249848 0.414239 0.496038 0.622104 0.984768 1.393541 1.599174 1.711105 1.985854 2.344913 88.099464
41 272 0.115423 0.259771 0.402305 0.486174 0.623342 0.977235 1.377575 1.604367 1.729001 1.985134 2.308565 88.131111
41 273 0.167946 0.286387 0.377270 0.484533 0.688222 1.034896 1.329199 1.509694 1.699429 2.029414 2.388272 88.004738
41 274 0.098984 0.159234 0.207668 0.297005 0.498155 0.820804 1.082192 1.253461 1.462529 1.805565 2.158997 90.155403
41 275 0.094607 0.181820 0.283244 0.399165 0.556616 0.782285 0.993618 1.170762 1.367036 1.626802 1.908400 90.635643
41 276 0.134704 0.192486 0.226197 0.302598 0.468330 0.717324 0.919362 1.075608 1.262687 1.544347 1.841248 91.315109
41 277 0.066712 0.134075 0.202584 0.277577 0.412915 0.636024 0.841052 1.004927 1.214289 1.528673 1.878544 91.802628
41 278 0.043108 0.068258 0.092702 0.143461 0.263141 0.471411 0.676504 0.853761 1.060684 1.368092 1.694919 93.263962
41 279 0.015475 0.030842 0.051931 0.089819 0.178530 0.342466 0.514811 0.666330 0.853698 1.143660 1.457736 94.654701
41 280 0.075913 0.172124 0.261753 0.331673 0.468240 0.729955 0.968080 1.103105 1.231106 1.450036 1.685021 91.522995
41 281 0.035930 0.106321 0.211062 0.294932 0.409854 0.644515 0.910034 1.082196 1.202373 1.380170 1.585190 92.137428
41 282 0.003942 0.008405 0.015558 0.029631 0.067994 0.162090 0.299268 0.445388 0.602598 0.839536 1.107598 96.417992
41 283 0.007491 0.014493 0.025084 0.048018 0.109732 0.230916 0.371448 0.510200 0.680869 0.920926 1.138943 95.941887
41 284 0.055167 0.136765 0.215238 0.286210 0.441430 0.710522 0.919760 1.000240 1.062599 1.177319 1.267317 92.727432
41 285 0.024538 0.072053 0.148814 0.214988 0.301861 0.480164 0.692248 0.840392 0.931065 1.062449 1.216786 94.014641
41 286 0.004713 0.008518 0.014542 0.029433 0.070540 0.157181 0.271474 0.401966 0.556927 0.773224 0.986516 96.724968
41 287 0.015987 0.041896 0.077489 0.115634 0.177967 0.276955 0.385354 0.489088 0.598370 0.736633 0.882935 96.201691
41 288 0.007418 0.013596 0.021837 0.036046 0.063047 0.116290 0.182685 0.250748 0.321477 0.442206 0.604744 97.939911
42 43 0.000000 0.000000 0.000000 0.000000 0.000000 0.000000 0.000000 0.000000 0.000000 0.000000 0.000000 0.000000
42 44 0.159592 2.021745 14.106497 69.497803 10.498597 1.284924 0.653732 0.439543 0.109736 0.036519 0.026085 1.165231
42 45 7.373036 55.598415 19.444742 8.046252 2.429226 2.153288 1.651003 0.952001 0.412723 0.247840 0.149770 1.541703
42 46 0.865614 23.019371 44.928352 22.002296 2.424690 0.919993 0.899340 0.983294 0.926700 0.938237 0.619922 1.472194
42 47 0.690684 3.039291 1.235135 2.225741 8.517212 44.519901 26.985645 5.385984 0.995565 0.664605 0.480526 5.259713
42 48 0.059873 0.117165 0.244972 0.435593 0.613876 4.501111 42.499756 34.949100 7.627308 1.896684 1.065351 5.989207
42 49 0.029016 0.066077 0.096706 0.160170 0.508213 4.826484 31.935740 25.043234 10.121243 5.723163 5.869853 15.620104
42 50 0.055800 0.084346 0.194313 0.627861 1.304095 2.565608 7.648321 10.246365 17.975563 15.684277 12.534994 31.078461
42 51 0.172962 0.719626 1.301977 1.468843 1.864071 3.068148 6.003174 4.613414 6.321274 9.529474 17.943073 46.993965
42 52 0.134461 0.218045 0.287860 0.497754 0.821909 1.485824 3.346684 3.098561 4.034303 4.970871 8.902346 72.201385
42 53 0.156004 0.246125 0.311779 0.527132 0.908256 1.657077 3.619749 3.193060 3.792331 4.119627 6.328190 75.140671
42 54 0.034781 0.060103 0.089614 0.156026 0.288108 0.535766 0.873260 1.294270 1.892170 2.750739 3.684293 88.340866
42 55 0.091022 0.143947 0.218020 0.414158 0.814847 1.403245 1.974361 2.477286 3.045195 3.802286 4.533715 81.081924
42 56 0.177839 0.341000 0.512858 0.789161 1.198644 1.723355 2.168043 2.496729 2.859712 3.320881 3.784643 80.627136
42 57 0.023984 0.039669 0.061619 0.120531 0.252808 0.472603 0.734467 1.045356 1.460737 2.011074 2.548343 91.228806
42 58 0.009731 0.019157 0.032366 0.061565 0.125703 0.241016 0.392779 0.590883 0.887962 1.338563 1.868241 94.432030
42 59 0.009896 0.018569 0.031627 0.063599 0.139458 0.285928 0.484822 0.732336 1.066293 1.541350 2.061072 93.565056
42 60 0.019805 0.035353 0.057520 0.114427 0.250890 0.499760 0.792077 1.097144 1.487894 2.069377 2.682019 90.893730
42 61 0.117894 0.303298 0.512554 0.700731 0.959215 1.447584 1.989430 2.330836 2.598211 3.035656 3.555296 82.449303
42 62 0.056651 0.105148 0.160330 0.262587 0.469330 0.839962 1.272955 1.649269 2.024232 2.565552 3.153364 87.440620
42 63 0.050582 0.093092 0.148736 0.263349 0.481835 0.819971 1.202182 1.578497 2.013063 2.600943 3.192417 87.555336
42 64 0.053326 0.096574 0.151030 0.263827 0.500661 0.920716 1.419827 1.910574 2.484518 3.281392 4.101681 84.815880
42 65 0.090986 0.165832 0.257165 0.447596 0.860939 1.569678 2.332358 2.972756 3.665031 4.605748 5.469852 77.562057
42 66 0.223733 0.383511 0.539929 0.792704 1.236231 1.835757 2.266263 2.526095 2.806298 3.248290 3.692126 80.449066
42 67 0.221572 0.586944 0.911484 1.011450 1.240663 1.928652 2.611081 2.817923 2.890707 3.259438 3.758458 78.761627
42 68 0.212840 0.289621 0.394273 0.671518 1.245547 2.032568 2.615644 2.993856 3.375051 3.950156 4.468987 77.749939
42 69 0.485298 0.672069 0.777974 1.093706 1.783489 2.705849 3.281590 3.626833 4.092748 4.742980 5.227830 71.509636
42 70 0.424702 0.545105 0.708127 1.195983 2.147761 3.244474 3.862742 4.258485 4.751944 5.402458 5.841959 67.616257
42 71 0.925408 1.721762 1.960836 2.054825 2.735379 4.208179 5.139425 5.080489 4.988749 5.434011 5.857817 59.893120
42 72 0.928638 1.874267 2.551674 3.000213 3.795963 5.208361 6.079852 6.012461 5.842640 6.019453 6.125254 52.561222
42 73 1.417314 1.305288 1.341967 2.149818 3.749522 5.367372 6.081651 6.317639 6.390797 6.567299 6.491341 52.819992
42 74 1.041011 1.444017 1.746704 2.533854 3.998341 5.625903 6.376204 6.514557 6.672177 6.879366 6.708296 50.459568
42 75 1.586575 2.308951 2.685935 3.448661 4.694871 6.038512 6.396111 6.063535 5.893532 6.186605 6.384227 48.312481
42 76 1.022686 2.011860 2.636073 3.162964 4.456989 6.675730 7.788674 7.279955 6.680507 6.670465 6.485239 45.128857
42 77 0.756665 1.123251 1.280017 1.773254 3.239730 5.604105 7.098410 7.468637 7.667314 7.974880 7.601070 48.412670
42 78 0.905265 0.981531 1.109750 1.874248 3.538921 5.286093 5.923077 6.098965 6.521082 7.406799 7.900792 52.453476
42 79 0.853969 1.954506 2.749606 3.141897 4.081837 5.921412 7.084689 6.841446 6.491352 6.765920 6.907382 47.205986
42 80 0.702656 1.105460 1.390573 2.005669 3.514097 5.820982 7.126130 7.068215 6.830405 7.173031 7.258907 50.003876
42 81 0.334791 0.549936 0.747348 1.138892 2.099642 3.817033 5.366210 6.221238 6.866740 7.819858 8.317962 56.720352
42 82 0.415081 0.620630 0.881722 1.407817 2.294585 3.479880 4.467543 5.161034 5.787935 6.718310 7.599147 61.166317
42 83 0.439805 0.776705 1.036273 1.393764 2.167591 3.568193 4.764977 5.273649 5.661863 6.520719 7.306081 61.090382
42 84 0.164544 0.360756 0.577611 0.808415 1.263521 2.279417 3.503620 4.359957 4.983364 5.894718 6.807732 68.996346
42 85 0.083154 0.125413 0.182578 0.314780 0.598906 1.103007 1.683956 2.281533 2.970880 4.027998 5.318460 81.309334
42 86 0.147693 0.259351 0.383554 0.576348 0.905957 1.413007 1.932704 2.435664 3.010242 3.788588 4.692290 80.454597
42 87 0.063955 0.107278 0.158204 0.256577 0.464583 0.818414 1.193049 1.562455 2.020324 2.725341 3.590675 87.039146
42 88 0.100886 0.121427 0.155373 0.279507 0.543222 0.910725 1.232680 1.599928 2.133409 2.933114 3.825081 86.164650
42 89 0.109308 0.220696 0.329318 0.443392 0.682653 1.231703 1.861677 2.270656 2.608208 3.256683 4.052184 82.933525
42 90 0.130711 0.250426 0.366282 0.495386 0.756130 1.340898 2.011454 2.423670 2.692746 3.246244 3.925891 82.360168
42 91 0.174002 0.292487 0.413093 0.591092 0.912791 1.501756 2.078503 2.427205 2.704836 3.235028 3.863118 81.806091
42 92 0.211903 0.359835 0.514515 0.746908 1.143534 1.778722 2.351261 2.713354 3.006799 3.501105 4.054060 79.618004
42 93 0.113555 0.145621 0.198829 0.366570 0.740008 1.244873 1.655688 2.058866 2.579332 3.283805 3.944191 83.668663
42 94 0.122762 0.168628 0.233215 0.410779 0.802006 1.371208 1.832063 2.188730 2.613618 3.278579 3.937209 83.041206
42 95 0.262377 0.589641 0.820285 0.972281 1.426315 2.482100 3.388908 3.542173 3.496395 3.796575 4.138847 75.084106
42 96 0.122430 0.245429 0.402173 0.624522 1.022928 1.711372 2.378129 2.785756 3.111758 3.684001 4.344885 79.566612
42 97 0.014096 0.023431 0.041270 0.093552 0.257999 0.628587 1.107485 1.593229 2.146485 2.990469 3.857594 87.245804
42 98 0.155454 0.342721 0.520549 0.709610 1.148237 2.005944 2.762018 2.983757 3.056545 3.387995 3.747061 79.180107
42 99 0.344230 0.547491 0.718605 1.014592 1.572904 2.350239 2.869501 3.073570 3.249509 3.625072 3.996844 76.637444
42 100 0.067988 0.130011 0.215895 0.362813 0.669010 1.196030 1.719060 2.110224 2.515938 3.126401 3.783731 84.102890
42 101 0.025943 0.041475 0.070061 0.147625 0.343517 0.682396 1.068208 1.503296 2.041181 2.707279 3.299336 88.069687
42 102 0.244334 0.335131 0.414760 0.662937 1.220299 1.904368 2.253407 2.412252 2.684501 3.190042 3.656572 81.021400
42 103 0.145612 0.418934 0.766609 0.983288 1.275811 1.933643 2.624208 2.957195 3.124107 3.477303 3.952300 78.340988
42 104 0.019691 0.034152 0.059145 0.122343 0.298805 0.681482 1.163238 1.602744 2.020988 2.634970 3.282748 88.079697
42 105 0.086635 0.116184 0.159625 0.287987 0.574910 0.979255 1.309497 1.631159 2.077717 2.696293 3.260518 86.820221
42 106 0.248454 0.537976 0.736885 0.870754 1.233607 2.008289 2.648469 2.808370 2.879131 3.228551 3.632352 79.167160
42 107 0.195477 0.351441 0.529949 0.778877 1.186306 1.816437 2.331048 2.588474 2.808704 3.278847 3.853071 80.281372
42 108 0.056535 0.102632 0.165436 0.275722 0.497893 0.894971 1.348660 1.775127 2.218958 2.802648 3.378932 86.482491
42 109 0.224375 0.268170 0.311876 0.507251 0.947253 1.499336 1.811818 2.019741 2.354319 2.899738 3.392921 83.763206
42 110 0.308745 0.720351 1.009516 1.141267 1.491369 2.272790 2.884232 3.004251 3.087509 3.467741 3.884738 76.727501
42 111 0.120956 0.272546 0.428896 0.584037 0.900664 1.552903 2.176449 2.452472 2.645108 3.155547 3.793825 81.916595
42 112 0.036249 0.056700 0.089930 0.179902 0.418004 0.862010 1.352866 1.812222 2.294263 2.921741 3.448398 86.527718
42 113 0.337227 0.589436 0.716371 0.881053 1.289390 1.958105 2.377646 2.482514 2.651120 3.073869 3.498089 80.145180
42 114 0.249512 0.580726 0.867454 1.046489 1.363317 2.024534 2.562572 2.706045 2.785270 3.121115 3.558458 79.134506
42 115 0.094910 0.163237 0.252019 0.412123 0.726439 1.230232 1.699530 2.026236 2.315230 2.770915 3.276969 85.032158
42 116 0.204272 0.245737 0.276010 0.409838 0.690864 1.044954 1.307287 1.580483 1.969242 2.455642 2.866771 86.948898
42 117 0.248514 0.294937 0.327338 0.491032 0.847464 1.296229 1.551287 1.707683 1.956136 2.384544 2.797974 86.096863
42 118 0.193599 0.421669 0.645044 0.849126 1.174337 1.683500 2.065274 2.236409 2.431007 2.791188 3.165183 82.343666
42 119 0.405889 0.429499 0.458259 0.689991 1.160144 1.734564 2.093177 2.336995 2.616526 3.083482 3.526508 81.464966
42 120 0.203444 0.414592 0.562486 0.692811 0.993829 1.573012 2.034392 2.227544 2.439696 2.870036 3.282311 82.705849
42 121 0.192154 0.373054 0.546302 0.725858 1.023329 1.597701 2.127900 2.365481 2.483293 2.806046 3.197861 82.561020
42 122 0.284638 0.597046 0.856283 1.066331 1.452554 2.180149 2.705155 2.784455 2.799845 3.105976 3.491207 78.676361
42 123 0.321702 0.656666 0.910665 1.090991 1.413664 2.043712 2.534374 2.680689 2.775124 3.087076 3.441370 79.043968
42 124 0.216050 0.248220 0.296673 0.486165 0.893106 1.482348 1.974221 2.336577 2.645699 3.067250 3.400522 82.953171
42 125 0.196557 0.407315 0.598625 0.799574 1.216446 1.957842 2.506544 2.653530 2.774539 3.124509 3.458223 80.306290
42 126 0.365622 0.746159 1.015182 1.247906 1.703962 2.446463 2.833133 2.771248 2.738199 2.998495 3.309004 77.824631
42 127 0.309109 0.615243 0.818859 1.001011 1.402424 2.112457 2.556606 2.603348 2.684606 3.041286 3.415864 79.439186
42 128 0.075724 0.096134 0.130838 0.257697 0.608501 1.209988 1.782570 2.265174 2.722795 3.252461 3.575998 84.022118
42 129 0.144260 0.304324 0.484982 0.715272 1.158803 1.871879 2.376925 2.492157 2.562372 2.825801 3.076570 81.986656
42 130 0.399388 0.801553 0.964140 1.049032 1.365525 1.981771 2.298915 2.230607 2.222919 2.495022 2.804184 81.386940
42 131 0.129360 0.315344 0.504905 0.646907 0.892720 1.381245 1.796358 1.946342 2.056109 2.350894 2.696717 85.283104
42 132 0.019805 0.030968 0.051600 0.114730 0.310794 0.705197 1.126961 1.462903 1.759348 2.163923 2.488030 89.765747
42 133 0.144873 0.294106 0.437162 0.612152 0.918540 1.288452 1.481317 1.564049 1.731526 2.000839 2.226905 87.300079
42 134 0.444489 0.381207 0.361752 0.562167 0.955689 1.232827 1.266712 1.338621 1.536506 1.815202 2.014629 88.090202
42 135 0.053306 0.087467 0.130493 0.226362 0.430103 0.686128 0.851109 0.987184 1.200538 1.509915 1.778098 92.059296
42 136 0.018663 0.029955 0.048591 0.100962 0.249331 0.518126 0.780522 0.988491 1.196786 1.495172 1.754224 92.819176
42 137 0.102788 0.220005 0.326496 0.420776 0.571746 0.822482 1.019732 1.107609 1.184715 1.347663 1.541401 91.334587
42 138 0.077664 0.180642 0.280521 0.348760 0.451017 0.660876 0.865212 0.969423 1.027415 1.163505 1.348893 92.626068
42 139 0.031928 0.069482 0.112447 0.163573 0.256143 0.415742 0.580622 0.710414 0.832473 1.011679 1.215095 94.600403
42 140 0.002069 0.003834 0.007106 0.015582 0.039839 0.090015 0.158959 0.247850 0.363050 0.524136 0.694286 97.853271
42 141 0.003076 0.005631 0.009482 0.018232 0.039357 0.074436 0.115455 0.171840 0.258016 0.382577 0.519705 98.402191
42 142 0.001089 0.001799 0.002918 0.005965 0.014029 0.029549 0.051004 0.084409 0.140013 0.230137 0.341817 99.097267
42 143 0.006331 0.011836 0.020355 0.039669 0.084038 0.152406 0.221462 0.301469 0.413843 0.577786 0.759843 97.410965
42 144 0.018505 0.040595 0.065287 0.097227 0.156586 0.249089 0.342229 0.436573 0.561697 0.746922 0.957314 96.327980
42 145 0.002671 0.004570 0.007420 0.014314 0.031907 0.065062 0.107394 0.161720 0.235534 0.346291 0.471369 98.551750
42 146 0.001448 0.002563 0.004625 0.010525 0.028736 0.066197 0.113539 0.169320 0.241569 0.351669 0.469446 98.540367
42 147 0.023852 0.057749 0.092012 0.123372 0.177452 0.266687 0.356851 0.435182 0.529931 0.677689 0.855065 96.404167
42 148 0.005024 0.009601 0.016360 0.031140 0.067766 0.129359 0.191452 0.252256 0.331298 0.456936 0.597869 97.910934
42 149 0.001410 0.002357 0.004065 0.008710 0.021308 0.045977 0.081331 0.132896 0.205251 0.305616 0.409824 98.781250
42 150 0.005708 0.009856 0.016238 0.033682 0.080190 0.150208 0.208433 0.267103 0.357422 0.496994 0.636574 97.737595
42 151 0.022622 0.058420 0.096746 0.129398 0.185429 0.279883 0.373256 0.450969 0.542167 0.682481 0.846449 96.332184
42 152 0.002334 0.004308 0.007490 0.015121 0.036293 0.079556 0.135821 0.200175 0.275717 0.385078 0.503814 98.354294
42 153 0.001633 0.002953 0.005390 0.012158 0.032636 0.073546 0.125968 0.191451 0.277967 0.395868 0.506981 98.373451
42 154 0.028655 0.055485 0.086235 0.133749 0.208733 0.287885 0.347434 0.414580 0.514361 0.647048 0.784715 96.491119
42 155 0.004648 0.008970 0.015684 0.029796 0.065210 0.130879 0.204841 0.273073 0.345444 0.456579 0.577897 97.886971
42 156 0.015980 0.035652 0.055967 0.076339 0.112164 0.170852 0.232085 0.288970 0.358578 0.464769 0.585410 97.603233
42 157 0.003159 0.005687 0.009841 0.019898 0.047618 0.103110 0.168756 0.230573 0.295521 0.396936 0.506769 98.212128
42 158 0.021031 0.043530 0.071707 0.108469 0.162089 0.227501 0.288795 0.352513 0.431356 0.533540 0.644069 97.115395
42 159 0.003484 0.006305 0.010289 0.019146 0.041970 0.084560 0.134744 0.190433 0.259316 0.360510 0.468769 98.420471
42 160 0.001959 0.003471 0.005910 0.011890 0.027629 0.056839 0.092414 0.135624 0.192219 0.274368 0.362528 98.835144
42 161 0.010981 0.022128 0.035203 0.052916 0.081927 0.118955 0.154086 0.195875 0.253832 0.334035 0.422706 98.317360
42 162 0.005473 0.008152 0.011614 0.020722 0.041588 0.070911 0.099287 0.135065 0.185055 0.254306 0.325237 98.842590
42 163 0.002344 0.004047 0.006460 0.011752 0.023287 0.041109 0.061609 0.089987 0.131190 0.189526 0.253590 99.185097
42 164 0.001927 0.003315 0.005387 0.010365 0.022030 0.039874 0.058787 0.083806 0.119663 0.172394 0.231513 99.250938
42 165 0.003477 0.005235 0.007163 0.012007 0.023051 0.038897 0.055291 0.078989 0.115190 0.167294 0.223246 99.270157
42 166 0.001277 0.002175 0.003490 0.006688 0.015368 0.031864 0.052108 0.077091 0.109965 0.159862 0.214500 99.325615
42 167 0.008484 0.018227 0.030002 0.045483 0.071143 0.104865 0.137367 0.171634 0.211745 0.267302 0.329317 98.604431
42 168 0.005444 0.012340 0.021903 0.035574 0.059389 0.093508 0.127450 0.160362 0.196401 0.249777 0.312247 98.725601
42 169 0.000808 0.001341 0.002225 0.004660 0.011743 0.027098 0.049730 0.080445 0.119769 0.176757 0.236058 99.289360
42 170 0.002571 0.004559 0.007585 0.015180 0.035010 0.066394 0.095990 0.128664 0.174250 0.243022 0.312598 98.914185
42 171 0.012019 0.028348 0.045942 0.063747 0.092400 0.135551 0.179262 0.221193 0.269436 0.339720 0.421470 98.190910
42 172 0.001556 0.002862 0.005040 0.010236 0.023528 0.046769 0.073839 0.105094 0.142439 0.197181 0.258461 99.132988
42 173 0.000740 0.001240 0.002134 0.004664 0.011655 0.024804 0.043225 0.071801 0.114985 0.177804 0.244621 99.302330
42 174 0.004408 0.007234 0.011202 0.021690 0.046967 0.081210 0.111891 0.151750 0.214482 0.302519 0.388521 98.658127
42 175 0.007537 0.013692 0.021161 0.036471 0.069724 0.113694 0.150205 0.191661 0.254123 0.343510 0.433983 98.364243
42 176 0.001834 0.003316 0.005627 0.011055 0.025159 0.051859 0.086226 0.131593 0.194159 0.282062 0.373699 98.833412
42 177 0.003604 0.006438 0.011043 0.022514 0.053638 0.107693 0.162994 0.219417 0.293767 0.403547 0.510568 98.204773
42 178 0.034208 0.074075 0.103460 0.129267 0.189952 0.294908 0.382855 0.432692 0.489165 0.597208 0.718700 96.553513
42 179 0.015885 0.036129 0.063918 0.097027 0.147363 0.220841 0.291744 0.349285 0.410433 0.509924 0.630619 97.226837
42 180 0.002691 0.004565 0.007878 0.016885 0.043626 0.101005 0.175377 0.251458 0.326572 0.430897 0.535715 98.103333
42 181 0.032868 0.071095 0.111520 0.153191 0.220144 0.314053 0.392667 0.451530 0.524388 0.639993 0.769736 96.318810
42 182 0.042067 0.058390 0.071321 0.109663 0.197601 0.308849 0.381990 0.442082 0.536141 0.686980 0.836674 96.328247
42 183 0.019901 0.028968 0.040699 0.069226 0.128749 0.211664 0.288048 0.377044 0.501361 0.666402 0.823667 96.844269
42 184 0.006533 0.011122 0.018060 0.036795 0.093684 0.203463 0.312645 0.401404 0.506621 0.678733 0.850587 96.880356
42 185 0.060112 0.132913 0.198267 0.251477 0.344267 0.502751 0.639061 0.714045 0.786161 0.920298 1.076359 94.374290
42 186 0.050568 0.113361 0.181377 0.245960 0.348058 0.513201 0.656415 0.740226 0.821671 0.972439 1.154195 94.202530
42 187 0.006441 0.011524 0.020203 0.040566 0.096224 0.217211 0.376123 0.526433 0.659006 0.840217 1.023951 96.182098
42 188 0.052710 0.108723 0.176807 0.259135 0.377765 0.526072 0.651840 0.765214 0.910519 1.103847 1.309279 93.758087
42 189 0.043177 0.059414 0.078759 0.130697 0.243791 0.408616 0.552119 0.676242 0.815934 1.016963 1.223648 94.750641
42 190 0.088037 0.167396 0.255872 0.356925 0.487024 0.653121 0.794711 0.917015 1.066133 1.267920 1.494629 92.451218
42 191 0.021253 0.039391 0.064317 0.110668 0.215638 0.405459 0.607164 0.778745 0.955868 1.219121 1.507287 94.075089
42 192 0.081631 0.112946 0.136687 0.199493 0.336097 0.540898 0.713501 0.867599 1.064810 1.346372 1.630297 92.969666
42 193 0.107109 0.199869 0.288513 0.388176 0.546360 0.787789 0.983047 1.105030 1.249368 1.507424 1.810271 91.027039
42 194 0.098953 0.222973 0.331762 0.393996 0.515521 0.817246 1.122330 1.259411 1.345953 1.589667 1.922328 90.379868
42 195 0.115785 0.176617 0.233800 0.332981 0.515854 0.806225 1.067858 1.267146 1.475406 1.803544 2.174442 90.030342
42 196 0.099230 0.149195 0.201842 0.305229 0.512861 0.836628 1.129302 1.366423 1.623826 1.993064 2.369605 89.412796
42 197 0.186208 0.284681 0.385678 0.562303 0.845119 1.201458 1.458864 1.641462 1.863665 2.206212 2.566221 86.798126
42 198 0.199067 0.369789 0.507272 0.645611 0.897280 1.328897 1.668409 1.830130 2.007513 2.358728 2.737831 85.449471
42 199 0.263711 0.318400 0.362144 0.523670 0.841812 1.275377 1.581262 1.782576 2.014651 2.421623 2.848304 85.766472
42 200 0.142836 0.286421 0.412112 0.534810 0.774683 1.238988 1.660560 1.875832 2.069650 2.461241 2.887852 85.655014
42 201 0.156947 0.280970 0.383328 0.510757 0.777047 1.293913 1.742321 1.927236 2.061669 2.450036 2.918903 85.496872
42 202 0.180128 0.348168 0.512736 0.690675 0.991696 1.556289 2.060862 2.275037 2.400030 2.744164 3.152370 83.087852
42 203 0.223588 0.433104 0.579818 0.703130 0.979307 1.584006 2.127264 2.313117 2.396147 2.735889 3.154444 82.770195
42 204 0.110367 0.183380 0.274822 0.439198 0.736742 1.192152 1.588464 1.852665 2.108492 2.560185 3.064426 85.889107
42 205 0.108255 0.213870 0.324916 0.461849 0.724265 1.201291 1.658235 1.932565 2.164545 2.558838 2.965363 85.686005
42 206 0.249937 0.362095 0.455450 0.659802 1.036575 1.528983 1.831768 1.968779 2.132627 2.466825 2.805645 84.501511
42 207 0.115640 0.277619 0.448592 0.582584 0.798221 1.232341 1.656963 1.863101 1.992974 2.260079 2.577449 86.194435
42 208 0.019789 0.034375 0.057799 0.112374 0.251935 0.526127 0.851697 1.145457 1.423337 1.831674 2.265435 91.479996
42 209 0.055382 0.086998 0.130348 0.228628 0.432000 0.715744 0.953284 1.162972 1.424351 1.801237 2.178664 90.830391
42 210 0.165621 0.336414 0.437342 0.511553 0.723130 1.138460 1.450038 1.522289 1.588479 1.833042 2.115969 88.177666
42 211 0.085478 0.170066 0.264133 0.371322 0.539580 0.808396 1.051782 1.212028 1.367948 1.627217 1.932631 90.569420
42 212 0.035274 0.050101 0.073369 0.135980 0.280246 0.501732 0.719295 0.929969 1.154804 1.439762 1.710075 92.969391
42 213 0.078629 0.151705 0.227210 0.319148 0.462264 0.663085 0.844827 1.001787 1.190208 1.450742 1.740706 91.869690
42 214 0.037522 0.048309 0.065392 0.117717 0.229771 0.384775 0.535098 0.713600 0.938292 1.220490 1.503560 94.205475
42 215 0.024900 0.036726 0.055480 0.106564 0.227164 0.401866 0.554008 0.710164 0.928317 1.245882 1.571715 94.137215
42 216 0.090800 0.189748 0.251119 0.294927 0.419803 0.677470 0.906660 1.019513 1.131391 1.370933 1.665093 91.982544
42 217 0.046762 0.085995 0.133525 0.206596 0.331432 0.513260 0.679191 0.818404 0.976250 1.216386 1.493303 93.498901
42 218 0.006456 0.011153 0.018302 0.035135 0.079060 0.166614 0.279393 0.408020 0.559142 0.769649 0.997297 96.669785
42 219 0.008886 0.014998 0.025199 0.050923 0.113846 0.213391 0.312632 0.417945 0.558742 0.768047 0.994793 96.520599
42 220 0.044591 0.107147 0.165232 0.205652 0.280499 0.426491 0.572614 0.676559 0.786067 0.971843 1.208259 94.555046
42 221 0.006191 0.011779 0.021477 0.042633 0.094420 0.190286 0.302088 0.414203 0.541260 0.734916 0.959139 96.681610
42 222 0.023652 0.035869 0.048518 0.076998 0.134173 0.215066 0.295111 0.392408 0.526170 0.707481 0.905368 96.639183
42 223 0.015076 0.022815 0.034575 0.066742 0.145333 0.262207 0.364343 0.468167 0.614514 0.827358 1.042794 96.136078
42 224 0.052674 0.097846 0.146079 0.214228 0.326904 0.490669 0.637778 0.775075 0.956957 1.228178 1.541223 93.532387
42 225 0.024451 0.041169 0.062832 0.106086 0.201088 0.372459 0.563078 0.746750 0.949788 1.253619 1.596372 94.082306
42 226 0.064269 0.087753 0.117500 0.205842 0.410288 0.693458 0.887104 1.052503 1.313056 1.742671 2.182214 91.243340
42 227 0.211144 0.400179 0.498213 0.559421 0.751822 1.217413 1.640791 1.798928 1.913193 2.284227 2.751050 85.973618
42 228 0.183403 0.318270 0.423316 0.553524 0.812673 1.313944 1.752400 1.953819 2.118970 2.540257 3.056523 84.972900
42 229 0.144221 0.255143 0.368198 0.501757 0.722265 1.161558 1.612199 1.892225 2.084883 2.444886 2.863730 85.948929
42 230 0.287670 0.418273 0.514212 0.704441 1.049394 1.564405 1.903456 2.052771 2.248924 2.722621 3.280354 83.253479
42 231 0.280263 0.564544 0.815679 1.002001 1.286637 1.900795 2.482147 2.737344 2.857920 3.159272 3.511387 79.402008
42 232 0.444520 0.424007 0.438155 0.709062 1.280343 1.881571 2.156282 2.326796 2.581632 3.051218 3.482217 81.224197
42 233 0.166212 0.325714 0.471467 0.620873 0.913957 1.516543 2.097832 2.380668 2.566858 2.981858 3.426843 82.531174
42 234 0.289424 0.504867 0.622447 0.748480 1.049495 1.652179 2.106798 2.235617 2.374634 2.885860 3.543567 81.986633
42 235 0.229091 0.428320 0.616501 0.826913 1.186642 1.844030 2.419461 2.653833 2.765569 3.082179 3.451551 80.495903
42 236 0.320099 0.324790 0.351436 0.564431 1.004664 1.498468 1.796370 2.065764 2.440293 2.980000 3.472096 83.181587
42 237 0.108273 0.176401 0.250681 0.371923 0.597871 0.971614 1.325948 1.611132 1.940174 2.483072 3.105546 87.057365
42 238 0.187039 0.352876 0.470625 0.579998 0.821672 1.336590 1.801626 2.012061 2.196308 2.664471 3.244192 84.332542
42 239 0.159584 0.303123 0.453197 0.618352 0.900495 1.476978 2.066981 2.380500 2.551028 2.933324 3.400826 82.755615
42 240 0.180298 0.297043 0.412002 0.584351 0.882433 1.402711 1.911682 2.244527 2.501934 2.955692 3.482405 83.144920
42 241 0.086163 0.188339 0.290511 0.381265 0.571221 1.013138 1.514228 1.821803 2.048667 2.507035 3.077048 86.500587
42 242 0.067394 0.098057 0.141931 0.253322 0.503684 0.906349 1.276663 1.583934 1.936208 2.501059 3.116651 87.614754
42 243 0.220451 0.370261 0.503922 0.710629 1.106158 1.702693 2.161954 2.406501 2.633314 2.992994 3.330701 81.860420
42 244 0.121751 0.195041 0.275104 0.423871 0.714517 1.177661 1.589093 1.873312 2.159370 2.621015 3.124885 85.724380
42 245 0.047253 0.076569 0.114028 0.193714 0.371409 0.673659 0.985004 1.284529 1.652109 2.182316 2.740010 89.679405
42 246 0.152486 0.234666 0.314106 0.471820 0.785796 1.254611 1.616951 1.829368 2.060942 2.478259 2.920931 85.880066
42 247 0.145013 0.356559 0.536543 0.625236 0.839329 1.400568 1.991195 2.243436 2.341735 2.627436 2.974878 83.918068
42 248 0.104576 0.122360 0.155445 0.287188 0.595435 0.992474 1.266838 1.499847 1.807389 2.281508 2.731858 88.155083
42 249 0.054650 0.075894 0.101222 0.173567 0.347211 0.616015 0.845952 1.058565 1.368151 1.867101 2.383755 91.107910
42 250 0.089742 0.186568 0.266379 0.339013 0.515253 0.917331 1.328959 1.527799 1.651883 1.958219 2.324104 88.894753
42 251 0.110544 0.190532 0.269962 0.381927 0.578027 0.909318 1.219385 1.424733 1.607876 1.916813 2.277217 89.113663
42 252 0.057224 0.097361 0.138345 0.202627 0.331046 0.560334 0.799186 0.989941 1.183435 1.490149 1.855107 92.295250
42 253 0.023467 0.040500 0.060821 0.099539 0.185177 0.336632 0.495527 0.649723 0.845137 1.151918 1.520467 94.591087
42 254 0.064118 0.073372 0.093458 0.169510 0.321763 0.487980 0.611693 0.775271 1.020112 1.333188 1.638156 93.411377
42 255 0.090058 0.101447 0.124803 0.220457 0.412660 0.618405 0.754004 0.915496 1.159154 1.480649 1.783772 92.339096
42 256 0.080435 0.147636 0.221207 0.316381 0.471842 0.720226 0.964532 1.159695 1.355108 1.629769 1.931938 91.001228
42 257 0.018158 0.031307 0.048913 0.084112 0.167705 0.340153 0.543459 0.721059 0.906491 1.232307 1.642176 94.264153
42 258 0.065878 0.137052 0.206951 0.273895 0.405064 0.670098 0.942615 1.111550 1.255099 1.520283 1.841530 91.569984
42 259 0.112376 0.207387 0.279019 0.353371 0.510809 0.818891 1.111356 1.268430 1.392767 1.655648 1.980647 90.309296
42 260 0.055068 0.081434 0.110906 0.175575 0.308794 0.516863 0.708663 0.877028 1.078351 1.399043 1.771738 92.916534
42 261 0.026928 0.042546 0.063021 0.108817 0.212476 0.385293 0.558107 0.728768 0.950041 1.291009 1.684550 93.948448
42 262 0.069148 0.099012 0.131487 0.210182 0.374122 0.593918 0.758810 0.907147 1.126568 1.456949 1.797315 92.475342
42 263 0.152982 0.182179 0.203240 0.302871 0.513626 0.773285 0.912641 0.997752 1.143901 1.426166 1.731768 91.659584
42 264 0.068413 0.161168 0.252832 0.309991 0.420811 0.699226 1.008883 1.171457 1.267025 1.497509 1.806215 91.336472
42 265 0.088656 0.108757 0.139601 0.237877 0.444403 0.726872 0.949160 1.139992 1.372606 1.741645 2.126175 90.924255
42 266 0.161657 0.259179 0.327246 0.429734 0.647946 1.021523 1.314658 1.444309 1.561660 1.849952 2.181468 88.800667
42 267 0.130332 0.291910 0.434765 0.506051 0.641360 1.007553 1.388834 1.539922 1.589249 1.808049 2.105998 88.555977
42 268 0.237024 0.215436 0.232981 0.401260 0.719653 1.023728 1.186199 1.362802 1.616177 1.981434 2.322626 88.700676
42 269 0.160484 0.249521 0.338957 0.483969 0.721882 1.067031 1.373924 1.618800 1.868070 2.190843 2.477005 87.449516
42 270 0.167662 0.249935 0.325730 0.469408 0.731469 1.120808 1.414636 1.583773 1.764736 2.118958 2.504646 87.548241
42 271 0.122294 0.270463 0.396353 0.471293 0.626223 1.017005 1.397848 1.543337 1.631127 1.926625 2.312840 88.284592
42 272 0.124368 0.247974 0.357584 0.447614 0.612376 0.989173 1.372490 1.555339 1.650878 1.921491 2.284030 88.436684
42 273 0.162605 0.220795 0.266517 0.386635 0.639430 1.004583 1.268728 1.437015 1.641046 1.996831 2.364378 88.611435
42 274 0.087891 0.114854 0.151024 0.251885 0.454397 0.722992 0.938663 1.136395 1.383456 1.736818 2.095990 90.925636
42 275 0.109965 0.172938 0.248805 0.376291 0.565376 0.794005 0.987236 1.166798 1.372673 1.623088 1.872805 90.710022
42 276 0.154268 0.173821 0.199640 0.308480 0.510223 0.732358 0.877034 1.016353 1.206823 1.473788 1.747656 91.599556
42 277 0.082613 0.132325 0.179974 0.263961 0.423233 0.642413 0.818806 0.970582 1.176354 1.471654 1.775540 92.062546
42 278 0.049331 0.066275 0.089559 0.154755 0.294893 0.487410 0.653921 0.823816 1.044442 1.350450 1.665999 93.319145
42 279 0.018461 0.030071 0.047267 0.088672 0.191307 0.364032 0.534850 0.699417 0.907760 1.197831 1.469776 94.450554
42 280 0.130453 0.236073 0.297139 0.379788 0.576098 0.877135 1.056190 1.096656 1.161663 1.343214 1.531282 91.314308
42 281 0.069870 0.182160 0.308628 0.400567 0.526129 0.756522 0.957155 1.038689 1.086387 1.215247 1.382141 92.076508
42 282 0.005992 0.011265 0.020306 0.041848 0.106727 0.257388 0.460455 0.647384 0.800016 0.996122 1.170246 95.482246
42 283 0.013602 0.022949 0.037893 0.078975 0.192428 0.375659 0.528348 0.651910 0.808609 1.017013 1.160727 95.111885
42 284 0.156084 0.318683 0.401003 0.465059 0.629522 0.869543 0.971029 0.948898 0.961887 1.069717 1.179082 92.029495
42 285 0.056758 0.154254 0.275019 0.355667 0.443499 0.619188 0.788564 0.870074 0.907813 0.994217 1.113208 93.421738
42 286 0.009107 0.014482 0.024476 0.053550 0.133259 0.281209 0.448760 0.604654 0.733743 0.885223 1.005035 95.806503
42 287 0.027559 0.066695 0.111984 0.158446 0.236062 0.358533 0.482568 0.586071 0.679429 0.797587 0.920952 95.574120
42 288 0.011103 0.018295 0.027469 0.046071 0.081830 0.145213 0.216793 0.290427 0.371043 0.503895 0.674272 97.613594
43 44 0.000000 0.000000 0.000000 0.000000 0.000000 0.000000 0.000000 0.000000 0.000000 0.000000 0.000000 0.000000
43 45 0.160901 2.187153 14.554605 68.424431 10.582758 1.185391 0.582593 0.418343 0.114487 0.035824 0.022862 1.730653
43 46 7.052296 53.068512 19.320942 8.479113 2.790660 2.636309 2.072798 1.157043 0.434665 0.214731 0.110690 2.662244
43 47 1.091340 23.809856 39.748951 21.779444 3.281459 1.364443 1.249787 1.320004 1.252166 1.247500 0.828269 3.026779
43 48 0.667553 2.747782 1.217194 2.735868 9.845176 40.268600 26.243874 6.879523 1.493879 0.884368 0.595219 6.420964
43 49 0.057887 0.101730 0.209603 0.520516 1.069067 4.842439 32.109268 31.320059 12.980824 4.694827 2.700058 9.393722
43 50 0.044369 0.106346 0.177774 0.306910 0.738892 4.166970 21.891949 18.602747 10.816802 7.802883 9.190400 26.153957
43 51 0.121533 0.290314 0.584819 1.238702 2.122461 4.036338 11.279427 12.800670 17.191830 12.943154 9.856047 27.534698
43 52 0.060591 0.149979 0.228151 0.346785 0.631484 1.233307 2.815452 2.817923 5.322905 9.309227 18.708544 58.375656
43 53 0.052318 0.083029 0.119099 0.242279 0.441686 0.841299 2.037846 2.136829 3.217401 4.230019 7.766636 78.831558
43 54 0.020235 0.035825 0.054784 0.104412 0.195357 0.436960 1.236360 1.302710 1.765264 2.203828 4.017475 88.626793
43 55 0.054101 0.087171 0.130104 0.244500 0.465283 0.811507 1.264700 1.897804 2.815435 3.983781 5.121496 83.124123
43 56 0.065506 0.129299 0.211176 0.368782 0.687936 1.259445 1.955397 2.619890 3.298636 4.038806 4.652381 80.712746
43 57 0.012067 0.020942 0.033296 0.066574 0.144612 0.281001 0.451890 0.683791 1.061540 1.666213 2.392412 93.185661
43 58 0.006423 0.012817 0.021236 0.039442 0.079633 0.159764 0.274872 0.432390 0.677140 1.085821 1.624519 95.585945
43 59 0.005885 0.011488 0.019194 0.036956 0.078447 0.162731 0.282776 0.443762 0.693318 1.117630 1.674401 95.473412
43 60 0.009392 0.017130 0.027555 0.054039 0.120717 0.256322 0.440612 0.676470 1.035627 1.629642 2.354769 93.377724
43 61 0.048052 0.123190 0.224299 0.347540 0.570226 1.038281 1.671670 2.211519 2.678831 3.266924 3.846340 83.973129
43 62 0.021676 0.043194 0.071542 0.124752 0.241319 0.487565 0.829614 1.188512 1.602676 2.236925 2.986522 90.165703
43 63 0.019464 0.037701 0.061932 0.112475 0.225764 0.437583 0.719072 1.045858 1.475677 2.111247 2.821865 90.931358
43 64 0.018647 0.035850 0.060082 0.112819 0.233602 0.473636 0.794794 1.162753 1.659885 2.441611 3.383673 89.622650
43 65 0.032614 0.061812 0.099942 0.184935 0.394775 0.810211 1.338593 1.907475 2.675611 3.820407 5.024658 83.648972
43 66 0.238823 0.436263 0.656343 1.063643 1.838279 3.074709 4.280078 5.053595 5.694837 6.543045 7.236819 63.883560
43 67 0.077611 0.230349 0.433267 0.583244 0.878844 1.584061 2.361076 2.733484 2.969098 3.469778 4.043221 80.635971
43 68 0.103353 0.164904 0.244803 0.428892 0.864859 1.543307 2.135536 2.621022 3.224545 4.058807 4.756233 79.853737
43 69 0.318767 0.533202 0.709870 1.015691 1.655570 2.573039 3.254619 3.704836 4.266796 5.012652 5.590968 71.363991
43 70 0.239687 0.378976 0.538460 0.905444 1.733169 2.889554 3.724964 4.331217 5.137841 6.096037 6.613960 67.410698
43 71 0.346411 0.813941 1.212773 1.542060 2.388527 4.168791 5.634880 5.867108 5.812272 6.237787 6.545182 59.430267
43 72 0.518393 1.376918 2.325885 2.905590 3.728382 5.230054 6.326559 6.343347 6.185266 6.335689 6.411309 52.312614
43 73 1.632993 1.990883 1.954267 2.358922 3.424630 4.915737 5.844711 6.169223 6.365149 6.678957 6.677215 51.987312
43 74 0.673487 1.351601 1.839948 2.412285 3.706083 5.490358 6.505400 6.730850 7.040538 7.398618 7.174803 49.676025
43 75 0.738267 1.491837 1.936966 2.463947 4.003424 6.672564 8.308252 8.073120 7.468756 7.207668 6.638664 44.996536
43 76 1.073787 3.007076 4.305277 4.286047 4.842086 6.508535 7.372077 6.667964 6.062241 6.055166 5.981256 43.838493
43 77 1.065167 2.476546 2.999775 2.926044 3.687464 5.567735 6.810931 6.612831 6.355735 6.629738 6.667793 48.200241
43 78 0.673917 0.972725 1.054844 1.520677 3.050397 5.594904 7.149229 7.411374 7.671626 8.110293 7.671285 49.118729
43 79 0.700066 2.064179 3.028106 3.090546 4.016953 6.397960 7.911449 7.284742 6.619710 6.668993 6.500329 45.716965
43 80 1.173180 2.811083 3.548243 3.316126 3.771907 5.353758 6.462672 6.218802 5.880561 6.106556 6.254032 49.103077
43 81 0.446463 1.083181 1.514614 1.728673 2.529749 4.305348 5.777579 6.039792 6.129773 6.705912 7.069388 56.669529
43 82 0.307014 0.631379 0.926595 1.271493 2.025485 3.551603 5.156158 6.067812 6.640309 7.311296 7.555584 58.555267
43 83 0.470031 1.180149 1.687257 1.818819 2.348446 3.757249 5.072834 5.400432 5.506861 6.095909 6.673066 59.988945
43 84 0.183970 0.573029 1.144867 1.514091 1.896090 2.827640 3.917911 4.483788 4.761421 5.314463 6.071136 67.311600
43 85 0.070451 0.133374 0.208478 0.335433 0.644815 1.293187 2.126469 2.910457 3.695467 4.724937 5.706746 78.150192
43 86 0.125810 0.277434 0.457810 0.654561 0.961587 1.448991 1.967034 2.480114 3.139243 4.023118 5.004021 79.460274
43 87 0.056015 0.108461 0.173636 0.277250 0.490753 0.862873 1.284065 1.728051 2.293230 3.080587 3.946143 85.698929
43 88 0.091316 0.131491 0.179094 0.311303 0.616772 1.055070 1.448816 1.887206 2.521910 3.345019 4.073480 84.338524
43 89 0.103567 0.253016 0.435680 0.590831 0.825279 1.308274 1.835676 2.191348 2.522449 3.116390 3.866584 82.950905
43 90 0.142030 0.332283 0.535966 0.676286 0.899192 1.420026 2.014591 2.404600 2.710619 3.247256 3.909624 81.707535
43 91 0.177075 0.351749 0.532919 0.721893 1.031129 1.595784 2.139610 2.470042 2.757425 3.273080 3.866527 81.082764
43 92 0.235589 0.464336 0.691135 0.926253 1.282876 1.831909 2.306896 2.627322 2.971169 3.495009 4.064764 79.102737
43 93 0.124648 0.173639 0.242287 0.440673 0.872620 1.403962 1.813880 2.235388 2.799575 3.446864 3.924792 82.521675
43 94 0.154763 0.216899 0.301547 0.524980 0.988434 1.583200 2.035565 2.434763 2.962727 3.611632 4.092694 81.092796
43 95 0.273102 0.717845 1.088979 1.266283 1.724534 2.627052 3.241347 3.309273 3.418686 3.828022 4.223141 74.281731
43 96 0.110634 0.258848 0.459761 0.704456 1.131525 1.834111 2.493390 2.902242 3.255954 3.791542 4.333402 78.724136
43 97 0.015233 0.028251 0.049071 0.103399 0.281717 0.711507 1.303895 1.877665 2.457360 3.228019 3.860486 86.083397
43 98 0.150871 0.411740 0.686730 0.879352 1.286691 2.041618 2.602540 2.741347 2.920074 3.384246 3.875507 79.019287
43 99 0.332926 0.652027 0.877123 1.097852 1.577794 2.360499 2.925742 3.134561 3.338487 3.738590 4.106104 75.858292
43 100 0.056492 0.127165 0.218016 0.352929 0.673961 1.279869 1.889190 2.291497 2.689951 3.304633 3.892868 83.223427
43 101 0.023918 0.046185 0.079263 0.151198 0.345684 0.720868 1.152250 1.581290 2.112670 2.827966 3.467768 87.490936
43 102 0.258382 0.418714 0.516116 0.728443 1.255518 1.978701 2.400333 2.590760 2.915692 3.446377 3.869853 79.621109
43 103 0.106498 0.379630 0.823624 1.094169 1.364483 2.014112 2.726487 3.037722 3.183819 3.530920 4.023728 77.714806
43 104 0.018601 0.037414 0.064402 0.118914 0.279478 0.662112 1.190572 1.692728 2.180726 2.863653 3.528647 87.362755
43 105 0.077207 0.125557 0.172841 0.282930 0.572289 1.049923 1.459487 1.797859 2.275349 2.945344 3.489556 85.751663
43 106 0.203443 0.609268 1.000459 1.109176 1.375485 2.104350 2.761162 2.908742 2.989331 3.371194 3.862960 77.704430
43 107 0.166075 0.398579 0.655604 0.855638 1.190349 1.890822 2.568662 2.851057 2.987805 3.390331 3.910189 79.134888
43 108 0.044670 0.100649 0.167121 0.253733 0.457103 0.893757 1.421155 1.860774 2.306773 2.920581 3.490016 86.083672
43 109 0.163605 0.252879 0.307772 0.452286 0.847663 1.482853 1.937044 2.172145 2.484306 3.013460 3.446241 83.439743
43 110 0.233078 0.781226 1.320680 1.381354 1.576922 2.278877 2.863669 2.899939 2.903968 3.250755 3.733458 76.776077
43 111 0.086527 0.278463 0.531198 0.655066 0.874081 1.539021 2.355929 2.708822 2.772747 3.111183 3.620049 81.466911
43 112 0.028011 0.054246 0.084729 0.144975 0.333557 0.796721 1.403815 1.913517 2.385931 3.018014 3.490089 86.346397
43 113 0.233238 0.584548 0.784938 0.838441 1.138404 1.865798 2.437155 2.515682 2.588896 2.976763 3.416131 80.620010
43 114 0.148543 0.496341 1.008773 1.250307 1.418910 1.953295 2.489352 2.614026 2.611726 2.876181 3.350060 79.782486
43 115 0.072525 0.160197 0.255135 0.366374 0.628938 1.199620 1.841861 2.251555 2.528813 2.981210 3.452404 84.261360
43 116 0.122454 0.191452 0.230875 0.322983 0.569118 0.958607 1.268795 1.532071 1.937692 2.514678 3.001539 87.349739
43 117 0.185253 0.301061 0.320823 0.390473 0.664379 1.181609 1.553010 1.679597 1.867832 2.314823 2.768350 86.772789
43 118 0.113791 0.380165 0.754899 0.919095 1.075868 1.521209 1.962953 2.124562 2.261073 2.658549 3.215084 83.012756
43 119 0.334430 0.498882 0.485929 0.551954 0.907253 1.636857 2.192138 2.369025 2.532261 2.983605 3.371656 82.136009
43 120 0.130724 0.390278 0.580898 0.597161 0.765009 1.333915 1.915271 2.101651 2.233137 2.661939 3.139698 84.150314
43 121 0.127308 0.375828 0.621618 0.677190 0.814906 1.366796 2.025450 2.260429 2.260644 2.545918 3.003848 83.920067
43 122 0.188580 0.642923 1.074665 1.054887 1.176519 1.893774 2.647058 2.741630 2.621800 2.872037 3.303180 79.782944
43 123 0.189765 0.600824 0.970444 0.987664 1.123754 1.774310 2.448185 2.579039 2.542353 2.801912 3.188932 80.792816
43 124 0.164508 0.282704 0.309869 0.368898 0.654426 1.365383 2.074139 2.353114 2.494707 2.878006 3.154177 83.900070
43 125 0.152059 0.482129 0.749998 0.774657 0.986395 1.699982 2.383554 2.472094 2.444540 2.745811 3.114328 81.994453
43 126 0.211567 0.730918 1.259297 1.280802 1.389731 2.064186 2.710196 2.721014 2.558070 2.746202 3.122638 79.205383
43 127 0.198734 0.608907 0.914946 0.896025 1.066192 1.758574 2.440926 2.571843 2.573956 2.877931 3.253922 80.838051
43 128 0.047835 0.085780 0.117369 0.186596 0.440089 1.104362 1.892379 2.324170 2.569257 3.007767 3.275801 84.948593
43 129 0.101264 0.333992 0.628470 0.773645 1.019381 1.625158 2.154672 2.224446 2.212740 2.459609 2.791982 83.674644
43 130 0.214274 0.692478 1.087023 1.046608 1.129342 1.697021 2.236623 2.260871 2.148334 2.322209 2.643614 82.521599
43 131 0.070741 0.251834 0.514057 0.624735 0.759625 1.210223 1.757134 1.987941 2.024080 2.222411 2.533804 86.043411
43 132 0.013038 0.028264 0.045976 0.081181 0.217582 0.636767 1.240193 1.627059 1.805482 2.134770 2.402071 89.767616
43 133 0.087772 0.282824 0.520851 0.656562 0.877447 1.260980 1.477951 1.469229 1.545337 1.837820 2.178879 87.804344
43 134 0.324225 0.480377 0.433196 0.472987 0.755343 1.189138 1.361091 1.363954 1.503181 1.831440 2.081951 88.203117
43 135 0.039007 0.088387 0.124908 0.179196 0.357553 0.689864 0.915411 0.995567 1.171375 1.528018 1.829026 92.081680
43 136 0.011421 0.024057 0.041197 0.075076 0.184792 0.470159 0.837034 1.085725 1.251808 1.529169 1.771481 92.718086
43 137 0.060329 0.194488 0.364082 0.444976 0.548887 0.806900 1.042973 1.112404 1.146938 1.313084 1.555221 91.409721
43 138 0.043812 0.141924 0.280048 0.349467 0.423376 0.637155 0.892059 1.018551 1.056666 1.179731 1.385743 92.591469
43 139 0.020632 0.058691 0.111398 0.157083 0.233427 0.392022 0.578875 0.722424 0.847595 1.035715 1.258256 94.583878
43 140 0.001411 0.003034 0.005903 0.012301 0.032153 0.081130 0.158807 0.258069 0.380438 0.556587 0.741744 97.768425
43 141 0.002239 0.004641 0.008078 0.014950 0.033511 0.069774 0.116248 0.175673 0.261893 0.394166 0.545756 98.373070
43 142 0.000762 0.001482 0.002523 0.004952 0.011834 0.026623 0.047722 0.079171 0.132828 0.228222 0.354435 99.109444
43 143 0.005147 0.011056 0.019614 0.036504 0.079765 0.157037 0.242089 0.337428 0.474327 0.678912 0.896883 97.061234
43 144 0.013906 0.038212 0.066701 0.093009 0.149315 0.259342 0.376387 0.474408 0.598697 0.803124 1.039815 96.087090
43 145 0.002334 0.004718 0.007552 0.012839 0.027578 0.058954 0.099617 0.148178 0.216843 0.330074 0.465606 98.625710
43 146 0.001115 0.002302 0.004213 0.008705 0.022909 0.056945 0.104690 0.159555 0.231416 0.352665 0.496386 98.559097
43 147 0.014108 0.046299 0.093221 0.127452 0.176526 0.270180 0.372578 0.451866 0.541889 0.695942 0.897221 96.312721
43 148 0.003001 0.006662 0.012155 0.022212 0.048898 0.105423 0.178329 0.252568 0.338561 0.472415 0.622586 97.937187
43 149 0.000969 0.001901 0.003254 0.006352 0.015359 0.034939 0.063646 0.105150 0.170561 0.277008 0.402372 98.918488
43 150 0.003081 0.006422 0.011512 0.023204 0.058329 0.129569 0.209743 0.287693 0.389429 0.549080 0.710692 97.621246
43 151 0.012928 0.042943 0.088285 0.124297 0.179764 0.286766 0.404461 0.492291 0.583558 0.732543 0.917189 96.134979
43 152 0.001244 0.002662 0.004941 0.009440 0.022010 0.052890 0.101977 0.163304 0.237971 0.356772 0.502508 98.544281
43 153 0.001087 0.002174 0.003948 0.008344 0.022133 0.053272 0.097413 0.155296 0.239935 0.372463 0.518802 98.525131
43 154 0.015761 0.037488 0.065877 0.103215 0.173254 0.272700 0.359898 0.438363 0.543203 0.695684 0.857916 96.436646
43 155 0.003015 0.006643 0.012006 0.021447 0.046191 0.100562 0.173105 0.247404 0.331549 0.462913 0.611962 97.983208
43 156 0.007807 0.021384 0.040150 0.057980 0.087836 0.142477 0.203555 0.257286 0.319522 0.424559 0.557663 97.879776
43 157 0.001863 0.003873 0.007027 0.013461 0.031813 0.074863 0.135162 0.197610 0.266258 0.378671 0.510934 98.378464
43 158 0.011256 0.028504 0.053429 0.082522 0.129178 0.200157 0.274021 0.342702 0.423204 0.540145 0.675209 97.239670
43 159 0.001801 0.003717 0.006514 0.011904 0.026042 0.056711 0.099439 0.150535 0.215302 0.316295 0.434762 98.676979
43 160 0.001182 0.002281 0.003875 0.007521 0.017983 0.039881 0.068233 0.103209 0.153512 0.237421 0.337851 99.027046
43 161 0.005496 0.012756 0.022708 0.035749 0.060664 0.100567 0.143689 0.188897 0.245769 0.330239 0.427957 98.425514
43 162 0.003063 0.005153 0.007742 0.013815 0.029441 0.056063 0.085616 0.121665 0.171885 0.245266 0.322717 98.937576
43 163 0.001482 0.002843 0.004687 0.008435 0.017178 0.032216 0.050038 0.074198 0.111805 0.171921 0.244607 99.280586
43 164 0.001157 0.002185 0.003768 0.007336 0.016147 0.031485 0.049791 0.074469 0.110668 0.167199 0.232863 99.302933
43 165 0.002112 0.003625 0.005263 0.008916 0.018133 0.033176 0.049431 0.070965 0.103845 0.154941 0.212409 99.337181
43 166 0.000850 0.001574 0.002592 0.004833 0.011055 0.023880 0.041170 0.063700 0.095061 0.145777 0.205747 99.403763
43 167 0.005272 0.012821 0.022479 0.033901 0.055567 0.091217 0.129821 0.167301 0.209240 0.271013 0.342318 98.659050
43 168 0.003548 0.008785 0.016232 0.025748 0.044638 0.078810 0.119370 0.159654 0.202821 0.266710 0.340318 98.733368
43 169 0.000555 0.001059 0.001822 0.003591 0.008794 0.020889 0.039328 0.064664 0.100488 0.159519 0.229269 99.370018
43 170 0.001637 0.003376 0.005898 0.011213 0.025966 0.054404 0.087501 0.123936 0.172446 0.249171 0.332048 98.932404
43 171 0.007204 0.021409 0.042349 0.061463 0.089308 0.134073 0.181245 0.222737 0.270282 0.344423 0.436037 98.189476
43 172 0.000992 0.002042 0.003673 0.006990 0.016048 0.035148 0.061933 0.094415 0.134302 0.195856 0.266401 99.182198
43 173 0.000611 0.001149 0.001961 0.003994 0.009975 0.022489 0.040020 0.064879 0.102960 0.165559 0.239587 99.346817
43 174 0.003690 0.007426 0.011904 0.021055 0.044778 0.083677 0.123146 0.167469 0.231643 0.325519 0.419272 98.560417
43 175 0.005172 0.011614 0.019086 0.030744 0.059362 0.107683 0.154889 0.200053 0.260638 0.354535 0.454169 98.342056
43 176 0.001327 0.002593 0.004362 0.008230 0.019458 0.043825 0.078129 0.122391 0.183519 0.276638 0.378281 98.881241
43 177 0.002588 0.005311 0.009197 0.017497 0.042467 0.095340 0.157359 0.214964 0.282296 0.390546 0.504455 98.277985
43 178 0.023388 0.066927 0.110401 0.130585 0.174208 0.272474 0.369536 0.421217 0.472208 0.586384 0.737035 96.635635
43 179 0.010029 0.026778 0.051931 0.077578 0.118988 0.196639 0.282846 0.345838 0.399288 0.494924 0.617616 97.377548
43 180 0.001904 0.003855 0.006656 0.012397 0.031149 0.081879 0.161080 0.242121 0.317241 0.430195 0.546452 98.165070
43 181 0.020618 0.059991 0.115046 0.157029 0.210357 0.298156 0.378526 0.432252 0.499031 0.620557 0.775253 96.433182
43 182 0.027406 0.053488 0.072474 0.097357 0.165797 0.289555 0.395706 0.460586 0.538981 0.687062 0.845980 96.365608
43 183 0.018053 0.031788 0.041457 0.060580 0.115579 0.208174 0.287353 0.360203 0.479401 0.662728 0.831301 96.903381
43 184 0.004519 0.009310 0.015763 0.029004 0.072481 0.179609 0.312442 0.414219 0.510238 0.677615 0.847728 96.927071
43 185 0.038798 0.116091 0.214645 0.269628 0.331893 0.467053 0.601494 0.669789 0.729227 0.866977 1.062111 94.632294
43 186 0.030456 0.082713 0.149849 0.197873 0.269383 0.428034 0.608615 0.721814 0.797535 0.944324 1.148004 94.621399
43 187 0.004817 0.010132 0.017610 0.031376 0.071557 0.171322 0.313532 0.451956 0.593000 0.803559 1.023062 96.508072
43 188 0.032479 0.079437 0.141458 0.205869 0.308761 0.471866 0.624397 0.738097 0.869308 1.072506 1.309145 94.146675
43 189 0.030694 0.048068 0.063516 0.097475 0.183074 0.336301 0.491241 0.626157 0.780364 1.007447 1.238107 95.097557
43 190 0.057556 0.131774 0.215804 0.295012 0.412628 0.589331 0.743001 0.854202 0.993725 1.214644 1.478088 93.014236
43 191 0.014536 0.031788 0.055303 0.089619 0.168010 0.331864 0.528939 0.698434 0.870084 1.139435 1.451564 94.620422
43 192 0.061131 0.097707 0.119152 0.164500 0.285905 0.489695 0.661864 0.801124 1.000420 1.303064 1.592067 93.423370
43 193 0.071735 0.166271 0.266457 0.341235 0.465620 0.721338 0.971098 1.104517 1.220281 1.469152 1.792377 91.409920
43 194 0.073077 0.212165 0.362679 0.405857 0.480882 0.739474 1.027630 1.155374 1.232381 1.475063 1.844925 90.990494
43 195 0.089992 0.174406 0.249582 0.320377 0.460211 0.746664 1.043271 1.242081 1.422146 1.732757 2.096816 90.421700
43 196 0.097615 0.174870 0.229437 0.303747 0.494117 0.842163 1.152926 1.352942 1.585545 1.955905 2.311973 89.498756
43 197 0.160949 0.322173 0.460894 0.579698 0.796743 1.182626 1.495803 1.645065 1.807850 2.140654 2.521792 86.885757
43 198 0.184841 0.438709 0.623308 0.675315 0.832193 1.251031 1.631473 1.776671 1.919125 2.272758 2.699037 85.695541
43 199 0.215623 0.357490 0.418213 0.517325 0.813241 1.344814 1.744632 1.909702 2.104949 2.508916 2.883826 85.181267
43 200 0.131180 0.358709 0.577653 0.654912 0.831525 1.334043 1.856573 2.053445 2.158406 2.487817 2.894180 84.661552
43 201 0.145670 0.370593 0.570222 0.636588 0.799771 1.302158 1.854502 2.065831 2.117370 2.392961 2.780661 84.963676
43 202 0.163194 0.435810 0.718838 0.828958 0.984697 1.476247 2.005630 2.208242 2.270140 2.547163 2.937298 83.423782
43 203 0.215067 0.580035 0.845703 0.855058 1.004537 1.574813 2.155158 2.332018 2.403812 2.727116 3.126193 82.180489
43 204 0.110971 0.259235 0.406129 0.524323 0.777282 1.357807 1.956869 2.213430 2.310736 2.609520 2.964707 84.508987
43 205 0.110962 0.298109 0.493303 0.603223 0.810049 1.287896 1.767056 1.972684 2.118319 2.447609 2.831280 85.259506
43 206 0.248982 0.483416 0.602320 0.698476 0.972206 1.490271 1.895797 2.045762 2.182649 2.490751 2.791709 84.097664
43 207 0.094290 0.319135 0.631289 0.769833 0.911116 1.298158 1.686738 1.817552 1.889714 2.143264 2.513282 85.925636
43 208 0.015466 0.033249 0.058696 0.104178 0.234063 0.555496 1.002216 1.368437 1.634890 2.005599 2.355998 90.631706
43 209 0.043485 0.081003 0.121362 0.200948 0.408455 0.759266 1.053134 1.253762 1.518246 1.925533 2.281526 90.353279
43 210 0.126199 0.337257 0.506373 0.547238 0.697121 1.077198 1.404968 1.490668 1.566147 1.833539 2.170741 88.242546
43 211 0.059855 0.144713 0.255226 0.357100 0.515855 0.814201 1.114808 1.284703 1.406437 1.647428 1.958786 90.440880
43 212 0.025952 0.042589 0.064748 0.115808 0.244685 0.473968 0.721825 0.956800 1.214605 1.548111 1.852134 92.738777
43 213 0.050642 0.115443 0.200938 0.297796 0.452520 0.688057 0.914263 1.091249 1.287328 1.568396 1.889681 91.443687
43 214 0.029670 0.042768 0.060321 0.106786 0.212813 0.372060 0.531640 0.718666 0.975235 1.312246 1.643056 93.994736
43 215 0.021000 0.034809 0.053844 0.100110 0.217556 0.408163 0.588084 0.772261 1.040330 1.428363 1.806418 93.529060
43 216 0.061021 0.162040 0.265065 0.329738 0.464314 0.741687 0.994457 1.115306 1.244116 1.520418 1.866616 91.235222
43 217 0.033271 0.074040 0.126836 0.193877 0.318804 0.535195 0.755286 0.922163 1.091374 1.356748 1.666308 92.926094
43 218 0.004724 0.009490 0.016202 0.029314 0.064165 0.143287 0.257619 0.396222 0.575614 0.839335 1.132928 96.531097
43 219 0.006432 0.012893 0.022179 0.041584 0.093997 0.197303 0.316940 0.439809 0.601636 0.851985 1.128568 96.286674
43 220 0.025906 0.078878 0.153943 0.208891 0.284402 0.436099 0.603672 0.722149 0.840266 1.050512 1.339728 94.255554
43 221 0.003802 0.008119 0.015503 0.030173 0.067487 0.147714 0.259342 0.386556 0.537907 0.761925 1.022269 96.759201
43 222 0.015885 0.026694 0.039660 0.066252 0.122246 0.203357 0.285431 0.386272 0.531024 0.733390 0.955675 96.634117
43 223 0.010820 0.018377 0.028807 0.054376 0.120478 0.229152 0.333803 0.446532 0.615056 0.866009 1.123892 96.152702
43 224 0.035615 0.077448 0.131662 0.201620 0.323036 0.519567 0.716297 0.883920 1.080609 1.377327 1.722307 92.930588
43 225 0.017814 0.033274 0.052042 0.086224 0.166885 0.325939 0.516184 0.718115 0.977667 1.356493 1.759000 93.990364
43 226 0.048058 0.074621 0.107394 0.188098 0.384595 0.686501 0.937742 1.165647 1.487750 1.952925 2.374630 90.592041
43 227 0.163356 0.395903 0.580611 0.673273 0.916929 1.436491 1.842126 1.952743 2.099681 2.510013 2.969915 84.458954
43 228 0.182207 0.408865 0.623091 0.729752 0.919271 1.446003 2.005878 2.250247 2.347626 2.698807 3.179178 83.209076
43 229 0.166016 0.347919 0.498158 0.607690 0.831312 1.282003 1.709231 1.963967 2.218720 2.641172 3.068430 84.665382
43 230 0.204333 0.371187 0.520454 0.697577 1.038025 1.673954 2.252172 2.524907 2.678384 3.029851 3.407652 81.601501
43 231 0.270818 0.729176 1.232342 1.464751 1.649262 2.091690 2.469939 2.598038 2.747690 3.075250 3.463225 78.207817
43 232 0.513466 0.634278 0.690279 0.931555 1.394458 1.986508 2.396801 2.663306 2.932972 3.290378 3.542228 79.023773
43 233 0.162186 0.394239 0.587573 0.726796 1.077074 1.739928 2.276998 2.503119 2.791842 3.261883 3.605653 80.872711
43 234 0.212905 0.499747 0.727615 0.836932 1.121795 1.862878 2.572336 2.750763 2.729611 3.006344 3.383718 80.295357
43 235 0.262328 0.675657 1.105805 1.301467 1.493837 1.928381 2.295043 2.429981 2.583040 2.952276 3.425746 79.546440
43 236 0.306993 0.381071 0.454159 0.677904 1.098191 1.600793 1.970590 2.291307 2.658677 3.100829 3.451290 82.008202
43 237 0.102247 0.192749 0.265048 0.372220 0.649778 1.156634 1.620108 1.936355 2.327996 2.908588 3.397387 85.070892
43 238 0.181803 0.431463 0.666052 0.778670 0.983376 1.509858 2.049135 2.295174 2.445163 2.818852 3.300572 82.539879
43 239 0.205114 0.490708 0.795986 0.970745 1.174439 1.649841 2.129178 2.354618 2.490864 2.827085 3.291860 81.619560
43 240 0.211002 0.424964 0.624474 0.794192 1.071501 1.608432 2.125517 2.400799 2.588915 2.957043 3.392638 81.800529
43 241 0.105051 0.268316 0.455745 0.572014 0.765146 1.214970 1.714776 2.019879 2.270061 2.713756 3.254194 84.646095
43 242 0.084318 0.136411 0.204821 0.345918 0.649976 1.128043 1.583115 1.942140 2.289366 2.756608 3.190121 85.689163
43 243 0.314131 0.599893 0.838825 1.068384 1.406565 1.848473 2.132144 2.286462 2.538639 2.922845 3.282536 80.761108
43 244 0.171211 0.306520 0.444751 0.646346 0.996356 1.471061 1.825883 2.055222 2.328914 2.740202 3.150322 83.863220
43 245 0.048222 0.081817 0.123117 0.211552 0.428685 0.803795 1.206898 1.617509 2.113478 2.670305 3.082535 87.612083
43 246 0.161813 0.291053 0.420528 0.625635 1.013732 1.531297 1.889303 2.092983 2.339617 2.716985 3.050150 83.866905
43 247 0.158853 0.475169 0.886627 1.091292 1.269253 1.682369 2.057289 2.185018 2.284286 2.569746 2.971153 82.368942
43 248 0.118715 0.151902 0.204390 0.373324 0.731096 1.143922 1.449684 1.755404 2.133834 2.545305 2.818874 86.573547
43 249 0.050130 0.074055 0.101533 0.180615 0.386099 0.708898 1.008106 1.302663 1.708713 2.221527 2.594605 89.663055
43 250 0.096633 0.252804 0.414390 0.504128 0.666564 1.024419 1.365071 1.531839 1.696818 2.046026 2.466129 87.935181
43 251 0.121246 0.247439 0.380159 0.506391 0.700572 1.025113 1.328630 1.528540 1.720332 2.040597 2.419225 87.981758
43 252 0.049328 0.098591 0.150831 0.218216 0.355145 0.597119 0.840889 1.038666 1.265320 1.603133 1.976535 91.806229
43 253 0.017783 0.035452 0.057811 0.094367 0.174472 0.325186 0.497667 0.671768 0.893374 1.230143 1.623265 94.378708
43 254 0.055764 0.074415 0.101119 0.180179 0.337963 0.508536 0.635223 0.805271 1.074908 1.403587 1.702520 93.120514
43 255 0.077569 0.099136 0.131617 0.235294 0.438030 0.635119 0.760485 0.930591 1.211486 1.549430 1.832134 92.099106
43 256 0.067359 0.139644 0.222878 0.324584 0.493500 0.733079 0.940935 1.116217 1.346783 1.663472 1.986540 90.965012
43 257 0.017123 0.031493 0.048759 0.081850 0.166687 0.349743 0.572705 0.774632 0.990623 1.325894 1.691860 93.948631
43 258 0.065388 0.160458 0.266528 0.340673 0.462887 0.712372 0.958484 1.107372 1.258306 1.542786 1.902939 91.221809
43 259 0.095811 0.217717 0.325653 0.392886 0.534117 0.826280 1.094479 1.232865 1.376426 1.676973 2.045038 90.181755
43 260 0.046388 0.078507 0.108719 0.165312 0.298805 0.522450 0.727751 0.894488 1.103986 1.431399 1.775564 92.846634
43 261 0.023791 0.043341 0.067262 0.111474 0.215652 0.403959 0.604909 0.793192 1.021745 1.360172 1.727563 93.626938
43 262 0.070721 0.120803 0.165629 0.241856 0.405473 0.634308 0.805001 0.948028 1.173125 1.513063 1.853626 92.068359
43 263 0.167927 0.234891 0.253887 0.329030 0.529804 0.809114 0.980501 1.086674 1.264921 1.555235 1.815928 90.972084
43 264 0.065431 0.186933 0.342761 0.422692 0.513525 0.745654 0.997877 1.139850 1.256345 1.503363 1.844178 90.981384
43 265 0.096783 0.129569 0.165380 0.264538 0.481668 0.783161 1.038447 1.258923 1.499833 1.806944 2.064298 90.410454
43 266 0.142409 0.275584 0.387360 0.501169 0.723975 1.085926 1.373751 1.520447 1.668886 1.947242 2.238029 88.135223
43 267 0.122505 0.331829 0.560836 0.654047 0.746907 1.033461 1.346010 1.503173 1.605837 1.835352 2.152217 88.107826
43 268 0.246800 0.277023 0.312176 0.473762 0.776860 1.101154 1.331754 1.554455 1.801125 2.066224 2.246428 87.812241
43 269 0.183454 0.333407 0.448136 0.594473 0.856720 1.196748 1.431589 1.597889 1.847445 2.182059 2.451457 86.876625
43 270 0.176797 0.299531 0.378668 0.492166 0.748264 1.188380 1.542756 1.717115 1.887232 2.199762 2.492841 86.876488
43 271 0.124479 0.342403 0.547349 0.597777 0.711341 1.085631 1.457307 1.572316 1.621467 1.879950 2.255066 87.804916
43 272 0.136262 0.340733 0.537806 0.615232 0.717356 1.036863 1.381277 1.535693 1.616986 1.864152 2.221364 87.996277
43 273 0.179124 0.292761 0.369087 0.478431 0.707057 1.068746 1.367495 1.561162 1.762758 2.063993 2.353029 87.796356
43 274 0.089789 0.133603 0.173619 0.268976 0.492850 0.825351 1.087318 1.274795 1.501521 1.830786 2.126651 90.194740
43 275 0.109896 0.210831 0.314191 0.430819 0.599379 0.823764 1.004634 1.148399 1.335770 1.602293 1.889742 90.530273
43 276 0.163485 0.226304 0.254913 0.335172 0.513844 0.749833 0.909873 1.036943 1.232102 1.523821 1.809644 91.244064
43 277 0.075077 0.145421 0.202608 0.273253 0.426955 0.661140 0.836316 0.955486 1.138300 1.435327 1.743633 92.106483
43 278 0.042692 0.066816 0.089456 0.139663 0.267684 0.482625 0.679486 0.843748 1.045619 1.342591 1.633807 93.365822
43 279 0.017159 0.034110 0.054483 0.090888 0.186669 0.372460 0.566108 0.722838 0.901997 1.172116 1.431695 94.449478
43 280 0.109148 0.279273 0.391730 0.423771 0.548974 0.830532 1.035549 1.074788 1.134049 1.335301 1.571717 91.265167
43 281 0.040108 0.147479 0.328368 0.438784 0.538018 0.766413 0.988460 1.049403 1.050720 1.157891 1.346944 92.147415
43 282 0.003639 0.008182 0.015012 0.028119 0.072003 0.203577 0.430169 0.663553 0.845973 1.066493 1.241395 95.421890
43 283 0.009269 0.018090 0.029431 0.056539 0.144672 0.330868 0.521515 0.659579 0.812989 1.040422 1.205149 95.171478
43 284 0.091514 0.285770 0.440264 0.463032 0.567877 0.830389 1.007902 1.000052 1.000471 1.130580 1.297819 91.884331
43 285 0.028302 0.104065 0.246333 0.341411 0.408291 0.577596 0.778706 0.876694 0.895015 0.977153 1.136448 93.629990
43 286 0.005210 0.010348 0.017912 0.034589 0.085085 0.207878 0.387431 0.570750 0.732712 0.922910 1.065442 95.959732
43 287 0.016289 0.048455 0.095825 0.143240 0.218644 0.340081 0.467500 0.572853 0.672641 0.801607 0.937881 95.684990
43 288 0.007693 0.014183 0.022166 0.035489 0.062712 0.118274 0.189872 0.265941 0.347808 0.482961 0.658517 97.794380
44 45 0.000000 0.000000 0.000000 0.000000 0.000000 0.000000 0.000000 0.000000 0.000000 0.000000 0.000000 0.000000
44 46 0.189104 2.706192 14.494962 64.735809 12.362252 1.385742 0.524001 0.317294 0.096164 0.030353 0.014342 3.143789
44 47 8.170586 47.514786 16.737259 9.503734 4.263793 4.621817 3.428406 1.569929 0.394648 0.121803 0.039551 3.633688
44 48 2.391925 27.671463 30.937744 20.396767 5.506366 2.735434 2.050828 1.872708 1.679242 1.402596 0.690484 2.664442
44 49 1.539477 3.841663 1.521648 4.446366 14.065461 34.316837 19.826353 7.029379 2.393077 1.576264 1.022400 8.421072
44 50 0.503066 0.748059 1.132405 2.630627 5.075236 11.257208 29.586607 19.098011 8.874029 4.398634 3.282944 13.413173
44 51 0.967341 1.569445 1.566988 2.241118 4.417058 11.743747 26.075436 13.749570 7.315023 5.308978 5.637057 19.408243
44 52 0.394692 0.429258 0.564329 1.420593 2.993489 4.723272 10.325933 11.944804 17.490974 12.787188 8.771689 28.153780
44 53 0.203308 0.313816 0.416062 0.785717 1.529081 2.405766 4.668769 4.645360 8.703570 12.380764 18.125498 45.822289
44 54 0.060245 0.084695 0.116403 0.252555 0.478431 0.833694 1.887447 2.037362 3.318801 4.371708 7.603891 78.954765
44 55 0.184663 0.219390 0.317889 0.774589 1.546017 2.420525 4.827817 4.399855 5.392134 5.413615 7.411380 67.092117
44 56 0.213422 0.299608 0.415128 0.790768 1.486190 2.169766 2.661519 3.322437 4.336533 5.371806 6.048448 72.884384
44 57 0.032655 0.044735 0.067812 0.148317 0.322747 0.566740 0.853121 1.304506 2.061258 3.069320 4.021941 87.506851
44 58 0.013789 0.022702 0.036265 0.075256 0.165778 0.319155 0.520508 0.816173 1.295052 2.002302 2.796689 91.936333
44 59 0.012860 0.021146 0.034364 0.072975 0.163143 0.317005 0.515394 0.797602 1.253795 1.945503 2.741890 92.124329
44 60 0.027679 0.040072 0.062627 0.139160 0.322417 0.591439 0.886419 1.308161 2.012039 2.982405 3.896740 87.730843
44 61 0.121075 0.207559 0.291568 0.505516 1.041442 1.882284 2.599928 3.103689 3.711104 4.436423 4.852742 77.246674
44 62 0.044703 0.067016 0.100864 0.205788 0.455699 0.835968 1.218390 1.645107 2.275741 3.163819 4.007288 85.979614
44 63 0.031473 0.048147 0.079107 0.177059 0.396702 0.696736 1.031814 1.491984 2.193361 3.083251 3.886634 86.883728
44 64 0.037411 0.055301 0.086106 0.182765 0.401023 0.722372 1.087888 1.584783 2.352651 3.366675 4.335432 85.787598
44 65 0.062784 0.092314 0.143610 0.303881 0.670235 1.194511 1.773832 2.522525 3.605349 4.874732 5.873849 78.882378
44 66 0.591420 0.671879 0.870233 1.653913 2.956738 4.062248 4.774648 5.486212 6.286202 6.935276 7.190573 58.520657
44 67 0.574655 0.964469 1.100025 1.487876 2.647254 4.552012 5.765187 5.934454 6.240658 7.014899 7.383875 56.334641
44 68 0.249947 0.223398 0.318660 0.736070 1.444204 1.911698 2.235746 2.866690 3.675729 4.320357 4.695884 77.321617
44 69 0.696012 0.619462 0.752388 1.441125 2.460125 3.031080 3.337704 3.977151 4.721111 5.181334 5.355323 68.427185
44 70 0.687305 0.598120 0.786893 1.565739 2.663612 3.299785 3.710832 4.534785 5.468449 6.028952 6.208445 64.447090
44 71 0.934783 1.067371 1.148230 1.845182 3.486816 5.156940 5.578449 5.567460 5.915502 6.454782 6.465467 56.379021
44 72 0.826293 1.116853 1.394473 2.248496 3.988104 5.785106 6.550768 6.817463 7.190021 7.433216 7.031655 49.617554
44 73 2.551661 1.434403 1.502977 2.931729 4.600080 4.982041 4.985682 5.550551 5.995107 6.181985 6.224731 53.059052
44 74 1.763326 1.615232 1.793988 2.881108 4.299822 5.089956 5.454312 6.124862 6.814879 7.107824 6.902054 50.152634
44 75 1.055351 1.016436 1.208132 2.281971 4.228462 5.763500 6.427454 7.111281 7.756996 8.045049 7.680289 47.425083
44 76 1.087036 1.393854 1.617602 2.496143 4.397775 6.459211 7.275226 7.390376 7.580857 7.772389 7.268497 45.261036
44 77 1.921105 1.721423 1.666899 2.532595 4.104174 5.286953 5.597665 5.915475 6.371806 6.738970 6.656371 51.486565
44 78 0.991144 0.638847 0.847136 2.082857 3.724527 4.265381 4.586403 5.675996 6.811444 7.500603 7.777412 55.098255
44 79 0.627892 0.789123 0.969106 1.666465 3.259889 5.224349 6.377888 7.007554 7.703677 8.320443 8.023892 50.029720
44 80 1.208807 1.175463 1.284531 2.154125 3.758656 5.170449 5.681358 5.959262 6.369357 6.948443 7.123298 53.166252
44 81 0.828379 0.829851 0.922351 1.539117 2.737737 3.931341 4.582258 5.171730 5.942924 6.811187 7.253292 59.449833
44 82 0.477879 0.457208 0.594335 1.167758 2.088889 2.846375 3.433412 4.359027 5.543972 6.691215 7.499328 64.840607
44 83 0.572281 0.594760 0.636712 1.023762 1.911858 2.990442 3.641722 4.144082 4.877904 5.922841 6.696632 66.987000
44 84 0.408416 0.557823 0.644025 0.894087 1.459809 2.329167 3.066561 3.621054 4.221507 5.069990 5.819257 71.908302
44 85 0.158786 0.159813 0.210587 0.425745 0.835642 1.245139 1.581229 2.063406 2.733007 3.556741 4.421844 82.608055
44 86 0.209077 0.215085 0.261129 0.468207 0.834939 1.186414 1.486794 1.964043 2.630919 3.350349 4.018579 83.374466
44 87 0.106487 0.119593 0.155597 0.288060 0.528799 0.766509 0.967750 1.284902 1.770885 2.376298 3.004900 88.630226
44 88 0.167818 0.118331 0.154889 0.370392 0.716036 0.930200 1.133917 1.606091 2.228770 2.796082 3.310305 86.467171
44 89 0.182679 0.245709 0.302016 0.468190 0.822636 1.282910 1.605189 1.902852 2.348917 2.979560 3.544199 84.315147
44 90 0.291724 0.366526 0.398795 0.552332 0.921175 1.470771 1.855265 2.102474 2.424119 2.984658 3.529061 83.103104
44 91 0.394430 0.432872 0.483515 0.734003 1.191405 1.686737 1.986068 2.267896 2.651587 3.170752 3.643563 81.357170
44 92 0.535449 0.506885 0.566448 0.924863 1.506174 1.967129 2.215427 2.575137 3.067975 3.580342 3.954971 78.599205
44 93 0.368780 0.243824 0.318177 0.736899 1.293084 1.486695 1.630123 2.132574 2.763263 3.211557 3.526811 82.288208
44 94 0.510129 0.308460 0.361297 0.791840 1.419660 1.689019 1.827063 2.295560 2.922164 3.428379 3.758803 80.687622
44 95 0.738779 0.876474 0.825389 1.095813 1.927659 2.908533 3.171699 3.159032 3.463763 3.996866 4.205649 73.630348
44 96 0.295864 0.332492 0.410064 0.744817 1.426559 2.107288 2.477882 2.851465 3.368614 3.955454 4.349965 77.679535
44 97 0.045427 0.051871 0.088594 0.239637 0.604172 1.024590 1.382507 1.875744 2.535781 3.277107 3.900115 84.974457
44 98 0.371209 0.466541 0.525066 0.805780 1.464784 2.201327 2.529508 2.736395 3.137510 3.661041 3.966080 78.134758
44 99 0.524504 0.526285 0.610891 1.092393 1.971064 2.660354 2.890574 3.149964 3.548485 3.959783 4.175872 74.889832
44 100 0.107637 0.135896 0.196500 0.405103 0.866300 1.394459 1.799749 2.299158 2.998300 3.736157 4.257600 81.803146
44 101 0.054194 0.066162 0.106513 0.249854 0.545154 0.833686 1.093628 1.541182 2.219550 2.942008 3.542898 86.805168
44 102 0.413414 0.301866 0.362976 0.784733 1.474739 1.858883 2.038490 2.488055 3.103969 3.622072 3.935702 79.615105
44 103 0.169483 0.299468 0.408000 0.634727 1.239417 2.167098 2.784088 3.100050 3.556313 4.171927 4.501081 76.968346
44 104 0.038173 0.045196 0.069966 0.165309 0.401799 0.707727 1.002329 1.423535 2.052101 2.849672 3.596936 87.647263
44 105 0.120923 0.098309 0.134258 0.325474 0.673274 0.908955 1.094887 1.519261 2.157320 2.797546 3.329925 86.839867
44 106 0.229400 0.354049 0.435178 0.655039 1.258298 2.127892 2.643257 2.871844 3.230272 3.765665 4.077195 78.351906
44 107 0.197385 0.234704 0.303498 0.554759 1.115757 1.792739 2.248646 2.660824 3.195777 3.848873 4.331159 79.515877
44 108 0.075402 0.089881 0.126638 0.249278 0.502047 0.792775 1.061031 1.451558 2.035215 2.737087 3.376646 87.502441
44 109 0.218294 0.149472 0.191189 0.451528 0.885790 1.156402 1.365577 1.827265 2.423104 2.964639 3.399088 84.967651
44 110 0.205494 0.315557 0.393130 0.628451 1.310091 2.297846 2.834005 3.031181 3.380643 3.902966 4.123387 77.577248
44 111 0.094608 0.141949 0.189377 0.322261 0.692155 1.298563 1.770378 2.101987 2.573166 3.327879 3.969579 83.518097
44 112 0.046841 0.050935 0.077918 0.181994 0.398168 0.617501 0.808240 1.135025 1.666672 2.370037 3.084122 89.562546
44 113 0.204888 0.253734 0.291662 0.487119 0.985103 1.613440 1.944445 2.162636 2.518178 3.020583 3.360810 83.157402
44 114 0.116796 0.191328 0.262260 0.415120 0.822759 1.546206 2.142085 2.445370 2.724396 3.194700 3.539854 82.599129
44 115 0.075116 0.096479 0.139109 0.264369 0.510595 0.802229 1.072495 1.433758 1.928381 2.528147 3.104499 88.044823
44 116 0.128240 0.113163 0.146962 0.311976 0.570470 0.723475 0.843501 1.128212 1.536003 1.930391 2.275331 90.292274
44 117 0.107704 0.106819 0.138091 0.281360 0.553139 0.787120 0.940748 1.191475 1.580304 2.065964 2.514348 89.732925
44 118 0.079355 0.130153 0.187442 0.312489 0.608056 1.077710 1.532130 1.964498 2.462976 2.958833 3.203260 85.483101
44 119 0.222635 0.164195 0.213421 0.508271 0.966438 1.171665 1.278672 1.608767 2.072462 2.553270 2.972435 86.267769
44 120 0.096647 0.139900 0.176285 0.278422 0.537176 0.919675 1.216219 1.478737 1.857576 2.387272 2.800731 88.111359
44 121 0.089145 0.122690 0.159446 0.258653 0.487771 0.863918 1.218233 1.528100 1.893191 2.471772 3.051957 87.855125
44 122 0.107816 0.161025 0.204896 0.321798 0.642752 1.213953 1.710403 2.049066 2.414663 2.963418 3.374632 84.835579
44 123 0.110887 0.153035 0.210525 0.375120 0.771948 1.334627 1.751008 2.039304 2.364338 2.814079 3.138707 84.936424
44 124 0.103597 0.077129 0.099325 0.230181 0.458487 0.628602 0.776695 1.072608 1.506148 2.039417 2.584207 90.423599
44 125 0.077461 0.122009 0.169615 0.278227 0.545588 0.971461 1.329966 1.610310 1.977002 2.546531 3.042965 87.328865
44 126 0.096196 0.146393 0.193624 0.333207 0.742947 1.454634 1.997223 2.280022 2.557537 3.007381 3.293137 83.897697
44 127 0.099692 0.131238 0.182205 0.356281 0.792964 1.374192 1.742568 1.990197 2.323357 2.806075 3.151658 85.049568
44 128 0.045713 0.039959 0.055475 0.132380 0.290041 0.447682 0.603650 0.904250 1.415110 2.112595 2.847074 91.106071
44 129 0.053894 0.088887 0.137173 0.247324 0.510003 0.930600 1.323149 1.672282 2.097743 2.655835 3.068260 87.214851
44 130 0.088279 0.129905 0.171175 0.311124 0.737984 1.416280 1.814822 1.933399 2.098763 2.445901 2.653691 86.198677
44 131 0.045244 0.076559 0.113978 0.196908 0.424397 0.844266 1.241932 1.528729 1.826332 2.251844 2.568144 88.881668
44 132 0.014944 0.019209 0.028688 0.062109 0.147928 0.279499 0.414303 0.610886 0.968123 1.568620 2.273616 93.612076
44 133 0.043630 0.070947 0.104038 0.191695 0.436648 0.818162 1.120245 1.360414 1.661426 2.025762 2.226569 89.940460
44 134 0.094086 0.081078 0.115372 0.315279 0.750047 0.987623 1.027803 1.198452 1.480549 1.732099 1.851369 90.366241
44 135 0.026433 0.033032 0.049203 0.105018 0.233505 0.390457 0.538759 0.765091 1.107907 1.485017 1.756393 93.509186
44 136 0.010974 0.015360 0.024609 0.054821 0.132091 0.250113 0.368374 0.532003 0.812781 1.251166 1.732476 94.815231
44 137 0.030733 0.052518 0.078660 0.140129 0.313704 0.628496 0.906391 1.081431 1.240353 1.468757 1.624433 92.434395
44 138 0.028633 0.048877 0.069788 0.118473 0.262405 0.532180 0.766823 0.896529 1.011715 1.203072 1.353617 93.707886
44 139 0.015993 0.025270 0.036712 0.067439 0.150342 0.287252 0.416878 0.543609 0.705908 0.927694 1.119595 95.703308
44 140 0.001576 0.002507 0.004412 0.010127 0.025038 0.051397 0.086555 0.143224 0.238700 0.391475 0.583194 98.461792
44 141 0.001816 0.002817 0.004716 0.010227 0.023452 0.044107 0.070246 0.113763 0.185816 0.293418 0.423777 98.825844
44 142 0.000771 0.001249 0.002092 0.004546 0.010885 0.021827 0.035754 0.058837 0.100333 0.172306 0.270876 99.320518
44 143 0.004113 0.006363 0.010423 0.022140 0.052303 0.100993 0.158652 0.247098 0.390516 0.586427 0.780592 97.640381
44 144 0.009568 0.015916 0.022364 0.041352 0.100049 0.200287 0.293374 0.392622 0.541004 0.741714 0.903674 96.738075
44 145 0.001903 0.002808 0.004563 0.009806 0.022327 0.041567 0.063394 0.097169 0.155239 0.255431 0.390943 98.954849
44 146 0.001138 0.001702 0.002945 0.006951 0.017815 0.036656 0.061164 0.102368 0.177730 0.305380 0.465436 98.820717
44 147 0.009200 0.018047 0.027962 0.048616 0.109812 0.228677 0.355566 0.465346 0.582624 0.736719 0.859520 96.557907
44 148 0.003088 0.004986 0.008112 0.016893 0.040024 0.077844 0.120414 0.180624 0.280596 0.430182 0.588010 98.249229
44 149 0.000907 0.001418 0.002501 0.005738 0.013461 0.025961 0.042567 0.071541 0.122495 0.207371 0.321631 99.184402
44 150 0.002657 0.003933 0.006851 0.016873 0.044968 0.089229 0.139202 0.216569 0.343350 0.512575 0.665611 97.958183
44 151 0.010330 0.019101 0.027324 0.046629 0.108065 0.227510 0.343087 0.436369 0.547569 0.696064 0.804914 96.733040
44 152 0.001348 0.002160 0.003696 0.008215 0.019838 0.039471 0.063175 0.099446 0.161460 0.267169 0.405707 98.928314
44 153 0.001015 0.001574 0.002799 0.006771 0.017597 0.035818 0.059543 0.100120 0.173104 0.289532 0.427491 98.884636
44 154 0.011417 0.017375 0.026181 0.051061 0.113743 0.203259 0.286146 0.382054 0.504777 0.642983 0.748077 97.012932
44 155 0.002592 0.004141 0.006692 0.013725 0.032956 0.067495 0.107838 0.161303 0.244689 0.375710 0.523158 98.459702
44 156 0.006922 0.011242 0.016053 0.028592 0.063068 0.118453 0.169508 0.221925 0.295652 0.404020 0.507794 98.156776
44 157 0.001982 0.003041 0.005000 0.010956 0.027934 0.057881 0.091863 0.138099 0.214174 0.339661 0.485087 98.624329
44 158 0.009947 0.015861 0.023900 0.043355 0.089466 0.158723 0.228192 0.305516 0.399445 0.510827 0.604602 97.610168
44 159 0.002173 0.003462 0.005481 0.011024 0.025398 0.049263 0.075683 0.111807 0.168776 0.259036 0.364887 98.923012
44 160 0.001396 0.002148 0.003471 0.007369 0.017535 0.033880 0.052244 0.079993 0.127604 0.205514 0.299538 99.169312
44 161 0.005245 0.008442 0.012745 0.023060 0.047650 0.084330 0.122152 0.168613 0.229232 0.305925 0.376465 98.616142
44 162 0.003745 0.004836 0.007082 0.014459 0.031258 0.052345 0.073360 0.105993 0.155221 0.220708 0.287253 99.043739
44 163 0.002087 0.003177 0.004732 0.008740 0.017441 0.030256 0.045154 0.068434 0.105342 0.159840 0.222939 99.331856
44 164 0.001705 0.002676 0.004252 0.008314 0.016965 0.028930 0.042338 0.064038 0.099380 0.152318 0.213942 99.365143
44 165 0.002599 0.003228 0.004545 0.009063 0.018527 0.029658 0.040752 0.059626 0.089323 0.131309 0.178524 99.432846
44 166 0.000972 0.001471 0.002303 0.004674 0.010600 0.020079 0.031050 0.048267 0.077465 0.124789 0.181332 99.496994
44 167 0.004676 0.007420 0.010782 0.019203 0.040315 0.073212 0.108177 0.150772 0.204706 0.271852 0.330865 98.778023
44 168 0.003354 0.005575 0.008429 0.015451 0.033699 0.063711 0.096273 0.136551 0.191649 0.266840 0.337728 98.840736
44 169 0.000563 0.000857 0.001461 0.003361 0.008310 0.016829 0.027762 0.045434 0.074916 0.125737 0.194151 99.500618
44 170 0.001617 0.002490 0.004213 0.009412 0.022764 0.042681 0.064689 0.099164 0.156382 0.240519 0.328597 99.027473
44 171 0.005756 0.010536 0.015756 0.027061 0.058394 0.112766 0.167211 0.219320 0.279584 0.356679 0.418285 98.328659
44 172 0.001142 0.001836 0.003042 0.006410 0.015038 0.029109 0.045620 0.069855 0.108876 0.170597 0.244230 99.304237
44 173 0.000645 0.001014 0.001703 0.003762 0.009016 0.017733 0.028824 0.047199 0.078937 0.132023 0.200788 99.478355
44 174 0.003118 0.004772 0.007508 0.015696 0.036858 0.068144 0.100869 0.147344 0.218563 0.313453 0.401882 98.681793
44 175 0.004418 0.006926 0.010607 0.020655 0.045883 0.084144 0.125162 0.180357 0.257881 0.354819 0.439784 98.469368
44 176 0.001379 0.002183 0.003596 0.007591 0.017808 0.034445 0.053901 0.083208 0.132438 0.213072 0.315562 99.134811
44 177 0.002710 0.004016 0.006487 0.014042 0.033999 0.064597 0.097229 0.145329 0.228316 0.355899 0.493133 98.554245
44 178 0.018841 0.030288 0.038204 0.062056 0.139210 0.267574 0.357513 0.405888 0.472121 0.584469 0.670707 96.953133
44 179 0.010009 0.015988 0.023891 0.041574 0.084297 0.154123 0.226753 0.303484 0.398674 0.530781 0.655398 97.555031
44 180 0.002285 0.003189 0.004986 0.010586 0.025302 0.049929 0.078448 0.120818 0.194168 0.321477 0.488781 98.700027
44 181 0.016056 0.025485 0.036179 0.060907 0.122445 0.222096 0.320733 0.417644 0.531357 0.674394 0.789131 96.783569
44 182 0.021308 0.025953 0.034944 0.067584 0.142025 0.229313 0.295130 0.375741 0.495139 0.651846 0.794005 96.867004
44 183 0.010787 0.012727 0.019211 0.041924 0.088365 0.135390 0.176380 0.246160 0.358174 0.506410 0.662037 97.742439
44 184 0.003858 0.005401 0.008599 0.019221 0.048436 0.095766 0.146109 0.217765 0.343188 0.545275 0.774205 97.792175
44 185 0.025730 0.042487 0.059358 0.097967 0.201757 0.380084 0.540437 0.654745 0.767690 0.926185 1.054485 95.249077
44 186 0.025918 0.039908 0.055574 0.092781 0.183991 0.329526 0.465157 0.588486 0.737755 0.945646 1.137327 95.397934
44 187 0.005102 0.007306 0.011359 0.023241 0.053507 0.104234 0.160937 0.237806 0.362967 0.569268 0.831000 97.633270
44 188 0.027519 0.039624 0.056492 0.099694 0.195265 0.327228 0.452384 0.600057 0.795737 1.027695 1.227977 95.150330
44 189 0.027587 0.029638 0.038292 0.074745 0.152509 0.241933 0.318965 0.431309 0.602955 0.830507 1.066032 96.185532
44 190 0.049323 0.066533 0.089626 0.153568 0.289927 0.465156 0.618463 0.793430 1.018246 1.269500 1.474454 93.711777
44 191 0.017182 0.024864 0.036837 0.068731 0.139518 0.240762 0.340977 0.471621 0.672872 0.959211 1.271164 95.756264
44 192 0.067293 0.062001 0.076089 0.151530 0.289319 0.398724 0.473753 0.615322 0.834744 1.090312 1.336604 94.604309
44 193 0.074656 0.098213 0.124325 0.201653 0.373516 0.600878 0.780067 0.954597 1.192497 1.501886 1.758049 92.339668
44 194 0.065501 0.102499 0.129797 0.189025 0.350610 0.640786 0.888235 1.034444 1.198667 1.499203 1.789886 92.111343
44 195 0.134208 0.139389 0.166924 0.288294 0.502890 0.702232 0.835561 1.018672 1.285038 1.617538 1.938682 91.370567
44 196 0.141920 0.154015 0.189442 0.316286 0.525762 0.723673 0.872611 1.086529 1.392943 1.763538 2.123006 90.710274
44 197 0.205863 0.233718 0.283678 0.465120 0.774895 1.065951 1.258583 1.503765 1.848501 2.239504 2.566128 87.554291
44 198 0.213558 0.266526 0.309614 0.471265 0.819928 1.225960 1.460336 1.653672 1.955668 2.362544 2.666294 86.594635
44 199 0.313786 0.225244 0.251360 0.501330 0.899410 1.149788 1.303221 1.616071 2.011551 2.410203 2.750845 86.567184
44 200 0.149414 0.194074 0.242029 0.392783 0.717339 1.121129 1.405396 1.663925 2.032870 2.525578 2.912249 86.643211
44 201 0.151230 0.172287 0.208230 0.354512 0.686086 1.120049 1.428839 1.671294 1.966352 2.427816 2.859965 86.953339
44 202 0.220270 0.257764 0.304883 0.494138 0.891788 1.373842 1.696017 1.967021 2.317441 2.797949 3.189084 84.489807
44 203 0.245213 0.293555 0.322071 0.490080 0.918397 1.504494 1.848713 2.033473 2.313475 2.805377 3.211324 84.013824
44 204 0.108797 0.117949 0.156983 0.311372 0.635078 0.996786 1.260540 1.566005 1.989671 2.549342 3.063255 87.244225
44 205 0.131448 0.165979 0.210605 0.358307 0.677506 1.066211 1.348403 1.618506 1.976965 2.438905 2.817590 87.189575
44 206 0.288144 0.252159 0.291577 0.559059 1.040053 1.398114 1.564412 1.826052 2.193653 2.581010 2.862145 85.143623
44 207 0.122893 0.189021 0.240067 0.370449 0.709192 1.229177 1.622791 1.875205 2.173366 2.581221 2.858449 86.028168
44 208 0.025849 0.033583 0.052630 0.116749 0.270566 0.486520 0.697418 0.967580 1.347929 1.856016 2.368992 91.776169
44 209 0.066210 0.072708 0.105304 0.230105 0.475796 0.688880 0.843062 1.107540 1.515252 1.967898 2.340965 90.586281
44 210 0.190840 0.242382 0.259194 0.389574 0.764058 1.238673 1.437773 1.502784 1.681732 1.989575 2.185859 88.117561
44 211 0.104291 0.143520 0.188273 0.301157 0.528140 0.810038 1.025920 1.230221 1.481218 1.795555 2.069982 90.321686
44 212 0.059506 0.059552 0.080893 0.166923 0.328836 0.486434 0.627499 0.855780 1.167840 1.507087 1.825516 92.834129
44 213 0.095064 0.125308 0.160811 0.269307 0.492664 0.741499 0.927608 1.147351 1.453372 1.775543 2.009125 90.802353
44 214 0.061799 0.056904 0.073346 0.153487 0.299015 0.421528 0.525647 0.724288 1.014184 1.326461 1.624446 93.718895
44 215 0.046374 0.049034 0.069377 0.149735 0.304493 0.439656 0.543970 0.740099 1.063127 1.443580 1.792633 93.357925
44 216 0.104213 0.149437 0.168201 0.245643 0.482269 0.828237 1.031681 1.145743 1.346683 1.663414 1.908506 90.925980
44 217 0.054381 0.072388 0.100899 0.184585 0.360713 0.578060 0.759295 0.965806 1.237198 1.559423 1.842052 92.285194
44 218 0.007646 0.010995 0.017529 0.037104 0.082912 0.153094 0.232977 0.351220 0.536724 0.804486 1.114757 96.650558
44 219 0.009166 0.012672 0.020167 0.044277 0.102114 0.184369 0.272003 0.406015 0.626984 0.934926 1.256493 96.130814
44 220 0.037480 0.063866 0.084007 0.128193 0.256085 0.483497 0.687925 0.844560 1.030538 1.295784 1.524720 93.563347
44 221 0.008363 0.012864 0.021345 0.045311 0.102280 0.183842 0.266219 0.383365 0.577424 0.857388 1.157106 96.384491
44 222 0.033266 0.034709 0.044881 0.087276 0.164747 0.233949 0.292220 0.398734 0.559496 0.750443 0.945925 96.454353
44 223 0.027954 0.032094 0.044499 0.090270 0.184549 0.283142 0.366710 0.502686 0.714798 0.966799 1.197125 95.589378
44 224 0.082125 0.108614 0.139870 0.232480 0.416673 0.631657 0.801245 1.010688 1.311132 1.655304 1.941450 91.668762
44 225 0.056779 0.072880 0.099637 0.174191 0.310260 0.473870 0.620263 0.814302 1.095069 1.464552 1.845920 92.972275
44 226 0.166066 0.132575 0.166711 0.353213 0.651954 0.821688 0.941384 1.241176 1.675135 2.084587 2.399868 89.365646
44 227 0.331637 0.412096 0.453019 0.646705 1.088278 1.592070 1.818418 1.947702 2.211100 2.633028 2.944085 83.921860
44 228 0.467404 0.511934 0.515141 0.730355 1.215828 1.757197 1.973894 2.092038 2.373164 2.863355 3.248542 82.251152
44 229 0.463446 0.507457 0.548055 0.776589 1.158345 1.542521 1.772908 2.009762 2.351560 2.802032 3.183494 82.883835
44 230 0.500212 0.439938 0.490996 0.855190 1.420604 1.815584 2.013839 2.321755 2.728441 3.186152 3.578433 80.648857
44 231 0.432100 0.544381 0.683484 1.085577 1.757742 2.323185 2.591845 2.872907 3.285478 3.655797 3.802706 76.964798
44 232 1.077924 0.503776 0.493930 1.030226 1.727387 1.910177 2.002350 2.471945 2.958123 3.259318 3.479597 79.085243
44 233 0.419526 0.480797 0.543806 0.847477 1.419677 1.902382 2.086378 2.316903 2.779042 3.354269 3.727478 80.122269
44 234 0.315322 0.352928 0.393731 0.665048 1.321133 2.036238 2.299342 2.398721 2.666770 3.202501 3.643806 80.704460
44 235 0.437694 0.494518 0.578666 0.898596 1.432531 1.908994 2.194993 2.546700 3.007996 3.454123 3.734346 79.310837
44 236 0.662227 0.342995 0.363107 0.789617 1.367884 1.534817 1.648832 2.127542 2.682922 3.049580 3.314145 82.116333
44 237 0.185903 0.200976 0.275073 0.523879 0.919152 1.221689 1.421530 1.756431 2.250676 2.784420 3.226868 85.233406
44 238 0.263241 0.318413 0.359464 0.558071 1.024423 1.587812 1.888099 2.077398 2.391130 2.891582 3.298467 83.341904
44 239 0.384136 0.456790 0.516209 0.730130 1.160018 1.694131 2.036111 2.265761 2.542548 2.968590 3.353900 81.891678
44 240 0.521356 0.469655 0.483543 0.776115 1.292231 1.733843 1.959128 2.244701 2.638120 3.086293 3.442449 81.352562
44 241 0.247952 0.314989 0.358467 0.529542 0.922824 1.418743 1.723065 1.950595 2.302612 2.819239 3.242487 84.169479
44 242 0.231594 0.201026 0.255463 0.521729 0.970810 1.303344 1.507633 1.848622 2.288447 2.746187 3.142156 84.982986
44 243 0.624865 0.554151 0.563219 0.892431 1.465221 1.872517 2.031271 2.311815 2.741297 3.127991 3.333888 80.481331
44 244 0.419720 0.410006 0.442553 0.710688 1.166569 1.534357 1.730542 2.012975 2.404802 2.819219 3.145956 83.202621
44 245 0.145947 0.148353 0.191839 0.378948 0.732375 1.050737 1.280707 1.618811 2.062426 2.510761 2.864968 87.014130
44 246 0.398176 0.354754 0.409434 0.721761 1.213097 1.568508 1.741984 2.028649 2.443249 2.885178 3.230519 83.004692
44 247 0.386421 0.513391 0.548705 0.745739 1.233579 1.804976 2.080602 2.247388 2.567114 2.993781 3.241091 81.637215
44 248 0.376660 0.208393 0.249219 0.596996 1.078030 1.209453 1.303978 1.714798 2.222817 2.585045 2.852937 85.601677
44 249 0.178655 0.127780 0.163269 0.388120 0.767609 0.950569 1.050343 1.371732 1.864500 2.316417 2.631151 88.189850
44 250 0.223920 0.287834 0.319462 0.472073 0.844554 1.281188 1.485938 1.612018 1.884129 2.312285 2.638005 86.638603
44 251 0.340981 0.331662 0.341952 0.513276 0.839591 1.167390 1.373539 1.607735 1.910784 2.266263 2.560264 86.746559
44 252 0.157328 0.175986 0.200670 0.316922 0.541983 0.772268 0.920893 1.109480 1.405532 1.780116 2.116137 90.502686
44 253 0.047776 0.060980 0.085514 0.163839 0.325741 0.500110 0.627689 0.798793 1.068581 1.413464 1.741154 93.166359
44 254 0.125459 0.101532 0.135651 0.298810 0.525956 0.615157 0.690587 0.929613 1.266053 1.545373 1.773337 91.992477
44 255 0.223990 0.143762 0.165640 0.357976 0.631073 0.717163 0.772749 1.014014 1.362970 1.633303 1.827805 91.149551
44 256 0.167744 0.199470 0.241037 0.388696 0.646080 0.869059 0.997963 1.186919 1.488628 1.819145 2.072989 89.922272
44 257 0.044874 0.057779 0.080737 0.153645 0.319525 0.533919 0.696492 0.864845 1.107716 1.460774 1.819862 92.859825
44 258 0.152800 0.200090 0.228068 0.327830 0.557344 0.840810 1.011729 1.152341 1.385017 1.726428 2.027824 90.389717
44 259 0.224416 0.258492 0.264392 0.378975 0.658501 0.986446 1.158360 1.290311 1.517157 1.857826 2.146189 89.258934
44 260 0.106405 0.106939 0.134463 0.255666 0.475030 0.664768 0.790292 0.989380 1.287808 1.639236 1.958148 91.591866
44 261 0.063693 0.072938 0.100803 0.198754 0.381640 0.551255 0.678316 0.882787 1.202035 1.577508 1.920938 92.369331
44 262 0.151193 0.155025 0.190786 0.337872 0.578592 0.760475 0.874294 1.072770 1.368957 1.687783 1.952549 90.869698
44 263 0.263727 0.202001 0.219011 0.409234 0.716035 0.888570 0.948742 1.117889 1.391202 1.688569 1.922254 90.232765
44 264 0.174404 0.255985 0.289465 0.374705 0.596272 0.910564 1.123192 1.265236 1.474429 1.785231 2.039462 89.711052
44 265 0.264221 0.192505 0.231403 0.463534 0.780355 0.931635 1.032589 1.285973 1.598834 1.878082 2.106205 89.234665
44 266 0.372180 0.367205 0.396552 0.615037 0.963185 1.219200 1.320308 1.475844 1.737869 2.060951 2.327369 87.144302
44 267 0.218538 0.303341 0.354878 0.496075 0.809317 1.188706 1.402909 1.538757 1.755149 2.072826 2.308316 87.551186
44 268 0.443290 0.217042 0.236556 0.547179 0.969983 1.067622 1.139453 1.476882 1.866525 2.121866 2.287442 87.626160
44 269 0.372632 0.357493 0.425883 0.726339 1.110395 1.269704 1.336989 1.574515 1.943845 2.265752 2.474997 86.141457
44 270 0.325804 0.297305 0.338215 0.590779 0.990980 1.274104 1.401382 1.599539 1.887173 2.237993 2.536412 86.520317
44 271 0.195931 0.261276 0.277944 0.373108 0.656763 1.098342 1.377781 1.510335 1.722394 2.107053 2.417341 88.001732
44 272 0.220464 0.269111 0.303098 0.451354 0.772136 1.147359 1.354763 1.499100 1.719371 2.057308 2.343946 87.861992
44 273 0.301394 0.252421 0.289673 0.543036 0.920541 1.128967 1.234409 1.481990 1.826526 2.146656 2.386896 87.487495
44 274 0.185619 0.153146 0.180836 0.350532 0.627531 0.810579 0.926791 1.170419 1.518188 1.861565 2.138464 90.076324
44 275 0.160995 0.187230 0.229694 0.379018 0.630545 0.843510 0.981244 1.181332 1.462486 1.738270 1.941717 90.263962
44 276 0.186414 0.152680 0.171318 0.323348 0.579626 0.749437 0.838980 1.012722 1.258683 1.511994 1.727594 91.487198
44 277 0.102042 0.117609 0.147070 0.256299 0.460256 0.646050 0.767532 0.945636 1.217856 1.508114 1.733495 92.098045
44 278 0.053062 0.051936 0.067615 0.139419 0.280200 0.409345 0.508428 0.676915 0.937512 1.251781 1.556900 94.066879
44 279 0.022547 0.029376 0.044379 0.089338 0.180487 0.283652 0.376210 0.519980 0.756435 1.071914 1.389295 95.236389
44 280 0.074136 0.093564 0.114048 0.203441 0.441122 0.743584 0.913738 1.026212 1.186962 1.410743 1.560039 92.232407
44 281 0.032486 0.054346 0.076170 0.126994 0.277698 0.562307 0.839577 1.047651 1.261201 1.523609 1.673427 92.524536
44 282 0.003578 0.005399 0.009181 0.020974 0.051429 0.103764 0.167786 0.267935 0.443291 0.739443 1.116577 97.070648
44 283 0.008171 0.010268 0.017146 0.042040 0.100463 0.173253 0.248125 0.377743 0.601274 0.912183 1.224977 96.284363
44 284 0.039817 0.060388 0.079979 0.148621 0.359295 0.690247 0.915420 1.033242 1.144988 1.292900 1.348538 92.886566
44 285 0.021899 0.038690 0.056223 0.091602 0.188724 0.380134 0.584282 0.755576 0.929718 1.156432 1.326418 94.470299
44 286 0.006096 0.007900 0.011914 0.025382 0.056265 0.102464 0.154099 0.238183 0.382355 0.608619 0.878661 97.528061
44 287 0.012442 0.020661 0.028691 0.047704 0.099389 0.189573 0.286269 0.397200 0.541615 0.717311 0.851809 96.807335
44 288 0.006885 0.010126 0.015136 0.027983 0.052837 0.093605 0.138343 0.191577 0.258213 0.370158 0.521087 98.314056
45 46 0.000000 0.000000 0.000000 0.000000 0.000000 0.000000 0.000000 0.000000 0.000000 0.000000 0.000000 0.000000
45 47 0.262003 3.789459 15.495582 58.475159 14.326424 1.622552 0.471975 0.240501 0.083636 0.027242 0.009380 5.196085
45 48 7.476174 39.565689 15.873668 12.283826 6.393744 6.089022 4.766817 2.412951 0.496113 0.086735 0.017476 4.537787
45 49 2.091848 20.056957 22.724680 21.809715 8.876124 5.086673 3.770187 3.769041 3.467791 2.546561 1.083436 4.716985
45 50 2.368930 5.926806 2.393441 5.361127 10.480205 23.794931 17.709402 9.295581 4.211936 3.061682 2.098023 13.297937
45 51 2.103125 3.186141 3.031189 3.921847 4.951432 10.462749 25.767321 15.399472 7.000658 3.833753 3.380592 16.961721
45 52 1.024627 1.372005 1.427370 2.246480 3.987908 10.014101 23.004173 13.090796 7.291722 5.222545 5.710722 25.607550
45 53 1.342750 0.852859 0.858757 1.931854 3.452509 4.787537 9.738673 10.800569 15.522638 11.691217 8.441906 30.578732
45 54 0.187276 0.371383 0.499095 0.821130 1.519013 2.435969 4.305217 3.719503 6.146378 8.890593 14.609262 56.495182
45 55 0.405346 0.482332 0.611494 1.256828 2.072851 2.782764 4.725266 3.994425 5.018850 5.544652 8.460714 64.644470
45 56 0.720663 0.877619 0.917704 1.455868 2.288549 3.396919 6.325817 5.278888 5.987471 5.809190 7.632166 59.309143
45 57 0.087580 0.117262 0.167734 0.348301 0.738101 1.232155 1.681445 2.265254 3.150739 4.215649 5.095585 80.900200
45 58 0.042026 0.068549 0.106702 0.207797 0.429385 0.793777 1.237639 1.791578 2.535848 3.484799 4.411125 84.890778
45 59 0.044539 0.071323 0.109670 0.220077 0.471214 0.861932 1.299969 1.830640 2.578372 3.531349 4.385088 84.595825
45 60 0.128178 0.175169 0.253757 0.522851 1.079702 1.717648 2.216579 2.746498 3.480310 4.349406 5.017515 78.312386
45 61 0.557011 0.961858 1.107548 1.416265 2.086133 3.003960 3.587799 3.835382 4.264543 4.936036 5.432125 68.811340
45 62 0.217513 0.311952 0.401500 0.670652 1.208626 1.900025 2.428478 2.820235 3.310732 4.030595 4.666977 78.032715
45 63 0.177799 0.226177 0.308727 0.588960 1.084553 1.611029 2.063422 2.571403 3.220015 3.954346 4.553011 79.640556
45 64 0.178454 0.236581 0.317898 0.580401 1.074886 1.646168 2.153548 2.695403 3.361574 4.107218 4.714052 78.933807
45 65 0.251087 0.329364 0.454240 0.863438 1.640713 2.460599 3.057212 3.608132 4.327930 5.138411 5.698250 72.170624
45 66 1.629391 1.700760 1.740446 2.548692 3.699645 4.566583 4.920632 5.169991 5.553637 6.008054 6.260422 56.201744
45 67 1.487496 2.476346 2.395380 2.488837 3.403394 5.051849 5.878660 5.663458 5.696883 6.247859 6.552835 52.657001
45 68 1.600447 1.406108 1.667172 3.072069 4.718855 5.337050 5.471977 5.842448 6.359635 6.806111 6.993037 50.725090
45 69 1.283309 1.057573 1.083882 1.774249 2.800094 3.379883 3.566572 3.959668 4.423180 4.637609 4.583359 67.450623
45 70 1.331683 1.061256 1.230762 2.246565 3.478292 3.889445 3.883303 4.227660 4.749100 5.147848 5.300323 63.453758
45 71 2.056716 2.450144 2.231973 2.564426 3.638509 4.906549 5.220407 5.015666 5.056631 5.472305 5.661984 55.724693
45 72 1.343768 1.920063 2.070032 2.681553 4.147377 5.832384 6.327741 6.196821 6.390635 6.680282 6.383856 50.025486
45 73 2.241529 1.365457 1.467395 2.883551 4.668839 5.187204 5.208214 5.712077 6.076843 6.136272 5.980304 53.072315
45 74 1.736395 1.726824 1.947816 3.026677 4.384499 5.090651 5.223798 5.574202 6.154164 6.608860 6.631822 51.894295
45 75 1.392044 1.501584 1.733848 2.685034 4.119760 5.346130 5.938909 6.306957 6.596857 6.916479 6.961122 50.501274
45 76 0.789854 1.096383 1.240765 1.870089 3.541221 5.790793 6.969847 7.312354 7.718458 8.040534 7.493757 48.135948
45 77 1.036244 1.088125 1.190053 1.941744 3.460985 4.806784 5.252483 5.620063 6.427905 7.302648 7.391474 54.481487
45 78 1.052241 0.731186 0.868668 1.835189 3.179748 3.810951 4.164502 5.035373 5.993832 6.698722 7.115661 59.513927
45 79 0.517745 0.827896 1.026689 1.484390 2.575126 4.122195 5.213093 5.916378 6.866268 7.905060 8.124020 55.421143
45 80 0.520043 0.636140 0.737731 1.206718 2.311301 3.732573 4.647448 5.305451 6.224784 7.374209 7.879850 59.423756
45 81 0.428768 0.553186 0.642879 0.987025 1.735188 2.686850 3.374675 4.000453 4.885982 6.024420 6.861677 67.818901
45 82 0.254490 0.317203 0.457612 0.864284 1.484622 2.062029 2.541276 3.203655 4.084154 5.043027 5.925264 73.762383
45 83 0.269349 0.371654 0.409656 0.592650 1.099049 1.871116 2.448156 2.927275 3.693857 4.810315 5.749562 75.757362
45 84 0.149763 0.260379 0.344263 0.485011 0.819979 1.400955 1.949216 2.409002 3.030920 3.970101 4.884136 80.296280
45 85 0.077209 0.101962 0.145278 0.266182 0.500268 0.799279 1.084742 1.437492 1.916782 2.562562 3.278162 87.830078
45 86 0.115758 0.156077 0.202225 0.329846 0.566614 0.850035 1.092081 1.391699 1.820102 2.357381 2.903903 88.214287
45 87 0.061901 0.087650 0.125196 0.220453 0.389798 0.578471 0.735987 0.946026 1.268982 1.706765 2.195341 91.683434
45 88 0.116482 0.110560 0.139066 0.276648 0.512188 0.692061 0.824810 1.092277 1.517639 2.019012 2.504291 90.194962
45 89 0.118735 0.196639 0.257616 0.356908 0.561590 0.895237 1.185529 1.422174 1.754751 2.287409 2.842446 88.120964
45 90 0.179512 0.285045 0.324530 0.400086 0.631447 1.060068 1.378033 1.546526 1.827499 2.375569 2.934500 87.057182
45 91 0.212537 0.296853 0.364740 0.527481 0.836148 1.253376 1.551225 1.782020 2.102885 2.603130 3.094867 85.374741
45 92 0.273232 0.359140 0.446683 0.686363 1.104679 1.547903 1.838885 2.127461 2.517211 2.993897 3.393799 82.710747
45 93 0.252927 0.229443 0.283840 0.546489 0.957605 1.215758 1.377410 1.736550 2.262827 2.740962 3.086104 85.310081
45 94 0.302905 0.288013 0.360681 0.689589 1.201829 1.514329 1.646727 1.945822 2.430124 2.944702 3.337225 83.338051
45 95 0.457060 0.729539 0.739699 0.887168 1.486848 2.408501 2.807199 2.810577 3.089436 3.680675 3.999798 76.903496
45 96 0.237540 0.327388 0.413241 0.650875 1.118443 1.679987 2.061370 2.398100 2.873060 3.481218 3.958254 80.800529
45 97 0.046451 0.063452 0.105865 0.243302 0.567505 0.988887 1.332147 1.686066 2.128230 2.701451 3.256919 86.879723
45 98 0.350451 0.543946 0.602895 0.778352 1.284000 1.983998 2.330530 2.463611 2.811769 3.368903 3.745212 79.736328
45 99 0.550083 0.582961 0.604101 0.909181 1.536912 2.173745 2.482383 2.758893 3.187827 3.696928 4.003929 77.513054
45 100 0.168157 0.213051 0.271497 0.468508 0.871629 1.326595 1.637863 1.972012 2.470241 3.084343 3.613453 83.902649
45 101 0.082331 0.103774 0.157731 0.331808 0.673831 0.993465 1.227817 1.578295 2.084831 2.610470 3.037817 87.117828
45 102 0.554451 0.416743 0.431917 0.788115 1.382582 1.736392 1.873031 2.210131 2.714099 3.190455 3.497453 81.204628
45 103 0.259890 0.437152 0.505954 0.658995 1.129172 1.876014 2.349663 2.591453 3.040544 3.718756 4.160643 79.271767
45 104 0.060147 0.076033 0.114589 0.244860 0.534813 0.871502 1.128693 1.437257 1.886873 2.481062 3.057524 88.106651
45 105 0.206042 0.165365 0.200989 0.424297 0.799103 1.028430 1.162904 1.472200 1.921408 2.380235 2.767838 87.471191
45 106 0.303039 0.480833 0.511978 0.633188 1.100277 1.879447 2.357638 2.530561 2.861262 3.411233 3.747298 80.183243
45 107 0.208369 0.269695 0.332885 0.534076 0.965009 1.513332 1.881005 2.204855 2.710253 3.428833 4.022840 81.928848
45 108 0.100907 0.137693 0.183198 0.305922 0.540840 0.822183 1.058680 1.353969 1.798830 2.381723 2.963566 88.352493
45 109 0.253732 0.209085 0.251098 0.514974 0.966979 1.266339 1.430245 1.764938 2.248237 2.740870 3.141908 85.211601
45 110 0.228179 0.360884 0.411754 0.559986 1.053889 1.918894 2.516778 2.766643 3.152799 3.760953 4.074558 79.194687
45 111 0.129583 0.191775 0.225542 0.331573 0.642768 1.184220 1.596786 1.849665 2.257219 3.017221 3.730853 84.842796
45 112 0.069767 0.080525 0.115490 0.238064 0.476514 0.725382 0.916831 1.185943 1.599120 2.174911 2.782546 89.634903
45 113 0.303273 0.374736 0.369138 0.514421 0.943151 1.534614 1.845996 1.981213 2.248319 2.712013 3.051725 84.121399
45 114 0.140435 0.236705 0.295041 0.402327 0.708917 1.285167 1.771735 2.030887 2.327446 2.851474 3.282191 84.667679
45 115 0.106440 0.131690 0.174654 0.310583 0.559614 0.826524 1.022309 1.259621 1.614164 2.113732 2.631705 89.248962
45 116 0.207903 0.174318 0.203470 0.383609 0.649941 0.800070 0.898678 1.139476 1.477861 1.803916 2.074202 90.186562
45 117 0.175239 0.151974 0.174373 0.345600 0.661907 0.872428 0.952163 1.131201 1.443541 1.817602 2.137698 90.136276
45 118 0.115873 0.183196 0.248806 0.391111 0.696303 1.082840 1.353323 1.593660 1.964799 2.420174 2.715168 87.234749
45 119 0.401286 0.230460 0.240791 0.500469 0.880346 1.038641 1.106974 1.368295 1.735273 2.111079 2.439870 87.946518
45 120 0.158325 0.224396 0.256234 0.364695 0.641114 0.999026 1.204503 1.345990 1.609211 2.028718 2.370318 88.797470
45 121 0.094442 0.141918 0.188306 0.289859 0.507472 0.855441 1.156561 1.372504 1.611950 2.028577 2.467193 89.285782
45 122 0.114773 0.175283 0.215177 0.320138 0.605988 1.081314 1.427441 1.615553 1.889036 2.403430 2.861100 87.290764
45 123 0.146954 0.216222 0.265273 0.384817 0.670511 1.111282 1.436417 1.630516 1.900326 2.355479 2.741984 87.140213
45 124 0.120954 0.097369 0.122942 0.262945 0.500908 0.681079 0.809713 1.039750 1.370817 1.775886 2.177145 91.040489
45 125 0.089866 0.138904 0.175668 0.261322 0.478271 0.830114 1.127135 1.372023 1.719930 2.228072 2.644483 88.934212
45 126 0.101241 0.151715 0.193385 0.313138 0.643542 1.206713 1.621463 1.811299 2.042372 2.503796 2.875277 86.536057
45 127 0.168144 0.212442 0.234396 0.350911 0.654146 1.094598 1.385108 1.567364 1.842036 2.299808 2.679088 87.511955
45 128 0.067763 0.057902 0.075144 0.165433 0.340559 0.500398 0.622549 0.832319 1.165902 1.639516 2.171189 92.361328
45 129 0.078019 0.119200 0.160355 0.253259 0.460748 0.776909 1.061666 1.334211 1.703352 2.187200 2.567190 89.297890
45 130 0.134189 0.179851 0.199169 0.304638 0.637097 1.184268 1.508847 1.596681 1.751305 2.118824 2.393443 87.991692
45 131 0.097204 0.152146 0.181761 0.247098 0.434534 0.777531 1.073024 1.265305 1.489184 1.853851 2.167533 90.260826
45 132 0.024395 0.030144 0.045265 0.099013 0.222519 0.379495 0.501862 0.643930 0.880391 1.301454 1.817157 94.054375
45 133 0.089995 0.128107 0.156881 0.242428 0.457254 0.748406 0.955395 1.148417 1.449038 1.802979 1.996580 90.824524
45 134 0.182489 0.124231 0.148758 0.356882 0.730900 0.887953 0.909256 1.077670 1.319499 1.508818 1.601363 91.152176
45 135 0.053836 0.061162 0.081343 0.161365 0.327808 0.485343 0.585981 0.745718 1.006801 1.294156 1.491276 93.705215
45 136 0.021864 0.028504 0.042746 0.090384 0.196831 0.327797 0.428971 0.562391 0.790815 1.134136 1.490555 94.885002
45 137 0.065341 0.102187 0.126696 0.186465 0.347272 0.605242 0.792985 0.903778 1.050723 1.287863 1.463920 93.067528
45 138 0.058893 0.094889 0.114000 0.156351 0.289891 0.544244 0.738487 0.809742 0.889667 1.078211 1.246765 93.978859
45 139 0.036190 0.052554 0.063595 0.096095 0.182156 0.322857 0.436126 0.519046 0.630671 0.821515 1.009129 95.830070
45 140 0.003141 0.004933 0.008763 0.019676 0.045112 0.084011 0.128330 0.189860 0.281529 0.419407 0.584558 98.230682
45 141 0.003456 0.005221 0.008421 0.017410 0.037676 0.066616 0.099395 0.149090 0.225657 0.333528 0.458272 98.595261
45 142 0.001283 0.002002 0.003230 0.006878 0.016221 0.032075 0.052351 0.084687 0.138761 0.222787 0.325012 99.114716
45 143 0.007867 0.011540 0.017955 0.037666 0.085418 0.148116 0.202408 0.277254 0.400322 0.570720 0.736002 97.504730
45 144 0.024683 0.037320 0.042612 0.063730 0.129542 0.236660 0.316923 0.386361 0.507618 0.701087 0.873946 96.679512
45 145 0.004263 0.005737 0.008325 0.017051 0.038002 0.066379 0.092294 0.129752 0.194073 0.296118 0.415744 98.732262
45 146 0.002284 0.003386 0.005850 0.013839 0.034354 0.064912 0.096371 0.141972 0.219273 0.342365 0.483858 98.591537
45 147 0.021004 0.038205 0.048391 0.068303 0.131328 0.249368 0.356068 0.433511 0.530801 0.680088 0.805786 96.637138
45 148 0.005316 0.008415 0.013139 0.026010 0.057400 0.103612 0.145355 0.194946 0.275896 0.407632 0.555667 98.206612
45 149 0.001569 0.002346 0.003920 0.008712 0.020213 0.037989 0.060352 0.097037 0.155972 0.242534 0.343507 99.025848
45 150 0.005835 0.008518 0.013790 0.030538 0.071766 0.126692 0.174375 0.238957 0.344715 0.492452 0.631084 97.861275
45 151 0.019983 0.036506 0.044173 0.061287 0.121617 0.236006 0.329275 0.387882 0.475714 0.629895 0.765954 96.891708
45 152 0.002359 0.003892 0.006546 0.013561 0.030709 0.059918 0.092044 0.132007 0.191493 0.292800 0.422543 98.752121
45 153 0.001782 0.002794 0.004907 0.011611 0.029435 0.057175 0.088286 0.134411 0.208856 0.317977 0.434827 98.707947
45 154 0.020836 0.031508 0.044144 0.075961 0.143102 0.224450 0.289191 0.361012 0.454810 0.565569 0.658683 97.130737
45 155 0.004348 0.007231 0.011588 0.022354 0.049866 0.095753 0.140172 0.187193 0.256971 0.373364 0.504197 98.346970
45 156 0.014425 0.023163 0.029152 0.043611 0.081916 0.140592 0.187814 0.228571 0.287262 0.381917 0.475613 98.105965
45 157 0.003550 0.005590 0.009225 0.019209 0.044828 0.085892 0.125726 0.170804 0.238121 0.347900 0.470477 98.478676
45 158 0.018662 0.028501 0.038362 0.060416 0.106838 0.171666 0.230929 0.293158 0.371096 0.471091 0.563111 97.646172
45 159 0.004174 0.006467 0.009762 0.018329 0.038639 0.069249 0.099126 0.135780 0.190131 0.274038 0.369341 98.784966
45 160 0.002455 0.003663 0.005831 0.012130 0.027535 0.050555 0.074559 0.107167 0.155909 0.228278 0.308484 99.023430
45 161 0.010227 0.015373 0.020535 0.032999 0.060499 0.096275 0.127018 0.163890 0.216145 0.286693 0.355699 98.614655
45 162 0.006757 0.008456 0.011339 0.020809 0.041259 0.065002 0.085369 0.114997 0.159819 0.221284 0.283801 98.981110
45 163 0.003177 0.004890 0.007366 0.013301 0.025672 0.042850 0.061541 0.087986 0.125761 0.177863 0.235366 99.214233
45 164 0.002773 0.004310 0.006630 0.012516 0.025084 0.041774 0.058679 0.083391 0.121421 0.176005 0.235085 99.232330
45 165 0.004650 0.005649 0.007328 0.013116 0.024901 0.038195 0.050895 0.071699 0.103745 0.147346 0.194155 99.338326
45 166 0.001568 0.002422 0.003794 0.007578 0.016731 0.029987 0.043381 0.062578 0.093701 0.141009 0.193146 99.404106
45 167 0.007959 0.012583 0.017273 0.028191 0.053378 0.088774 0.120149 0.153666 0.197115 0.257174 0.315451 98.748291
45 168 0.006715 0.011125 0.015302 0.024309 0.046380 0.080205 0.110267 0.142222 0.188836 0.259386 0.330151 98.785103
45 169 0.001038 0.001569 0.002540 0.005436 0.012880 0.025452 0.040772 0.063261 0.097591 0.151987 0.217791 99.379684
45 170 0.003017 0.004476 0.007299 0.015687 0.035240 0.060479 0.084536 0.119343 0.172930 0.248166 0.324740 98.924080
45 171 0.011675 0.020294 0.025813 0.037096 0.068880 0.123129 0.172306 0.214257 0.265669 0.341091 0.409256 98.310532
45 172 0.002080 0.003341 0.005414 0.010862 0.024038 0.043601 0.062641 0.086825 0.124389 0.184922 0.256468 99.195419
45 173 0.001024 0.001574 0.002610 0.005692 0.013541 0.026219 0.041760 0.065784 0.103551 0.160433 0.226914 99.350891
45 174 0.005989 0.008483 0.012565 0.025173 0.054852 0.091883 0.123939 0.168208 0.236521 0.324802 0.403741 98.543846
45 175 0.008326 0.012655 0.018187 0.032883 0.067076 0.112057 0.148868 0.191260 0.253958 0.341286 0.423538 98.389908
45 176 0.002294 0.003573 0.005812 0.011995 0.027114 0.050839 0.077774 0.114824 0.168714 0.244883 0.328677 98.963501
45 177 0.004356 0.006448 0.010638 0.023176 0.053751 0.093813 0.128175 0.171603 0.240883 0.344568 0.451397 98.471191
45 178 0.037311 0.059265 0.064262 0.082859 0.150845 0.260234 0.327629 0.358936 0.415501 0.524165 0.616468 97.102524
45 179 0.018173 0.029361 0.039561 0.060890 0.110374 0.182921 0.238120 0.282853 0.349933 0.462362 0.577105 97.648346
45 180 0.003039 0.004535 0.007448 0.015839 0.037503 0.074682 0.116311 0.166172 0.234262 0.340310 0.463025 98.536873
45 181 0.026475 0.043149 0.056455 0.085202 0.154307 0.252699 0.327749 0.389190 0.475516 0.601643 0.711455 96.876160
45 182 0.031523 0.039748 0.051565 0.090124 0.168067 0.248171 0.297056 0.354962 0.452559 0.594795 0.730808 96.940628
45 183 0.019546 0.020598 0.026554 0.053335 0.109241 0.161547 0.198920 0.263407 0.370178 0.500549 0.613543 97.662582
45 184 0.005313 0.007813 0.012943 0.028899 0.069316 0.128630 0.184591 0.255209 0.367057 0.535614 0.713098 97.691521
45 185 0.045037 0.072858 0.088714 0.123571 0.221146 0.377399 0.493251 0.564786 0.661861 0.821158 0.956331 95.573883
45 186 0.042321 0.065031 0.080589 0.115704 0.204489 0.343259 0.452131 0.532441 0.641700 0.820638 0.996758 95.704941
45 187 0.007223 0.010794 0.016976 0.033982 0.075996 0.143302 0.210323 0.287837 0.402461 0.582165 0.788769 97.440170
45 188 0.038215 0.057179 0.077290 0.122446 0.215531 0.336771 0.437866 0.543663 0.684730 0.862584 1.028144 95.595581
45 189 0.033985 0.039585 0.051820 0.094801 0.180475 0.274728 0.345589 0.438678 0.582592 0.776322 0.971278 96.210144
45 190 0.063518 0.088031 0.112416 0.173792 0.294066 0.440852 0.559471 0.686571 0.854495 1.057344 1.241389 94.428055
45 191 0.019956 0.030565 0.046352 0.085099 0.167750 0.277519 0.369126 0.472204 0.632028 0.868005 1.123974 95.907425
45 192 0.089165 0.081681 0.092674 0.166065 0.293912 0.393039 0.459217 0.580943 0.764581 0.971098 1.159636 94.947990
45 193 0.088753 0.125007 0.153657 0.224236 0.373565 0.572002 0.707854 0.811589 0.966558 1.216624 1.463379 93.296776
45 194 0.083540 0.138701 0.159929 0.203358 0.347168 0.610275 0.795712 0.865702 0.979554 1.237829 1.498757 93.079475
45 195 0.141366 0.160693 0.192768 0.293597 0.449054 0.610798 0.734177 0.880374 1.073774 1.332148 1.599805 92.531448
45 196 0.157985 0.174858 0.191891 0.289502 0.468818 0.649277 0.768940 0.925474 1.165570 1.463496 1.736286 92.007904
45 197 0.146290 0.184818 0.242173 0.390390 0.617574 0.849525 1.023745 1.221227 1.481275 1.801381 2.102819 89.938782
45 198 0.179024 0.244186 0.276232 0.384562 0.644419 0.992647 1.213664 1.366166 1.609124 1.965237 2.248345 88.876396
45 199 0.239845 0.207945 0.234319 0.418421 0.709835 0.916949 1.033821 1.243061 1.556243 1.925050 2.246768 89.267746
45 200 0.106469 0.161272 0.204897 0.301323 0.519575 0.857473 1.128404 1.329313 1.602478 2.032687 2.431425 89.324684
45 201 0.096750 0.138708 0.173954 0.268670 0.491944 0.841480 1.120282 1.318289 1.584310 2.039363 2.484680 89.441566
45 202 0.133836 0.201893 0.264083 0.388026 0.649864 1.069139 1.424240 1.655647 1.907284 2.349447 2.799484 87.157051
45 203 0.144784 0.218483 0.259312 0.366737 0.653439 1.121213 1.479933 1.690615 1.983484 2.486670 2.924918 86.670410
45 204 0.061354 0.082493 0.118181 0.219082 0.435967 0.748659 1.028863 1.302271 1.652323 2.165889 2.674301 89.510620
45 205 0.106734 0.157665 0.195961 0.293931 0.534077 0.890498 1.161468 1.367618 1.668115 2.113786 2.497984 89.012161
45 206 0.206703 0.222675 0.264643 0.456405 0.831127 1.203348 1.417843 1.639304 1.958334 2.358597 2.671821 86.769196
45 207 0.109534 0.182367 0.223766 0.316252 0.586310 1.041447 1.395499 1.614966 1.924565 2.383586 2.709574 87.512138
45 208 0.028573 0.038733 0.059727 0.124861 0.274232 0.476775 0.661639 0.880093 1.186392 1.615047 2.056361 92.597565
45 209 0.102761 0.108598 0.139613 0.273268 0.527372 0.742256 0.866012 1.061622 1.374566 1.750064 2.067262 90.986610
45 210 0.258464 0.344048 0.327619 0.403754 0.694537 1.131634 1.353485 1.409170 1.564204 1.871242 2.081324 88.560524
45 211 0.141259 0.197424 0.241340 0.347034 0.555766 0.809647 0.975423 1.108347 1.304061 1.592359 1.858378 90.868965
45 212 0.082359 0.089662 0.120755 0.230684 0.425606 0.609513 0.746953 0.929722 1.162154 1.423532 1.662408 92.516655
45 213 0.125231 0.179575 0.225533 0.330014 0.525900 0.752015 0.915509 1.082007 1.318982 1.608084 1.855304 91.081848
45 214 0.090489 0.087910 0.108624 0.205805 0.375966 0.511842 0.612753 0.793585 1.053026 1.322305 1.554590 93.283104
45 215 0.067061 0.075597 0.103341 0.202486 0.381570 0.529058 0.622382 0.778301 1.030719 1.332906 1.609287 93.267288
45 216 0.151277 0.231126 0.238655 0.288138 0.483350 0.795707 0.989254 1.082984 1.261547 1.576966 1.840744 91.060249
45 217 0.082539 0.111752 0.141194 0.224147 0.396417 0.599709 0.735052 0.874760 1.100763 1.419494 1.718756 92.595413
45 218 0.013818 0.018912 0.028580 0.057597 0.123375 0.220516 0.325639 0.461293 0.640228 0.873198 1.119799 96.117050
45 219 0.017302 0.024424 0.037610 0.077308 0.166063 0.277402 0.371346 0.491891 0.679498 0.941834 1.213943 95.701378
45 220 0.063060 0.112156 0.132850 0.167051 0.281383 0.493935 0.677316 0.800755 0.958200 1.208616 1.442456 93.662224
45 221 0.013935 0.022967 0.038165 0.076103 0.160832 0.276881 0.374262 0.481031 0.645138 0.894605 1.161860 95.854225
45 222 0.054264 0.057139 0.068601 0.119239 0.206635 0.285843 0.352923 0.466376 0.628856 0.810726 0.983393 95.966003
45 223 0.046208 0.056606 0.075431 0.139399 0.262278 0.376307 0.452770 0.574733 0.774210 1.010231 1.216854 95.014969
45 224 0.099974 0.145820 0.189322 0.285127 0.457342 0.664973 0.827056 0.996746 1.224245 1.508788 1.774152 91.826454
45 225 0.078096 0.109681 0.146453 0.233426 0.393319 0.584723 0.731374 0.884821 1.099812 1.394262 1.682262 92.661766
45 226 0.199069 0.194179 0.237054 0.418455 0.685410 0.863048 0.960100 1.145228 1.417056 1.732538 2.019619 90.128242
45 227 0.364229 0.502144 0.500075 0.593113 0.901396 1.347052 1.569563 1.644859 1.839798 2.228172 2.555192 85.954407
45 228 0.339796 0.470802 0.527219 0.674310 1.006316 1.478286 1.723426 1.798876 1.981427 2.408526 2.807011 84.784004
45 229 0.415026 0.516825 0.505479 0.626854 0.951270 1.389075 1.623421 1.750835 1.988256 2.387606 2.709771 85.135582
45 230 0.359875 0.409178 0.495574 0.778476 1.188252 1.559789 1.772161 1.985422 2.278143 2.707577 3.134146 83.331406
45 231 0.231083 0.368788 0.469549 0.691597 1.174861 1.798730 2.214256 2.507402 2.922154 3.374077 3.566723 80.680779
45 232 0.540287 0.386325 0.420225 0.818023 1.405993 1.660487 1.729075 2.030312 2.490483 2.928973 3.229867 82.359955
45 233 0.276425 0.410153 0.468187 0.618091 0.978217 1.457365 1.731535 1.911724 2.272960 2.821561 3.239944 83.813835
45 234 0.225127 0.321968 0.368972 0.507302 0.862841 1.421338 1.792462 1.958779 2.205656 2.730675 3.240380 84.364494
45 235 0.216184 0.301640 0.369043 0.559553 0.962979 1.454733 1.773142 2.047411 2.479317 3.011982 3.350482 83.473534
45 236 0.423178 0.297578 0.324729 0.623141 1.062621 1.288883 1.414992 1.746944 2.190932 2.588170 2.892376 85.146454
45 237 0.142058 0.190973 0.261332 0.445838 0.752407 1.033015 1.201797 1.414421 1.765938 2.225116 2.646102 87.920998
45 238 0.190468 0.289932 0.339728 0.442104 0.702801 1.144635 1.480230 1.653461 1.876373 2.310918 2.748130 86.821220
45 239 0.201694 0.317047 0.377582 0.489393 0.771263 1.237686 1.577684 1.761800 2.028929 2.500717 2.939939 85.796265
45 240 0.233974 0.311252 0.392308 0.576957 0.881841 1.262113 1.543566 1.768955 2.046784 2.479262 2.925218 85.577774
45 241 0.161083 0.262527 0.310764 0.391222 0.610506 0.993908 1.305234 1.501346 1.773949 2.240501 2.705042 87.743919
45 242 0.135457 0.155797 0.207060 0.368566 0.640622 0.919673 1.141639 1.424815 1.811838 2.293632 2.759501 88.141403
45 243 0.205397 0.287174 0.365259 0.570111 0.967922 1.398971 1.665771 1.931635 2.336167 2.790564 3.090427 84.390602
45 244 0.175703 0.231618 0.290221 0.461103 0.791630 1.150842 1.379575 1.618657 1.990327 2.456972 2.857245 86.596100
45 245 0.081570 0.112021 0.156978 0.275729 0.501487 0.758257 0.964996 1.216192 1.572662 2.001649 2.400381 89.958076
45 246 0.183720 0.232011 0.288299 0.466517 0.798760 1.150255 1.372304 1.608584 1.961532 2.399805 2.767388 86.770828
45 247 0.140949 0.243501 0.307042 0.431137 0.763277 1.268073 1.610041 1.803690 2.117743 2.587202 2.914657 85.812691
45 248 0.210846 0.170696 0.205165 0.421786 0.769820 0.949172 1.041460 1.322436 1.777061 2.223483 2.545090 88.362984
45 249 0.122886 0.128172 0.164121 0.315013 0.574071 0.765445 0.878342 1.093215 1.441905 1.845097 2.192852 90.478882
45 250 0.143801 0.237812 0.272855 0.356040 0.620896 1.037003 1.292658 1.417584 1.674263 2.102979 2.428369 88.415733
45 251 0.174693 0.230293 0.273112 0.398750 0.649417 0.957728 1.158095 1.322082 1.566635 1.931508 2.277972 89.059715
45 252 0.125610 0.165805 0.196539 0.283772 0.453407 0.670506 0.831667 0.985545 1.202621 1.512647 1.831070 91.740814
45 253 0.048960 0.071937 0.100524 0.168543 0.304219 0.476198 0.615993 0.764856 0.976599 1.266108 1.558953 93.647110
45 254 0.125335 0.117653 0.143504 0.269576 0.463451 0.577469 0.655740 0.845820 1.134431 1.401971 1.605589 92.659462
45 255 0.168489 0.152924 0.179902 0.329867 0.557743 0.672338 0.724425 0.888073 1.164619 1.444797 1.666276 92.050545
45 256 0.140773 0.191644 0.231087 0.341172 0.548685 0.761669 0.888972 1.035425 1.281398 1.580659 1.825829 91.172684
45 257 0.043425 0.063712 0.091580 0.161084 0.309521 0.511178 0.661073 0.788844 0.970514 1.264351 1.585162 93.549553
45 258 0.137879 0.198346 0.221450 0.291342 0.471426 0.732373 0.898879 1.005422 1.187332 1.492467 1.776617 91.586464
45 259 0.236599 0.294376 0.282176 0.341846 0.536746 0.825788 1.005061 1.117549 1.311331 1.636387 1.927092 90.485046
45 260 0.130308 0.133927 0.159007 0.272897 0.462734 0.628858 0.739124 0.901313 1.136462 1.427193 1.711533 92.296646
45 261 0.068334 0.084871 0.117323 0.214880 0.388308 0.558298 0.681322 0.842860 1.076538 1.367281 1.653454 92.946533
45 262 0.151425 0.170429 0.201770 0.330045 0.551787 0.730293 0.824437 0.976611 1.233429 1.527110 1.759710 91.542953
45 263 0.250732 0.215220 0.227411 0.385097 0.640169 0.811676 0.883064 1.020718 1.229162 1.472240 1.678935 91.185577
45 264 0.139528 0.239152 0.287370 0.356401 0.541181 0.824071 1.016386 1.131389 1.323533 1.624965 1.875899 90.640121
45 265 0.210165 0.184250 0.213772 0.387400 0.652185 0.819548 0.902695 1.078828 1.343615 1.638705 1.889673 90.679161
45 266 0.232232 0.297424 0.356086 0.518409 0.773689 1.012843 1.147876 1.298617 1.535111 1.836650 2.091395 88.899673
45 267 0.140465 0.236813 0.286940 0.369654 0.584867 0.927349 1.174977 1.305038 1.475028 1.753252 1.978081 89.767532
45 268 0.218244 0.165816 0.198789 0.411593 0.715565 0.841072 0.916311 1.158409 1.507934 1.825255 2.059688 89.981323
45 269 0.180362 0.230053 0.294126 0.477531 0.767816 0.996609 1.134352 1.343828 1.660776 1.963876 2.155227 88.795441
45 270 0.166755 0.209647 0.259367 0.411435 0.684331 0.972787 1.147151 1.314610 1.563715 1.901583 2.198276 89.170341
45 271 0.101991 0.174633 0.210783 0.271175 0.460017 0.821542 1.101589 1.217104 1.368688 1.702935 2.021415 90.548126
45 272 0.120914 0.179938 0.214416 0.295755 0.496036 0.809230 1.037193 1.179698 1.384081 1.732751 2.048935 90.501053
45 273 0.200052 0.203241 0.230212 0.373757 0.620748 0.837319 0.976096 1.178157 1.470349 1.793891 2.055787 90.060394
45 274 0.141968 0.144624 0.171346 0.300066 0.515877 0.679871 0.770811 0.931129 1.187125 1.481760 1.740233 91.935188
45 275 0.115735 0.157287 0.203016 0.316496 0.514316 0.719026 0.861439 1.019363 1.237170 1.484044 1.686346 91.685760
45 276 0.172146 0.150793 0.165900 0.297994 0.528717 0.696637 0.779472 0.921347 1.131395 1.365947 1.561497 92.228157
45 277 0.124345 0.147639 0.176437 0.275852 0.452545 0.622639 0.737861 0.892099 1.127792 1.398736 1.625568 92.418495
45 278 0.072892 0.073343 0.089468 0.166656 0.309691 0.433295 0.516848 0.656668 0.874631 1.134810 1.377177 94.294518
45 279 0.033150 0.043504 0.061955 0.116327 0.222052 0.333864 0.416423 0.532039 0.722763 0.977166 1.223224 95.317528
45 280 0.108892 0.134990 0.141572 0.215764 0.429252 0.709355 0.839700 0.897850 1.024559 1.242147 1.392089 92.863831
45 281 0.050927 0.087334 0.110728 0.157879 0.299565 0.558200 0.767814 0.886936 1.039748 1.297453 1.493965 93.249458
45 282 0.006407 0.009513 0.015523 0.033869 0.080745 0.155417 0.230356 0.324873 0.474186 0.715549 0.994691 96.958870
45 283 0.015435 0.018726 0.029487 0.068107 0.152730 0.244603 0.321303 0.440208 0.623147 0.853417 1.062078 96.170761
45 284 0.079686 0.121395 0.133458 0.191275 0.384560 0.678359 0.829080 0.870059 0.971063 1.157454 1.254393 93.329224
45 285 0.039440 0.070315 0.092011 0.127900 0.224928 0.406128 0.568104 0.672816 0.791178 0.987867 1.158413 94.860901
45 286 0.009911 0.013558 0.020894 0.043671 0.094479 0.163180 0.225582 0.307142 0.430618 0.614255 0.809753 97.266953
45 287 0.023566 0.041310 0.054281 0.077965 0.136458 0.226721 0.305856 0.380238 0.476621 0.612071 0.737622 96.927292
45 288 0.009131 0.014813 0.022532 0.038649 0.068454 0.116764 0.165812 0.216377 0.277725 0.385854 0.529440 98.154449
46 47 0.000000 0.000000 0.000000 0.000000 0.000000 0.000000 0.000000 0.000000 0.000000 0.000000 0.000000 0.000000
46 48 0.373229 5.203096 15.235019 51.821972 16.744160 2.118697 0.467051 0.178185 0.059374 0.019884 0.005894 7.773446
46 49 6.549051 27.304707 10.990430 11.625428 9.398187 11.045236 9.874415 5.223468 0.912920 0.104497 0.013925 6.957737
46 50 1.391052 12.726418 14.402321 17.279209 10.315763 7.996468 6.567955 6.732033 6.495410 5.163670 2.302627 8.627072
46 51 1.265685 4.099946 1.936949 4.424775 8.342282 22.030119 19.494078 11.272051 5.257844 4.151674 3.132160 14.592439
46 52 0.719305 1.331752 1.460918 1.952545 2.977914 7.840741 22.627533 16.263790 9.731544 6.071597 5.506267 23.516096
46 53 0.462412 0.863198 1.024956 1.554066 3.017656 8.334727 19.801729 11.776855 7.098432 5.585167 6.649580 33.831223
46 54 0.184739 0.284980 0.432175 0.889347 1.434636 2.232611 5.714163 7.329276 12.339229 11.276766 10.100982 47.781097
46 55 0.270606 0.654007 0.861108 1.044570 1.418816 2.107318 3.859205 3.492730 6.088045 8.972285 14.657889 56.573421
46 56 0.254155 0.488017 0.682877 1.063669 1.440487 2.148097 4.331239 3.818496 4.674780 5.047410 7.540922 68.509850
46 57 0.069381 0.106510 0.135978 0.248416 0.505418 1.077889 2.614086 2.442823 3.053198 3.390598 5.062982 81.292725
46 58 0.035231 0.068683 0.101165 0.162062 0.296451 0.560005 0.894145 1.294907 1.911106 2.878309 3.991413 87.806526
46 59 0.037265 0.070644 0.108631 0.186870 0.370575 0.743065 1.227062 1.767210 2.503242 3.564311 4.637346 84.783775
46 60 0.115369 0.194068 0.272541 0.467847 0.921014 1.655213 2.317898 2.803423 3.411200 4.352525 5.225809 78.263092
46 61 0.318444 0.850006 1.363447 1.652037 1.986239 2.763572 3.505712 3.817376 4.141553 4.821178 5.599369 69.181068
46 62 0.194644 0.366960 0.488434 0.663281 1.039429 1.770478 2.509145 2.935192 3.302930 3.978846 4.689122 78.061546
46 63 0.147187 0.272715 0.377786 0.563847 0.946689 1.557578 2.127465 2.557404 3.098857 3.860085 4.538758 79.951630
46 64 0.155414 0.283214 0.384737 0.560542 0.939150 1.592376 2.224285 2.659992 3.149486 3.884349 4.564147 79.602310
46 65 0.242761 0.433506 0.573015 0.842229 1.443172 2.389956 3.151138 3.556993 4.074364 4.891431 5.521009 72.880424
46 66 0.968525 1.625225 1.881233 2.265049 3.053311 4.259068 4.950324 4.963507 5.088674 5.553112 5.879940 59.512032
46 67 0.676474 1.805647 2.616437 2.695408 2.941274 4.210423 5.410999 5.428910 5.182417 5.478149 5.924266 57.629593
46 68 1.188918 1.713568 1.846727 2.418762 3.693594 5.326041 6.022252 5.823506 5.824669 6.250226 6.417507 53.474228
46 69 2.319232 3.387788 3.098378 3.340355 4.611376 6.358094 6.877479 6.407074 6.335719 6.633695 6.546227 44.084583
46 70 0.918653 1.237291 1.371881 1.912914 3.073235 4.277918 4.530701 4.372262 4.502049 4.870818 4.975150 63.957130
46 71 1.193545 2.511084 2.781721 2.619895 3.294135 4.925976 5.708838 5.251244 4.980796 5.327817 5.549624 55.855328
46 72 1.065076 2.327583 3.236663 3.538199 4.064515 5.354566 6.173610 5.974297 5.654278 5.719358 5.774638 51.117218
46 73 2.130439 2.161472 1.911413 2.571302 4.243653 5.897521 6.246426 6.019431 5.958650 6.096395 5.909299 50.853996
46 74 0.763964 1.298540 1.662906 2.370496 3.903193 5.728321 6.494277 6.514081 6.748238 7.020223 6.754488 50.741272
46 75 0.953024 1.640563 2.007674 2.623879 3.978068 5.832103 6.703493 6.498305 6.412442 6.810579 6.955059 49.584808
46 76 0.706268 1.709780 2.489764 2.903124 3.898866 5.827481 7.071854 6.809636 6.411819 6.625762 6.747873 48.797771
46 77 0.619374 1.140411 1.323121 1.616749 2.827043 5.044581 6.318651 6.226270 6.279564 6.947766 7.157157 54.499310
46 78 0.584378 0.705228 0.757746 1.165789 2.294655 3.868499 4.771528 5.306385 6.297960 7.726350 8.286123 58.235359
46 79 0.374157 0.957449 1.430668 1.715991 2.521068 4.225979 5.567479 5.778826 6.001896 6.880489 7.585415 56.960583
46 80 0.428660 0.841218 1.080473 1.337778 2.145552 3.821304 5.111608 5.271766 5.324277 6.118055 6.909723 61.609585
46 81 0.214987 0.433292 0.602907 0.799109 1.331746 2.473351 3.542662 4.030824 4.514336 5.611213 6.738235 69.707336
46 82 0.189053 0.327987 0.450599 0.655665 1.108766 1.920667 2.669679 3.166466 3.741896 4.754683 5.836548 75.177986
46 83 0.204825 0.449788 0.601044 0.713542 1.083443 1.894256 2.581341 2.862775 3.258391 4.189386 5.268650 76.892563
46 84 0.084743 0.207383 0.356157 0.492038 0.739414 1.331042 2.056191 2.523457 2.828771 3.424801 4.217400 81.738602
46 85 0.052031 0.086406 0.124813 0.202709 0.384551 0.725217 1.099425 1.440307 1.839134 2.473509 3.206823 88.365082
46 86 0.093151 0.173228 0.247658 0.343888 0.528168 0.841880 1.145514 1.393782 1.688776 2.153466 2.712033 88.678452
46 87 0.061222 0.101473 0.139327 0.211382 0.361594 0.599241 0.812191 1.008911 1.290347 1.737445 2.247392 91.429474
46 88 0.102939 0.141309 0.170930 0.256450 0.444724 0.724037 0.943653 1.141432 1.438799 1.934102 2.490706 90.210922
46 89 0.097996 0.222303 0.329800 0.395699 0.526551 0.844644 1.163816 1.338872 1.525830 1.952255 2.517195 89.085037
46 90 0.109692 0.235591 0.339625 0.405198 0.541192 0.900756 1.274051 1.453221 1.585382 1.975138 2.514441 88.665710
46 91 0.136640 0.243621 0.325986 0.426072 0.637210 1.055805 1.451753 1.678007 1.892662 2.323924 2.821563 87.006760
46 92 0.160661 0.289407 0.398387 0.540617 0.813275 1.275871 1.689150 1.949292 2.199697 2.625717 3.095003 84.962921
46 93 0.136068 0.185031 0.236507 0.384736 0.704584 1.105821 1.386986 1.654495 2.051972 2.588326 3.059944 86.505524
46 94 0.155724 0.217276 0.278994 0.455995 0.846703 1.342581 1.652794 1.871877 2.210711 2.728578 3.177886 85.060883
46 95 0.198036 0.479926 0.666409 0.759291 1.101855 1.886550 2.537881 2.699368 2.837795 3.282116 3.716015 79.834763
46 96 0.114407 0.234760 0.362472 0.515276 0.815629 1.376821 1.899634 2.183081 2.441640 2.983332 3.622227 83.450722
46 97 0.024055 0.042499 0.068886 0.133316 0.326882 0.738169 1.196688 1.576171 2.028352 2.746992 3.414124 87.703865
46 98 0.166359 0.394037 0.568893 0.687698 1.038724 1.766887 2.345027 2.497796 2.660417 3.092731 3.498249 81.283173
46 99 0.297624 0.501401 0.632880 0.838517 1.314088 2.036709 2.484786 2.627607 2.847005 3.309320 3.716401 79.393661
46 100 0.094431 0.181134 0.262748 0.384569 0.673646 1.190869 1.656108 1.941700 2.271370 2.826970 3.395882 85.120567
46 101 0.059361 0.099505 0.146072 0.254402 0.529584 0.953385 1.294423 1.583020 2.021860 2.636660 3.139285 87.282440
46 102 0.423214 0.543595 0.555396 0.747314 1.266611 1.891349 2.140733 2.234070 2.523951 3.024094 3.393850 81.255821
46 103 0.178301 0.506181 0.830081 0.958530 1.213138 1.841160 2.391227 2.551438 2.696876 3.131980 3.661642 80.039444
46 104 0.051127 0.090657 0.131979 0.219205 0.467393 0.958916 1.441306 1.752277 2.055394 2.572707 3.052521 87.206520
46 105 0.205687 0.270397 0.293096 0.420252 0.781045 1.276469 1.548407 1.717173 2.058779 2.577340 2.946532 85.904816
46 106 0.283410 0.741476 1.022789 1.040822 1.300037 1.991936 2.465465 2.451771 2.494948 2.882323 3.329999 79.995026
46 107 0.219221 0.440442 0.603827 0.749246 1.098403 1.796467 2.350273 2.486577 2.586423 3.005652 3.488843 81.174622
46 108 0.088890 0.177299 0.252577 0.353104 0.611556 1.114537 1.588630 1.890794 2.246494 2.805721 3.280679 85.589722
46 109 0.320509 0.468892 0.483505 0.608349 1.045681 1.704609 2.019827 2.090015 2.350079 2.889565 3.314999 82.703972
46 110 0.314831 0.883403 1.218541 1.166819 1.406786 2.211161 2.794787 2.739509 2.718157 3.131098 3.637008 77.777901
46 111 0.131325 0.349140 0.525738 0.585549 0.823539 1.544369 2.295714 2.481109 2.495161 2.915075 3.473786 82.379494
46 112 0.059900 0.110575 0.156631 0.255130 0.571554 1.207876 1.712115 1.877760 2.070710 2.558475 2.968386 86.450890
46 113 0.369626 0.810500 0.904245 0.837674 1.073886 1.701700 2.104040 2.093766 2.181361 2.593946 3.015832 82.313416
46 114 0.183274 0.526087 0.856373 0.926694 1.062336 1.577497 2.071684 2.159238 2.144388 2.415331 2.843743 83.233353
46 115 0.111159 0.209975 0.291837 0.407397 0.686896 1.193430 1.621580 1.805944 1.946826 2.269012 2.601431 86.854515
46 116 0.245094 0.317773 0.324299 0.422496 0.696789 1.052585 1.232591 1.360973 1.634986 2.026955 2.307636 88.377823
46 117 0.247864 0.335188 0.342507 0.437145 0.725603 1.143934 1.363805 1.441239 1.622411 1.974893 2.277604 88.087807
46 118 0.149816 0.371567 0.576438 0.708314 0.954474 1.377241 1.649853 1.716984 1.871879 2.237194 2.621200 85.765038
46 119 0.471630 0.520210 0.440721 0.537472 0.901797 1.435431 1.679921 1.744047 1.933780 2.345770 2.670176 85.319046
46 120 0.151796 0.386504 0.538095 0.573624 0.770347 1.247314 1.564764 1.573983 1.663866 2.032865 2.438282 87.058556
46 121 0.114964 0.278813 0.426375 0.510678 0.694301 1.171057 1.638759 1.756983 1.762782 2.022246 2.388496 87.234543
46 122 0.151668 0.401364 0.585720 0.618948 0.800229 1.364658 1.892632 1.978921 1.977106 2.288391 2.707524 85.232841
46 123 0.183367 0.462820 0.642501 0.663087 0.836874 1.358520 1.789496 1.844106 1.885907 2.222614 2.640294 85.470413
46 124 0.159596 0.219752 0.230013 0.301383 0.563936 1.066346 1.443732 1.565422 1.728068 2.132835 2.453970 88.134941
46 125 0.118402 0.296273 0.423601 0.476897 0.688838 1.216762 1.667290 1.755916 1.839255 2.200031 2.587468 86.729271
46 126 0.177975 0.457206 0.668482 0.727919 0.950336 1.556679 2.025451 2.006358 1.956140 2.264410 2.692541 84.516502
46 127 0.231611 0.537550 0.655221 0.630087 0.810881 1.377189 1.816999 1.842430 1.887918 2.265808 2.696296 85.248009
46 128 0.082502 0.127955 0.152763 0.231921 0.508088 1.056237 1.487169 1.644432 1.828318 2.246657 2.545216 88.088745
46 129 0.113894 0.285152 0.437790 0.534916 0.769002 1.277118 1.685359 1.753390 1.785388 2.027877 2.295951 87.034164
46 130 0.240125 0.579408 0.728356 0.707519 0.871728 1.370369 1.718616 1.679278 1.657679 1.939430 2.305761 86.201729
46 131 0.118452 0.340947 0.542181 0.568429 0.653305 1.016918 1.381749 1.469431 1.488664 1.727474 2.076199 88.616249
46 132 0.026552 0.051013 0.077011 0.134885 0.340764 0.818137 1.267432 1.403224 1.451078 1.693409 1.884991 90.851501
46 133 0.146764 0.341874 0.464197 0.536132 0.763015 1.120678 1.277841 1.258136 1.337982 1.582009 1.801672 89.369705
46 134 0.448332 0.478007 0.394494 0.473130 0.754573 1.055908 1.110901 1.101940 1.213224 1.443933 1.600910 89.924644
46 135 0.114885 0.206071 0.224075 0.272254 0.476657 0.809502 0.958071 0.967919 1.083640 1.344037 1.531040 92.011848
46 136 0.038443 0.072399 0.101157 0.158895 0.349316 0.733831 1.020608 1.075990 1.116700 1.309626 1.468771 92.554268
46 137 0.118708 0.302188 0.432292 0.459450 0.542024 0.774549 0.938616 0.936078 0.931878 1.058528 1.236351 92.269341
46 138 0.089232 0.253881 0.397273 0.404425 0.428955 0.599051 0.767096 0.804079 0.805246 0.923830 1.116516 93.410416
46 139 0.060339 0.147246 0.197930 0.205522 0.269916 0.454976 0.639702 0.710891 0.753031 0.897446 1.084877 94.578125
46 140 0.005915 0.011774 0.019960 0.037087 0.086484 0.186526 0.298272 0.394670 0.497974 0.644597 0.774454 97.042290
46 141 0.006951 0.013243 0.020914 0.035662 0.071986 0.133880 0.198985 0.266416 0.353209 0.474095 0.595367 97.829292
46 142 0.002648 0.004753 0.007376 0.013712 0.032382 0.069756 0.114681 0.169823 0.253854 0.377751 0.500475 98.452789
46 143 0.020670 0.039865 0.058589 0.093730 0.177841 0.290605 0.359020 0.408718 0.505572 0.670262 0.833985 96.541145
46 144 0.050990 0.124118 0.157432 0.165711 0.227990 0.359578 0.450323 0.487114 0.571405 0.764877 0.991318 95.649147
46 145 0.007747 0.013331 0.017728 0.028188 0.063245 0.137385 0.212293 0.269845 0.341480 0.464186 0.580193 97.864380
46 146 0.004830 0.009148 0.014629 0.029113 0.078074 0.171788 0.249391 0.299866 0.373885 0.501985 0.612476 97.654816
46 147 0.046463 0.131031 0.192778 0.201929 0.236891 0.331714 0.414605 0.454718 0.510814 0.642044 0.816629 96.020386
46 148 0.012780 0.026338 0.038266 0.056355 0.107893 0.201317 0.273295 0.307222 0.356546 0.468930 0.595893 97.555161
46 149 0.002535 0.004535 0.007257 0.014022 0.035306 0.081335 0.139210 0.201104 0.276313 0.378489 0.465153 98.394745
46 150 0.021195 0.038012 0.049958 0.078459 0.158076 0.261977 0.310344 0.336795 0.412294 0.552289 0.680460 97.100136
46 151 0.041238 0.120269 0.171015 0.171914 0.211828 0.319049 0.403842 0.435965 0.494395 0.642317 0.828936 96.159233
46 152 0.003930 0.007650 0.012110 0.021274 0.050172 0.116659 0.194137 0.254178 0.311933 0.413366 0.521368 98.093224
46 153 0.003359 0.006409 0.010941 0.022871 0.059523 0.124643 0.185611 0.242060 0.319898 0.427284 0.512227 98.085175
46 154 0.048521 0.096579 0.129964 0.162608 0.224001 0.299487 0.343341 0.376305 0.443481 0.555362 0.674484 96.645866
46 155 0.008277 0.016958 0.027523 0.045868 0.093571 0.180887 0.259047 0.304263 0.351017 0.443600 0.542526 97.726463
46 156 0.026392 0.057862 0.077957 0.087077 0.114639 0.178138 0.240342 0.282758 0.333957 0.431044 0.545389 97.624443
46 157 0.007422 0.013952 0.021947 0.038356 0.081664 0.158534 0.226447 0.268123 0.313203 0.400985 0.493863 97.975502
46 158 0.030948 0.064874 0.095343 0.120901 0.161358 0.225226 0.281338 0.325024 0.380056 0.470885 0.578166 97.265884
46 159 0.006377 0.012017 0.018085 0.028732 0.055540 0.105615 0.157870 0.203707 0.257250 0.343277 0.437283 98.374245
46 160 0.003763 0.006768 0.010649 0.018986 0.040480 0.077320 0.114255 0.150952 0.199596 0.273378 0.348963 98.754890
46 161 0.017330 0.033266 0.045659 0.058817 0.084675 0.121799 0.152942 0.183535 0.228922 0.300262 0.379836 98.392960
46 162 0.011323 0.016101 0.019982 0.030752 0.056912 0.092658 0.120825 0.150091 0.192927 0.255933 0.317574 98.734924
46 163 0.005624 0.009736 0.014109 0.022145 0.039111 0.064582 0.090246 0.119551 0.158874 0.215137 0.275858 98.985031
46 164 0.004460 0.007869 0.012342 0.021687 0.041980 0.069304 0.092904 0.119595 0.157205 0.212052 0.269955 98.990646
46 165 0.008949 0.012672 0.014774 0.021158 0.037090 0.059460 0.079192 0.103437 0.139714 0.190815 0.240983 99.091759
46 166 0.002592 0.004583 0.006948 0.012297 0.027093 0.052220 0.075335 0.097022 0.127002 0.175719 0.225614 99.193573
46 167 0.016025 0.033083 0.046742 0.060005 0.086368 0.123830 0.152044 0.174857 0.208235 0.265504 0.330764 98.502541
46 168 0.012466 0.026862 0.038499 0.049956 0.076542 0.122651 0.162567 0.189818 0.222784 0.284531 0.354889 98.458435
46 169 0.001619 0.002939 0.004688 0.008736 0.021239 0.048941 0.084851 0.122651 0.164594 0.226239 0.284844 99.028656
46 170 0.006799 0.012979 0.019117 0.031143 0.061845 0.107770 0.141920 0.168639 0.209686 0.279531 0.349974 98.610596
46 171 0.018258 0.048760 0.076535 0.089707 0.111998 0.156148 0.196775 0.225867 0.263479 0.335094 0.427168 98.050217
46 172 0.003162 0.005896 0.009235 0.015901 0.033928 0.068540 0.106693 0.140007 0.174759 0.232023 0.293945 98.915909
46 173 0.001790 0.003120 0.004927 0.009528 0.023080 0.048733 0.079234 0.115814 0.164436 0.231462 0.293763 99.024117
46 174 0.015843 0.026171 0.033471 0.051167 0.095543 0.149514 0.180686 0.211612 0.272519 0.364036 0.445770 98.153671
46 175 0.019051 0.035372 0.044040 0.057791 0.099185 0.161348 0.201525 0.228977 0.279658 0.367359 0.452304 98.053391
46 176 0.004674 0.008278 0.012216 0.020695 0.045268 0.093259 0.146270 0.196050 0.253674 0.335411 0.406908 98.477295
46 177 0.009539 0.018427 0.028464 0.047379 0.097336 0.176713 0.232437 0.258923 0.295289 0.373872 0.454379 98.007240
46 178 0.059144 0.139980 0.170653 0.161031 0.191771 0.284725 0.356416 0.373738 0.402347 0.501174 0.630805 96.728218
46 179 0.026139 0.057581 0.085459 0.106809 0.153262 0.244292 0.321699 0.354535 0.384570 0.469101 0.573660 97.222885
46 180 0.004369 0.008173 0.013203 0.024792 0.061050 0.140655 0.229780 0.291771 0.341305 0.423997 0.497751 97.963158
46 181 0.039669 0.094787 0.142170 0.168541 0.215110 0.298124 0.363565 0.396146 0.441917 0.542160 0.667630 96.630188
46 182 0.054132 0.086747 0.098675 0.125249 0.204731 0.318163 0.380836 0.409365 0.473079 0.604015 0.736702 96.508308
46 183 0.032606 0.044804 0.049992 0.070450 0.129881 0.224133 0.296140 0.354885 0.446786 0.587686 0.704609 97.058029
46 184 0.010007 0.019014 0.028910 0.051248 0.122004 0.253946 0.354439 0.398698 0.463162 0.601957 0.732155 96.964462
46 185 0.060941 0.151538 0.223532 0.245156 0.287794 0.404747 0.509859 0.550649 0.591782 0.711588 0.877818 95.384598
46 186 0.055891 0.125123 0.173811 0.195236 0.257618 0.404299 0.533801 0.583623 0.629116 0.764003 0.938303 95.339180
46 187 0.009520 0.018503 0.029885 0.051553 0.111793 0.236427 0.367763 0.455540 0.533937 0.670916 0.809780 96.704384
46 188 0.056046 0.112872 0.160937 0.205370 0.287211 0.411343 0.506216 0.568997 0.658087 0.806130 0.969930 95.256859
46 189 0.049111 0.070507 0.086391 0.125820 0.220699 0.364959 0.476227 0.553928 0.653074 0.814191 0.974021 95.611069
46 190 0.079881 0.160846 0.229149 0.282308 0.368759 0.511874 0.628192 0.701725 0.796741 0.961032 1.156125 94.123367
46 191 0.028350 0.057126 0.087131 0.129497 0.230257 0.406468 0.558563 0.649948 0.757056 0.954485 1.169836 94.971283
46 192 0.105939 0.148069 0.156261 0.193301 0.307068 0.488583 0.617002 0.703404 0.836949 1.051793 1.247499 94.144127
46 193 0.100769 0.208488 0.276820 0.314546 0.419612 0.634489 0.790697 0.836230 0.911025 1.118717 1.369681 93.018929
46 194 0.081078 0.211452 0.326651 0.345735 0.394883 0.611408 0.846863 0.926749 0.951357 1.120842 1.388966 92.794022
46 195 0.126856 0.216417 0.264050 0.312379 0.435663 0.676407 0.877558 0.974739 1.072687 1.287592 1.537948 92.217705
46 196 0.119880 0.201645 0.253303 0.321807 0.477732 0.740909 0.944795 1.062616 1.216920 1.480862 1.740132 91.439400
46 197 0.141026 0.255466 0.336936 0.426726 0.610833 0.917147 1.143685 1.238853 1.354735 1.609528 1.897092 90.067970
46 198 0.144361 0.325238 0.444052 0.484451 0.624866 0.968190 1.251291 1.334851 1.434317 1.729838 2.089598 89.168945
46 199 0.224675 0.315721 0.318261 0.380593 0.604138 0.986948 1.230703 1.318119 1.468406 1.818877 2.171067 89.162491
46 200 0.092445 0.226106 0.345724 0.410631 0.566891 0.923838 1.241067 1.362694 1.499534 1.852011 2.269431 89.209625
46 201 0.098858 0.217052 0.312384 0.373583 0.528914 0.921384 1.309470 1.442615 1.506153 1.814996 2.243864 89.230728
46 202 0.126364 0.288827 0.437037 0.529940 0.703904 1.115275 1.510809 1.666947 1.772521 2.103781 2.533340 87.211250
46 203 0.113355 0.277445 0.422643 0.489050 0.658540 1.125964 1.613243 1.804559 1.903422 2.260812 2.724485 86.606483
46 204 0.069783 0.136324 0.202633 0.293477 0.503817 0.912372 1.302718 1.520874 1.729695 2.153433 2.611948 88.562927
46 205 0.091133 0.216765 0.335299 0.419083 0.599589 0.994857 1.370691 1.546608 1.710651 2.076408 2.493737 88.145180
46 206 0.197709 0.332185 0.396417 0.501626 0.785459 1.251214 1.547290 1.630374 1.774527 2.129270 2.475617 86.978310
46 207 0.089446 0.250276 0.431011 0.531863 0.714705 1.141985 1.541341 1.672647 1.757236 2.045996 2.414299 87.409195
46 208 0.032031 0.062182 0.095869 0.155454 0.319888 0.663995 1.035011 1.284229 1.495213 1.839985 2.161087 90.855057
46 209 0.107454 0.177405 0.220688 0.309349 0.558047 0.948513 1.190745 1.279099 1.449252 1.800009 2.105971 89.853462
46 210 0.222763 0.525052 0.626722 0.583767 0.729165 1.137906 1.394473 1.364568 1.395845 1.668183 1.987450 88.364105
46 211 0.129610 0.267724 0.377650 0.451641 0.597828 0.890545 1.130112 1.215843 1.288700 1.497180 1.750164 90.403000
46 212 0.089574 0.132214 0.169575 0.258065 0.460752 0.748411 0.956102 1.087739 1.238795 1.466962 1.658600 91.733208
46 213 0.129964 0.255284 0.351832 0.431810 0.574695 0.802498 0.981976 1.096346 1.251545 1.498313 1.763661 90.862076
46 214 0.106306 0.135110 0.162669 0.250547 0.429915 0.648138 0.811229 0.971636 1.178472 1.432467 1.650118 92.223396
46 215 0.078481 0.112420 0.145936 0.234250 0.435502 0.688546 0.840178 0.954669 1.151014 1.448829 1.711577 92.198601
46 216 0.150891 0.346476 0.437439 0.439136 0.552354 0.843436 1.068660 1.127126 1.221785 1.493435 1.821857 90.497406
46 217 0.086460 0.169854 0.235188 0.300942 0.445178 0.701349 0.906854 1.003876 1.112057 1.356290 1.653916 92.028030
46 218 0.016778 0.029962 0.044395 0.073538 0.155106 0.322379 0.507611 0.663128 0.834455 1.083535 1.314715 94.954391
46 219 0.026106 0.047822 0.069926 0.114461 0.231740 0.417823 0.555101 0.646479 0.790108 1.039440 1.289774 94.771217
46 220 0.071100 0.194236 0.299212 0.321958 0.376374 0.552948 0.740669 0.841748 0.932542 1.135011 1.419624 93.114578
46 221 0.017069 0.034836 0.059804 0.103724 0.205230 0.382772 0.551809 0.666032 0.780647 0.982988 1.206728 95.008362
46 222 0.062156 0.092422 0.108833 0.147107 0.237763 0.372121 0.484899 0.596608 0.752933 0.956699 1.139751 95.048706
46 223 0.056900 0.085750 0.110988 0.172361 0.309833 0.486400 0.600901 0.693628 0.839620 1.055533 1.254130 94.333961
46 224 0.117685 0.220591 0.310052 0.398502 0.533677 0.740968 0.914384 1.044497 1.204214 1.447769 1.721610 91.346054
46 225 0.075569 0.132396 0.183492 0.258566 0.415539 0.675350 0.899350 1.047253 1.202948 1.458654 1.721989 91.928902
46 226 0.194220 0.277128 0.308096 0.409001 0.673574 1.029074 1.200826 1.267905 1.435532 1.768555 2.071998 89.364090
46 227 0.278579 0.613745 0.757707 0.722637 0.833927 1.270428 1.625681 1.664294 1.707474 2.049437 2.501635 85.974457
46 228 0.281120 0.547869 0.662955 0.694071 0.890992 1.427213 1.845558 1.888423 1.909113 2.250684 2.677902 84.924103
46 229 0.201882 0.400787 0.535045 0.629437 0.858039 1.368489 1.784186 1.883533 1.940453 2.261926 2.640817 85.495407
46 230 0.282069 0.465505 0.540487 0.649964 0.978888 1.587952 1.982691 2.056808 2.190847 2.658540 3.167599 83.438644
46 231 0.201095 0.476611 0.737624 0.889184 1.157741 1.759911 2.312330 2.500565 2.590155 2.902375 3.260506 81.211899
46 232 0.443882 0.497025 0.483095 0.678351 1.190540 1.815173 2.078591 2.156614 2.367335 2.817776 3.181232 82.290390
46 233 0.146824 0.326450 0.461741 0.555708 0.807352 1.363844 1.829944 1.960695 2.102104 2.543901 3.024812 84.876625
46 234 0.179158 0.401373 0.553198 0.609903 0.807905 1.353943 1.836572 1.938837 2.013094 2.464385 3.073522 84.768112
46 235 0.182369 0.387399 0.561249 0.689857 0.936485 1.464061 1.948509 2.130996 2.239018 2.567103 2.948613 83.944344
46 236 0.295094 0.332156 0.343978 0.504785 0.901674 1.380963 1.617328 1.760717 2.033051 2.485971 2.860615 85.483665
46 237 0.116871 0.210998 0.282418 0.382813 0.622127 1.026752 1.328694 1.476495 1.696463 2.143192 2.610124 88.103058
46 238 0.170465 0.374743 0.516765 0.571325 0.721433 1.118978 1.465944 1.578642 1.695963 2.083198 2.596352 87.106194
46 239 0.139752 0.306117 0.468235 0.555853 0.698009 1.114739 1.583592 1.793898 1.864998 2.165554 2.607394 86.701859
46 240 0.170379 0.298718 0.384921 0.483719 0.712182 1.160272 1.550004 1.736640 1.917514 2.327214 2.789255 86.469185
46 241 0.086145 0.210014 0.333518 0.402274 0.538194 0.903396 1.306186 1.511046 1.658769 2.045864 2.575892 88.428703
46 242 0.083726 0.124668 0.167680 0.267674 0.493723 0.864464 1.194038 1.446787 1.752020 2.251940 2.765915 88.587364
46 243 0.152118 0.274980 0.381329 0.534447 0.858556 1.365609 1.749963 1.944070 2.157786 2.522249 2.863266 85.195625
46 244 0.118927 0.204585 0.285339 0.417648 0.685661 1.098517 1.430506 1.641342 1.885876 2.290854 2.716999 87.223747
46 245 0.051336 0.086188 0.123783 0.200008 0.382751 0.697093 0.994363 1.243691 1.549902 1.994159 2.423459 90.253273
46 246 0.130597 0.221766 0.302330 0.430872 0.694654 1.094202 1.398451 1.578290 1.792983 2.154422 2.522525 87.678902
46 247 0.116932 0.278746 0.420696 0.516293 0.722669 1.160883 1.565028 1.740465 1.879246 2.189704 2.541746 86.867592
46 248 0.136506 0.158995 0.188924 0.316362 0.593356 0.922772 1.135751 1.329754 1.606129 1.986494 2.304324 89.320633
46 249 0.086729 0.120178 0.145172 0.229309 0.446164 0.742073 0.925308 1.063348 1.311622 1.703347 2.044858 91.181892
46 250 0.102649 0.238840 0.359863 0.427781 0.566701 0.899378 1.208797 1.337288 1.445765 1.735101 2.095107 89.582733
46 251 0.118547 0.210508 0.285602 0.377692 0.558644 0.882246 1.158868 1.302065 1.429584 1.699593 2.017219 89.959427
46 252 0.068192 0.122125 0.171726 0.235340 0.360937 0.587511 0.805271 0.961243 1.122699 1.391606 1.699679 92.473671
46 253 0.041833 0.073237 0.103542 0.153508 0.259595 0.430433 0.583407 0.713564 0.889445 1.168266 1.481798 94.101372
46 254 0.107635 0.126580 0.148202 0.233811 0.399266 0.562596 0.664773 0.802686 1.029231 1.304018 1.537663 93.083534
46 255 0.127244 0.141452 0.161301 0.263054 0.465729 0.651376 0.740727 0.857336 1.066041 1.330886 1.553596 92.641258
46 256 0.094480 0.168568 0.230809 0.306966 0.447304 0.676435 0.876229 1.017554 1.183901 1.446320 1.727100 91.824333
46 257 0.038547 0.069445 0.098419 0.143283 0.249076 0.452616 0.643226 0.766964 0.912447 1.201107 1.545916 93.878952
46 258 0.087531 0.196985 0.284742 0.322643 0.414403 0.654139 0.889964 1.000635 1.097572 1.344947 1.668989 92.037453
46 259 0.124239 0.249289 0.313809 0.343127 0.460627 0.738298 0.973611 1.053082 1.136509 1.393080 1.715593 91.498741
46 260 0.084317 0.126518 0.155708 0.218896 0.367966 0.601799 0.780967 0.897822 1.054545 1.332695 1.622948 92.755821
46 261 0.049843 0.084194 0.117229 0.179793 0.322279 0.540158 0.712895 0.836868 1.001156 1.267493 1.544621 93.343475
46 262 0.123105 0.189369 0.224627 0.295904 0.467404 0.698503 0.832137 0.914188 1.080253 1.366851 1.639962 92.167702
46 263 0.226129 0.276354 0.267732 0.338709 0.542588 0.801355 0.910444 0.955912 1.091479 1.359228 1.607759 91.622314
46 264 0.095824 0.235002 0.359002 0.407073 0.498988 0.750879 0.997137 1.096589 1.169774 1.380674 1.658739 91.350319
46 265 0.138706 0.177988 0.211071 0.316174 0.544317 0.844374 1.034998 1.157267 1.319777 1.595791 1.852942 90.806595
46 266 0.149967 0.264540 0.332534 0.418318 0.628248 0.972546 1.198671 1.270684 1.380906 1.646125 1.911885 89.825569
46 267 0.100912 0.244148 0.388412 0.464081 0.565637 0.831226 1.106142 1.234300 1.311527 1.517626 1.793661 90.442329
46 268 0.186527 0.197542 0.214914 0.346266 0.615802 0.891925 1.036636 1.176193 1.391467 1.695566 1.955609 90.291557
46 269 0.125484 0.204235 0.266590 0.375418 0.598965 0.919075 1.163681 1.334590 1.553711 1.853771 2.088335 89.516151
46 270 0.127983 0.201619 0.251087 0.343866 0.557617 0.904416 1.155000 1.278135 1.441791 1.768871 2.099427 89.870193
46 271 0.086705 0.214337 0.320590 0.356897 0.458807 0.769652 1.085036 1.192933 1.248871 1.494190 1.826349 90.945633
46 272 0.094032 0.200076 0.295269 0.356856 0.468492 0.743235 1.023551 1.149400 1.215341 1.442127 1.763736 91.247879
46 273 0.151123 0.212829 0.250056 0.340043 0.538109 0.823880 1.022879 1.147303 1.315984 1.607076 1.894699 90.696022
46 274 0.102935 0.139467 0.172004 0.261878 0.454376 0.698275 0.852676 0.962721 1.125154 1.379052 1.615982 92.235474
46 275 0.111452 0.189030 0.257194 0.349846 0.503211 0.707115 0.854282 0.955129 1.087737 1.283112 1.478538 92.223351
46 276 0.181620 0.211781 0.222479 0.307052 0.492124 0.712092 0.834117 0.920649 1.061226 1.288597 1.504679 92.263580
46 277 0.117956 0.198207 0.239912 0.300427 0.452546 0.675847 0.814761 0.892032 1.039523 1.296116 1.546465 92.426208
46 278 0.079869 0.111325 0.127663 0.182100 0.326384 0.541777 0.694945 0.798428 0.939809 1.164562 1.369769 93.663368
46 279 0.042775 0.078954 0.107312 0.156439 0.290309 0.503804 0.640036 0.694163 0.797882 1.013979 1.216918 94.457428
46 280 0.178885 0.384025 0.407749 0.368019 0.465142 0.735761 0.903848 0.895143 0.927339 1.117139 1.327205 92.289749
46 281 0.067069 0.208286 0.351612 0.390854 0.467199 0.683935 0.851699 0.854658 0.847570 0.982806 1.193118 93.101189
46 282 0.008747 0.018375 0.029912 0.052227 0.129527 0.333286 0.587371 0.736368 0.802916 0.928963 1.018086 95.354225
46 283 0.032498 0.063499 0.082532 0.121503 0.258035 0.497330 0.637380 0.658208 0.717082 0.873059 0.987609 95.071266
46 284 0.137202 0.379258 0.474843 0.420009 0.473076 0.679013 0.793009 0.753245 0.752014 0.889062 1.065282 93.183990
46 285 0.050921 0.154881 0.269419 0.304047 0.345189 0.494320 0.643294 0.683174 0.682151 0.769439 0.920692 94.682472
46 286 0.014352 0.026764 0.041941 0.074654 0.165438 0.334268 0.488643 0.576098 0.634607 0.736349 0.815700 96.091179
46 287 0.034974 0.087591 0.133445 0.160031 0.209679 0.302896 0.388719 0.448346 0.515944 0.629693 0.758549 96.330132
46 288 0.014505 0.025978 0.038098 0.057037 0.093881 0.164336 0.239926 0.301977 0.360786 0.472653 0.620032 97.610794
47 48 0.000000 0.000000 0.000000 0.000000 0.000000 0.000000 0.000000 0.000000 0.000000 0.000000 0.000000 0.000000
47 49 0.433213 6.698684 15.142205 44.662430 17.205378 2.321029 0.449819 0.153048 0.055134 0.019950 0.004990 12.854123
47 50 5.221042 18.599621 7.487324 9.311963 9.296679 13.674820 15.631681 8.853812 1.271059 0.101445 0.009291 10.541261
47 51 1.170954 10.918696 11.832303 15.204348 10.371940 9.018046 7.772817 7.894114 7.630886 6.016411 2.520346 9.649137
47 52 0.416448 1.439814 0.769912 2.338420 6.185834 18.205801 17.618996 11.384422 5.712970 5.087834 4.516961 26.322586
47 53 0.393432 0.788834 0.944764 1.514733 2.626704 7.105881 19.331100 13.966524 8.924218 5.980596 5.808466 32.614750
47 54 0.105973 0.224543 0.291633 0.455069 0.983383 3.497242 11.325156 8.744942 6.947400 6.593402 8.830597 52.000660
47 55 0.219478 0.310879 0.462954 1.032880 1.796426 2.815953 6.814358 8.136087 12.466009 10.809270 9.445763 45.689945
47 56 0.157615 0.415397 0.661149 0.902731 1.221010 1.975884 4.291867 4.137998 6.380579 8.054231 11.875139 59.926403
47 57 0.033433 0.054806 0.077964 0.151687 0.274045 0.501101 1.145731 1.158188 1.718395 2.279884 4.137045 88.467720
47 58 0.027548 0.049663 0.072823 0.131822 0.248008 0.549121 1.486382 1.515281 2.022918 2.410264 3.975508 87.510666
47 59 0.025390 0.047578 0.072257 0.122387 0.230873 0.464423 0.792071 1.196805 1.789474 2.773676 4.012344 88.472725
47 60 0.063286 0.105082 0.152985 0.276879 0.573643 1.140741 1.791239 2.415244 3.224269 4.504847 5.856336 79.895447
47 61 0.178103 0.430214 0.738798 1.092288 1.676252 2.870485 4.228170 4.883060 5.059025 5.490473 5.984044 67.369095
47 62 0.101133 0.187813 0.282777 0.446859 0.770589 1.401304 2.126497 2.686685 3.233121 4.131857 5.155884 79.475487
47 63 0.080097 0.147007 0.225668 0.376566 0.678759 1.199796 1.767853 2.277772 2.916226 3.889404 4.922529 81.518326
47 64 0.074459 0.132673 0.198083 0.327630 0.601517 1.120941 1.722361 2.268917 2.918934 3.898106 4.936162 81.800217
47 65 0.151230 0.258747 0.364281 0.588517 1.090926 1.968219 2.813220 3.370280 3.993844 5.017152 5.965626 74.417961
47 66 0.589593 1.054995 1.448845 1.993685 2.844989 4.293443 5.459596 5.646483 5.510892 5.780823 6.093756 59.282898
47 67 0.433552 1.081866 1.662524 1.945554 2.421939 3.932785 5.605986 5.881472 5.428854 5.515992 5.841315 60.248161
47 68 0.645479 0.984278 1.273051 1.920798 3.086808 4.578753 5.409367 5.455098 5.548809 6.103681 6.520645 58.473228
47 69 1.761920 2.761324 2.854269 3.165249 4.159506 5.749846 6.475561 6.133418 5.975028 6.363439 6.635818 47.964622
47 70 1.506335 2.181908 2.530828 3.366343 4.793669 6.506541 7.304584 7.199405 7.204536 7.558015 7.624372 42.223465
47 71 0.676791 1.372399 1.759901 1.985500 2.788640 4.568536 5.809025 5.640090 5.186415 5.347031 5.553942 59.311729
47 72 0.756421 1.629051 2.389920 2.947857 3.776622 5.203276 6.094757 5.987715 5.756836 5.872424 5.914928 53.670193
47 73 2.110198 2.320297 2.134117 2.572579 3.723130 5.172675 5.818400 5.790459 5.668988 5.826386 5.854945 53.007828
47 74 0.710371 1.244305 1.604234 2.245222 3.684843 5.489298 6.183126 6.045856 6.189388 6.663407 6.710665 53.229290
47 75 0.588146 1.071723 1.366282 1.785379 2.979209 5.346337 7.141162 7.293672 6.968089 7.135260 7.067300 51.257442
47 76 0.670715 1.802152 2.767881 3.047394 3.665578 5.252327 6.437564 6.300545 5.947182 6.131642 6.360557 51.616467
47 77 0.823219 1.851576 2.396718 2.437631 3.016006 4.547037 5.689639 5.651175 5.479417 5.889958 6.290971 55.926659
47 78 0.580111 0.777235 0.811101 1.113580 2.086428 3.842678 5.125154 5.509680 5.824574 6.649587 7.099874 60.579998
47 79 0.321772 0.892901 1.439410 1.674521 2.239433 3.772299 5.255413 5.599953 5.617707 6.172267 6.724654 60.289669
47 80 0.578508 1.386319 1.963837 2.032578 2.342290 3.527911 4.720570 4.929451 4.770379 5.143526 5.737145 62.867481
47 81 0.315753 0.751164 1.072928 1.224487 1.649371 2.778198 3.889640 4.221567 4.296870 4.878057 5.624665 69.297302
47 82 0.222790 0.444933 0.635621 0.836823 1.258934 2.140529 3.002751 3.453442 3.808767 4.508619 5.236306 74.450478
47 83 0.275992 0.666362 0.903903 0.939710 1.189215 2.008162 2.858187 3.158529 3.307159 3.867168 4.598132 76.227478
47 84 0.125851 0.379529 0.752535 0.982898 1.174910 1.718479 2.396836 2.788464 2.980071 3.395863 4.060903 79.243668
47 85 0.062128 0.114221 0.169510 0.262924 0.495354 0.987920 1.568229 2.007334 2.360453 2.886980 3.434616 85.650330
47 86 0.106541 0.228677 0.357611 0.485453 0.694453 1.047840 1.369125 1.600945 1.895018 2.389179 3.001707 86.823448
47 87 0.064343 0.118476 0.174305 0.253597 0.417866 0.720803 1.037489 1.302088 1.595222 2.055043 2.587549 89.673218
47 88 0.155214 0.212751 0.235936 0.327696 0.576925 0.991646 1.318759 1.553524 1.885056 2.431149 2.966685 87.344658
47 89 0.112806 0.279840 0.468379 0.559980 0.653921 0.970786 1.355010 1.588553 1.743510 2.108075 2.657529 87.501610
47 90 0.132003 0.309576 0.496011 0.571497 0.657380 0.992738 1.413818 1.650264 1.754502 2.061621 2.559586 87.401001
47 91 0.165727 0.324819 0.476520 0.605213 0.792027 1.184462 1.579725 1.811764 1.987311 2.334880 2.769659 85.967896
47 92 0.211362 0.418505 0.607100 0.768707 1.016342 1.458104 1.843428 2.059703 2.268116 2.665945 3.148870 83.533821
47 93 0.176079 0.241900 0.303114 0.475284 0.861327 1.361673 1.692402 1.950403 2.315170 2.804049 3.191058 84.627548
47 94 0.223239 0.307595 0.382563 0.570738 0.961104 1.504390 1.878118 2.085923 2.335326 2.761589 3.154295 83.835121
47 95 0.253166 0.678480 1.029570 1.121270 1.355461 1.995254 2.517377 2.599961 2.651755 2.994617 3.442468 79.360619
47 96 0.131063 0.307704 0.514296 0.693656 0.993035 1.606356 2.210428 2.499410 2.662655 3.061699 3.566859 81.752838
47 97 0.029760 0.053348 0.085153 0.159893 0.389477 0.917432 1.557474 2.044690 2.454137 3.047080 3.526940 85.734619
47 98 0.188537 0.531438 0.854403 0.965652 1.227451 1.888632 2.417059 2.486000 2.526721 2.868795 3.308544 80.736771
47 99 0.354575 0.699901 0.915329 1.090182 1.519017 2.306806 2.814105 2.852806 2.889087 3.218299 3.581835 77.758064
47 100 0.093051 0.205434 0.321250 0.449359 0.754990 1.382811 1.987889 2.284126 2.521975 3.018283 3.545423 83.435410
47 101 0.053985 0.100868 0.153816 0.254223 0.522395 1.014217 1.480694 1.835868 2.283495 2.914427 3.410576 85.975441
47 102 0.388846 0.593523 0.653460 0.834370 1.342000 2.041239 2.351545 2.367885 2.536687 2.985908 3.382721 80.521812
47 103 0.146728 0.490086 0.985063 1.215053 1.424780 2.041413 2.636328 2.764518 2.768761 3.057067 3.526513 78.943687
47 104 0.044911 0.085098 0.128787 0.202949 0.411879 0.910760 1.548788 2.021184 2.337711 2.821822 3.268147 86.217964
47 105 0.152992 0.239885 0.291161 0.413658 0.755363 1.336501 1.745189 1.918399 2.168963 2.649937 3.045036 85.282913
47 106 0.276578 0.797625 1.234258 1.256270 1.388399 2.002706 2.540746 2.586182 2.549822 2.820437 3.249603 79.297379
47 107 0.206784 0.475037 0.742714 0.920771 1.205766 1.875137 2.510442 2.687118 2.672849 2.936973 3.346227 80.420181
47 108 0.070933 0.155770 0.245882 0.346402 0.578816 1.094602 1.671161 2.047791 2.362429 2.850343 3.299381 85.276489
47 109 0.253613 0.407821 0.432449 0.529144 0.905631 1.611598 2.069999 2.140595 2.262871 2.688320 3.084539 83.613419
47 110 0.221265 0.729979 1.301505 1.378106 1.448258 1.986769 2.507929 2.585916 2.585787 2.876281 3.325728 79.052475
47 111 0.096296 0.281643 0.515055 0.620604 0.787578 1.398427 2.209899 2.540916 2.498810 2.752855 3.215877 83.082039
47 112 0.043467 0.080787 0.118293 0.191027 0.410823 0.920895 1.499432 1.859500 2.126324 2.580494 2.945972 87.222984
47 113 0.232830 0.569478 0.772615 0.797237 0.985517 1.534893 1.976615 2.017434 2.018447 2.301903 2.684207 84.108826
47 114 0.122638 0.380287 0.754560 0.928012 1.027450 1.433625 1.907260 2.064508 2.043245 2.240238 2.636081 84.462097
47 115 0.076422 0.157800 0.242252 0.333771 0.524620 0.935890 1.395834 1.670912 1.809775 2.093632 2.447830 88.311264
47 116 0.142671 0.205961 0.231428 0.310325 0.518297 0.830901 1.045397 1.198020 1.438066 1.810806 2.142229 90.125900
47 117 0.142744 0.223000 0.249590 0.308859 0.494742 0.833892 1.087719 1.209853 1.383589 1.750540 2.137565 90.177902
47 118 0.087962 0.242568 0.436340 0.560496 0.723835 1.069291 1.400219 1.574335 1.758711 2.132222 2.581913 87.432114
47 119 0.235198 0.322830 0.325785 0.406356 0.683733 1.174515 1.503983 1.607413 1.731516 2.090424 2.461861 87.456390
47 120 0.075570 0.213068 0.349045 0.400853 0.522056 0.867249 1.235571 1.405027 1.522864 1.843872 2.247772 89.317062
47 121 0.060479 0.155717 0.272508 0.348428 0.463839 0.797859 1.230503 1.464983 1.538035 1.806298 2.237320 89.624031
47 122 0.083647 0.251245 0.448521 0.517246 0.615423 0.992848 1.474286 1.719821 1.817770 2.111048 2.540725 87.427422
47 123 0.095510 0.284027 0.508438 0.578500 0.657239 1.010764 1.450346 1.655552 1.725509 1.995114 2.416875 87.622131
47 124 0.087815 0.143170 0.165260 0.210270 0.370692 0.745376 1.129141 1.321799 1.465713 1.808902 2.162749 90.389114
47 125 0.070086 0.201507 0.342229 0.401200 0.516399 0.857478 1.243023 1.423634 1.533779 1.848799 2.274311 89.287552
47 126 0.089228 0.283302 0.544769 0.646295 0.733902 1.127250 1.628720 1.833955 1.830605 2.049840 2.465508 86.766624
47 127 0.116356 0.321633 0.500269 0.529830 0.640381 1.061146 1.536351 1.706427 1.743888 2.018861 2.419641 87.405220
47 128 0.043754 0.072885 0.095066 0.145623 0.311694 0.703651 1.134710 1.379264 1.561916 1.947558 2.302441 90.301445
47 129 0.070710 0.206398 0.381748 0.477090 0.602713 0.942726 1.315377 1.474281 1.546035 1.794174 2.145882 89.042870
47 130 0.116112 0.353592 0.607285 0.650819 0.716652 1.097292 1.539624 1.657985 1.613932 1.805062 2.157960 87.683685
47 131 0.065373 0.214321 0.410850 0.475582 0.542077 0.844286 1.233366 1.396539 1.401009 1.569399 1.881611 89.965584
47 132 0.015969 0.032673 0.052112 0.086366 0.198806 0.512336 0.945784 1.224724 1.346071 1.600290 1.849737 92.135132
47 133 0.071169 0.218985 0.409577 0.510952 0.641199 0.931641 1.168774 1.212366 1.250527 1.454627 1.731755 90.398422
47 134 0.242756 0.371438 0.358402 0.386315 0.579322 0.924138 1.096593 1.092278 1.149642 1.387915 1.623561 90.787636
47 135 0.066801 0.139005 0.180042 0.220322 0.357992 0.630209 0.813585 0.857310 0.961204 1.230135 1.490369 93.053024
47 136 0.022835 0.045915 0.070406 0.109204 0.223022 0.498061 0.802377 0.951559 1.030380 1.245739 1.465927 93.534576
47 137 0.065609 0.191446 0.350459 0.417131 0.479547 0.694136 0.914579 0.968683 0.947274 1.040852 1.214804 92.715485
47 138 0.055694 0.160782 0.306313 0.368510 0.397633 0.555013 0.767861 0.864521 0.850181 0.915295 1.071632 93.686562
47 139 0.038956 0.104829 0.181851 0.220790 0.276329 0.431217 0.613778 0.710918 0.756047 0.884164 1.075507 94.705612
47 140 0.005108 0.010224 0.018037 0.033377 0.073392 0.157309 0.265347 0.374499 0.489149 0.649692 0.811879 97.111984
47 141 0.005648 0.011104 0.017958 0.030383 0.060916 0.118657 0.184685 0.256078 0.351214 0.492803 0.645650 97.824898
47 142 0.002268 0.004147 0.006628 0.012124 0.027775 0.062305 0.108470 0.166097 0.249544 0.383143 0.536131 98.441368
47 143 0.019065 0.037411 0.057944 0.091055 0.162948 0.274055 0.364907 0.433345 0.525246 0.681193 0.855139 96.497688
47 144 0.026826 0.074515 0.126876 0.161517 0.224127 0.353050 0.473857 0.534171 0.594066 0.738002 0.930321 95.762672
47 145 0.005396 0.009820 0.014585 0.023910 0.050618 0.110414 0.185183 0.259328 0.345540 0.480006 0.618121 97.897079
47 146 0.003885 0.007697 0.013243 0.025587 0.062817 0.143901 0.237629 0.314294 0.394532 0.524189 0.648407 97.623817
47 147 0.028991 0.099600 0.203838 0.252449 0.283008 0.367963 0.459082 0.502902 0.537525 0.634791 0.790134 95.839722
47 148 0.007459 0.015958 0.027609 0.045425 0.087401 0.172352 0.268857 0.337138 0.388034 0.481427 0.594079 97.574265
47 149 0.002449 0.004348 0.006961 0.013154 0.031342 0.070764 0.124728 0.192902 0.285553 0.412866 0.523290 98.331650
47 150 0.014438 0.027250 0.039859 0.063875 0.126879 0.230377 0.308554 0.351591 0.411727 0.533538 0.662205 97.229698
47 151 0.023382 0.076393 0.147164 0.181519 0.220418 0.314799 0.412426 0.459744 0.496862 0.599359 0.755599 96.312332
47 152 0.002753 0.005488 0.009507 0.017215 0.038262 0.088967 0.160976 0.232613 0.301040 0.406181 0.521639 98.215363
47 153 0.002769 0.005259 0.009040 0.018160 0.044806 0.097484 0.157905 0.219314 0.296206 0.408684 0.514071 98.226303
47 154 0.033829 0.074809 0.111116 0.143611 0.203563 0.291664 0.355828 0.394498 0.450423 0.556337 0.680881 96.703445
47 155 0.006063 0.012825 0.022265 0.037256 0.072263 0.144155 0.228103 0.291789 0.344504 0.440042 0.555195 97.845543
47 156 0.015873 0.039872 0.065607 0.082557 0.110430 0.170542 0.234391 0.277024 0.317167 0.400853 0.515269 97.770409
47 157 0.005194 0.010241 0.017375 0.029616 0.058021 0.118502 0.193115 0.255584 0.309774 0.404318 0.517311 98.080948
47 158 0.019076 0.046759 0.082230 0.113763 0.154944 0.222617 0.291460 0.342507 0.391029 0.474135 0.582464 97.279015
47 159 0.004767 0.009199 0.014547 0.023374 0.044473 0.088581 0.144077 0.198606 0.255533 0.344454 0.448015 98.424377
47 160 0.002571 0.004809 0.007820 0.013839 0.029527 0.061079 0.099350 0.139515 0.188019 0.265104 0.352291 98.836075
47 161 0.011823 0.025108 0.039528 0.054655 0.081532 0.123487 0.162746 0.195528 0.234024 0.297920 0.375532 98.398117
47 162 0.006915 0.010959 0.015371 0.024784 0.046283 0.079277 0.110952 0.143499 0.184800 0.247229 0.314223 98.815712
47 163 0.004104 0.007731 0.011925 0.018618 0.032917 0.056802 0.082592 0.110969 0.148320 0.205453 0.271242 99.049332
47 164 0.003342 0.006012 0.009508 0.016429 0.031962 0.056326 0.081461 0.110270 0.148085 0.203977 0.265439 99.067184
47 165 0.006352 0.010111 0.013248 0.019920 0.035840 0.059743 0.080699 0.103117 0.135292 0.184936 0.238723 99.112022
47 166 0.002058 0.003878 0.006193 0.010603 0.022118 0.044439 0.069935 0.096438 0.130363 0.184543 0.243560 99.185875
47 167 0.012667 0.027897 0.043583 0.057792 0.081351 0.118789 0.153666 0.180832 0.208935 0.258405 0.321689 98.534386
47 168 0.008224 0.019779 0.034233 0.048821 0.073491 0.116750 0.161578 0.195229 0.224259 0.276654 0.343825 98.497162
47 169 0.001384 0.002533 0.004094 0.007475 0.017272 0.040136 0.073070 0.111295 0.155375 0.223241 0.296074 99.068054
47 170 0.005391 0.010374 0.016292 0.027113 0.053070 0.096247 0.136659 0.172430 0.218059 0.292589 0.370118 98.601654
47 171 0.013412 0.038155 0.070671 0.093702 0.119598 0.167611 0.219503 0.256655 0.287771 0.345881 0.428088 97.958954
47 172 0.002358 0.004590 0.007790 0.013780 0.028445 0.057868 0.096091 0.136160 0.177218 0.239227 0.310185 98.926285
47 173 0.001491 0.002664 0.004456 0.008704 0.020246 0.042491 0.071200 0.108270 0.159076 0.233562 0.310188 99.037651
47 174 0.012009 0.021046 0.029206 0.045423 0.083009 0.133624 0.170740 0.205321 0.259272 0.343566 0.428224 98.268562
47 175 0.011991 0.024064 0.035620 0.052351 0.090934 0.148188 0.190358 0.221327 0.269038 0.352562 0.440840 98.162727
47 176 0.003455 0.006252 0.009778 0.016696 0.035113 0.072830 0.119959 0.170759 0.231366 0.321828 0.412864 98.599098
47 177 0.007914 0.014766 0.022533 0.036892 0.074456 0.143685 0.209513 0.256492 0.307833 0.399279 0.491965 98.034676
47 178 0.035685 0.094428 0.150450 0.169681 0.202414 0.292825 0.382705 0.417121 0.432637 0.504023 0.613233 96.704796
47 179 0.017761 0.042497 0.073751 0.100609 0.141167 0.224458 0.316756 0.371454 0.400478 0.471969 0.572407 97.266693
47 180 0.003107 0.006019 0.009963 0.017608 0.040912 0.100721 0.188444 0.269932 0.336250 0.435835 0.533254 98.057953
47 181 0.025235 0.070243 0.128149 0.166874 0.212903 0.296557 0.372641 0.415093 0.460798 0.554971 0.676783 96.619751
47 182 0.031878 0.058576 0.078365 0.104165 0.168976 0.283289 0.379730 0.431471 0.484955 0.602050 0.737884 96.638664
47 183 0.022577 0.036624 0.044588 0.062185 0.114613 0.204043 0.273031 0.324453 0.411172 0.562140 0.707500 97.237076
47 184 0.007110 0.014273 0.022327 0.036116 0.077658 0.175279 0.287437 0.360575 0.422362 0.553165 0.702738 97.340958
47 185 0.035696 0.103609 0.191664 0.236055 0.272652 0.372878 0.485910 0.545423 0.580215 0.678501 0.836356 95.661041
47 186 0.034102 0.084488 0.143027 0.179895 0.234306 0.365660 0.513570 0.592736 0.627968 0.731499 0.889556 95.603195
47 187 0.007138 0.014230 0.022997 0.038098 0.080431 0.180130 0.309258 0.417676 0.514592 0.668007 0.827473 96.919975
47 188 0.037020 0.088159 0.146556 0.193371 0.263344 0.384625 0.492882 0.557827 0.629748 0.765558 0.936486 95.504417
47 189 0.037202 0.057276 0.072907 0.104851 0.183416 0.325266 0.460740 0.560151 0.661122 0.824984 0.997383 95.714699
47 190 0.056136 0.129757 0.209604 0.269547 0.356075 0.508163 0.641065 0.715181 0.794380 0.952412 1.157831 94.209846
47 191 0.021655 0.044727 0.072420 0.108016 0.185761 0.345905 0.520920 0.642322 0.749297 0.943383 1.177067 95.188530
47 192 0.085317 0.128547 0.143437 0.179466 0.287555 0.476674 0.619986 0.702758 0.817628 1.031267 1.249301 94.278061
47 193 0.079537 0.174616 0.262001 0.307529 0.385715 0.591178 0.798035 0.888572 0.945326 1.123692 1.375789 93.068016
47 194 0.065395 0.179172 0.307062 0.341596 0.383873 0.576725 0.805779 0.908444 0.942943 1.099889 1.366552 93.022568
47 195 0.099015 0.182479 0.253902 0.315355 0.416692 0.630712 0.845465 0.973131 1.070699 1.271588 1.529675 92.411285
47 196 0.102736 0.171409 0.210110 0.265841 0.414074 0.694722 0.928832 1.045704 1.166800 1.410136 1.666775 91.922859
47 197 0.120367 0.240982 0.347873 0.433947 0.580800 0.860191 1.105059 1.224384 1.336245 1.581466 1.883815 90.284874
47 198 0.125693 0.306448 0.453807 0.491336 0.594029 0.899289 1.189679 1.298881 1.389972 1.666765 2.045348 89.538750
47 199 0.182631 0.285756 0.308460 0.357884 0.544102 0.917556 1.211114 1.323694 1.453511 1.781188 2.139571 89.494530
47 200 0.076458 0.205028 0.349443 0.417635 0.527629 0.845261 1.201944 1.374249 1.478703 1.768650 2.172265 89.582733
47 201 0.084312 0.205153 0.324043 0.383944 0.497181 0.842611 1.264591 1.471741 1.533456 1.773015 2.139991 89.479965
47 202 0.105015 0.277729 0.477732 0.570750 0.684346 1.047160 1.472857 1.677072 1.748225 2.004760 2.403603 87.530746
47 203 0.117900 0.309698 0.487692 0.551284 0.686827 1.116670 1.598131 1.799276 1.883903 2.182997 2.600720 86.664894
47 204 0.069164 0.153205 0.247677 0.339639 0.512712 0.903568 1.349044 1.609957 1.761011 2.079269 2.475585 88.499168
47 205 0.081824 0.217976 0.365441 0.439094 0.577702 0.950017 1.358563 1.557524 1.679150 1.983500 2.383567 88.405647
47 206 0.182243 0.349319 0.443950 0.516716 0.726225 1.180966 1.575273 1.709420 1.784416 2.052564 2.371573 87.107338
47 207 0.081150 0.249682 0.482355 0.603636 0.735976 1.087097 1.462614 1.617044 1.692851 1.945894 2.327982 87.713715
47 208 0.027967 0.056256 0.091418 0.147138 0.292886 0.627627 1.035827 1.317072 1.511866 1.851902 2.224877 90.815170
47 209 0.093357 0.160350 0.207817 0.287645 0.499225 0.874053 1.167147 1.303278 1.472660 1.813726 2.142602 89.978142
47 210 0.158887 0.405146 0.583371 0.605810 0.730122 1.113626 1.433669 1.464301 1.457143 1.673337 1.990391 88.384201
47 211 0.105672 0.237145 0.378064 0.468044 0.593426 0.881005 1.171137 1.303269 1.362587 1.551840 1.829863 90.117943
47 212 0.080548 0.120657 0.157135 0.237661 0.417134 0.695524 0.936348 1.114073 1.295187 1.556439 1.799946 91.589348
47 213 0.096189 0.212453 0.331439 0.421208 0.565207 0.835863 1.088842 1.230200 1.356031 1.589939 1.877296 90.395332
47 214 0.090739 0.123026 0.152069 0.229371 0.396678 0.640665 0.844201 1.018561 1.225519 1.522567 1.818733 91.937874
47 215 0.067721 0.104659 0.139917 0.215363 0.388992 0.656173 0.868497 1.025491 1.233823 1.561398 1.881694 91.856270
47 216 0.111604 0.282532 0.433069 0.486866 0.615126 0.949282 1.245846 1.316949 1.349977 1.563483 1.871553 89.773712
47 217 0.068126 0.151465 0.249568 0.341888 0.490524 0.761982 1.020070 1.161274 1.273618 1.509199 1.815052 91.157234
47 218 0.013855 0.026433 0.041811 0.068629 0.138084 0.292829 0.491980 0.685434 0.898970 1.203690 1.506779 94.631508
47 219 0.021105 0.041222 0.062965 0.100162 0.196206 0.379190 0.561452 0.696124 0.850728 1.111328 1.388494 94.591019
47 220 0.050449 0.156834 0.298603 0.368729 0.447133 0.650260 0.865760 0.960987 1.011282 1.177515 1.449170 92.563278
47 221 0.011910 0.025297 0.045651 0.079743 0.160799 0.331227 0.541913 0.719165 0.874917 1.113826 1.380200 94.715347
47 222 0.048466 0.077644 0.100685 0.146641 0.253467 0.413940 0.543474 0.653885 0.808732 1.040105 1.271015 94.641945
47 223 0.044882 0.068911 0.093564 0.151011 0.287978 0.491024 0.650405 0.779228 0.951949 1.208363 1.445312 93.827370
47 224 0.107319 0.218452 0.331118 0.441959 0.617192 0.899443 1.132048 1.253233 1.370116 1.609115 1.906685 90.113319
47 225 0.086026 0.150110 0.206156 0.282853 0.444012 0.732722 1.001033 1.184583 1.372956 1.688846 2.020484 90.830215
47 226 0.216987 0.321377 0.371213 0.470811 0.728920 1.150476 1.421489 1.530042 1.687985 2.038762 2.391827 87.670113
47 227 0.287017 0.636588 0.827006 0.824070 0.957001 1.465326 1.899260 1.938140 1.924728 2.231133 2.671752 84.337982
47 228 0.258116 0.571455 0.858916 0.950278 1.047460 1.515005 2.031402 2.186253 2.139461 2.367327 2.781694 83.292633
47 229 0.240072 0.505427 0.703821 0.772140 0.919367 1.384083 1.852161 2.030887 2.110016 2.400663 2.779295 84.302071
47 230 0.236331 0.430398 0.553859 0.679599 0.992198 1.651692 2.204276 2.338188 2.354765 2.639881 2.989041 82.929771
47 231 0.219402 0.587479 0.991927 1.162297 1.333768 1.798159 2.210379 2.322446 2.397653 2.694883 3.097825 81.183777
47 232 0.531915 0.668576 0.632919 0.721013 1.066189 1.719629 2.213504 2.367833 2.441067 2.747355 3.062904 81.827095
47 233 0.158532 0.390799 0.595457 0.677922 0.873854 1.380264 1.845524 2.002618 2.138596 2.524382 2.971978 84.440079
47 234 0.158826 0.383079 0.583400 0.663163 0.841610 1.413608 2.030272 2.193875 2.135214 2.381207 2.799408 84.416336
47 235 0.201392 0.486510 0.782242 0.917112 1.059534 1.439933 1.814779 1.980075 2.106555 2.424194 2.860461 83.927223
47 236 0.348850 0.411766 0.421961 0.560952 0.906264 1.392555 1.712993 1.894592 2.122424 2.516441 2.865044 84.846153
47 237 0.123811 0.228072 0.297227 0.384848 0.622988 1.078749 1.451639 1.613870 1.810645 2.240649 2.689180 87.458328
47 238 0.152588 0.367847 0.565400 0.621963 0.733048 1.152790 1.630532 1.819607 1.850546 2.120110 2.559435 86.426132
47 239 0.182259 0.429502 0.667854 0.751060 0.842916 1.196461 1.589719 1.771054 1.854063 2.118281 2.523019 86.073814
47 240 0.197701 0.382274 0.557165 0.685596 0.854084 1.255774 1.690900 1.914758 2.003105 2.260686 2.632151 85.565804
47 241 0.110937 0.297916 0.491372 0.557524 0.670997 1.047277 1.486090 1.710014 1.840348 2.161816 2.620686 87.005028
47 242 0.097088 0.157912 0.222011 0.336872 0.591701 1.053887 1.504177 1.777212 1.967531 2.309078 2.676726 87.305801
47 243 0.241444 0.501849 0.701781 0.846406 1.099377 1.515473 1.799621 1.911675 2.083240 2.414350 2.764203 84.120583
47 244 0.208784 0.376243 0.505434 0.643845 0.907068 1.349914 1.699476 1.866347 2.024344 2.334475 2.682775 85.401299
47 245 0.068599 0.120093 0.170196 0.259421 0.486765 0.901540 1.296525 1.567192 1.829598 2.197773 2.503961 88.598335
47 246 0.213558 0.380218 0.490331 0.624586 0.914581 1.365853 1.647159 1.732540 1.861281 2.160550 2.472724 86.136612
47 247 0.148336 0.414113 0.722414 0.848976 0.965057 1.317753 1.673844 1.804653 1.861630 2.086173 2.438001 85.719048
47 248 0.206021 0.248184 0.267208 0.389422 0.706088 1.123361 1.375056 1.551439 1.811934 2.181411 2.451083 87.688797
47 249 0.091180 0.133664 0.166945 0.257972 0.494133 0.863354 1.132617 1.283467 1.492146 1.856297 2.164668 90.063560
47 250 0.113143 0.291584 0.471224 0.549891 0.676415 1.012128 1.333470 1.441528 1.496575 1.721072 2.042119 88.850853
47 251 0.124891 0.260338 0.405908 0.520489 0.668085 0.966114 1.249697 1.388833 1.475119 1.703113 2.022321 89.215088
47 252 0.087288 0.163783 0.224140 0.288119 0.428481 0.693463 0.935834 1.082399 1.232225 1.498532 1.802833 91.562904
47 253 0.040763 0.076998 0.117090 0.174388 0.292419 0.500840 0.708940 0.873690 1.055270 1.340315 1.664657 93.154633
47 254 0.116864 0.147134 0.175850 0.274452 0.478119 0.696080 0.817684 0.942196 1.157436 1.447268 1.699764 92.047157
47 255 0.153523 0.187147 0.211105 0.315008 0.533411 0.770475 0.896777 1.014187 1.220001 1.510264 1.765849 91.422256
47 256 0.103783 0.213839 0.317470 0.408579 0.560450 0.812104 1.014984 1.129142 1.273188 1.541095 1.852601 90.772758
47 257 0.037582 0.068913 0.099626 0.146000 0.259143 0.510875 0.794809 0.981234 1.123796 1.401350 1.731741 92.844933
47 258 0.090251 0.236903 0.399522 0.463191 0.539614 0.785705 1.047646 1.168401 1.251828 1.487232 1.837736 90.691971
47 259 0.119681 0.278345 0.411378 0.458668 0.557570 0.842649 1.122698 1.221231 1.268777 1.484992 1.809507 90.424507
47 260 0.081507 0.127602 0.163490 0.234683 0.404786 0.681510 0.901686 1.035341 1.196651 1.480694 1.766080 91.925964
47 261 0.051804 0.092286 0.131184 0.192727 0.335318 0.587351 0.814461 0.964544 1.127679 1.406514 1.706969 92.589165
47 262 0.130157 0.219264 0.270819 0.341507 0.514846 0.784183 0.958206 1.040912 1.188010 1.477935 1.781737 91.292419
47 263 0.217500 0.301897 0.310204 0.368857 0.562386 0.873113 1.048908 1.092896 1.189766 1.447427 1.720501 90.866539
47 264 0.091284 0.249143 0.438085 0.515084 0.584591 0.816038 1.066197 1.179849 1.242716 1.438946 1.735973 90.642097
47 265 0.158718 0.209731 0.245385 0.350794 0.594494 0.959337 1.222504 1.360170 1.485578 1.717735 1.935082 89.760468
47 266 0.182679 0.342343 0.454199 0.542076 0.721881 1.068179 1.341540 1.429057 1.492852 1.705145 1.964730 88.755325
47 267 0.108690 0.309411 0.548076 0.615425 0.648433 0.888725 1.186209 1.325173 1.370041 1.548941 1.848106 89.602768
47 268 0.224672 0.274885 0.281113 0.371188 0.621332 1.006071 1.286859 1.439651 1.575503 1.801009 1.990242 89.127480
47 269 0.158540 0.301533 0.402112 0.508132 0.726863 1.066305 1.283382 1.368114 1.520282 1.810583 2.078265 88.775887
47 270 0.148984 0.268634 0.341775 0.409642 0.583498 0.964779 1.320848 1.468742 1.544439 1.779941 2.064029 89.104691
47 271 0.087019 0.255472 0.455704 0.503401 0.542845 0.797549 1.111796 1.250461 1.287545 1.470854 1.780012 90.457344
47 272 0.103201 0.257248 0.425499 0.500997 0.573481 0.830769 1.143420 1.298556 1.337150 1.497801 1.769669 90.262207
47 273 0.170280 0.272500 0.328523 0.411161 0.610013 0.942497 1.191094 1.310631 1.443705 1.700230 1.953004 89.666359
47 274 0.111318 0.154715 0.182277 0.261128 0.458267 0.758756 0.975958 1.099134 1.244339 1.492343 1.722303 91.539459
47 275 0.107706 0.217032 0.323830 0.416767 0.543833 0.746642 0.914832 1.018320 1.135744 1.333110 1.564321 91.677872
47 276 0.175059 0.245850 0.266184 0.324857 0.479940 0.716021 0.874251 0.961067 1.087218 1.322798 1.571510 91.975250
47 277 0.095337 0.180234 0.241727 0.302427 0.438105 0.663722 0.827487 0.911752 1.040903 1.288095 1.559245 92.450966
47 278 0.057743 0.087536 0.111055 0.162996 0.292591 0.506507 0.680164 0.794066 0.931890 1.168202 1.409481 93.797768
47 279 0.030154 0.057502 0.085340 0.126564 0.228019 0.426621 0.615076 0.722219 0.823618 1.026743 1.243391 94.614754
47 280 0.103168 0.267135 0.381093 0.397446 0.478103 0.717605 0.906362 0.917849 0.914982 1.058279 1.272753 92.585228
47 281 0.032716 0.111826 0.253433 0.350911 0.424370 0.607650 0.817821 0.900764 0.899517 0.993642 1.181356 93.425995
47 282 0.005539 0.011390 0.019154 0.032887 0.075760 0.196749 0.392335 0.585505 0.745840 0.963546 1.155663 95.815636
47 283 0.016973 0.032363 0.048167 0.079384 0.171769 0.358123 0.528914 0.623577 0.727957 0.926457 1.097756 95.388565
47 284 0.065636 0.201141 0.331533 0.356481 0.420590 0.639896 0.838493 0.858752 0.829276 0.923948 1.086209 93.448044
47 285 0.027327 0.085372 0.180147 0.240713 0.293848 0.445496 0.642397 0.748564 0.759056 0.833002 0.982705 94.761368
47 286 0.008493 0.014952 0.023737 0.042685 0.093118 0.199720 0.336328 0.467252 0.586433 0.744838 0.886452 96.595993
47 287 0.017196 0.047894 0.088247 0.121458 0.175249 0.277733 0.390970 0.474552 0.539607 0.644055 0.772463 96.450577
47 288 0.010522 0.018291 0.026992 0.041282 0.068532 0.122198 0.186884 0.251113 0.317504 0.433246 0.590333 97.933105
48 49 0.000000 0.000000 0.000000 0.000000 0.000000 0.000000 0.000000 0.000000 0.000000 0.000000 0.000000 0.000000
48 50 0.372078 7.438460 16.861101 44.021690 16.591990 2.071783 0.350285 0.099705 0.036602 0.014731 0.003496 12.138083
48 51 6.697187 21.391178 7.684337 9.832575 9.929468 12.803285 13.825254 7.435934 0.971180 0.069973 0.005604 9.354026
48 52 1.223256 10.448903 11.013992 15.235143 10.976122 9.309421 7.490616 7.501771 7.263829 5.913355 2.554833 11.068759
48 53 0.632049 1.962691 1.010199 3.154976 7.033083 17.426203 16.343168 11.245775 5.988594 5.190380 4.346484 25.666397
48 54 0.280693 0.568680 0.709969 1.191715 2.186574 6.057703 17.374893 13.729598 9.439604 6.292547 5.819848 36.348175
48 55 0.356771 0.672350 0.863956 1.470914 3.036029 8.237735 19.023577 11.651604 7.234685 5.220294 5.454734 36.777351
48 56 0.592702 0.983120 1.471746 2.639588 3.549484 4.481196 8.784105 8.654621 10.882856 8.319862 6.955406 42.685310
48 57 0.103686 0.216200 0.327083 0.516171 0.792275 1.284840 2.777030 2.827708 4.752523 6.471912 10.125904 69.804672
48 58 0.064423 0.114411 0.164439 0.296002 0.508243 0.936040 2.195150 2.181753 3.035028 3.556962 5.499985 81.447563
48 59 0.085261 0.136863 0.190093 0.350099 0.683235 1.395244 3.458516 3.330742 4.168025 4.366710 6.053533 75.781677
48 60 0.234448 0.339484 0.494847 0.908766 1.609788 2.418960 3.172996 3.915585 4.738227 5.635640 6.326399 70.204865
48 61 0.699246 1.391398 1.970665 2.559464 3.209983 4.133057 4.850451 5.114115 5.391375 5.821281 6.184790 58.674179
48 62 0.324377 0.532537 0.754182 1.187454 1.864920 2.729519 3.489184 4.045758 4.598356 5.289263 5.890102 69.294342
48 63 0.279977 0.438917 0.612698 0.965772 1.501144 2.181846 2.852213 3.513500 4.307337 5.222829 6.023656 72.100113
48 64 0.238154 0.368328 0.516517 0.836866 1.355572 2.056482 2.789970 3.509286 4.307356 5.187966 5.925358 72.908142
48 65 0.370785 0.563170 0.781992 1.277606 2.064516 3.030084 3.888108 4.559528 5.215576 5.855813 6.241351 66.151466
48 66 1.364945 2.008025 2.452522 3.250099 4.079709 4.892103 5.394942 5.532066 5.597914 5.688265 5.680025 54.059387
48 67 0.891449 1.834331 2.539917 2.965427 3.431131 4.513399 5.492000 5.630497 5.456554 5.522040 5.641026 56.082230
48 68 1.191970 1.485389 1.854149 2.885640 4.027728 4.750381 5.154030 5.421339 5.642646 5.795378 5.826881 55.964470
48 69 2.270037 2.940055 3.182641 3.985588 4.834166 5.513567 5.880199 5.989570 6.068670 6.073416 5.925413 47.336681
48 70 2.476991 2.780335 3.067795 4.250382 5.343142 5.967596 6.302657 6.534037 6.685634 6.720127 6.613284 43.258022
48 71 2.339076 3.608668 3.869018 4.239933 4.964182 6.442609 7.627572 7.741937 7.442494 7.342278 7.184346 37.197887
48 72 0.615904 1.167984 1.776239 2.523866 3.510456 4.711308 5.501571 5.761586 5.859523 5.940591 5.854167 56.776802
48 73 1.927312 1.846482 1.832476 2.556072 3.680585 4.635511 5.106848 5.435792 5.640944 5.767430 5.740805 55.829746
48 74 0.947023 1.445713 1.875264 2.537455 3.377989 4.272929 4.889089 5.304965 5.703930 6.102890 6.326410 57.216339
48 75 0.563208 0.928105 1.280734 1.853176 2.886429 4.338393 5.490115 6.145879 6.636772 7.181410 7.399984 55.295795
48 76 0.397512 0.841211 1.345268 1.913877 2.839772 4.413993 5.815394 6.419438 6.658304 7.034260 7.212273 55.108696
48 77 0.712265 1.277756 1.687765 2.115622 2.820149 3.916629 4.763680 5.118480 5.391983 5.954288 6.507211 59.734173
48 78 0.557629 0.692499 0.824542 1.253143 2.023220 2.981443 3.736316 4.360051 4.972225 5.757940 6.500031 66.340958
48 79 0.194871 0.442340 0.747478 1.069046 1.590756 2.618082 3.757567 4.513061 5.089283 5.961191 6.841878 67.174446
48 80 0.307357 0.616009 0.916789 1.231820 1.743359 2.697216 3.613421 4.083222 4.379361 5.025910 5.827392 69.558144
48 81 0.265593 0.555202 0.853480 1.116699 1.469332 2.151892 2.885642 3.384355 3.769868 4.392756 5.185932 73.969246
48 82 0.167298 0.307174 0.477122 0.711307 1.060575 1.625295 2.197004 2.633209 3.005508 3.557647 4.240561 80.017296
48 83 0.168202 0.351298 0.501456 0.632896 0.896274 1.468137 2.056112 2.390198 2.659263 3.204551 3.893226 81.778389
48 84 0.129194 0.301526 0.518817 0.700215 0.916418 1.353611 1.855160 2.223200 2.504947 2.945860 3.540429 83.010620
48 85 0.080799 0.135820 0.201121 0.319416 0.546405 0.908518 1.264732 1.565839 1.874783 2.317535 2.825107 87.959923
48 86 0.111952 0.201690 0.307474 0.438413 0.608895 0.849152 1.091877 1.339680 1.630669 2.012653 2.470655 88.936890
48 87 0.079632 0.131831 0.185133 0.272263 0.426592 0.646784 0.847021 1.039321 1.283086 1.629784 2.023812 91.434738
48 88 0.156263 0.192552 0.231276 0.349328 0.563713 0.825136 1.044430 1.293854 1.622556 2.036235 2.434537 89.250122
48 89 0.110302 0.233728 0.358990 0.448452 0.569364 0.842009 1.145066 1.360901 1.541938 1.866554 2.301984 89.220718
48 90 0.127285 0.249189 0.376126 0.482520 0.619266 0.915628 1.243374 1.464729 1.611894 1.892930 2.283696 88.733360
48 91 0.168257 0.305268 0.449319 0.597099 0.773580 1.068848 1.353081 1.565216 1.762421 2.082920 2.487080 87.386909
48 92 0.232821 0.391179 0.541863 0.723114 0.964799 1.298584 1.595985 1.839631 2.074633 2.389174 2.753859 85.194359
48 93 0.232984 0.284114 0.363572 0.587267 0.940464 1.266532 1.485604 1.753721 2.105913 2.482492 2.788465 85.708870
48 94 0.372703 0.408212 0.460348 0.672587 1.023631 1.376877 1.596321 1.823880 2.124594 2.476394 2.770584 84.893867
48 95 0.252934 0.587356 0.885432 1.050915 1.289237 1.767150 2.163320 2.314853 2.437693 2.732504 3.097082 81.421524
48 96 0.157432 0.303753 0.486806 0.714851 1.037841 1.546498 2.056607 2.397641 2.588348 2.857149 3.197689 82.655380
48 97 0.052657 0.086322 0.141327 0.277023 0.600865 1.127168 1.631665 2.033221 2.393975 2.840106 3.209701 85.605965
48 98 0.268474 0.581722 0.835962 0.976662 1.218217 1.723506 2.148214 2.308383 2.423102 2.697910 3.038086 81.779762
48 99 0.369662 0.644379 0.889606 1.175073 1.565044 2.077689 2.422865 2.595872 2.771446 3.068981 3.383976 79.035408
48 100 0.139956 0.243551 0.352365 0.526383 0.866380 1.407231 1.905011 2.246637 2.527273 2.897493 3.264715 83.623001
48 101 0.083980 0.133880 0.205771 0.370279 0.703722 1.122634 1.462814 1.787277 2.180337 2.647348 3.046124 86.255836
48 102 0.471394 0.540469 0.597733 0.856967 1.305083 1.749348 1.978166 2.173739 2.456831 2.825528 3.143382 81.901367
48 103 0.148193 0.374738 0.687745 0.965686 1.285829 1.817923 2.315792 2.570385 2.736135 3.029765 3.398446 80.669365
48 104 0.062423 0.099694 0.150413 0.259429 0.499598 0.904217 1.340081 1.739568 2.118670 2.594990 3.068945 87.161972
48 105 0.177878 0.233398 0.293639 0.452058 0.751076 1.124920 1.421790 1.722906 2.106282 2.591259 3.045578 86.079216
48 106 0.195545 0.475382 0.725652 0.851052 1.091593 1.669033 2.255556 2.532381 2.664944 2.949397 3.298002 81.291458
48 107 0.149303 0.288430 0.453128 0.645204 0.939005 1.457544 1.988451 2.328716 2.553731 2.930289 3.395563 82.870636
48 108 0.082439 0.157903 0.251990 0.377832 0.572676 0.891144 1.233077 1.550505 1.896165 2.378064 2.929605 87.678596
48 109 0.229309 0.301683 0.350084 0.502063 0.802985 1.196603 1.504872 1.796070 2.151473 2.603527 3.011214 85.550117
48 110 0.125005 0.318933 0.556641 0.736270 1.004467 1.567850 2.143042 2.428030 2.581949 2.897420 3.279027 82.361366
48 111 0.072270 0.165212 0.279219 0.390129 0.575547 0.987367 1.494773 1.857917 2.106045 2.525506 3.063410 86.482605
48 112 0.055325 0.088238 0.131543 0.221969 0.405449 0.697583 0.997625 1.290660 1.623649 2.079994 2.557007 89.850960
48 113 0.157795 0.301767 0.418349 0.533313 0.756304 1.166767 1.535527 1.745373 1.917935 2.226350 2.580798 86.659721
48 114 0.078469 0.180691 0.313458 0.440556 0.621850 0.993365 1.427868 1.729589 1.926517 2.230097 2.601429 87.456116
48 115 0.084646 0.142458 0.206175 0.303969 0.463434 0.701913 0.939781 1.166378 1.415067 1.763532 2.172156 90.640488
48 116 0.140952 0.177745 0.213078 0.314599 0.478159 0.643623 0.759550 0.908480 1.134098 1.429071 1.730171 92.070480
48 117 0.091118 0.124958 0.156370 0.237533 0.394256 0.602003 0.762547 0.909653 1.105770 1.395893 1.704537 92.515366
48 118 0.046508 0.099247 0.175097 0.273531 0.419430 0.653389 0.915787 1.159154 1.409530 1.744127 2.116937 90.987267
48 119 0.143132 0.162733 0.194695 0.316815 0.527562 0.754268 0.931401 1.140162 1.409021 1.754429 2.109302 90.556480
48 120 0.049467 0.107873 0.171959 0.240518 0.362433 0.595322 0.843894 1.029738 1.211005 1.519636 1.887467 91.980690
48 121 0.031614 0.066074 0.113725 0.173833 0.273586 0.473886 0.735328 0.977326 1.194152 1.530898 1.964539 92.465042
48 122 0.031702 0.073741 0.136208 0.212205 0.340136 0.601827 0.935126 1.223423 1.477868 1.856041 2.303160 90.808556
48 123 0.048798 0.109052 0.190827 0.285234 0.430242 0.702113 1.028018 1.303426 1.534156 1.861466 2.254264 90.252396
48 124 0.047741 0.066318 0.091483 0.150794 0.263066 0.433678 0.614715 0.810978 1.045846 1.395515 1.802358 93.277512
48 125 0.035772 0.078664 0.134055 0.195172 0.294991 0.496893 0.746567 0.964775 1.172361 1.507720 1.933775 92.439255
48 126 0.035869 0.084488 0.156308 0.239488 0.371119 0.648245 1.015784 1.329298 1.579285 1.949137 2.386559 90.204422
48 127 0.056555 0.114922 0.188305 0.280866 0.432897 0.706293 1.019267 1.282201 1.512756 1.851470 2.243810 90.310654
48 128 0.036129 0.049095 0.066435 0.113735 0.212433 0.367624 0.531016 0.715080 0.952844 1.321200 1.759223 93.875191
48 129 0.037269 0.080668 0.144256 0.217595 0.320770 0.521902 0.783359 1.023901 1.228732 1.527980 1.908067 92.205498
48 130 0.047941 0.103992 0.172766 0.253444 0.399656 0.699767 1.053636 1.302343 1.463751 1.730683 2.047888 90.724129
48 131 0.040905 0.088868 0.149166 0.214768 0.323740 0.546851 0.831139 1.073509 1.259756 1.517886 1.814814 92.138603
48 132 0.015156 0.024546 0.037865 0.067474 0.134836 0.262128 0.412603 0.569363 0.757457 1.072381 1.474043 95.172150
48 133 0.040438 0.088590 0.151152 0.219886 0.329347 0.531919 0.767363 0.962911 1.130578 1.371246 1.643247 92.763321
48 134 0.076986 0.104682 0.142837 0.239807 0.414541 0.613046 0.758237 0.890061 1.035479 1.228621 1.413214 93.082489
48 135 0.042680 0.065328 0.092055 0.148104 0.254025 0.399502 0.529147 0.654286 0.807258 1.021416 1.234376 94.751823
48 136 0.022669 0.037754 0.056122 0.090752 0.163221 0.293434 0.431947 0.561087 0.709496 0.949528 1.227089 95.456902
48 137 0.050528 0.107580 0.174094 0.234850 0.325780 0.509418 0.710440 0.837338 0.906190 1.039962 1.213280 93.890541
48 138 0.052260 0.108844 0.171076 0.226286 0.305285 0.460380 0.631958 0.745328 0.807423 0.915749 1.058779 94.516632
48 139 0.040846 0.078324 0.115453 0.158088 0.231797 0.358629 0.486261 0.579824 0.662480 0.799956 0.965797 95.522545
48 140 0.006657 0.011595 0.019456 0.036953 0.074592 0.135363 0.203962 0.285111 0.389164 0.531337 0.685924 97.619888
48 141 0.007053 0.012182 0.019131 0.032734 0.059534 0.101476 0.148330 0.207113 0.287635 0.404297 0.544651 98.175858
48 142 0.002599 0.004378 0.007194 0.014123 0.030987 0.061946 0.099638 0.149178 0.222459 0.336152 0.470951 98.600395
48 143 0.017300 0.030492 0.047881 0.079961 0.138981 0.219469 0.297884 0.387703 0.504615 0.657202 0.817162 96.801346
48 144 0.021961 0.047307 0.075523 0.108773 0.169860 0.275633 0.384625 0.473863 0.567162 0.705377 0.858237 96.311684
48 145 0.004455 0.007349 0.011850 0.021863 0.043188 0.081152 0.127481 0.182444 0.251294 0.356074 0.485528 98.427322
48 146 0.004205 0.006993 0.011307 0.022188 0.049851 0.099445 0.155535 0.221857 0.314505 0.452998 0.602044 98.059067
48 147 0.020640 0.050316 0.088747 0.125401 0.182898 0.288420 0.409474 0.502984 0.570836 0.667424 0.782878 96.309982
48 148 0.006427 0.012018 0.020066 0.034808 0.065124 0.116406 0.175508 0.239652 0.318453 0.435506 0.572459 98.003571
48 149 0.002062 0.003418 0.005613 0.011135 0.024549 0.049206 0.081947 0.128671 0.197724 0.300552 0.417887 98.777237
48 150 0.008888 0.014294 0.022663 0.043623 0.092620 0.166321 0.236278 0.309100 0.400749 0.527133 0.649698 97.528633
48 151 0.016439 0.040108 0.069001 0.097655 0.146614 0.238462 0.342819 0.425825 0.494574 0.592300 0.704024 96.832176
48 152 0.002679 0.005066 0.009114 0.017353 0.035360 0.069452 0.114265 0.167227 0.230869 0.329214 0.452459 98.566940
48 153 0.002765 0.004655 0.007846 0.016230 0.038022 0.075573 0.119766 0.177089 0.257694 0.368378 0.479170 98.452812
48 154 0.025080 0.047618 0.074825 0.111724 0.169544 0.243128 0.307644 0.367627 0.435956 0.529791 0.633315 97.053749
48 155 0.006717 0.012310 0.020406 0.035314 0.065877 0.117502 0.175300 0.233291 0.297683 0.394094 0.506205 98.135307
48 156 0.015441 0.031082 0.048294 0.067495 0.098298 0.150950 0.207982 0.260212 0.315531 0.401476 0.504524 97.898712
48 157 0.006329 0.011012 0.017854 0.031698 0.061925 0.114806 0.173742 0.231177 0.293358 0.388702 0.497982 98.171410
48 158 0.022285 0.044778 0.074101 0.108809 0.151870 0.208837 0.268036 0.326781 0.386607 0.466294 0.562332 97.379272
48 159 0.006569 0.011720 0.018158 0.029862 0.055581 0.099825 0.149506 0.201910 0.262344 0.348272 0.440716 98.375542
48 160 0.003579 0.006132 0.009796 0.017834 0.037014 0.069200 0.104105 0.142742 0.191781 0.264046 0.342645 98.811134
48 161 0.015219 0.027854 0.042437 0.061212 0.087754 0.119784 0.150433 0.185701 0.229410 0.288840 0.356568 98.434784
48 162 0.011050 0.015459 0.020781 0.033572 0.057651 0.086004 0.111617 0.144106 0.186508 0.241246 0.297123 98.794884
48 163 0.005754 0.009749 0.014420 0.022821 0.039047 0.061754 0.084418 0.111874 0.149283 0.202052 0.260091 99.038734
48 164 0.004327 0.007306 0.011399 0.019872 0.036569 0.058483 0.079703 0.106455 0.142529 0.192253 0.246312 99.094788
48 165 0.007315 0.010624 0.014425 0.022791 0.038406 0.058810 0.079029 0.104859 0.137953 0.182331 0.231102 99.112358
48 166 0.002421 0.004189 0.006632 0.011859 0.024506 0.046815 0.072194 0.100756 0.136072 0.187540 0.242572 99.164444
48 167 0.011217 0.023018 0.037736 0.055761 0.081145 0.115379 0.149032 0.181305 0.214920 0.263500 0.321111 98.545876
48 168 0.008723 0.017819 0.029697 0.045625 0.070355 0.105685 0.142494 0.178947 0.216570 0.270858 0.335012 98.578217
48 169 0.001431 0.002398 0.004006 0.008035 0.018098 0.037496 0.063825 0.098904 0.145276 0.212965 0.285841 99.121727
48 170 0.004647 0.007763 0.012398 0.023029 0.047236 0.083976 0.121012 0.163154 0.216480 0.291047 0.367237 98.662018
48 171 0.012663 0.027871 0.046144 0.066904 0.099562 0.149130 0.201135 0.249949 0.298009 0.362276 0.434633 98.051727
48 172 0.002752 0.004971 0.008367 0.015224 0.029852 0.053576 0.081313 0.115234 0.158940 0.224271 0.302121 99.003372
48 173 0.001743 0.002783 0.004464 0.008763 0.019440 0.037928 0.061264 0.094358 0.142102 0.212376 0.291150 99.123627
48 174 0.009389 0.014853 0.022210 0.039592 0.075321 0.119369 0.156914 0.201626 0.262331 0.341698 0.418955 98.337738
48 175 0.011564 0.020646 0.031300 0.049240 0.082433 0.127246 0.167743 0.210305 0.265119 0.343121 0.426191 98.265091
48 176 0.004078 0.006837 0.010498 0.017970 0.034393 0.062648 0.096470 0.138345 0.193199 0.274434 0.367984 98.793144
48 177 0.006678 0.011120 0.017743 0.031713 0.062515 0.112911 0.168710 0.229973 0.301441 0.398888 0.495507 98.162804
48 178 0.029472 0.064829 0.101780 0.134953 0.186323 0.275423 0.363346 0.420141 0.459782 0.529195 0.614651 96.820107
48 179 0.016839 0.035742 0.063098 0.093915 0.131858 0.191035 0.257930 0.318538 0.372045 0.451780 0.554136 97.513084
48 180 0.003463 0.005789 0.009256 0.017401 0.038556 0.080788 0.134822 0.195082 0.264125 0.366052 0.480269 98.404396
48 181 0.018981 0.040651 0.069047 0.100989 0.149506 0.228435 0.314886 0.389554 0.455393 0.546666 0.651616 97.034279
48 182 0.026587 0.041342 0.056244 0.085595 0.142180 0.217949 0.282153 0.344974 0.427028 0.547771 0.678593 97.149582
48 183 0.016173 0.023610 0.033149 0.053724 0.091988 0.144469 0.194966 0.254556 0.335474 0.452906 0.583748 97.815239
48 184 0.006697 0.010891 0.016493 0.030118 0.065461 0.129714 0.197771 0.265821 0.354311 0.494814 0.645376 97.782532
48 185 0.025887 0.057496 0.099829 0.141537 0.197208 0.301278 0.422484 0.512352 0.567044 0.657667 0.781699 96.235519
48 186 0.031555 0.066195 0.107310 0.148879 0.208674 0.309816 0.417976 0.506535 0.585442 0.704900 0.854013 96.058701
48 187 0.007340 0.012967 0.021025 0.036639 0.072572 0.141065 0.224186 0.309580 0.406390 0.552095 0.720465 97.495674
48 188 0.034058 0.067977 0.107113 0.149064 0.211482 0.309598 0.410527 0.503608 0.605047 0.745427 0.906950 95.949142
48 189 0.035657 0.050006 0.066293 0.103699 0.175272 0.272233 0.358726 0.447274 0.558384 0.714881 0.886995 96.330574
48 190 0.053378 0.099333 0.149552 0.205032 0.283732 0.405169 0.529239 0.641048 0.757359 0.911867 1.090458 94.873833
48 191 0.023216 0.042389 0.066834 0.105405 0.178596 0.295478 0.410926 0.515226 0.638701 0.823944 1.037870 95.861412
48 192 0.085218 0.112420 0.134447 0.188259 0.282347 0.401117 0.496544 0.593310 0.720397 0.900929 1.100000 94.985016
48 193 0.072243 0.137458 0.200960 0.262131 0.352165 0.499953 0.634301 0.733671 0.847116 1.038368 1.270444 93.951187
48 194 0.045253 0.098759 0.164493 0.221035 0.302029 0.481684 0.696703 0.847192 0.944638 1.114432 1.338987 93.744797
48 195 0.101867 0.156488 0.207592 0.283569 0.393557 0.541318 0.676950 0.809847 0.966671 1.182082 1.428026 93.252029
48 196 0.094345 0.140375 0.186028 0.263598 0.389031 0.561644 0.713359 0.854345 1.023561 1.262748 1.527978 92.982986
48 197 0.099689 0.168075 0.236239 0.328645 0.470413 0.680575 0.873663 1.036147 1.215342 1.472231 1.764940 91.654045
48 198 0.084407 0.171532 0.269123 0.362473 0.495733 0.733594 0.978495 1.159479 1.327263 1.590516 1.911738 90.915642
48 199 0.146419 0.188676 0.224691 0.319740 0.483766 0.699447 0.884416 1.067162 1.289304 1.599098 1.933693 91.163589
48 200 0.049148 0.108204 0.183949 0.266704 0.398930 0.646407 0.917194 1.124367 1.319036 1.633892 2.017609 91.334557
48 201 0.046300 0.096565 0.160348 0.237190 0.367018 0.625813 0.931987 1.175867 1.380493 1.705415 2.104159 91.168846
48 202 0.077689 0.165030 0.271181 0.388538 0.552839 0.833221 1.135612 1.385139 1.620293 1.961379 2.370718 89.238365
48 203 0.059566 0.138756 0.248923 0.364250 0.537755 0.875401 1.263967 1.548551 1.768115 2.125578 2.575256 88.493881
48 204 0.047125 0.089781 0.147904 0.238753 0.404480 0.696282 1.025768 1.311110 1.576285 1.948577 2.371135 90.142799
48 205 0.059149 0.130526 0.221618 0.322520 0.483953 0.778792 1.099827 1.342924 1.559352 1.893777 2.290598 89.816963
48 206 0.142424 0.244311 0.342908 0.485493 0.713568 1.029729 1.298865 1.510992 1.745015 2.082658 2.446688 87.957344
48 207 0.060533 0.149858 0.275894 0.402134 0.591697 0.942294 1.312242 1.549428 1.722902 2.006807 2.359173 88.627037
48 208 0.032112 0.056534 0.091749 0.157622 0.300560 0.569135 0.891211 1.188398 1.460047 1.808844 2.162900 91.280884
48 209 0.107101 0.166167 0.226794 0.342549 0.557102 0.833373 1.042552 1.212386 1.428460 1.734226 2.040174 90.309120
48 210 0.171901 0.351052 0.484931 0.563776 0.715585 1.023650 1.287134 1.403981 1.507102 1.737669 2.014478 88.738739
48 211 0.133519 0.245165 0.356434 0.461212 0.600501 0.821575 1.031212 1.186722 1.330297 1.535735 1.775195 90.522430
48 212 0.121398 0.159075 0.206484 0.322641 0.514177 0.718222 0.875946 1.043205 1.239719 1.466634 1.678989 91.653511
48 213 0.129199 0.237077 0.344599 0.460579 0.617087 0.821329 0.997980 1.151520 1.338096 1.579618 1.835439 90.487473
48 214 0.117001 0.143909 0.184278 0.291395 0.460300 0.636267 0.789795 0.983231 1.219371 1.481189 1.730179 91.963081
48 215 0.105734 0.135249 0.176405 0.291771 0.492399 0.691570 0.831002 1.002421 1.249372 1.542496 1.807253 91.674332
48 216 0.138998 0.270088 0.373905 0.458744 0.613802 0.885861 1.124024 1.262438 1.397352 1.626955 1.886271 89.961563
48 217 0.093411 0.167087 0.250172 0.361271 0.526062 0.751535 0.949336 1.107629 1.277639 1.524913 1.807958 91.182983
48 218 0.020318 0.034339 0.053682 0.092573 0.178604 0.327729 0.496130 0.671523 0.871194 1.138883 1.423905 94.691116
48 219 0.027362 0.043565 0.066216 0.118275 0.232047 0.400093 0.555799 0.708667 0.898099 1.158406 1.425641 94.365829
48 220 0.073822 0.164537 0.248184 0.307808 0.417408 0.634958 0.849859 0.982200 1.091751 1.279577 1.510454 92.439438
48 221 0.023907 0.043325 0.074546 0.137049 0.260771 0.433477 0.587034 0.729614 0.905745 1.151148 1.407851 94.245537
48 222 0.096087 0.120902 0.141699 0.203598 0.314162 0.435682 0.534371 0.662698 0.838888 1.046585 1.254449 94.350883
48 223 0.079494 0.102734 0.134793 0.226814 0.398462 0.565654 0.669083 0.793189 0.979062 1.199914 1.388056 93.462746
48 224 0.164163 0.274496 0.382369 0.517113 0.691382 0.914368 1.107132 1.277734 1.460446 1.683206 1.911022 89.616570
48 225 0.142068 0.224663 0.300594 0.408846 0.577231 0.797931 0.965848 1.104421 1.284779 1.561445 1.867566 90.764603
48 226 0.340894 0.389321 0.424628 0.587893 0.846866 1.092923 1.248486 1.446088 1.726757 2.056691 2.341789 87.497665
48 227 0.251489 0.478833 0.678664 0.831049 1.011399 1.392791 1.751284 1.931802 2.049044 2.320466 2.658360 84.644821
48 228 0.291231 0.501173 0.665265 0.819118 1.033834 1.455005 1.850544 2.066910 2.204046 2.497670 2.857175 83.758034
48 229 0.235814 0.418296 0.600964 0.763418 0.929206 1.263544 1.621373 1.873953 2.056723 2.364855 2.768262 85.103592
48 230 0.260787 0.395445 0.505770 0.677705 0.945421 1.362259 1.738248 2.003872 2.220022 2.546467 2.916492 84.427513
48 231 0.144660 0.322768 0.557742 0.783792 1.059587 1.518674 1.962918 2.217947 2.384844 2.681612 3.046562 83.318893
48 232 0.515437 0.556636 0.545179 0.703828 1.023063 1.435097 1.725952 1.962316 2.232186 2.601750 2.946848 83.751717
48 233 0.162021 0.332156 0.507737 0.657566 0.857647 1.222331 1.568015 1.771290 1.943918 2.279124 2.696937 86.001259
48 234 0.125952 0.253905 0.381686 0.507338 0.727586 1.174565 1.633376 1.878929 2.015116 2.336159 2.763069 86.202316
48 235 0.141669 0.285731 0.463849 0.650500 0.873080 1.200314 1.515662 1.759057 1.997946 2.348725 2.767796 85.995674
48 236 0.385024 0.398981 0.408120 0.567176 0.849309 1.151286 1.362637 1.605652 1.927049 2.319469 2.685039 86.340263
48 237 0.131374 0.212340 0.292312 0.416778 0.631254 0.929294 1.170120 1.356158 1.595536 1.972623 2.385307 88.906898
48 238 0.135557 0.265248 0.378926 0.475340 0.646120 1.003409 1.367151 1.580330 1.736196 2.047081 2.441459 87.923180
48 239 0.140601 0.289130 0.463155 0.605510 0.760121 1.070369 1.417141 1.663211 1.836943 2.124751 2.512387 87.116684
48 240 0.209854 0.340015 0.462905 0.629519 0.856731 1.179697 1.463807 1.677902 1.885368 2.203540 2.581341 86.509323
48 241 0.107478 0.240065 0.388797 0.500940 0.653980 0.982068 1.350114 1.601731 1.793459 2.108724 2.508595 87.764046
48 242 0.135737 0.188370 0.251423 0.390568 0.647844 1.010699 1.346781 1.641012 1.921093 2.264742 2.605263 87.596474
48 243 0.193912 0.365990 0.554544 0.764085 1.034026 1.378669 1.635826 1.808100 2.007491 2.303326 2.628159 85.325874
48 244 0.234715 0.361063 0.476895 0.645670 0.893872 1.226747 1.520125 1.766570 2.004474 2.283919 2.568948 86.016998
48 245 0.113672 0.183003 0.257132 0.390235 0.636717 0.965695 1.227342 1.440326 1.687609 2.003096 2.291528 88.803650
48 246 0.233420 0.383129 0.486612 0.630307 0.870727 1.208025 1.455923 1.617576 1.799247 2.075850 2.366179 86.873009
48 247 0.138283 0.323516 0.534523 0.686001 0.869859 1.200381 1.502837 1.660913 1.782133 2.017779 2.326987 86.956787
48 248 0.271088 0.290421 0.318122 0.480419 0.771513 1.063329 1.264450 1.494918 1.775401 2.074156 2.306999 87.889183
48 249 0.180812 0.213571 0.240267 0.363451 0.616058 0.896736 1.069786 1.242660 1.502039 1.823658 2.077883 89.773087
48 250 0.117519 0.259695 0.401577 0.499988 0.647753 0.961706 1.267670 1.414591 1.504410 1.725393 2.016349 89.183342
48 251 0.169954 0.289248 0.402791 0.525690 0.681119 0.920310 1.144214 1.309877 1.452096 1.664557 1.929469 89.510674
48 252 0.134930 0.223029 0.302009 0.399429 0.548837 0.763777 0.946318 1.087266 1.242884 1.471598 1.730398 91.149529
48 253 0.071348 0.117226 0.167118 0.252011 0.405966 0.610709 0.777701 0.919574 1.093806 1.334048 1.585508 92.664986
48 254 0.177338 0.185615 0.216023 0.342899 0.544849 0.702926 0.807257 0.976489 1.217249 1.459091 1.660194 91.710075
48 255 0.210492 0.231983 0.264950 0.403795 0.616979 0.772724 0.858910 1.009911 1.251534 1.513351 1.729592 91.135780
48 256 0.165501 0.272364 0.365075 0.479381 0.630687 0.817820 0.969424 1.108606 1.285982 1.528618 1.791512 90.585030
48 257 0.065049 0.106401 0.159692 0.252822 0.418034 0.675467 0.926647 1.122736 1.298883 1.560557 1.851920 91.561798
48 258 0.122725 0.251493 0.374153 0.465093 0.596650 0.855945 1.109023 1.261209 1.389390 1.629846 1.938629 90.005844
48 259 0.174007 0.319617 0.440562 0.527986 0.647410 0.881384 1.116645 1.284898 1.437656 1.681061 1.984892 89.503876
48 260 0.145655 0.196593 0.244393 0.351521 0.530240 0.744116 0.907956 1.061547 1.254448 1.516021 1.786702 91.260811
48 261 0.098071 0.147063 0.193981 0.280427 0.432156 0.623178 0.775409 0.922663 1.120765 1.387143 1.659847 92.359299
48 262 0.165908 0.233917 0.285468 0.383949 0.547685 0.743931 0.884486 1.009030 1.174866 1.407973 1.647092 91.515694
48 263 0.191536 0.244872 0.284006 0.390326 0.570816 0.785021 0.935050 1.059787 1.214273 1.440811 1.671383 91.212120
48 264 0.104839 0.226683 0.356696 0.443256 0.538839 0.732706 0.947609 1.107524 1.237587 1.428549 1.664833 91.210876
48 265 0.182097 0.216009 0.263075 0.407735 0.643558 0.877311 1.040557 1.210837 1.405486 1.632325 1.837920 90.283089
48 266 0.206104 0.326370 0.415853 0.535392 0.711752 0.950383 1.133806 1.264720 1.413817 1.638405 1.875748 89.527657
48 267 0.085770 0.207373 0.361728 0.465913 0.573378 0.822186 1.114004 1.297577 1.396429 1.577415 1.830467 90.267761
48 268 0.163633 0.177556 0.204765 0.331330 0.573171 0.837875 1.035891 1.240414 1.465941 1.709922 1.902858 90.356644
48 269 0.151890 0.250516 0.348489 0.485960 0.679492 0.909971 1.086264 1.239873 1.438792 1.706814 1.971308 89.730629
48 270 0.144537 0.240605 0.317992 0.412088 0.562729 0.816269 1.049234 1.212620 1.366523 1.628499 1.942041 90.306862
48 271 0.061617 0.150672 0.256545 0.327627 0.432797 0.698870 1.021107 1.219367 1.318346 1.516468 1.794333 91.202255
48 272 0.082524 0.174716 0.283665 0.382338 0.512578 0.759376 1.026116 1.207750 1.334612 1.548664 1.828056 90.859612
48 273 0.193605 0.263728 0.315939 0.431686 0.627637 0.869712 1.055724 1.220265 1.415583 1.675066 1.935142 89.995918
48 274 0.139961 0.178337 0.215675 0.317222 0.494017 0.696140 0.844193 0.989769 1.175223 1.413466 1.645415 91.890579
48 275 0.102762 0.184874 0.276997 0.378865 0.498481 0.654747 0.799105 0.928416 1.065637 1.244820 1.455244 92.410057
48 276 0.126043 0.169564 0.213389 0.306760 0.454702 0.632459 0.775761 0.910633 1.064245 1.263965 1.473255 92.609230
48 277 0.092544 0.145591 0.194832 0.274938 0.408029 0.571245 0.697911 0.818217 0.982941 1.201594 1.424249 93.187912
48 278 0.066294 0.087665 0.113553 0.175826 0.284669 0.418578 0.531807 0.655305 0.817197 1.034324 1.267632 94.547150
48 279 0.033750 0.055066 0.080988 0.128354 0.216224 0.344425 0.465995 0.583072 0.725457 0.926794 1.139965 95.299904
48 280 0.075060 0.144721 0.203615 0.263830 0.377717 0.579437 0.759393 0.859152 0.941006 1.100489 1.286645 93.408928
48 281 0.029451 0.073489 0.136121 0.196874 0.282935 0.443886 0.633179 0.783152 0.902193 1.069115 1.268499 94.181107
48 282 0.005959 0.010981 0.019278 0.036797 0.076319 0.153669 0.258242 0.379751 0.517461 0.714880 0.947646 96.879021
48 283 0.017145 0.026430 0.039393 0.069117 0.133539 0.236656 0.347903 0.470557 0.624105 0.836589 1.055357 96.143211
48 284 0.042504 0.101433 0.157556 0.204275 0.300588 0.497686 0.697920 0.810104 0.876565 1.002877 1.146520 94.161972
48 285 0.024897 0.057327 0.101584 0.143634 0.199870 0.309319 0.450720 0.582040 0.692134 0.837429 1.010504 95.590546
48 286 0.010909 0.016520 0.024512 0.043768 0.084287 0.149044 0.221270 0.306138 0.410424 0.560259 0.727871 97.445000
48 287 0.016487 0.035925 0.058549 0.082419 0.121707 0.187877 0.266576 0.348976 0.433737 0.540941 0.657698 97.249107
48 288 0.010094 0.016476 0.024901 0.040454 0.066429 0.109018 0.156421 0.208730 0.268790 0.367028 0.497957 98.233704
49 50 0.000000 0.000000 0.000000 0.000000 0.000000 0.000000 0.000000 0.000000 0.000000 0.000000 0.000000 0.000000
49 51 0.344874 7.685919 17.263420 42.918880 16.316223 1.973866 0.314017 0.086145 0.034835 0.014866 0.003307 13.043645
49 52 7.037823 19.333221 6.501415 9.134096 10.269393 13.525838 14.987964 8.136940 0.977482 0.057658 0.003624 10.034547
49 53 1.223785 10.412465 10.426723 14.820242 11.127290 8.934270 7.168635 7.647277 7.932167 6.381466 2.657826 11.267856
49 54 0.317505 1.126762 0.700647 2.417048 5.451140 14.365909 15.169281 11.990539 6.752971 6.232065 5.571506 29.904629
49 55 0.910322 1.305896 1.293359 2.349936 4.666547 10.653027 20.903793 12.052316 6.834303 4.246540 3.708367 31.075596
49 56 0.638432 0.988118 1.076653 1.807668 3.678710 8.784781 18.040085 10.677756 6.907810 5.142104 5.341248 36.916634
49 57 0.299517 0.325602 0.426517 0.907131 1.602667 2.456362 5.663607 6.467413 9.867353 9.217312 8.933841 53.832680
49 58 0.167841 0.304947 0.391044 0.623964 1.045787 1.705489 3.375489 3.135328 4.789226 6.058999 8.862773 69.539116
49 59 0.167029 0.244645 0.341417 0.661387 1.136089 1.798462 3.569538 3.144407 3.901835 4.138286 5.806968 75.089935
49 60 0.828637 0.723192 0.776668 1.466089 2.595035 3.853920 7.109688 5.859535 6.353242 5.673803 6.705026 58.055161
49 61 1.432000 1.772475 1.777360 2.370171 3.461850 4.564688 5.081791 5.305650 5.694451 6.063884 6.023132 56.452549
49 62 0.911970 1.028395 1.156528 1.766365 2.647435 3.452218 3.961244 4.362100 4.811041 5.378321 5.821651 64.702736
49 63 0.684456 0.746484 0.877403 1.494714 2.403461 3.124428 3.619605 4.231037 4.999740 5.698107 6.128000 65.992561
49 64 0.644768 0.704478 0.838345 1.423892 2.256681 2.937302 3.471021 4.107318 4.845203 5.544551 6.045131 67.181305
49 65 0.925741 0.981963 1.136772 1.867670 2.877053 3.654854 4.156283 4.675013 5.261802 5.785421 6.082150 62.595280
49 66 2.134622 2.170045 2.276886 3.329076 4.555439 5.294782 5.522230 5.589636 5.639499 5.642576 5.481799 52.363415
49 67 1.671950 2.237533 2.215264 2.632720 3.575297 4.699718 5.162905 5.066901 5.127480 5.428150 5.509356 56.672729
49 68 2.353593 1.880488 2.078470 3.329982 4.198707 4.233332 4.330984 4.759272 5.095820 5.172987 5.166616 57.399750
49 69 3.119414 2.527955 2.454323 3.722612 4.926449 5.082828 4.994656 5.192024 5.423571 5.399547 5.209648 51.946976
49 70 3.144269 2.485275 2.593986 4.093079 5.210124 5.246316 5.298792 5.760867 6.126227 6.146482 6.035979 47.858604
49 71 2.436688 2.608759 2.600751 3.610971 5.062138 6.231680 6.669907 6.754856 6.882384 7.104395 7.108648 42.928822
49 72 1.430819 1.828171 2.142792 3.231590 4.877972 6.493925 7.496743 8.041589 8.507843 8.694787 8.331345 38.922421
49 73 1.221829 0.840176 0.976583 1.973708 3.231553 3.739801 4.007673 4.680105 5.213338 5.412160 5.489494 63.213581
49 74 0.617588 0.645957 0.804016 1.455399 2.504288 3.314459 3.822093 4.563510 5.430199 6.006898 6.206625 64.628967
49 75 0.355622 0.427523 0.563365 1.033900 1.954599 2.994345 3.800236 4.633867 5.540236 6.436430 7.068495 65.191383
49 76 0.202465 0.284904 0.393684 0.731753 1.571766 2.842579 3.982769 5.024638 6.189874 7.274392 7.662417 63.838760
49 77 0.249011 0.299152 0.408008 0.806895 1.669060 2.734896 3.588129 4.428237 5.314759 6.080430 6.425089 67.996330
49 78 0.249300 0.215362 0.285966 0.631793 1.228117 1.699704 2.093591 2.794330 3.690810 4.578654 5.447272 77.085098
49 79 0.085105 0.134076 0.198930 0.355405 0.723527 1.327367 1.965739 2.665853 3.606235 4.783224 5.817057 78.337479
49 80 0.111282 0.145669 0.202051 0.377711 0.784930 1.426306 2.106781 2.844964 3.684458 4.630864 5.373405 78.311577
49 81 0.100702 0.131032 0.176005 0.320474 0.660461 1.177984 1.671899 2.166892 2.750393 3.460530 4.091141 83.292488
49 82 0.078312 0.103553 0.151528 0.274684 0.491575 0.783164 1.102644 1.500373 1.969605 2.523145 3.116161 87.905258
49 83 0.074247 0.097414 0.123968 0.212464 0.426364 0.758222 1.069503 1.383590 1.790228 2.339738 2.882850 88.841408
49 84 0.055640 0.088101 0.126862 0.207870 0.388240 0.700267 1.038182 1.369756 1.758336 2.277470 2.790769 89.198509
49 85 0.055768 0.067678 0.091676 0.166458 0.303598 0.472240 0.633737 0.850488 1.150593 1.553532 2.009794 92.644440
49 86 0.075826 0.089967 0.115231 0.198644 0.352598 0.528185 0.682551 0.883853 1.148359 1.453061 1.749376 92.722351
49 87 0.063228 0.078901 0.106073 0.174652 0.277206 0.383081 0.478718 0.615909 0.806825 1.051416 1.335898 94.628098
49 88 0.115174 0.085219 0.096999 0.185988 0.316620 0.411418 0.501050 0.691259 0.950862 1.224692 1.507159 93.913559
49 89 0.065736 0.099569 0.133106 0.202600 0.340853 0.542832 0.718898 0.880819 1.089197 1.388749 1.690517 92.847130
49 90 0.085058 0.121136 0.148581 0.212990 0.359862 0.603155 0.811892 0.969603 1.157178 1.466040 1.787621 92.276886
49 91 0.123445 0.155550 0.185461 0.276264 0.449992 0.683109 0.873627 1.053225 1.270504 1.565811 1.865835 91.497177
49 92 0.129607 0.166543 0.218702 0.352568 0.579390 0.827605 1.024281 1.243896 1.510595 1.831315 2.134620 89.980881
49 93 0.196915 0.163994 0.201287 0.385577 0.629510 0.753295 0.840578 1.071671 1.394748 1.712181 2.005255 90.644989
49 94 0.308894 0.238893 0.261842 0.457448 0.722682 0.879580 0.981916 1.212521 1.529339 1.857644 2.162433 89.386803
49 95 0.129102 0.187542 0.240893 0.386881 0.741772 1.248009 1.609338 1.861492 2.187808 2.593679 2.842649 85.970833
49 96 0.096454 0.121164 0.162725 0.289945 0.549689 0.895480 1.222352 1.589519 2.013740 2.487637 2.898469 87.672829
49 97 0.062626 0.074663 0.108066 0.215144 0.423334 0.673770 0.896755 1.177387 1.547991 2.028198 2.540927 90.251137
49 98 0.170833 0.258944 0.316509 0.460228 0.831532 1.384511 1.752664 1.945933 2.197137 2.557047 2.806364 85.318298
49 99 0.221239 0.267994 0.337298 0.564398 1.008124 1.533822 1.914975 2.264669 2.633504 2.994681 3.222434 83.036865
49 100 0.123709 0.149161 0.189163 0.326004 0.600015 0.934195 1.218019 1.549204 1.975181 2.468969 2.921078 87.545303
49 101 0.094913 0.116625 0.171066 0.330812 0.592959 0.825247 1.009590 1.294569 1.698539 2.147999 2.561199 89.156479
49 102 0.392060 0.330740 0.375487 0.681123 1.137865 1.430212 1.589018 1.873454 2.205974 2.485235 2.685733 84.813095
49 103 0.115446 0.176847 0.235093 0.383616 0.750298 1.284700 1.714595 2.110351 2.649119 3.198362 3.445823 83.935753
49 104 0.073959 0.087508 0.126040 0.245352 0.456639 0.692880 0.919733 1.231703 1.622986 2.085134 2.574150 89.883911
49 105 0.191051 0.168184 0.204511 0.395468 0.700821 0.919548 1.076799 1.380414 1.791301 2.186675 2.513974 88.471260
49 106 0.157588 0.252821 0.321485 0.468021 0.849616 1.452741 1.884846 2.122266 2.416581 2.823116 3.088612 84.162308
49 107 0.109181 0.134625 0.173698 0.306565 0.603298 1.016086 1.377106 1.746593 2.205916 2.772720 3.229040 86.325165
49 108 0.076633 0.101575 0.140521 0.245272 0.436244 0.665447 0.876462 1.153240 1.540054 2.010763 2.473129 90.280663
49 109 0.213822 0.184195 0.224344 0.430424 0.746004 0.969451 1.132854 1.424252 1.774484 2.108166 2.409677 88.382332
49 110 0.074173 0.113274 0.155354 0.273420 0.590548 1.088022 1.501543 1.860784 2.328748 2.846870 3.119456 86.047813
49 111 0.040946 0.058653 0.080320 0.147692 0.330516 0.639053 0.931836 1.223688 1.625845 2.193885 2.701293 90.026268
49 112 0.059960 0.069472 0.100189 0.199754 0.374323 0.551794 0.709650 0.950207 1.293530 1.717347 2.150806 91.822968
49 113 0.159722 0.196142 0.223513 0.353146 0.661689 1.036009 1.252251 1.429027 1.692222 2.022094 2.270992 88.703194
49 114 0.061370 0.091573 0.125869 0.211990 0.415066 0.729602 1.015503 1.285404 1.630542 2.071391 2.419812 89.941879
49 115 0.079937 0.098820 0.135331 0.235652 0.393326 0.554328 0.691916 0.881292 1.141225 1.467189 1.814759 92.506226
49 116 0.180106 0.147147 0.162467 0.281273 0.446465 0.544364 0.613755 0.775687 0.999998 1.218451 1.410216 93.220070
49 117 0.079529 0.082813 0.104745 0.198060 0.360021 0.488915 0.570084 0.707238 0.914639 1.153251 1.367922 93.972778
49 118 0.027810 0.042775 0.067252 0.129319 0.263563 0.442769 0.612094 0.823780 1.128613 1.487296 1.776759 93.197975
49 119 0.089031 0.070809 0.091940 0.206046 0.395314 0.520867 0.619589 0.831234 1.113562 1.386030 1.625491 93.050087
49 120 0.034019 0.050789 0.069761 0.122641 0.252864 0.434945 0.587802 0.750889 0.987348 1.293116 1.549781 93.866043
49 121 0.015901 0.025134 0.038074 0.070311 0.150804 0.298503 0.465057 0.647501 0.887208 1.236089 1.590716 94.574699
49 122 0.013391 0.021121 0.032583 0.064652 0.156467 0.328195 0.519581 0.733430 1.033185 1.455421 1.841163 93.800812
49 123 0.022058 0.034911 0.053627 0.101817 0.225588 0.431858 0.646229 0.876815 1.169632 1.543749 1.868460 93.025253
49 124 0.031808 0.031694 0.042083 0.088865 0.182616 0.283574 0.377904 0.530172 0.751455 1.028069 1.316173 95.335587
49 125 0.019444 0.031780 0.046995 0.082303 0.167815 0.310003 0.456046 0.619785 0.860443 1.209183 1.560776 94.635429
49 126 0.019137 0.030218 0.044222 0.082028 0.189424 0.391249 0.608565 0.834188 1.138532 1.568187 1.951406 93.142845
49 127 0.040579 0.054100 0.072572 0.131844 0.274229 0.477547 0.659229 0.866992 1.153136 1.502090 1.794874 92.972809
49 128 0.034961 0.033584 0.043746 0.089581 0.175814 0.263493 0.345534 0.489200 0.711319 1.003114 1.324025 95.485634
49 129 0.029360 0.045271 0.065881 0.113071 0.216000 0.374257 0.535141 0.715977 0.962807 1.292979 1.611155 94.038101
49 130 0.035097 0.049418 0.066503 0.118942 0.262471 0.499582 0.711385 0.903582 1.157714 1.507431 1.788725 92.899147
49 131 0.044706 0.062014 0.080819 0.135496 0.269035 0.467491 0.635741 0.799755 1.017558 1.297262 1.530085 93.660042
49 132 0.023546 0.028522 0.038629 0.072836 0.144188 0.240500 0.332672 0.459138 0.651595 0.937879 1.267132 95.803360
49 133 0.046683 0.062937 0.081805 0.138078 0.269269 0.444806 0.583977 0.731939 0.949821 1.221185 1.435204 94.034294
49 134 0.084081 0.073839 0.096055 0.199981 0.375537 0.503673 0.593447 0.751586 0.942757 1.111096 1.235132 94.032822
49 135 0.063363 0.067526 0.084956 0.151127 0.265227 0.368569 0.445792 0.564648 0.729530 0.910543 1.064008 95.284714
49 136 0.029468 0.039331 0.056043 0.103953 0.197319 0.306659 0.396870 0.512575 0.681269 0.903979 1.122273 95.650261
49 137 0.055628 0.082970 0.104645 0.158351 0.287284 0.472171 0.604308 0.700213 0.827294 1.006786 1.147394 94.552956
49 138 0.066920 0.094924 0.116537 0.169927 0.291029 0.456919 0.568503 0.641152 0.729930 0.866209 0.983565 95.014389
49 139 0.062411 0.079385 0.091709 0.139104 0.243894 0.370308 0.450790 0.523300 0.625330 0.765526 0.886069 95.762177
49 140 0.013627 0.018810 0.029256 0.055504 0.101400 0.154820 0.209859 0.289120 0.395947 0.527044 0.659359 97.545258
49 141 0.012379 0.016087 0.021808 0.039010 0.073200 0.113832 0.151670 0.208093 0.291468 0.400600 0.519037 98.152817
49 142 0.004559 0.006680 0.010518 0.021455 0.045195 0.078263 0.112494 0.163655 0.244167 0.358080 0.485938 98.468994
49 143 0.023201 0.030445 0.042559 0.077555 0.146316 0.223535 0.288418 0.378188 0.503731 0.647803 0.774269 96.863983
49 144 0.023942 0.034726 0.043609 0.071660 0.144801 0.247974 0.326416 0.408101 0.538648 0.709769 0.838957 96.611397
49 145 0.005590 0.007336 0.010938 0.022318 0.046113 0.077180 0.108167 0.154117 0.224931 0.329008 0.453141 98.561157
49 146 0.005349 0.007557 0.012213 0.026437 0.059596 0.105948 0.152849 0.217918 0.315234 0.446427 0.574240 98.076233
49 147 0.023309 0.036437 0.045954 0.072699 0.150061 0.271567 0.369121 0.450046 0.560481 0.701616 0.791856 96.526855
49 148 0.008389 0.012249 0.018001 0.033433 0.067174 0.113311 0.155859 0.210766 0.296362 0.422245 0.556939 98.105270
49 149 0.002857 0.004014 0.006597 0.014592 0.031891 0.054593 0.079626 0.121197 0.188388 0.285087 0.399381 98.811775
49 150 0.013247 0.016307 0.023825 0.048795 0.102249 0.164906 0.221237 0.299649 0.405736 0.524206 0.619105 97.560738
49 151 0.019087 0.030304 0.038689 0.061678 0.128261 0.235410 0.323767 0.401016 0.509705 0.647107 0.731898 96.873077
49 152 0.004062 0.005916 0.009114 0.018412 0.040195 0.072334 0.103568 0.143860 0.204609 0.300610 0.415978 98.681343
49 153 0.004507 0.006238 0.010246 0.022604 0.050312 0.084797 0.119322 0.172445 0.253342 0.357729 0.459423 98.459038
49 154 0.033917 0.039259 0.047466 0.080612 0.151833 0.229860 0.287044 0.355847 0.444366 0.538005 0.608449 97.183342
49 155 0.009077 0.013576 0.019991 0.035158 0.067615 0.113777 0.156525 0.206183 0.276946 0.381249 0.491527 98.228378
49 156 0.019468 0.024344 0.028695 0.045881 0.086489 0.138928 0.180043 0.227647 0.298039 0.393602 0.481020 98.075844
49 157 0.008401 0.011749 0.017211 0.031463 0.061224 0.103528 0.143718 0.192427 0.261964 0.366916 0.484279 98.317123
49 158 0.025713 0.033629 0.042665 0.069250 0.123123 0.188569 0.245357 0.311261 0.392100 0.482369 0.558069 97.527893
49 159 0.009766 0.013809 0.018990 0.032052 0.059179 0.094950 0.126973 0.167023 0.225643 0.310319 0.402200 98.539101
49 160 0.005415 0.007695 0.011196 0.020662 0.041360 0.068576 0.093514 0.126170 0.174094 0.242514 0.315918 98.892883
49 161 0.017478 0.023073 0.028971 0.045621 0.078472 0.114328 0.142213 0.178159 0.228279 0.288802 0.342751 98.511848
49 162 0.015759 0.017356 0.021208 0.035589 0.061346 0.086704 0.107587 0.139012 0.181541 0.233897 0.285532 98.814468
49 163 0.008732 0.012011 0.016140 0.026530 0.045787 0.066685 0.084453 0.109749 0.146582 0.194493 0.243499 99.045341
49 164 0.006176 0.009128 0.013315 0.023356 0.042187 0.062785 0.080223 0.105232 0.142316 0.191113 0.240422 99.083748
49 165 0.010277 0.011297 0.013913 0.024431 0.043109 0.059764 0.072963 0.095946 0.129499 0.170790 0.213834 99.154175
49 166 0.003638 0.005416 0.008000 0.014659 0.029044 0.048647 0.066883 0.091299 0.128494 0.181842 0.237778 99.184303
49 167 0.010956 0.015618 0.020621 0.033557 0.062263 0.101424 0.136378 0.174271 0.220830 0.280426 0.334255 98.609398
49 168 0.008861 0.012671 0.016881 0.028319 0.054169 0.089664 0.121022 0.157354 0.207129 0.274138 0.336214 98.693581
49 169 0.001812 0.002622 0.004229 0.008972 0.019452 0.034766 0.051883 0.077510 0.116534 0.175819 0.246621 99.259781
49 170 0.006052 0.008180 0.012058 0.023304 0.046605 0.074733 0.102136 0.143481 0.203601 0.279586 0.352949 98.747314
49 171 0.012197 0.018845 0.024993 0.040130 0.077581 0.132762 0.181405 0.231511 0.296877 0.377446 0.437199 98.169052
49 172 0.003495 0.005115 0.007547 0.014038 0.028557 0.049409 0.070644 0.099129 0.141636 0.206019 0.281117 99.093292
49 173 0.002498 0.003490 0.005498 0.011382 0.023822 0.039312 0.055932 0.083925 0.129870 0.195480 0.268713 99.180077
49 174 0.011862 0.014884 0.020541 0.038826 0.076351 0.116976 0.152024 0.201563 0.265977 0.335712 0.394470 98.370811
49 175 0.014411 0.019249 0.025326 0.043365 0.080582 0.123482 0.159402 0.208184 0.276262 0.355353 0.421751 98.272636
49 176 0.004708 0.006659 0.009907 0.018734 0.036755 0.059941 0.082711 0.116511 0.169731 0.248902 0.341552 98.903885
49 177 0.009387 0.011984 0.017557 0.034162 0.067375 0.106261 0.142807 0.196137 0.273634 0.372737 0.467891 98.300072
49 178 0.029828 0.041262 0.049163 0.076345 0.148248 0.247102 0.315237 0.369221 0.441327 0.534799 0.595775 97.151688
49 179 0.020167 0.028726 0.037640 0.059645 0.105798 0.167661 0.219973 0.273830 0.344376 0.442341 0.536236 97.763611
49 180 0.004343 0.006077 0.009344 0.018231 0.037951 0.068055 0.100509 0.142542 0.202707 0.297812 0.414306 98.698128
49 181 0.020855 0.028481 0.035914 0.058964 0.114987 0.190476 0.251313 0.317816 0.412908 0.531086 0.623258 97.413940
49 182 0.024865 0.030337 0.040853 0.070358 0.121184 0.178377 0.231673 0.301269 0.388217 0.497202 0.608948 97.506714
49 183 0.019061 0.019165 0.023457 0.044612 0.085238 0.122114 0.150138 0.200732 0.281553 0.382174 0.482113 98.189644
49 184 0.007196 0.010405 0.016568 0.031614 0.061676 0.106022 0.154663 0.216422 0.298904 0.418115 0.554057 98.124352
49 185 0.028354 0.039484 0.047911 0.075169 0.147623 0.256621 0.343777 0.419740 0.522269 0.659934 0.767872 96.691246
49 186 0.030738 0.042746 0.055575 0.087086 0.155024 0.252293 0.338307 0.419227 0.513371 0.643878 0.771868 96.689896
49 187 0.010258 0.013519 0.019281 0.036172 0.072868 0.125135 0.175428 0.237006 0.323729 0.452347 0.601523 97.932739
49 188 0.034723 0.046832 0.061455 0.098607 0.170876 0.257333 0.330062 0.416409 0.531727 0.668040 0.791320 96.592621
49 189 0.045019 0.046382 0.055532 0.093929 0.161696 0.232719 0.291731 0.373977 0.484172 0.621644 0.764349 96.828850
49 190 0.055834 0.069686 0.085089 0.132288 0.224170 0.332513 0.419016 0.518764 0.651672 0.809851 0.953794 95.747330
49 191 0.030016 0.042300 0.060001 0.099024 0.166250 0.246243 0.315359 0.398144 0.513217 0.672250 0.849582 96.607613
49 192 0.096335 0.086029 0.093418 0.156644 0.257308 0.331279 0.378652 0.470373 0.604522 0.753881 0.894948 95.876610
49 193 0.068324 0.091149 0.112407 0.164238 0.262930 0.391274 0.493309 0.590215 0.712849 0.881971 1.049873 95.181465
49 194 0.040732 0.058679 0.074839 0.117096 0.219722 0.376419 0.503040 0.606344 0.742773 0.948393 1.143315 95.168648
49 195 0.083796 0.096439 0.122651 0.198810 0.315250 0.429904 0.521781 0.639998 0.786503 0.959857 1.135267 94.709747
49 196 0.107568 0.112258 0.125041 0.194657 0.313576 0.427436 0.508649 0.625315 0.791312 0.993017 1.196246 94.604927
49 197 0.069931 0.091617 0.121736 0.195206 0.321448 0.474462 0.607130 0.757024 0.943990 1.171903 1.398461 93.847092
49 198 0.056876 0.078315 0.101513 0.163229 0.296869 0.480588 0.637489 0.797170 1.007263 1.274079 1.515719 93.590889
49 199 0.088996 0.081646 0.100091 0.191695 0.343241 0.468531 0.566908 0.735683 0.962148 1.208077 1.446465 93.806519
49 200 0.023404 0.035922 0.051639 0.089724 0.179351 0.328251 0.484759 0.660647 0.903995 1.241192 1.574525 94.426590
49 201 0.016560 0.024745 0.036197 0.068406 0.153386 0.306622 0.469490 0.642299 0.874355 1.221264 1.582758 94.603920
49 202 0.023033 0.035579 0.054269 0.101378 0.217602 0.419800 0.640491 0.870071 1.141957 1.501011 1.844716 93.150093
49 203 0.017115 0.026877 0.040541 0.078096 0.184062 0.388026 0.618572 0.863779 1.184665 1.632518 2.053503 92.912247
49 204 0.014627 0.019774 0.030372 0.064258 0.148876 0.290477 0.453737 0.661668 0.946076 1.342930 1.762304 94.264900
49 205 0.026815 0.040590 0.058777 0.107263 0.228066 0.426757 0.624605 0.830356 1.101900 1.468537 1.812427 93.273911
49 206 0.064528 0.078135 0.106795 0.203856 0.410363 0.666123 0.880891 1.117310 1.402391 1.735608 2.033347 91.300652
49 207 0.028810 0.046035 0.067878 0.121311 0.263337 0.522027 0.805845 1.093937 1.443920 1.870162 2.204314 91.532425
49 208 0.029727 0.037900 0.055978 0.113353 0.235954 0.397118 0.548471 0.737792 0.995268 1.339029 1.702668 93.806740
49 209 0.101231 0.110552 0.144376 0.257362 0.449290 0.641950 0.793803 0.989703 1.237072 1.519301 1.786706 91.968658
49 210 0.192800 0.237330 0.253802 0.357728 0.619062 0.964117 1.171612 1.303453 1.486774 1.734866 1.913508 89.764946
49 211 0.170198 0.214511 0.256722 0.368245 0.558314 0.765940 0.914036 1.064548 1.255335 1.480879 1.683218 91.268059
49 212 0.208063 0.176590 0.197274 0.338543 0.539161 0.671062 0.758311 0.923198 1.127616 1.333702 1.527362 92.199120
49 213 0.168292 0.207129 0.249071 0.372124 0.572803 0.759308 0.881675 1.035947 1.256414 1.493688 1.681735 91.321815
49 214 0.190018 0.156413 0.174508 0.306037 0.491123 0.601245 0.679990 0.855629 1.091559 1.316499 1.513300 92.623672
49 215 0.154108 0.139034 0.170418 0.307158 0.489821 0.599669 0.685907 0.872817 1.126555 1.377164 1.610346 92.467003
49 216 0.151039 0.196598 0.220820 0.318555 0.550985 0.843963 1.021734 1.151592 1.349073 1.614948 1.812834 90.767853
49 217 0.107479 0.135127 0.167136 0.261349 0.441182 0.656919 0.825505 1.000973 1.220714 1.484926 1.720325 91.978363
49 218 0.030336 0.039830 0.055072 0.099165 0.189125 0.306128 0.411795 0.544183 0.731925 0.983442 1.255061 95.353935
49 219 0.037769 0.048689 0.068624 0.126754 0.242709 0.379043 0.494580 0.639222 0.836131 1.074994 1.299580 94.751907
49 220 0.075162 0.112602 0.134653 0.192453 0.348976 0.581764 0.744023 0.858487 1.024590 1.261081 1.443741 93.222466
49 221 0.043482 0.060320 0.088287 0.160380 0.297236 0.443269 0.545535 0.666148 0.842262 1.066259 1.276871 94.509956
49 222 0.145795 0.129296 0.140951 0.229381 0.355244 0.433664 0.485360 0.599624 0.760714 0.922942 1.069777 94.727257
49 223 0.144918 0.144363 0.168425 0.274485 0.427078 0.527258 0.588701 0.712022 0.885255 1.053698 1.194363 93.879433
49 224 0.207792 0.252432 0.293376 0.429161 0.652137 0.853160 0.961453 1.092117 1.288792 1.506956 1.676247 90.786377
49 225 0.214273 0.249551 0.289131 0.405836 0.561901 0.698282 0.791332 0.925719 1.122669 1.364578 1.600959 91.775772
49 226 0.365559 0.277135 0.300731 0.506310 0.737213 0.839245 0.917833 1.132124 1.402374 1.654874 1.891388 89.975212
49 227 0.232643 0.304640 0.344882 0.486397 0.776272 1.121439 1.326325 1.493189 1.758330 2.120120 2.397400 87.638359
49 228 0.212131 0.265587 0.319291 0.474551 0.761497 1.142539 1.422438 1.622936 1.841690 2.183893 2.511335 87.242111
49 229 0.170706 0.215657 0.254335 0.382249 0.631526 0.937181 1.152826 1.349355 1.615092 1.974341 2.300621 89.016113
49 230 0.175100 0.202625 0.250646 0.400664 0.642988 0.914720 1.135871 1.375221 1.645230 1.992763 2.362479 88.901695
49 231 0.080281 0.117211 0.160506 0.267522 0.500319 0.824491 1.117225 1.422449 1.814765 2.257132 2.589102 88.848999
49 232 0.239643 0.190101 0.220196 0.427752 0.744226 0.948572 1.078724 1.330186 1.637414 1.935238 2.205003 89.042953
49 233 0.108026 0.150713 0.185692 0.279319 0.485397 0.767760 0.988304 1.195384 1.486288 1.869379 2.195205 90.288536
49 234 0.082281 0.111218 0.142468 0.229513 0.424191 0.715904 0.961744 1.170911 1.428741 1.823242 2.230669 90.679123
49 235 0.082348 0.106228 0.144914 0.255589 0.468971 0.725819 0.948235 1.209507 1.545638 1.912140 2.211154 90.389458
49 236 0.205604 0.151104 0.176358 0.349859 0.596974 0.732979 0.831834 1.061810 1.351467 1.617743 1.864978 91.059288
49 237 0.104886 0.123253 0.158239 0.262436 0.427248 0.585725 0.713433 0.896087 1.154170 1.463145 1.773076 92.338303
49 238 0.081215 0.114024 0.144016 0.218653 0.381096 0.629498 0.844092 1.026729 1.253491 1.587961 1.921758 91.797462
49 239 0.082003 0.117863 0.149478 0.223392 0.389604 0.653107 0.889525 1.092954 1.337896 1.682852 2.015825 91.365501
49 240 0.097552 0.119569 0.158357 0.269120 0.475115 0.735598 0.963310 1.188912 1.431432 1.743244 2.060691 90.757095
49 241 0.065507 0.099750 0.130478 0.201694 0.369056 0.623930 0.833423 1.009995 1.252238 1.601487 1.930555 91.881889
49 242 0.104504 0.113335 0.144924 0.248988 0.414306 0.594905 0.756159 0.965141 1.223722 1.553005 1.926526 91.954483
49 243 0.088351 0.114134 0.147455 0.246703 0.461472 0.755845 1.024371 1.305293 1.635661 1.988024 2.260154 89.972534
49 244 0.118683 0.140027 0.180182 0.307649 0.537468 0.787099 0.979629 1.196022 1.463865 1.769269 2.047103 90.473000
49 245 0.087527 0.107662 0.139601 0.229510 0.384014 0.563678 0.715903 0.896325 1.131216 1.427200 1.730409 92.586960
49 246 0.154349 0.175389 0.204097 0.324017 0.556305 0.814860 0.989206 1.171289 1.417181 1.723780 2.000004 90.469521
49 247 0.057645 0.088429 0.123437 0.208958 0.414399 0.729871 1.009121 1.251301 1.535801 1.883433 2.135659 90.561943
49 248 0.142241 0.108964 0.137212 0.297760 0.542402 0.665147 0.747730 0.968230 1.275363 1.562823 1.805563 91.746567
49 249 0.134235 0.112593 0.134797 0.258437 0.448887 0.575322 0.665672 0.851399 1.106474 1.365898 1.592898 92.753387
49 250 0.071418 0.109436 0.140122 0.216003 0.411572 0.709538 0.922328 1.064873 1.270958 1.574666 1.815703 91.693382
49 251 0.099511 0.124207 0.157303 0.253442 0.440990 0.685407 0.885219 1.070088 1.274674 1.531341 1.762199 91.715614
49 252 0.135772 0.162921 0.185649 0.273726 0.445927 0.641389 0.766173 0.885866 1.052814 1.276398 1.490505 92.682854
49 253 0.087868 0.114083 0.148933 0.235904 0.377624 0.515266 0.610753 0.732424 0.913245 1.140392 1.367544 93.755966
49 254 0.186697 0.147710 0.167686 0.301271 0.474800 0.552153 0.609262 0.776111 1.009001 1.212908 1.383666 93.178734
49 255 0.187688 0.145200 0.166463 0.308089 0.497477 0.588625 0.654389 0.831141 1.066791 1.264294 1.425938 92.863899
49 256 0.114513 0.145514 0.184789 0.293058 0.482899 0.677229 0.814628 0.977066 1.199472 1.442294 1.637805 92.030731
49 257 0.079173 0.101235 0.128982 0.204385 0.344064 0.523970 0.671160 0.821885 1.017322 1.298977 1.613037 93.195808
49 258 0.100203 0.143078 0.175775 0.253296 0.427746 0.685578 0.881890 1.024126 1.205719 1.476424 1.726427 91.899734
49 259 0.155735 0.187625 0.211019 0.309894 0.515511 0.759115 0.915330 1.047052 1.228168 1.473702 1.685971 91.510880
49 260 0.175961 0.159251 0.176109 0.288223 0.453460 0.581432 0.675506 0.833011 1.034476 1.250192 1.459908 92.912468
49 261 0.111959 0.129050 0.158116 0.251318 0.392855 0.510290 0.588629 0.711355 0.898902 1.123429 1.343142 93.780952
49 262 0.166118 0.178058 0.202978 0.309011 0.469509 0.602490 0.688502 0.815506 0.990890 1.184422 1.356452 93.036064
49 263 0.152640 0.144430 0.162046 0.274022 0.463066 0.614706 0.699979 0.827817 1.003266 1.198432 1.366481 93.093117
49 264 0.079487 0.120827 0.155718 0.222574 0.359119 0.546599 0.697955 0.832179 1.005592 1.224679 1.410156 93.345108
49 265 0.156554 0.123301 0.137565 0.250682 0.410490 0.511931 0.593714 0.770658 1.003989 1.229524 1.435845 93.375748
49 266 0.135710 0.165052 0.203550 0.319211 0.509171 0.700704 0.840476 1.000054 1.196932 1.420617 1.618021 91.890503
49 267 0.055706 0.087855 0.116983 0.178454 0.324525 0.553699 0.754482 0.923190 1.130754 1.401375 1.619587 92.853394
49 268 0.086742 0.069481 0.086970 0.184704 0.345554 0.465405 0.569474 0.768906 1.028113 1.288140 1.534602 93.571915
49 269 0.082632 0.103888 0.139050 0.237951 0.408455 0.581086 0.726262 0.924374 1.186250 1.454748 1.673741 92.481567
49 270 0.076879 0.095589 0.124229 0.208987 0.363980 0.553776 0.710842 0.873665 1.065256 1.310666 1.558678 93.057457
49 271 0.036531 0.057045 0.074785 0.115649 0.226161 0.433624 0.637457 0.803670 1.003801 1.301753 1.577084 93.732437
49 272 0.044862 0.064067 0.088134 0.147678 0.281081 0.487331 0.678739 0.852350 1.053287 1.329971 1.595899 93.376602
49 273 0.125158 0.120913 0.144217 0.258160 0.453183 0.612896 0.717749 0.883949 1.111415 1.355533 1.568790 92.648041
49 274 0.136523 0.126633 0.145328 0.244427 0.395723 0.516864 0.601891 0.741013 0.930701 1.147326 1.360591 93.652985
49 275 0.101974 0.131637 0.162793 0.242115 0.380708 0.538714 0.661786 0.794376 0.959921 1.144521 1.305680 93.575768
49 276 0.127325 0.121150 0.137394 0.232459 0.396625 0.539238 0.624448 0.740502 0.896664 1.077170 1.241605 93.865417
49 277 0.123116 0.134423 0.155506 0.236768 0.366885 0.486444 0.571074 0.691024 0.858413 1.043585 1.208990 94.123772
49 278 0.095587 0.082920 0.093837 0.167010 0.282945 0.369018 0.431059 0.550896 0.721432 0.903500 1.072563 95.229233
49 279 0.050723 0.061708 0.081032 0.135660 0.225007 0.312260 0.378058 0.470514 0.608078 0.786907 0.973209 95.916840
49 280 0.078434 0.091625 0.102394 0.164003 0.314102 0.501388 0.619617 0.722878 0.869557 1.052417 1.181529 94.302055
49 281 0.022648 0.035089 0.048896 0.085424 0.182687 0.341735 0.491119 0.637253 0.830269 1.069706 1.240021 95.015160
49 282 0.006903 0.009480 0.015005 0.031861 0.069024 0.121687 0.179392 0.264759 0.394271 0.583359 0.804705 97.519554
49 283 0.019469 0.021884 0.031770 0.066705 0.132228 0.201020 0.269503 0.382859 0.544896 0.734269 0.916873 96.678528
49 284 0.035650 0.053201 0.067541 0.113087 0.239300 0.428705 0.569014 0.679484 0.825637 1.003901 1.110249 94.874229
49 285 0.024569 0.036697 0.048567 0.077666 0.148725 0.259736 0.360675 0.462440 0.599780 0.788793 0.957687 96.234665
49 286 0.015876 0.018452 0.025024 0.047673 0.091146 0.140013 0.182994 0.248911 0.347180 0.480893 0.626251 97.775581
49 287 0.019127 0.028918 0.037748 0.057216 0.098651 0.153501 0.202565 0.262494 0.346271 0.452240 0.548210 97.793053
49 288 0.013034 0.018321 0.025398 0.041572 0.068585 0.107865 0.146020 0.188221 0.237996 0.318887 0.423720 98.410378
50 51 0.000000 0.000000 0.000000 0.000000 0.000000 0.000000 0.000000 0.000000 0.000000 0.000000 0.000000 0.000000
50 52 0.296341 7.385801 17.443367 43.672729 16.416569 1.934888 0.291061 0.079080 0.034223 0.014542 0.003029 12.428368
50 53 5.303968 14.527074 5.127981 8.175185 10.148245 15.005448 18.853832 10.614922 1.140764 0.053837 0.002987 11.045756
50 54 0.792340 7.141201 7.205406 10.215582 7.888600 7.657327 7.237482 8.929173 11.206781 10.706078 4.802848 16.217184
50 55 0.477614 1.571567 0.851152 2.758430 5.826020 15.086368 15.411648 11.804746 6.578533 5.942229 5.177979 28.513712
50 56 0.785698 1.369492 1.447284 2.137816 3.295820 7.508870 18.416832 13.451046 9.019092 5.741234 5.025863 31.800953
50 57 0.219353 0.403397 0.521212 0.850903 1.600257 4.270818 11.673248 9.334737 7.971776 6.996036 8.443667 47.714596
50 58 0.297465 0.517056 0.791703 1.411923 2.058736 3.110603 6.891450 6.803361 8.669971 7.859729 8.345725 53.242279
50 59 0.333412 0.684811 0.920585 1.274675 1.743811 2.653337 5.113737 4.269524 5.347202 5.889966 8.108756 63.660179
50 60 0.914072 1.210072 1.335027 1.974482 2.757744 3.728130 6.377057 4.899877 5.207384 4.832274 5.993587 60.770298
50 61 1.153420 2.014355 2.322896 2.793901 3.552681 5.561392 10.711529 7.691465 6.743912 5.403754 6.001176 46.049519
50 62 0.915717 1.402540 1.528372 1.830382 2.439798 3.359834 3.964420 4.162580 4.459906 5.071877 5.580106 65.284470
50 63 0.564129 0.858500 1.139644 1.705719 2.506323 3.471011 4.213292 4.653095 5.086578 5.707012 6.246841 63.847858
50 64 0.493496 0.763205 0.978230 1.423414 2.161189 3.135882 3.924412 4.399489 4.859394 5.492393 6.007131 66.361771
50 65 0.880917 1.289352 1.535317 2.086986 2.923375 3.925174 4.589468 4.853621 5.138225 5.617565 5.983936 61.176064
50 66 1.862032 2.659338 2.912229 3.410121 4.007841 4.883687 5.421984 5.428179 5.377010 5.522753 5.606102 52.908726
50 67 0.924073 1.862473 2.357980 2.616022 3.155770 4.443690 5.442664 5.419133 5.174443 5.323273 5.479818 57.800663
50 68 1.415150 1.713375 1.885012 2.638774 3.604256 4.272743 4.524501 4.673734 4.976028 5.312988 5.424843 59.558594
50 69 1.882408 2.338835 2.578466 3.480866 4.391210 4.877483 5.011599 5.065938 5.252783 5.415059 5.376867 54.328484
50 70 1.533579 1.841224 2.128375 3.156682 4.348116 5.046302 5.266501 5.427688 5.770874 6.124442 6.232241 53.123974
50 71 1.276222 1.991801 2.323834 2.990348 4.056830 5.488092 6.357075 6.431410 6.459214 6.784330 6.968249 48.872597
50 72 0.845046 1.575505 2.174591 2.943062 4.029290 5.595098 6.781413 7.079510 7.230172 7.613143 7.814515 46.318657
50 73 2.028606 2.116131 2.266480 3.450637 4.892316 5.836526 6.280198 6.575018 6.891322 7.279071 7.533468 44.850227
50 74 0.328341 0.510053 0.716120 1.154032 1.934608 2.801885 3.379576 3.889785 4.560467 5.220716 5.574240 69.930176
50 75 0.223354 0.370088 0.525834 0.835774 1.478473 2.419596 3.178439 3.725285 4.366492 5.285250 6.114768 71.476646
50 76 0.161065 0.309099 0.490444 0.803175 1.465234 2.544883 3.490113 4.068137 4.627680 5.474050 6.215419 70.350700
50 77 0.180306 0.281657 0.401376 0.697364 1.389369 2.396970 3.131739 3.576833 4.148247 5.025641 5.752562 73.017937
50 78 0.160153 0.187397 0.258437 0.508267 0.989791 1.467929 1.805651 2.284007 3.047201 4.059651 5.090312 80.141197
50 79 0.060912 0.124124 0.200894 0.327975 0.626271 1.172035 1.723638 2.182392 2.792095 3.771219 4.821996 82.196449
50 80 0.085567 0.140831 0.209223 0.365959 0.728487 1.306959 1.823839 2.245859 2.778794 3.623293 4.519976 82.171219
50 81 0.066808 0.113312 0.172766 0.301542 0.594599 1.063756 1.481798 1.826334 2.275402 2.981828 3.744061 85.377800
50 82 0.062508 0.102877 0.159894 0.271839 0.472065 0.749790 1.006376 1.271723 1.639950 2.188160 2.835042 89.239777
50 83 0.054768 0.095310 0.136447 0.213730 0.390888 0.701209 0.983245 1.194855 1.473746 1.973273 2.578599 90.203934
50 84 0.036585 0.071988 0.116683 0.185583 0.328914 0.600866 0.908463 1.181951 1.481317 1.922504 2.423117 90.742027
50 85 0.041431 0.061613 0.087994 0.147119 0.259185 0.425029 0.587357 0.768462 1.017022 1.387031 1.830853 93.386902
50 86 0.050298 0.082614 0.121463 0.186722 0.295241 0.449336 0.603377 0.771225 0.985119 1.268479 1.588284 93.597839
50 87 0.045853 0.069507 0.095653 0.149189 0.242042 0.355170 0.449981 0.564160 0.738795 0.985023 1.265141 95.039490
50 88 0.053746 0.067946 0.094173 0.164152 0.275706 0.391375 0.489301 0.630232 0.839086 1.119859 1.437216 94.437210
50 89 0.044672 0.084905 0.122205 0.172239 0.277281 0.464231 0.636717 0.768629 0.939128 1.228759 1.562106 93.699127
50 90 0.055247 0.098839 0.137358 0.188289 0.297171 0.505884 0.710541 0.857930 1.020690 1.309922 1.652885 93.165245
50 91 0.075016 0.123528 0.173625 0.250395 0.380967 0.582320 0.766521 0.925210 1.115612 1.408649 1.747996 92.450157
50 92 0.089651 0.144131 0.203683 0.304164 0.475940 0.713162 0.922133 1.110109 1.330773 1.634928 1.963197 91.108124
50 93 0.126294 0.157988 0.202597 0.327438 0.534877 0.721504 0.844812 1.023488 1.299627 1.621500 1.916472 91.223404
50 94 0.198340 0.231676 0.294002 0.480953 0.744833 0.946075 1.057747 1.217109 1.452294 1.754673 2.060725 89.561569
50 95 0.107651 0.196076 0.256421 0.357270 0.633001 1.106061 1.468765 1.655540 1.888924 2.269475 2.571506 87.489311
50 96 0.091025 0.146008 0.211217 0.328912 0.536438 0.845951 1.136199 1.397881 1.695910 2.128074 2.610309 88.872078
50 97 0.084664 0.126591 0.180027 0.301727 0.532971 0.812305 1.007584 1.197751 1.492568 1.931703 2.396547 89.935562
50 98 0.170901 0.311878 0.395120 0.495606 0.778607 1.312970 1.730693 1.883920 2.023925 2.337917 2.636377 85.922089
50 99 0.209276 0.315152 0.409189 0.598638 0.955038 1.414802 1.723592 1.932418 2.204115 2.594692 2.940395 84.702698
50 100 0.117561 0.188523 0.261720 0.390176 0.631726 0.981232 1.268821 1.498264 1.781276 2.214351 2.681121 87.985229
50 101 0.089441 0.131663 0.195696 0.342070 0.609188 0.911048 1.142778 1.405950 1.782896 2.230841 2.605156 88.553276
50 102 0.355637 0.389776 0.432729 0.680083 1.103347 1.415301 1.509875 1.641434 1.899221 2.232281 2.506252 85.834061
50 103 0.097312 0.199414 0.305248 0.436359 0.718865 1.228536 1.680039 1.920056 2.126713 2.489383 2.846789 85.951286
50 104 0.100687 0.141793 0.187430 0.302932 0.522826 0.782308 0.972431 1.186767 1.523377 1.988114 2.438935 89.852402
50 105 0.158024 0.192546 0.255803 0.439717 0.749654 1.049666 1.241234 1.450785 1.729018 2.082578 2.411601 88.239372
50 106 0.181336 0.374928 0.474554 0.550925 0.828051 1.352624 1.722601 1.822731 1.969397 2.335555 2.696352 85.690948
50 107 0.120286 0.187416 0.254563 0.380299 0.628340 1.022495 1.365406 1.609320 1.880103 2.348500 2.849385 87.353882
50 108 0.070159 0.119035 0.175314 0.273235 0.461676 0.739848 0.995502 1.243717 1.571931 2.012123 2.424747 89.912704
50 109 0.178091 0.217406 0.283072 0.478675 0.783349 1.026811 1.143116 1.298028 1.560796 1.926713 2.292958 88.810989
50 110 0.063171 0.128597 0.197179 0.301335 0.557192 1.006038 1.383947 1.591072 1.831504 2.267467 2.687710 87.984787
50 111 0.033967 0.063591 0.094287 0.150771 0.301420 0.602222 0.910668 1.148802 1.442147 1.947375 2.473585 90.831161
50 112 0.042425 0.063525 0.097174 0.185366 0.373113 0.612185 0.800892 1.003763 1.301295 1.710050 2.092226 91.717987
50 113 0.152435 0.243194 0.297668 0.402932 0.644447 0.972212 1.158242 1.247548 1.416625 1.749514 2.098763 89.616417
50 114 0.048516 0.095216 0.147401 0.225274 0.392163 0.686352 0.959958 1.148305 1.349395 1.699060 2.087742 91.160614
50 115 0.066375 0.103533 0.149767 0.236602 0.375117 0.543283 0.689666 0.853921 1.071327 1.357789 1.664304 92.888321
50 116 0.114033 0.138795 0.171950 0.270892 0.418265 0.532715 0.597639 0.706109 0.884245 1.105253 1.317165 93.742935
50 117 0.058104 0.076526 0.100994 0.173101 0.304563 0.435217 0.511716 0.605613 0.764074 0.991488 1.225806 94.752792
50 118 0.022827 0.040495 0.064246 0.109601 0.204514 0.355723 0.519625 0.699162 0.927669 1.223498 1.508245 94.324394
50 119 0.064251 0.066815 0.088012 0.176571 0.334064 0.461729 0.543250 0.684314 0.912407 1.214150 1.512875 93.941566
50 120 0.025723 0.049240 0.074687 0.120856 0.230766 0.402995 0.544809 0.657545 0.825117 1.108090 1.408092 94.552078
50 121 0.013420 0.025292 0.041045 0.071772 0.143775 0.276812 0.419044 0.551581 0.721144 1.006481 1.342867 95.386765
50 122 0.012079 0.022425 0.036372 0.065439 0.138619 0.277386 0.431810 0.592356 0.817216 1.180278 1.591508 94.834511
50 123 0.017881 0.033365 0.053634 0.095536 0.198439 0.368785 0.529089 0.676080 0.878727 1.203104 1.548031 94.397331
50 124 0.025465 0.033209 0.047530 0.092373 0.183607 0.286906 0.363111 0.464836 0.636605 0.898958 1.190445 95.776955
50 125 0.015931 0.031010 0.048902 0.079052 0.148910 0.278620 0.416030 0.543030 0.711015 0.988624 1.309482 95.429398
50 126 0.017489 0.032519 0.050164 0.084773 0.171556 0.332834 0.495281 0.640440 0.840498 1.178480 1.555704 94.600258
50 127 0.032613 0.054331 0.079791 0.131464 0.239244 0.398363 0.533731 0.658257 0.834146 1.122492 1.451741 94.463821
50 128 0.033802 0.042606 0.055190 0.096392 0.178861 0.276786 0.351488 0.447625 0.605794 0.846773 1.115926 95.948753
50 129 0.022886 0.044315 0.070751 0.111094 0.191558 0.331588 0.479541 0.617171 0.784848 1.044285 1.337533 94.964424
50 130 0.030720 0.053518 0.075003 0.117047 0.219390 0.396475 0.554334 0.676030 0.839680 1.128451 1.444991 94.464363
50 131 0.039610 0.071967 0.101768 0.146817 0.240384 0.397568 0.540091 0.647846 0.774643 0.995243 1.256558 94.787506
50 132 0.018944 0.030236 0.046504 0.082325 0.155872 0.267282 0.369402 0.469799 0.604274 0.820793 1.068922 96.065643
50 133 0.034728 0.062925 0.091548 0.136448 0.229103 0.375314 0.510207 0.626460 0.770379 0.982498 1.193544 94.986847
50 134 0.060916 0.070623 0.089437 0.157736 0.285559 0.403077 0.469264 0.556866 0.700194 0.894367 1.073188 95.238777
50 135 0.058709 0.082324 0.104681 0.158383 0.256395 0.361768 0.428402 0.501884 0.619835 0.784319 0.944991 95.698311
50 136 0.023514 0.038810 0.059265 0.101353 0.187628 0.312447 0.417211 0.510631 0.635590 0.826429 1.020650 95.866470
50 137 0.048101 0.090862 0.126092 0.166529 0.250115 0.398022 0.528731 0.610390 0.696070 0.850548 1.017727 95.216820
50 138 0.061997 0.104786 0.130986 0.170166 0.262600 0.405113 0.502812 0.547996 0.608416 0.738107 0.879142 95.587883
50 139 0.057049 0.091547 0.118837 0.158463 0.230450 0.340800 0.432139 0.494192 0.558747 0.678027 0.818424 96.021324
50 140 0.018914 0.030304 0.045039 0.074307 0.125426 0.187010 0.239263 0.298396 0.378253 0.489042 0.609884 97.504166
50 141 0.010750 0.017234 0.026376 0.044366 0.076230 0.120124 0.167080 0.226935 0.304837 0.408373 0.523836 98.073860
50 142 0.004683 0.007767 0.012307 0.023268 0.048709 0.089375 0.132918 0.189011 0.272751 0.389525 0.509793 98.319893
50 143 0.023143 0.037036 0.055987 0.095272 0.163403 0.235937 0.288671 0.349513 0.438061 0.557349 0.678422 97.077202
50 144 0.021157 0.035585 0.047401 0.072860 0.136434 0.233567 0.307932 0.365531 0.452110 0.593968 0.731568 97.001884
50 145 0.004957 0.007620 0.011870 0.022367 0.047157 0.089503 0.138849 0.198780 0.275875 0.383860 0.495238 98.323929
50 146 0.011346 0.019333 0.030764 0.057382 0.113088 0.175819 0.213186 0.250165 0.317078 0.424465 0.535860 97.851517
50 147 0.029890 0.057400 0.074133 0.094114 0.148303 0.248013 0.335562 0.386252 0.440247 0.547519 0.667371 96.971199
50 148 0.008342 0.013365 0.019937 0.035830 0.073161 0.127401 0.172696 0.219397 0.291661 0.407105 0.528513 98.102585
50 149 0.003087 0.004965 0.008553 0.018117 0.041862 0.081056 0.127792 0.187231 0.260363 0.350635 0.432918 98.483421
50 150 0.026392 0.042651 0.062482 0.103017 0.169116 0.222357 0.245384 0.274898 0.334169 0.424421 0.517255 97.577858
50 151 0.021381 0.041912 0.055162 0.074972 0.132349 0.228558 0.296932 0.330247 0.379955 0.481664 0.584735 97.372131
50 152 0.004293 0.007272 0.011842 0.021598 0.043812 0.084095 0.133122 0.189250 0.255211 0.347668 0.443781 98.458061
50 153 0.008875 0.015164 0.023932 0.043636 0.086205 0.138368 0.176293 0.214459 0.271024 0.351401 0.429600 98.241043
50 154 0.032945 0.056511 0.077918 0.108798 0.158752 0.218482 0.263982 0.307613 0.367824 0.458143 0.557205 97.391830
50 155 0.008081 0.014040 0.021407 0.036635 0.071927 0.126208 0.172614 0.214235 0.272194 0.366997 0.470896 98.224762
50 156 0.013163 0.023330 0.034173 0.049937 0.081414 0.136043 0.192093 0.242126 0.297771 0.385858 0.485311 98.058784
50 157 0.007249 0.011728 0.017277 0.030256 0.060198 0.105001 0.143335 0.183040 0.244365 0.344354 0.457530 98.395660
50 158 0.019901 0.033054 0.047045 0.069102 0.106935 0.159405 0.209883 0.262879 0.328203 0.420765 0.524127 97.818703
50 159 0.007906 0.012670 0.018368 0.030033 0.053751 0.088690 0.122424 0.160736 0.213092 0.290584 0.378094 98.623650
50 160 0.004871 0.007690 0.011782 0.021320 0.041912 0.071458 0.100069 0.133121 0.177304 0.240935 0.310440 98.879097
50 161 0.014154 0.023115 0.031794 0.046072 0.071795 0.104472 0.132647 0.163829 0.206587 0.268611 0.336370 98.600555
50 162 0.015667 0.019380 0.023247 0.036248 0.061584 0.087605 0.106289 0.132282 0.172254 0.226130 0.279785 98.839531
50 163 0.007395 0.011862 0.017469 0.027573 0.044869 0.067113 0.089051 0.115504 0.148677 0.193550 0.243546 99.033394
50 164 0.006877 0.010845 0.015925 0.026850 0.047213 0.069814 0.087429 0.109800 0.142641 0.187887 0.235921 99.058800
50 165 0.011750 0.015362 0.018591 0.027566 0.043397 0.060987 0.076242 0.098284 0.130018 0.171625 0.215464 99.130707
50 166 0.006311 0.010434 0.015424 0.025329 0.044315 0.067737 0.086207 0.107110 0.138032 0.183842 0.233550 99.081711
50 167 0.013416 0.022023 0.029256 0.041540 0.066395 0.101712 0.131908 0.161241 0.199216 0.256384 0.318138 98.658768
50 168 0.011623 0.018860 0.025456 0.037185 0.059867 0.091955 0.120225 0.149910 0.190350 0.253080 0.323348 98.718140
50 169 0.003590 0.005827 0.009010 0.016254 0.031609 0.054203 0.076664 0.104070 0.142883 0.200456 0.264160 99.091270
50 170 0.008509 0.013017 0.019062 0.033046 0.060781 0.094548 0.122203 0.155806 0.204515 0.272499 0.339918 98.676094
50 171 0.013978 0.025368 0.034187 0.047328 0.078085 0.128735 0.174301 0.210767 0.251839 0.317148 0.386373 98.331886
50 172 0.004400 0.007037 0.010434 0.018075 0.035452 0.062124 0.087999 0.116393 0.155155 0.216212 0.285717 99.000999
50 173 0.004300 0.006967 0.010967 0.019965 0.039030 0.065137 0.090545 0.121612 0.163552 0.221099 0.279569 98.977264
50 174 0.020483 0.031279 0.040676 0.060243 0.096637 0.132502 0.154575 0.183089 0.231961 0.301448 0.371925 98.375183
50 175 0.014245 0.022798 0.031953 0.051181 0.089852 0.134858 0.165588 0.199062 0.251703 0.326564 0.398710 98.313484
50 176 0.004987 0.007765 0.011745 0.020970 0.041826 0.074979 0.111589 0.155725 0.211083 0.284978 0.358059 98.716293
50 177 0.010012 0.016336 0.026250 0.047555 0.085632 0.126990 0.159351 0.197004 0.252075 0.333387 0.420509 98.324898
50 178 0.031890 0.052902 0.063290 0.082486 0.135706 0.216875 0.271648 0.302417 0.349571 0.439820 0.531161 97.522232
50 179 0.016214 0.028919 0.042741 0.061796 0.095957 0.148491 0.197722 0.240891 0.294283 0.383034 0.486344 98.003616
50 180 0.005115 0.008271 0.012363 0.022294 0.047468 0.088854 0.127717 0.165572 0.217316 0.301338 0.393015 98.610672
50 181 0.019026 0.035719 0.051927 0.071383 0.108771 0.174856 0.241098 0.291543 0.340929 0.426762 0.529894 97.708092
50 182 0.025830 0.037283 0.046996 0.072328 0.125136 0.181503 0.212576 0.247707 0.317711 0.427951 0.540822 97.764160
50 183 0.013459 0.019186 0.028601 0.048146 0.078905 0.117409 0.157071 0.207682 0.271671 0.358973 0.457583 98.241310
50 184 0.013280 0.021658 0.030767 0.049994 0.088888 0.136825 0.171109 0.208426 0.272994 0.372951 0.480503 98.152611
50 185 0.024640 0.045372 0.064870 0.088864 0.136237 0.214343 0.285230 0.338519 0.400171 0.508542 0.636734 97.256477
50 186 0.027791 0.048178 0.064809 0.089067 0.139583 0.217947 0.283360 0.335862 0.407593 0.528197 0.666489 97.191124
50 187 0.009756 0.015971 0.025111 0.044279 0.084135 0.144984 0.205071 0.265621 0.340482 0.450786 0.573974 97.839828
50 188 0.030324 0.053435 0.076497 0.107232 0.159562 0.233050 0.297441 0.355752 0.430891 0.546196 0.682094 97.027527
50 189 0.042082 0.053963 0.065271 0.099133 0.163861 0.235432 0.283747 0.339589 0.429677 0.557433 0.690496 97.039314
50 190 0.040942 0.068911 0.097805 0.134826 0.191839 0.279011 0.365416 0.446809 0.539860 0.676666 0.841810 96.316109
50 191 0.027571 0.044947 0.061652 0.092482 0.154631 0.238876 0.303656 0.364542 0.459373 0.604420 0.762519 96.885330
50 192 0.063636 0.081198 0.099890 0.147701 0.223118 0.298408 0.352594 0.421253 0.523207 0.660536 0.807759 96.320694
50 193 0.048837 0.085969 0.115751 0.153508 0.226882 0.338883 0.427644 0.495152 0.590602 0.750536 0.935042 95.831200
50 194 0.028607 0.053907 0.077557 0.108857 0.179454 0.315191 0.446868 0.532563 0.621474 0.791138 0.996676 95.847710
50 195 0.063469 0.094041 0.122236 0.174588 0.264498 0.377469 0.465355 0.548435 0.661699 0.828202 1.014143 95.385864
50 196 0.063780 0.094896 0.126965 0.184709 0.277463 0.388778 0.475180 0.564366 0.691495 0.871152 1.067597 95.193619
50 197 0.049193 0.081564 0.116165 0.170581 0.261978 0.390997 0.506155 0.613437 0.750182 0.948368 1.174108 94.937271
50 198 0.034455 0.059873 0.087393 0.131924 0.221978 0.372951 0.521674 0.649283 0.797709 1.025793 1.284818 94.812149
50 199 0.058521 0.074964 0.097275 0.162212 0.277743 0.396851 0.481004 0.590361 0.766253 1.013077 1.280396 94.801346
50 200 0.015511 0.030084 0.048906 0.081459 0.154059 0.283473 0.418835 0.548512 0.725684 1.006835 1.330511 95.356133
50 201 0.012094 0.022081 0.034422 0.059402 0.123995 0.250907 0.387231 0.513429 0.684855 0.982867 1.341581 95.587135
50 202 0.018751 0.034918 0.055101 0.094869 0.192618 0.364309 0.529839 0.675244 0.874531 1.200072 1.565358 94.394394
50 203 0.012417 0.024159 0.039603 0.070360 0.153198 0.323849 0.517563 0.696252 0.928591 1.313872 1.751296 94.168839
50 204 0.012180 0.020740 0.034433 0.067642 0.148371 0.283025 0.419169 0.566777 0.784193 1.131811 1.539898 94.991760
50 205 0.019592 0.039311 0.064331 0.107137 0.209996 0.396171 0.577723 0.722752 0.908023 1.217200 1.566213 94.171555
50 206 0.055903 0.091477 0.133572 0.216092 0.375817 0.589360 0.760154 0.913713 1.129571 1.457339 1.814656 92.462349
50 207 0.021551 0.043550 0.071817 0.120959 0.244989 0.487896 0.750409 0.962444 1.195758 1.545622 1.903450 92.651558
50 208 0.024720 0.040666 0.064389 0.115014 0.221528 0.388691 0.560500 0.742907 0.978199 1.307316 1.658535 93.897537
50 209 0.084572 0.132051 0.189787 0.296369 0.464474 0.648568 0.779902 0.914449 1.113101 1.385511 1.667744 92.323471
50 210 0.119529 0.211385 0.270076 0.348456 0.533824 0.823813 1.020807 1.109516 1.239502 1.486406 1.732881 91.103806
50 211 0.102370 0.178589 0.253807 0.349305 0.493080 0.685208 0.837601 0.954277 1.095299 1.300251 1.520079 92.230133
50 212 0.114136 0.143020 0.184303 0.289689 0.456075 0.623642 0.748622 0.888996 1.062722 1.266823 1.458194 92.763779
50 213 0.100855 0.171808 0.234455 0.321346 0.467984 0.660573 0.808321 0.928355 1.088868 1.313471 1.541211 92.362755
50 214 0.103263 0.129780 0.166449 0.264648 0.421131 0.567244 0.668545 0.803112 1.002453 1.244670 1.471570 93.157135
50 215 0.099760 0.128217 0.165422 0.264366 0.436739 0.610126 0.723364 0.855287 1.054780 1.306473 1.537924 92.817543
50 216 0.118643 0.200934 0.247387 0.315073 0.484817 0.760883 0.958638 1.047909 1.168155 1.410711 1.658529 91.628326
50 217 0.092358 0.146889 0.197537 0.285922 0.444922 0.646732 0.786564 0.893460 1.048736 1.295860 1.562156 92.598862
50 218 0.027148 0.044485 0.068387 0.115930 0.212451 0.362125 0.508643 0.646552 0.800341 1.008178 1.223711 94.982056
50 219 0.069445 0.104643 0.144095 0.222530 0.353041 0.484585 0.562113 0.641423 0.776596 0.973685 1.180950 94.486900
50 220 0.083530 0.156748 0.203803 0.246290 0.350319 0.553538 0.732598 0.826428 0.913253 1.095964 1.315849 93.521675
50 221 0.046260 0.077822 0.115400 0.182996 0.309038 0.466955 0.575681 0.660829 0.786118 0.982207 1.187167 94.609528
50 222 0.100639 0.134072 0.163062 0.228366 0.329957 0.440365 0.525557 0.623873 0.750042 0.901867 1.053922 94.748283
50 223 0.103770 0.135601 0.167989 0.250336 0.387030 0.517377 0.595721 0.689374 0.832608 1.007455 1.166862 94.145874
50 224 0.139684 0.226134 0.306520 0.411129 0.548036 0.723414 0.873060 1.008985 1.164479 1.368184 1.589008 91.641365
50 225 0.131350 0.200967 0.256935 0.349264 0.496598 0.671850 0.792826 0.903907 1.070737 1.309308 1.551067 92.265190
50 226 0.166755 0.208706 0.270497 0.425575 0.636530 0.809010 0.915063 1.058039 1.274070 1.557697 1.837365 90.840691
50 227 0.123331 0.227418 0.310484 0.408165 0.605636 0.950722 1.227525 1.364878 1.524553 1.867259 2.258020 89.132004
50 228 0.142722 0.233918 0.298662 0.403589 0.628717 0.989679 1.255381 1.403831 1.611922 2.018687 2.467625 88.545265
50 229 0.100052 0.169297 0.239907 0.337616 0.500772 0.773724 1.031310 1.225844 1.434273 1.785550 2.198286 90.203369
50 230 0.135745 0.197969 0.250753 0.360992 0.554583 0.805276 0.983696 1.126804 1.334368 1.682868 2.086875 90.480072
50 231 0.051527 0.097371 0.158769 0.254776 0.431418 0.715966 1.006436 1.251144 1.507088 1.866512 2.242103 90.416893
50 232 0.168596 0.181639 0.213061 0.357057 0.609349 0.828285 0.950778 1.114039 1.371605 1.717610 2.063982 90.424004
50 233 0.061481 0.115720 0.169034 0.243788 0.399026 0.659580 0.887269 1.050063 1.266455 1.631903 2.025424 91.490257
50 234 0.065812 0.114362 0.151383 0.209272 0.350842 0.611388 0.838569 0.981368 1.165938 1.531522 1.970118 92.009422
50 235 0.058994 0.100063 0.146905 0.230318 0.392644 0.633361 0.851300 1.041997 1.274699 1.601899 1.934517 91.733307
50 236 0.136205 0.138263 0.165825 0.287816 0.490995 0.659258 0.764871 0.927432 1.173446 1.475530 1.771440 92.008919
50 237 0.059750 0.090980 0.131781 0.211484 0.345295 0.508264 0.642337 0.786355 0.996614 1.298957 1.634808 93.293381
50 238 0.059532 0.109082 0.150544 0.206700 0.330760 0.546295 0.726374 0.841690 1.000695 1.303832 1.667761 93.056740
50 239 0.058963 0.107768 0.152964 0.209686 0.326791 0.553343 0.782044 0.943790 1.109039 1.403301 1.760852 92.591461
50 240 0.084099 0.123703 0.162808 0.245976 0.404455 0.627077 0.808073 0.962511 1.167709 1.489524 1.848282 92.075775
50 241 0.051598 0.101913 0.151657 0.208948 0.324196 0.542887 0.755244 0.894077 1.036267 1.307560 1.650091 92.975563
50 242 0.112219 0.150177 0.192367 0.287903 0.436364 0.602342 0.729533 0.874053 1.079453 1.368250 1.697397 92.469940
50 243 0.063230 0.108060 0.162209 0.256081 0.433718 0.700400 0.946273 1.154455 1.385973 1.695579 2.004623 91.089401
50 244 0.094397 0.147501 0.202862 0.304639 0.481623 0.708716 0.885442 1.043797 1.253600 1.546066 1.854456 91.476898
50 245 0.073675 0.121499 0.178085 0.270067 0.414649 0.590017 0.733119 0.874509 1.061345 1.309271 1.572998 92.800766
50 246 0.104072 0.171310 0.236946 0.339573 0.512389 0.744126 0.926501 1.072516 1.253670 1.521481 1.808157 91.309265
50 247 0.038231 0.073413 0.111932 0.177891 0.338767 0.627923 0.898820 1.087765 1.297994 1.616281 1.913916 91.817070
50 248 0.080580 0.092425 0.125841 0.239694 0.442239 0.610217 0.718819 0.896805 1.178537 1.502051 1.772674 92.340118
50 249 0.091197 0.106977 0.137285 0.246618 0.447418 0.614353 0.695498 0.812836 1.015421 1.281190 1.524055 93.027153
50 250 0.047957 0.094894 0.140254 0.202333 0.347831 0.610674 0.846612 0.995174 1.167411 1.454655 1.735177 92.357025
50 251 0.066790 0.103892 0.140802 0.213849 0.362395 0.584958 0.769377 0.914231 1.094871 1.369960 1.655547 92.723328
50 252 0.080109 0.132426 0.182042 0.252723 0.374964 0.555804 0.709054 0.826607 0.961381 1.173211 1.415917 93.335762
50 253 0.056745 0.091470 0.128636 0.194210 0.314537 0.470694 0.592555 0.706807 0.869557 1.100674 1.341533 94.132576
50 254 0.095683 0.114638 0.147872 0.243023 0.387174 0.505992 0.591340 0.726793 0.926619 1.147728 1.351081 93.762054
50 255 0.096995 0.112072 0.142579 0.243895 0.412545 0.547753 0.626961 0.754659 0.962463 1.204227 1.420401 93.475449
50 256 0.064917 0.108831 0.156148 0.233080 0.370723 0.565751 0.736051 0.880035 1.046099 1.274526 1.511729 93.052109
50 257 0.053793 0.084460 0.115875 0.177366 0.298074 0.471580 0.611073 0.735910 0.919998 1.213399 1.545264 93.773209
50 258 0.073472 0.135775 0.182406 0.233969 0.355170 0.590695 0.801079 0.917344 1.039629 1.289605 1.581987 92.798874
50 259 0.111888 0.173798 0.211823 0.278976 0.428919 0.666467 0.840974 0.939621 1.069597 1.313592 1.580685 92.383659
50 260 0.121093 0.147808 0.178585 0.267399 0.408412 0.548595 0.644670 0.760119 0.926486 1.143381 1.369217 93.484238
50 261 0.069236 0.105139 0.147562 0.223346 0.337782 0.470365 0.575119 0.681553 0.822653 1.018024 1.234636 94.314583
50 262 0.108837 0.150815 0.186707 0.266661 0.401553 0.540769 0.627397 0.720544 0.869586 1.068009 1.260051 93.799072
50 263 0.088312 0.114981 0.147317 0.228547 0.364190 0.508712 0.602286 0.697460 0.838944 1.044759 1.259570 94.104919
50 264 0.049782 0.095573 0.134016 0.178952 0.275133 0.447017 0.607729 0.721717 0.846617 1.040448 1.246798 94.356216
50 265 0.086438 0.100017 0.123052 0.198842 0.327558 0.455260 0.547082 0.674345 0.870008 1.125056 1.378048 94.114288
50 266 0.080310 0.136163 0.191386 0.274404 0.411147 0.587745 0.722425 0.837339 0.995370 1.224350 1.464216 93.075142
50 267 0.035315 0.070882 0.107946 0.156179 0.260611 0.455186 0.649583 0.787920 0.928319 1.156364 1.404288 93.987404
50 268 0.052350 0.059329 0.076707 0.139828 0.260853 0.391226 0.497566 0.648587 0.874279 1.157452 1.428535 94.413292
50 269 0.052284 0.088023 0.132085 0.207966 0.341775 0.517682 0.671250 0.822412 1.020050 1.280425 1.539909 93.326141
50 270 0.054957 0.091003 0.130085 0.199735 0.328417 0.501964 0.635360 0.749550 0.914980 1.171011 1.450346 93.772591
50 271 0.026580 0.053205 0.080309 0.115789 0.199542 0.376640 0.566379 0.697305 0.827095 1.068913 1.360901 94.627342
50 272 0.035186 0.062034 0.087932 0.134334 0.245765 0.436843 0.606262 0.731107 0.892109 1.162707 1.451411 94.154312
50 273 0.079309 0.107538 0.143911 0.229680 0.376915 0.539119 0.655829 0.781465 0.962409 1.213383 1.471709 93.438736
50 274 0.098827 0.122775 0.150484 0.231430 0.371033 0.509018 0.593620 0.691780 0.845530 1.054756 1.265873 94.064873
50 275 0.075337 0.124613 0.171112 0.237358 0.346330 0.494010 0.614581 0.714050 0.835625 1.005109 1.182620 94.199249
50 276 0.084859 0.110339 0.139551 0.211157 0.332117 0.470344 0.569157 0.664005 0.791829 0.976798 1.172411 94.477432
50 277 0.099152 0.138145 0.165954 0.227998 0.340938 0.468259 0.552102 0.637345 0.772374 0.954751 1.130675 94.512306
50 278 0.065524 0.083255 0.108227 0.172473 0.274185 0.376784 0.451546 0.542037 0.669252 0.838934 1.020088 95.397690
50 279 0.043461 0.068541 0.094440 0.142364 0.227900 0.331100 0.405156 0.479894 0.600968 0.777341 0.959180 95.869659
50 280 0.069623 0.107910 0.131252 0.182712 0.302621 0.470769 0.579983 0.640425 0.732783 0.901876 1.069839 94.810211
50 281 0.021897 0.042855 0.065381 0.101503 0.187072 0.334743 0.466848 0.559451 0.671249 0.860538 1.054914 95.633545
50 282 0.007302 0.011895 0.019034 0.036410 0.076444 0.142903 0.218632 0.313116 0.443377 0.631029 0.837040 97.262825
50 283 0.017204 0.026810 0.043189 0.082807 0.159838 0.250107 0.323659 0.412785 0.543948 0.719793 0.892147 96.527710
50 284 0.043548 0.084463 0.108550 0.141627 0.238815 0.402971 0.518124 0.573650 0.661422 0.830230 0.993100 95.403496
50 285 0.018927 0.037217 0.057234 0.086136 0.148513 0.258559 0.365949 0.449811 0.538478 0.683894 0.847321 96.507957
50 286 0.012155 0.017447 0.025525 0.046818 0.091838 0.152049 0.205414 0.271231 0.368744 0.508550 0.651430 97.648796
50 287 0.016692 0.031595 0.044866 0.061814 0.097893 0.158287 0.218337 0.273371 0.336000 0.432160 0.539157 97.789825
50 288 0.011011 0.017209 0.024570 0.039450 0.065454 0.104825 0.142045 0.182127 0.233799 0.320964 0.432677 98.425865
51 52 0.000000 0.000000 0.000000 0.000000 0.000000 0.000000 0.000000 0.000000 0.000000 0.000000 0.000000 0.000000
51 53 0.306976 8.103661 18.625921 43.591602 15.439805 1.677589 0.240623 0.062749 0.026981 0.011595 0.002360 11.910137
51 54 4.166864 11.370826 4.198179 7.444002 10.075424 16.559246 21.056828 11.276883 1.104986 0.052095 0.003078 12.691587
51 55 1.083990 8.988355 8.570660 12.065521 10.078943 9.564355 8.202981 8.874470 9.505524 7.647577 2.963830 12.453796
51 56 0.933422 2.986763 1.498773 4.317499 7.448827 15.635172 14.342592 10.880050 6.263953 5.640318 4.843862 25.208769
51 57 0.443980 0.821129 0.971386 1.670659 2.968770 6.515614 15.105951 11.773515 9.733434 7.338374 7.081625 35.575562
51 58 0.294500 0.603538 0.766543 1.132138 2.003235 4.983193 12.597246 9.768086 8.680231 7.726319 9.100744 42.344223
51 59 0.400337 0.712032 0.982015 1.555662 2.322038 3.779886 8.266671 7.675096 9.456261 8.654878 9.021929 47.173195
51 60 0.901423 1.551140 1.981468 2.807593 3.808493 5.352109 9.036720 6.555198 6.708735 6.180823 7.288739 47.827560
51 61 1.348276 2.718984 3.389417 4.006535 4.321088 5.287618 8.516461 5.884345 5.535445 4.743163 5.543225 48.705441
51 62 0.592593 1.050211 1.433544 2.096650 2.999146 4.924370 9.982920 7.557739 6.909729 5.649699 6.376565 50.426834
51 63 0.514409 0.907057 1.149220 1.526414 2.302450 3.607645 4.705227 5.198080 5.610743 6.263517 6.688471 61.526768
51 64 0.365247 0.667070 0.909368 1.296606 2.085000 3.490256 4.747550 5.311000 5.752615 6.557058 7.163796 61.654430
51 65 0.790169 1.291319 1.510590 2.020345 3.199543 4.954937 5.965848 5.959024 6.012581 6.484297 6.680069 55.131279
51 66 1.656372 3.021400 3.809957 4.243968 4.591602 5.618600 6.339533 6.096292 5.662430 5.632846 5.720237 47.606762
51 67 1.064402 2.443533 3.273908 3.312589 3.354362 4.417436 5.538827 5.603261 5.246110 5.334119 5.644184 54.767269
51 68 1.041505 1.525081 1.858583 2.586019 3.650453 4.816411 5.394416 5.342657 5.290047 5.510962 5.605402 57.378460
51 69 1.947254 2.788710 2.715460 3.065740 4.056712 5.259585 5.604628 5.315552 5.314062 5.601484 5.632432 52.698387
51 70 1.295626 1.830515 2.016783 2.730185 4.033893 5.387963 5.848116 5.674271 5.728540 6.026259 6.020223 53.407627
51 71 1.258295 2.553159 3.023737 3.072011 3.527434 5.009952 6.221393 6.169846 5.876024 6.116337 6.412604 50.759209
51 72 0.820307 2.019029 3.043410 3.504681 3.987435 5.310281 6.412179 6.315785 6.035911 6.306079 6.742462 49.502438
51 73 2.337700 3.195014 2.806261 2.799736 3.658211 5.422372 6.625994 6.590259 6.450259 6.772151 6.913465 46.428577
51 74 1.103913 2.331674 2.827548 3.069951 3.897745 5.634595 6.713867 6.461293 6.382129 6.943488 7.381889 47.251904
51 75 0.298147 0.673064 0.925824 1.079516 1.596880 2.858095 4.012256 4.229520 4.187332 4.575051 4.990066 70.574257
51 76 0.267678 0.839900 1.398744 1.537070 1.884049 2.897937 3.805663 3.927755 3.939878 4.431387 5.105814 69.964127
51 77 0.411287 1.132865 1.531768 1.392647 1.645182 2.634968 3.441805 3.517904 3.645254 4.319057 5.075552 71.251709
51 78 0.377489 0.640518 0.608088 0.651381 1.154423 2.309259 3.175233 3.302731 3.491928 4.166096 4.667212 75.455643
51 79 0.136966 0.432499 0.701107 0.774291 1.053690 1.872060 2.678646 2.919121 3.109871 3.739772 4.484176 78.097794
51 80 0.219065 0.594629 0.850482 0.855930 1.083096 1.875810 2.689121 2.923769 3.008916 3.509869 4.185501 78.203812
51 81 0.219432 0.563201 0.748195 0.753937 0.991035 1.700649 2.342451 2.518061 2.678721 3.196725 3.813110 80.474487
51 82 0.132378 0.306924 0.431008 0.504045 0.723418 1.245255 1.724652 1.913092 2.086979 2.535458 3.076640 85.320160
51 83 0.123811 0.321339 0.441935 0.447116 0.575304 1.000227 1.460240 1.675312 1.850549 2.274153 2.811521 87.018494
51 84 0.070917 0.209301 0.396793 0.503842 0.619749 0.929487 1.297861 1.532056 1.714178 2.068307 2.589014 88.068497
51 85 0.055238 0.107903 0.158097 0.223497 0.377140 0.685996 1.014127 1.242727 1.445806 1.771595 2.127087 90.790787
51 86 0.070872 0.150232 0.217807 0.278567 0.393515 0.588191 0.759212 0.895411 1.094620 1.414810 1.792240 92.344521
51 87 0.040131 0.075653 0.110648 0.157965 0.252962 0.422661 0.597017 0.749022 0.927779 1.201984 1.511073 93.953102
51 88 0.074740 0.106693 0.122633 0.176489 0.325257 0.555070 0.722778 0.851631 1.050497 1.370421 1.679361 92.964432
51 89 0.057620 0.144213 0.237650 0.288934 0.360093 0.545803 0.757267 0.898251 1.026359 1.287957 1.664141 92.731705
51 90 0.081540 0.188153 0.284305 0.327940 0.401912 0.618671 0.863557 1.013556 1.131293 1.386955 1.760504 91.941612
51 91 0.098645 0.205014 0.292111 0.347152 0.446684 0.680304 0.926734 1.092344 1.248087 1.526060 1.877167 91.259697
51 92 0.117302 0.241080 0.342848 0.421133 0.574875 0.870039 1.135256 1.297012 1.477562 1.810935 2.219692 89.492264
51 93 0.145082 0.203951 0.242009 0.354586 0.617342 0.941073 1.126963 1.278427 1.546380 1.920096 2.220729 89.403358
51 94 0.279143 0.331637 0.343101 0.465276 0.756170 1.118761 1.317973 1.438105 1.635426 1.948363 2.218672 88.147369
51 95 0.147714 0.416824 0.700496 0.796103 0.929339 1.307045 1.653117 1.784695 1.907409 2.234159 2.683817 85.439285
51 96 0.151274 0.310271 0.425320 0.513175 0.732874 1.204224 1.633290 1.831872 1.990157 2.340350 2.744884 86.122307
51 97 0.087373 0.151290 0.210862 0.322616 0.608431 1.132784 1.608025 1.854748 2.024889 2.332685 2.584048 87.082253
51 98 0.232237 0.637990 0.896029 0.877927 1.020540 1.488216 1.832566 1.859902 1.929942 2.242980 2.632128 84.349541
51 99 0.267723 0.601418 0.831818 0.918448 1.149191 1.705514 2.128640 2.188163 2.218863 2.498441 2.862253 82.629532
51 100 0.143089 0.318357 0.441790 0.527705 0.795976 1.399539 1.950086 2.137211 2.224517 2.519491 2.841149 84.701088
51 101 0.087448 0.162173 0.232380 0.371626 0.752070 1.339794 1.676962 1.778050 1.986442 2.381612 2.667087 86.564354
51 102 0.527295 0.772838 0.724643 0.762173 1.073468 1.581495 1.839931 1.894060 2.057064 2.406904 2.706058 83.654068
51 103 0.147194 0.484097 0.904875 1.037534 1.156973 1.515471 1.796908 1.847647 1.948611 2.297068 2.794581 84.069038
51 104 0.095309 0.178873 0.241075 0.324325 0.566204 1.088477 1.583272 1.781055 1.888660 2.185353 2.465291 87.602112
51 105 0.270166 0.400412 0.385043 0.459499 0.809649 1.365465 1.611614 1.633342 1.820978 2.217492 2.480301 86.546036
51 106 0.190475 0.582283 0.943053 0.929983 0.960706 1.340770 1.708718 1.799721 1.870375 2.193283 2.668590 84.812042
51 107 0.166661 0.374032 0.532744 0.606702 0.814652 1.353050 1.863374 2.005839 2.028621 2.298079 2.684489 85.271751
51 108 0.090494 0.209856 0.315741 0.399895 0.604488 1.007846 1.338823 1.494640 1.701156 2.091264 2.473752 88.272041
51 109 0.276856 0.436809 0.394222 0.403717 0.628568 1.068736 1.365358 1.471796 1.659770 2.028427 2.330020 87.935722
51 110 0.089358 0.314848 0.578000 0.638908 0.748256 1.119286 1.458232 1.538944 1.632019 1.987106 2.505514 87.389526
51 111 0.059305 0.171808 0.277672 0.312269 0.436290 0.841251 1.328386 1.537689 1.596429 1.855641 2.213681 89.369576
51 112 0.056046 0.112018 0.159076 0.233801 0.452212 0.832232 1.099243 1.198420 1.333873 1.632673 1.897170 90.993240
51 113 0.209608 0.486961 0.562376 0.494288 0.566825 0.863112 1.118100 1.211289 1.343064 1.662590 2.047959 89.433823
51 114 0.055697 0.166638 0.323178 0.420175 0.531051 0.802125 1.085009 1.209593 1.283127 1.530513 1.932210 90.660683
51 115 0.060055 0.116168 0.160589 0.213911 0.339339 0.575961 0.804508 0.966316 1.135792 1.398514 1.664162 92.564682
51 116 0.103541 0.152822 0.161823 0.207606 0.350479 0.552236 0.655395 0.718835 0.871776 1.133800 1.367619 93.724075
51 117 0.074011 0.122599 0.134070 0.161621 0.262344 0.442676 0.569838 0.637488 0.749966 0.968161 1.196880 94.680344
51 118 0.027041 0.074097 0.134874 0.190138 0.287630 0.452305 0.588527 0.673233 0.806309 1.068956 1.398646 94.298241
51 119 0.114125 0.163028 0.151714 0.167899 0.270337 0.475616 0.647974 0.756551 0.901862 1.169287 1.436700 93.744904
51 120 0.048731 0.132954 0.192305 0.202563 0.258652 0.418827 0.573476 0.654132 0.756184 0.989192 1.296000 94.476990
51 121 0.023890 0.068398 0.121790 0.154396 0.211243 0.364717 0.547685 0.656946 0.735398 0.920277 1.191063 95.004204
51 122 0.024364 0.072101 0.125206 0.155550 0.231620 0.428873 0.655530 0.784630 0.879987 1.106819 1.414602 94.120720
51 123 0.044449 0.127683 0.203673 0.230975 0.294636 0.461874 0.634196 0.740121 0.869015 1.135822 1.488204 93.769356
51 124 0.062956 0.111690 0.113373 0.122919 0.203816 0.384925 0.541645 0.620460 0.725452 0.949476 1.181711 94.981575
51 125 0.028994 0.082885 0.137373 0.163223 0.225737 0.383847 0.548196 0.641059 0.743781 0.960768 1.235023 94.849113
51 126 0.027666 0.083229 0.148733 0.182965 0.252399 0.446666 0.673443 0.797327 0.881487 1.104215 1.433522 93.968346
51 127 0.065403 0.159998 0.218639 0.229858 0.293499 0.465462 0.625451 0.715244 0.841796 1.110483 1.452548 93.821625
51 128 0.037580 0.061689 0.072660 0.096330 0.174092 0.335780 0.488965 0.585339 0.690805 0.887790 1.084399 95.484573
51 129 0.030602 0.080786 0.139072 0.179381 0.244660 0.387524 0.545268 0.658373 0.770125 0.961423 1.199959 94.802826
51 130 0.037536 0.104261 0.176174 0.210147 0.271678 0.444259 0.644342 0.765118 0.860049 1.074853 1.382415 94.029167
51 131 0.047477 0.131573 0.215825 0.239733 0.276210 0.407429 0.558342 0.657212 0.755102 0.954100 1.241869 94.515129
51 132 0.016415 0.032188 0.046658 0.069125 0.131875 0.275610 0.440918 0.554133 0.640946 0.798862 0.968797 96.024475
51 133 0.032885 0.091456 0.158367 0.197776 0.268194 0.416645 0.551694 0.623192 0.710523 0.894877 1.130581 94.923813
51 134 0.069701 0.122132 0.138435 0.160457 0.244106 0.398338 0.506847 0.558472 0.643854 0.824728 1.020002 95.312927
51 135 0.068661 0.116358 0.122046 0.133937 0.206709 0.348328 0.443836 0.485706 0.571993 0.750637 0.931043 95.820747
51 136 0.022723 0.044908 0.062860 0.089241 0.165923 0.328675 0.478100 0.548378 0.610072 0.753648 0.900035 95.995438
51 137 0.043631 0.116038 0.191466 0.224370 0.276032 0.417369 0.554856 0.607594 0.638085 0.749810 0.918461 95.262291
51 138 0.049138 0.131872 0.228401 0.256341 0.266781 0.358898 0.480700 0.550621 0.581589 0.676833 0.838965 95.579865
51 139 0.058057 0.129043 0.169692 0.180335 0.229524 0.350690 0.458860 0.509213 0.563243 0.687157 0.839040 95.825142
51 140 0.008364 0.016521 0.028821 0.050359 0.095936 0.175090 0.259575 0.333444 0.408458 0.516483 0.626633 97.480324
51 141 0.008676 0.016172 0.022823 0.034244 0.064584 0.122653 0.185292 0.244315 0.314467 0.418916 0.528380 98.039474
51 142 0.003280 0.006081 0.009720 0.017700 0.040388 0.085640 0.137012 0.192370 0.269226 0.385646 0.502484 98.350449
51 143 0.024195 0.046568 0.064663 0.092507 0.155329 0.236584 0.286436 0.325826 0.398546 0.519198 0.646770 97.203377
51 144 0.022422 0.057939 0.087957 0.103482 0.144203 0.227759 0.295650 0.328185 0.378028 0.495751 0.648194 97.210434
51 145 0.005675 0.010072 0.013636 0.021727 0.050433 0.114069 0.181058 0.231253 0.288609 0.385082 0.469839 98.228546
51 146 0.010142 0.019622 0.028728 0.044583 0.087802 0.168333 0.238887 0.279258 0.321255 0.405134 0.490964 97.905289
51 147 0.027354 0.085007 0.154507 0.177273 0.189679 0.237794 0.288777 0.326014 0.380545 0.493257 0.658587 96.981209
51 148 0.005874 0.012402 0.020440 0.033313 0.067570 0.139830 0.218656 0.269492 0.306281 0.380047 0.465090 98.081001
51 149 0.002793 0.005143 0.007976 0.014797 0.037698 0.086250 0.140908 0.195586 0.269223 0.373533 0.454915 98.411179
51 150 0.021751 0.039999 0.051112 0.069374 0.119762 0.199467 0.254305 0.283715 0.328046 0.416271 0.507921 97.708282
51 151 0.019793 0.060192 0.105486 0.121401 0.144476 0.205957 0.266610 0.301249 0.343463 0.445354 0.596472 97.389549
51 152 0.004114 0.008004 0.011914 0.018803 0.040485 0.092263 0.154138 0.201794 0.245986 0.328136 0.419862 98.474503
51 153 0.006025 0.011473 0.018878 0.032914 0.067348 0.127188 0.186698 0.237805 0.295566 0.380043 0.457446 98.178619
51 154 0.033376 0.070138 0.096936 0.119348 0.165337 0.235754 0.284513 0.315332 0.367793 0.466853 0.584736 97.259888
51 155 0.007590 0.015734 0.026585 0.040569 0.068362 0.125633 0.191262 0.240897 0.282421 0.361047 0.461019 98.178879
51 156 0.019478 0.040595 0.052677 0.061474 0.088793 0.141782 0.187258 0.220659 0.270884 0.363722 0.475695 98.076988
51 157 0.004766 0.009642 0.016843 0.028338 0.053143 0.103415 0.161541 0.210049 0.256584 0.340098 0.443178 98.372406
51 158 0.018313 0.038725 0.058349 0.077327 0.110123 0.163879 0.215301 0.261501 0.321637 0.416652 0.531450 97.786743
51 159 0.005674 0.010609 0.015933 0.024482 0.044342 0.082433 0.126076 0.169942 0.221837 0.302001 0.393576 98.603096
51 160 0.003449 0.006266 0.009912 0.016963 0.034157 0.065843 0.100971 0.136728 0.180456 0.249977 0.329605 98.865669
51 161 0.011433 0.022499 0.033634 0.047231 0.072790 0.109659 0.142250 0.174161 0.218819 0.288180 0.368065 98.511276
51 162 0.008104 0.012397 0.017406 0.027758 0.049764 0.080954 0.109799 0.140390 0.179352 0.237109 0.299091 98.837883
51 163 0.005036 0.009111 0.013287 0.020296 0.036408 0.062177 0.087490 0.114711 0.152685 0.209748 0.271471 99.017578
51 164 0.003602 0.006690 0.010832 0.018087 0.033074 0.056348 0.080546 0.107959 0.143849 0.197127 0.256180 99.085701
51 165 0.006604 0.010215 0.012923 0.019288 0.035731 0.060585 0.080980 0.101242 0.131507 0.179963 0.231997 99.128960
51 166 0.004024 0.007256 0.010651 0.016751 0.032060 0.059817 0.087925 0.114041 0.145892 0.197242 0.253005 99.071342
51 167 0.012144 0.026443 0.040910 0.053765 0.073894 0.106164 0.135117 0.160931 0.196474 0.258676 0.337025 98.598457
51 168 0.009466 0.020018 0.029450 0.039524 0.061877 0.101859 0.139324 0.167785 0.200245 0.258340 0.327595 98.644516
51 169 0.002250 0.004077 0.006402 0.011405 0.025961 0.056315 0.093407 0.132740 0.178784 0.244346 0.303473 98.940834
51 170 0.010631 0.018495 0.023887 0.034240 0.062160 0.107188 0.143043 0.170098 0.206856 0.270181 0.335967 98.617256
51 171 0.013953 0.038610 0.069918 0.089061 0.106853 0.138523 0.170103 0.197381 0.234091 0.300645 0.391119 98.249748
51 172 0.003146 0.005963 0.009581 0.016228 0.034035 0.070674 0.114438 0.151561 0.182531 0.231954 0.285722 98.894165
51 173 0.003244 0.005625 0.008525 0.015346 0.035143 0.069250 0.100308 0.129603 0.170279 0.232476 0.290030 98.940170
51 174 0.024676 0.040764 0.045324 0.056565 0.091312 0.138282 0.165497 0.188864 0.236625 0.316615 0.397132 98.298340
51 175 0.017287 0.032933 0.043631 0.057401 0.092963 0.143105 0.173948 0.195523 0.238980 0.318778 0.404948 98.280502
51 176 0.003926 0.006927 0.010250 0.017716 0.040819 0.086100 0.131621 0.170087 0.216524 0.289717 0.355351 98.670959
51 177 0.008965 0.016479 0.023880 0.038114 0.076716 0.138981 0.185028 0.212201 0.249031 0.319596 0.390732 98.340271
51 178 0.031754 0.080905 0.123033 0.131315 0.146410 0.199128 0.254790 0.289265 0.326954 0.413308 0.538668 97.464470
51 179 0.016596 0.036715 0.054847 0.069219 0.100122 0.163273 0.225327 0.261987 0.292675 0.357527 0.438925 97.982788
51 180 0.003285 0.006604 0.011403 0.019412 0.040508 0.091876 0.163917 0.223621 0.261210 0.320190 0.381607 98.476372
51 181 0.021255 0.055917 0.092746 0.112662 0.138846 0.188412 0.233260 0.265552 0.311324 0.400416 0.522519 97.657089
51 182 0.020322 0.040839 0.061453 0.081810 0.115567 0.176844 0.237757 0.282744 0.327545 0.415538 0.531581 97.708000
51 183 0.026125 0.036948 0.036370 0.045218 0.082233 0.145830 0.190704 0.223859 0.285452 0.390617 0.487242 98.049408
51 184 0.008993 0.017406 0.027369 0.042126 0.074792 0.138011 0.202954 0.247253 0.287209 0.366193 0.459447 98.128250
51 185 0.026586 0.068240 0.108293 0.125331 0.149677 0.210992 0.273104 0.312551 0.357526 0.457592 0.606069 97.304039
51 186 0.022823 0.052837 0.084186 0.103196 0.131944 0.198394 0.272659 0.327025 0.378421 0.478040 0.619302 97.331169
51 187 0.006796 0.013046 0.020292 0.031807 0.061193 0.125104 0.203228 0.268298 0.328199 0.426340 0.537004 97.978691
51 188 0.024222 0.051501 0.077453 0.101292 0.145702 0.218467 0.282891 0.333802 0.403686 0.520702 0.663569 97.176712
51 189 0.023256 0.037850 0.053385 0.077481 0.121819 0.194383 0.265777 0.327763 0.396353 0.507204 0.640261 97.354469
51 190 0.038231 0.075724 0.104532 0.129377 0.179130 0.265736 0.341225 0.399131 0.479695 0.617837 0.790222 96.579155
51 191 0.015931 0.031510 0.050438 0.076306 0.125184 0.208747 0.292556 0.361875 0.441875 0.573574 0.731722 97.090286
51 192 0.058386 0.082242 0.089064 0.115497 0.190069 0.299263 0.370201 0.419931 0.504713 0.647355 0.793002 96.430275
51 193 0.040254 0.089534 0.132845 0.157615 0.203425 0.307707 0.411647 0.477581 0.547756 0.688273 0.878501 96.064865
51 194 0.032852 0.082560 0.134848 0.161382 0.208082 0.326417 0.449867 0.519664 0.584551 0.738727 0.966528 95.794525
51 195 0.063460 0.114257 0.147399 0.175543 0.238649 0.365286 0.486338 0.568852 0.656809 0.813913 1.007548 95.361946
51 196 0.071178 0.115541 0.136050 0.169085 0.260027 0.411921 0.524230 0.593822 0.700444 0.885957 1.079017 95.052734
51 197 0.052725 0.107323 0.154893 0.194253 0.267420 0.411267 0.551818 0.649495 0.755083 0.945036 1.190137 94.720551
51 198 0.052784 0.121877 0.179462 0.210392 0.280090 0.434424 0.576053 0.661894 0.778522 1.013916 1.324034 94.366547
51 199 0.083880 0.131445 0.140826 0.163530 0.249592 0.416166 0.562512 0.666617 0.807398 1.046493 1.300390 94.431152
51 200 0.029213 0.079352 0.137387 0.174689 0.240510 0.391389 0.557360 0.671885 0.796841 1.033350 1.350771 94.537262
51 201 0.026415 0.070057 0.118715 0.150204 0.211654 0.369819 0.566253 0.705318 0.820581 1.038067 1.336929 94.585991
51 202 0.040055 0.110174 0.188860 0.229195 0.292219 0.458228 0.657492 0.804004 0.943766 1.200074 1.554772 93.521156
51 203 0.031130 0.092814 0.173045 0.221316 0.300974 0.498578 0.732741 0.896658 1.051706 1.334929 1.714629 92.951477
51 204 0.029564 0.071327 0.112348 0.145327 0.223864 0.418705 0.661495 0.836247 0.980766 1.236182 1.548295 93.735878
51 205 0.036840 0.103678 0.182873 0.228747 0.310910 0.503370 0.711571 0.845079 0.983980 1.246966 1.589926 93.256058
51 206 0.097945 0.204406 0.267566 0.300042 0.406214 0.657046 0.908747 1.058364 1.209436 1.495870 1.840594 91.553772
51 207 0.038318 0.120886 0.243363 0.322401 0.426066 0.654961 0.892591 1.021985 1.146501 1.425106 1.831647 91.876175
51 208 0.031444 0.062631 0.091766 0.131607 0.240742 0.479349 0.747307 0.933816 1.095631 1.365349 1.647745 93.172607
51 209 0.097425 0.156938 0.186876 0.241749 0.403428 0.681110 0.886932 0.992683 1.144893 1.420116 1.682804 92.105049
51 210 0.143120 0.318946 0.421691 0.436459 0.540376 0.808161 1.023808 1.091597 1.184098 1.442499 1.774971 90.814278
51 211 0.099599 0.209388 0.311446 0.379014 0.485182 0.698399 0.894256 1.001734 1.100975 1.297991 1.548457 91.973564
51 212 0.110619 0.156805 0.192216 0.276116 0.453957 0.695127 0.864377 0.976033 1.106253 1.310763 1.508356 92.349380
51 213 0.101473 0.204455 0.293160 0.365699 0.490899 0.695571 0.862377 0.967020 1.105363 1.338818 1.611550 91.963615
51 214 0.106058 0.146122 0.176059 0.253630 0.418601 0.633828 0.787376 0.914007 1.082577 1.316304 1.528924 92.636513
51 215 0.101683 0.146847 0.181501 0.264607 0.448648 0.696905 0.853372 0.949092 1.094005 1.335424 1.561023 92.366890
51 216 0.144211 0.322328 0.432781 0.457638 0.552670 0.787003 0.969389 1.031551 1.128275 1.372633 1.682391 91.119125
51 217 0.094012 0.194730 0.282317 0.345253 0.460088 0.699676 0.915904 1.008828 1.072764 1.259059 1.516505 92.150864
51 218 0.026480 0.050418 0.072833 0.109484 0.209646 0.410035 0.603912 0.731401 0.868620 1.094229 1.306580 94.516357
51 219 0.055843 0.103246 0.140397 0.186500 0.296209 0.497367 0.673572 0.775261 0.877710 1.068741 1.276202 94.048950
51 220 0.070050 0.195312 0.342249 0.400479 0.446526 0.592897 0.749144 0.840546 0.934069 1.134815 1.438834 92.855080
51 221 0.025406 0.053873 0.092529 0.142879 0.239365 0.423783 0.625505 0.767547 0.875731 1.062560 1.286564 94.404259
51 222 0.080087 0.118698 0.135253 0.180263 0.298206 0.463062 0.571495 0.656328 0.793599 0.993912 1.176859 94.532234
51 223 0.063688 0.097725 0.130962 0.196784 0.329002 0.504523 0.636023 0.743687 0.881980 1.078232 1.268047 94.069351
51 224 0.121760 0.239095 0.332360 0.417223 0.570549 0.805193 0.975151 1.075817 1.221750 1.476019 1.765258 90.999825
51 225 0.089721 0.160495 0.218082 0.298059 0.465135 0.721547 0.915513 1.034036 1.187597 1.449428 1.713977 91.746407
51 226 0.193828 0.264973 0.290742 0.385933 0.629937 0.963233 1.144331 1.229312 1.385208 1.675417 1.941097 89.895988
51 227 0.181533 0.429284 0.570529 0.578977 0.701332 1.067655 1.371326 1.453630 1.558765 1.895972 2.324124 87.866875
51 228 0.180535 0.401113 0.566790 0.595353 0.675408 1.040032 1.453769 1.632605 1.685601 1.952063 2.375298 87.441429
51 229 0.172851 0.389275 0.504600 0.513280 0.641319 1.014709 1.345159 1.461818 1.586958 1.920112 2.316839 88.133080
51 230 0.152194 0.326797 0.430752 0.461034 0.584034 0.948857 1.334021 1.507433 1.600060 1.870243 2.227698 88.556877
51 231 0.079594 0.226586 0.405409 0.507810 0.652106 0.957721 1.237267 1.363704 1.506694 1.832514 2.263277 88.967308
51 232 0.228867 0.356647 0.358954 0.381989 0.551689 0.906792 1.213293 1.384829 1.580350 1.927827 2.263300 88.845467
51 233 0.091648 0.246914 0.379225 0.414370 0.521161 0.814738 1.084781 1.187668 1.309857 1.629922 2.053810 90.265907
51 234 0.074667 0.191130 0.301917 0.342149 0.430479 0.717367 1.051654 1.213535 1.292077 1.537772 1.906478 90.940773
51 235 0.078744 0.202475 0.337201 0.408754 0.509588 0.729464 0.951961 1.096251 1.258514 1.553452 1.937825 90.935768
51 236 0.171488 0.226756 0.229381 0.287744 0.471621 0.745752 0.929289 1.061589 1.282333 1.624322 1.919913 91.049805
51 237 0.072386 0.138938 0.177395 0.227286 0.376430 0.645916 0.848344 0.942057 1.089364 1.380286 1.676554 92.425041
51 238 0.072092 0.180879 0.286697 0.325248 0.394379 0.617755 0.872754 1.007244 1.092518 1.324344 1.681258 92.144829
51 239 0.082119 0.215938 0.354579 0.398370 0.451511 0.649366 0.877457 1.015067 1.132089 1.378716 1.736968 91.707817
51 240 0.106905 0.223160 0.324145 0.372688 0.449124 0.682529 0.957745 1.123734 1.223343 1.453580 1.793483 91.289566
51 241 0.081409 0.211869 0.323908 0.354071 0.429844 0.653362 0.881269 1.003164 1.132997 1.410564 1.777921 91.739624
51 242 0.089753 0.148345 0.200602 0.276341 0.424272 0.688815 0.942888 1.119025 1.275266 1.533007 1.818407 91.483284
51 243 0.105794 0.228505 0.329031 0.408752 0.572336 0.862826 1.091257 1.210777 1.383115 1.710975 2.092731 90.003899
51 244 0.144980 0.254349 0.329492 0.402568 0.543620 0.802987 1.038757 1.200002 1.371042 1.652015 1.980201 90.279991
51 245 0.099149 0.165183 0.208517 0.279527 0.450944 0.728306 0.943285 1.076143 1.242547 1.511893 1.772051 91.522453
51 246 0.167681 0.301278 0.376466 0.444953 0.604093 0.883094 1.101869 1.227456 1.386431 1.659063 1.954137 89.893478
51 247 0.073262 0.205106 0.373295 0.474729 0.604486 0.865657 1.095902 1.201817 1.318457 1.593948 1.969720 90.223625
51 248 0.182431 0.223387 0.228262 0.317592 0.554856 0.847584 1.004071 1.125146 1.343223 1.653564 1.880135 90.639755
51 249 0.179567 0.210990 0.213617 0.291964 0.504767 0.787377 0.944557 1.038531 1.205500 1.473286 1.685859 91.463989
51 250 0.090466 0.234280 0.376145 0.446130 0.564254 0.817090 1.021517 1.097420 1.194528 1.441179 1.759764 90.957230
51 251 0.103569 0.208624 0.303666 0.372249 0.486502 0.723992 0.945572 1.066334 1.162464 1.369487 1.638329 91.619202
51 252 0.124804 0.229183 0.289693 0.335615 0.451145 0.671770 0.855479 0.958871 1.080674 1.300890 1.549542 92.152336
51 253 0.060892 0.111710 0.159563 0.227944 0.373644 0.601726 0.778371 0.880748 1.007229 1.229050 1.462445 93.106674
51 254 0.138024 0.165476 0.183679 0.277759 0.485551 0.702007 0.807501 0.911014 1.100592 1.346000 1.536262 92.346138
51 255 0.139389 0.187673 0.219505 0.311816 0.499531 0.711010 0.832172 0.937808 1.111217 1.356835 1.579081 92.113960
51 256 0.129651 0.243352 0.319986 0.389551 0.521879 0.729764 0.884407 0.986666 1.140409 1.390992 1.664801 91.598541
51 257 0.062997 0.117602 0.170092 0.236486 0.376784 0.645478 0.905522 1.052338 1.162279 1.379564 1.630126 92.260735
51 258 0.101987 0.250939 0.382126 0.416504 0.481548 0.693542 0.904564 1.002236 1.091829 1.321192 1.652185 91.701347
51 259 0.137530 0.296420 0.411492 0.441885 0.509137 0.711678 0.913581 1.020726 1.116935 1.333015 1.627968 91.479630
51 260 0.112763 0.170722 0.204864 0.274967 0.438910 0.672654 0.823665 0.906203 1.033027 1.259480 1.480785 92.621964
51 261 0.068676 0.120362 0.157911 0.215813 0.357195 0.581160 0.745947 0.839317 0.967045 1.186705 1.402795 93.357071
51 262 0.110058 0.187753 0.232165 0.289092 0.424702 0.624498 0.747817 0.811910 0.935255 1.163571 1.399634 93.073540
51 263 0.137745 0.205842 0.215812 0.249164 0.368685 0.571510 0.707735 0.777270 0.894898 1.123622 1.363705 93.384018
51 264 0.058977 0.152751 0.260958 0.312201 0.365230 0.504977 0.658149 0.766117 0.880040 1.086203 1.368717 93.585678
51 265 0.099561 0.132906 0.153955 0.220469 0.375247 0.597090 0.760124 0.877120 1.019483 1.233992 1.433909 93.096146
51 266 0.100447 0.198761 0.266704 0.320357 0.434263 0.644035 0.822409 0.928508 1.057541 1.286384 1.550501 92.390083
51 267 0.046090 0.128249 0.238603 0.302755 0.368387 0.529616 0.710544 0.831542 0.944872 1.159443 1.463093 93.276802
51 268 0.073496 0.101854 0.119238 0.171398 0.309299 0.539040 0.741121 0.889520 1.041855 1.266462 1.476704 93.270020
51 269 0.087528 0.179733 0.245588 0.303013 0.434163 0.655262 0.823605 0.926598 1.093630 1.379241 1.679456 92.192177
51 270 0.095112 0.194418 0.251480 0.280612 0.374479 0.594617 0.805180 0.922716 1.044372 1.287134 1.582371 92.567513
51 271 0.045206 0.121507 0.201172 0.236926 0.304828 0.494707 0.706914 0.822563 0.911507 1.122434 1.420675 93.611565
51 272 0.049223 0.126062 0.219396 0.273679 0.345323 0.524055 0.724064 0.842913 0.931876 1.138426 1.444199 93.380783
51 273 0.144479 0.224552 0.238614 0.273583 0.408949 0.640828 0.801732 0.892842 1.044849 1.314596 1.581686 92.433289
51 274 0.100970 0.142269 0.163880 0.222801 0.363451 0.568557 0.702185 0.779659 0.899408 1.116269 1.333149 93.607399
51 275 0.082821 0.168327 0.240379 0.293117 0.383276 0.545315 0.678192 0.753007 0.846543 1.030264 1.260850 93.717911
51 276 0.113717 0.170529 0.188053 0.228923 0.345011 0.528784 0.658659 0.736123 0.846672 1.047030 1.261479 93.875023
51 277 0.083810 0.148657 0.192364 0.238660 0.340825 0.503493 0.617558 0.683377 0.790489 0.990904 1.215763 94.194099
51 278 0.070387 0.098338 0.110237 0.153074 0.271035 0.445811 0.559362 0.627541 0.737390 0.923518 1.097070 94.906235
51 279 0.038273 0.070749 0.096227 0.134761 0.232296 0.396956 0.518038 0.572005 0.644838 0.798647 0.957197 95.540009
51 280 0.100763 0.218769 0.267913 0.263482 0.319571 0.471953 0.593226 0.639882 0.710468 0.885102 1.105549 94.423317
51 281 0.029740 0.092787 0.180812 0.228045 0.279633 0.408354 0.535329 0.590958 0.635343 0.770724 0.979379 95.268890
51 282 0.008149 0.016656 0.026340 0.043431 0.095222 0.217818 0.372754 0.496010 0.596502 0.742262 0.865382 96.519478
51 283 0.028091 0.049184 0.061906 0.086913 0.165435 0.310090 0.424351 0.485082 0.566586 0.713108 0.842757 96.266495
51 284 0.051834 0.151652 0.233258 0.238234 0.273067 0.394351 0.504796 0.547819 0.595916 0.732985 0.928482 95.347610
51 285 0.024027 0.066284 0.120511 0.152852 0.193341 0.291010 0.398941 0.465832 0.514827 0.621584 0.778984 96.371811
51 286 0.011191 0.020592 0.031118 0.049050 0.093571 0.180684 0.278189 0.359818 0.434872 0.547866 0.659317 97.333733
51 287 0.018353 0.046328 0.071561 0.087548 0.122349 0.187733 0.252328 0.307889 0.379245 0.491019 0.615897 97.419754
51 288 0.009911 0.017848 0.027593 0.042493 0.068354 0.116778 0.171793 0.223726 0.275150 0.364727 0.484701 98.196922
52 53 0.000000 0.000000 0.000000 0.000000 0.000000 0.000000 0.000000 0.000000 0.000000 0.000000 0.000000 0.000000
52 54 0.308566 7.902194 17.891226 42.686127 16.320604 1.976519 0.271523 0.071550 0.034940 0.015893 0.003169 12.517689
52 55 6.415936 16.161665 5.493699 9.020112 11.265454 15.060570 16.461533 8.554976 0.864375 0.041861 0.002459 10.657362
52 56 1.510774 10.289277 8.872552 13.593255 11.662854 9.952164 7.569802 7.782291 8.223900 6.479360 2.462208 11.601562
52 57 0.700619 1.971267 1.007808 3.177473 6.501842 13.681887 13.358450 11.591843 7.408313 6.620829 5.636764 28.342905
52 58 1.118544 1.900727 2.129335 3.371156 4.846532 7.697660 13.744974 9.845834 8.482302 6.608142 6.606562 33.648232
52 59 1.055257 1.797108 2.119916 2.885639 3.792290 6.075657 11.460580 8.284718 7.589048 6.791609 8.062346 40.085835
52 60 3.464835 3.372631 2.966969 4.220886 5.272934 5.941017 8.951109 6.893559 7.622111 6.486122 6.458160 38.349663
52 61 2.042470 3.199568 3.332896 3.913285 4.446757 5.657423 9.112152 6.423254 6.433760 5.657133 6.246499 43.534805
52 62 1.324425 1.500188 1.483112 2.198245 3.222392 4.451129 7.386841 5.391006 5.394463 4.777330 5.580171 57.290695
52 63 0.943943 1.090864 1.230571 2.071505 3.412423 5.149760 9.279099 7.077257 7.070549 5.993717 6.695208 49.985104
52 64 0.697870 0.874886 1.045163 1.592064 2.434117 3.386837 4.164969 4.774048 5.344450 5.994784 6.459397 63.231415
52 65 1.245420 1.478297 1.676380 2.470051 3.554721 4.591295 5.191904 5.518814 5.886307 6.360242 6.624289 55.402279
52 66 2.027915 2.640684 2.772645 3.521746 4.655471 5.824687 6.260535 6.119703 6.036756 6.133093 6.058098 47.948666
52 67 1.079854 1.973226 2.442890 2.757211 3.210083 4.253222 5.127943 5.261793 5.227760 5.563358 5.943427 57.159233
52 68 1.534223 1.360589 1.400824 2.229501 3.251080 3.824719 4.108143 4.464279 4.866514 5.277456 5.585743 62.096931
52 69 1.696879 1.643095 1.729368 2.627605 3.612459 4.096332 4.359542 4.733727 5.146964 5.442690 5.555937 59.355400
52 70 1.331622 1.282127 1.419217 2.303305 3.321034 3.796800 4.043700 4.481696 5.043183 5.502653 5.745183 61.729485
52 71 1.039667 1.359519 1.495895 2.011231 2.818355 3.794190 4.432234 4.679299 4.938488 5.453769 5.890706 62.086647
52 72 0.480643 0.815659 1.118156 1.606141 2.349889 3.457615 4.464481 4.991335 5.384849 6.060017 6.686941 62.584282
52 73 1.141082 1.157384 1.209181 1.862769 2.863076 3.764292 4.266852 4.603870 5.043221 5.744738 6.394643 61.948895
52 74 0.627954 0.920035 1.175448 1.720767 2.502382 3.436566 4.201585 4.720214 5.280979 6.058642 6.757507 62.597919
52 75 0.378092 0.561006 0.739822 1.155407 1.897972 3.025707 4.076068 4.742621 5.360378 6.426405 7.590698 64.045822
52 76 0.091658 0.155038 0.237058 0.396994 0.739845 1.330076 1.933593 2.413342 2.880812 3.585660 4.303437 81.932487
52 77 0.194724 0.264297 0.340699 0.555625 1.028597 1.667004 2.104563 2.376770 2.727540 3.334080 3.947029 81.459068
52 78 0.176444 0.176087 0.218134 0.413129 0.788870 1.177556 1.449184 1.797479 2.313442 3.008954 3.704017 84.776703
52 79 0.054717 0.096324 0.147439 0.243822 0.463190 0.845581 1.239491 1.596012 2.057378 2.805801 3.635763 86.814484
52 80 0.085701 0.118092 0.162894 0.288821 0.570971 0.991965 1.356851 1.666455 2.050102 2.685110 3.390373 86.632668
52 81 0.102696 0.151408 0.203158 0.321690 0.575783 0.964722 1.295552 1.554208 1.867266 2.379435 2.942246 87.641838
52 82 0.072972 0.102695 0.146618 0.248023 0.434615 0.689738 0.922584 1.160495 1.464136 1.903048 2.394706 90.460373
52 83 0.062006 0.089511 0.117543 0.188644 0.346920 0.591938 0.795443 0.963629 1.195997 1.594764 2.051225 92.002380
52 84 0.049012 0.085410 0.128339 0.196189 0.321040 0.538237 0.775286 0.989605 1.212073 1.542204 1.929436 92.233170
52 85 0.063355 0.081005 0.105778 0.178211 0.318826 0.491076 0.624314 0.770767 0.978584 1.268657 1.573686 93.545738
52 86 0.050741 0.074488 0.103778 0.164679 0.266602 0.394293 0.510205 0.642289 0.814564 1.044948 1.301288 94.632126
52 87 0.049364 0.064231 0.083388 0.134469 0.224518 0.327597 0.411366 0.517738 0.674595 0.886288 1.115783 95.510658
52 88 0.060132 0.064449 0.079996 0.138252 0.240077 0.347470 0.438983 0.570766 0.754659 0.987285 1.225238 95.092697
52 89 0.040771 0.069968 0.096984 0.139912 0.228006 0.374857 0.508357 0.617331 0.758560 1.003048 1.293354 94.868851
52 90 0.051465 0.085208 0.114043 0.160694 0.257216 0.429586 0.588909 0.704292 0.833020 1.076658 1.378129 94.320778
52 91 0.071050 0.103896 0.136365 0.203436 0.329901 0.510669 0.663594 0.804095 0.984298 1.255761 1.553457 93.383476
52 92 0.074961 0.112643 0.157787 0.250557 0.416218 0.629352 0.805449 0.969385 1.167104 1.450706 1.765459 92.200378
52 93 0.123582 0.133880 0.175766 0.323430 0.556454 0.720321 0.809461 0.975948 1.235458 1.529654 1.790449 91.625603
52 94 0.341195 0.263096 0.274890 0.456036 0.712155 0.861667 0.929700 1.096455 1.351637 1.629971 1.866332 90.216866
52 95 0.153112 0.241221 0.295320 0.408077 0.680308 1.070977 1.319415 1.458035 1.677703 2.051446 2.385844 88.258537
52 96 0.109066 0.151060 0.215596 0.356908 0.587967 0.888871 1.175922 1.449080 1.709699 2.067018 2.469136 88.819679
52 97 0.179257 0.179066 0.213409 0.369274 0.637017 0.910406 1.099841 1.332507 1.651289 2.041178 2.379907 89.006844
52 98 0.228402 0.386135 0.452842 0.544044 0.811766 1.291984 1.617395 1.698869 1.793251 2.095220 2.420090 86.660004
52 99 0.250629 0.323923 0.395969 0.602763 0.982832 1.423952 1.674555 1.837049 2.063571 2.417368 2.733483 85.293907
52 100 0.146400 0.203441 0.270908 0.428611 0.721735 1.107051 1.420329 1.679526 1.944903 2.301241 2.644159 87.131699
52 101 0.135903 0.173979 0.248059 0.462302 0.829097 1.133587 1.278218 1.464251 1.768254 2.143004 2.467894 87.895454
52 102 0.562885 0.481285 0.449601 0.671919 1.061803 1.339866 1.415780 1.564630 1.845865 2.179901 2.424860 86.001602
52 103 0.093423 0.179229 0.293241 0.462130 0.758321 1.180006 1.514636 1.717883 1.924049 2.275121 2.642493 86.959473
52 104 0.138609 0.155078 0.187325 0.323081 0.589739 0.865414 1.046927 1.254057 1.537487 1.894479 2.209907 89.797905
52 105 0.230815 0.212299 0.254653 0.448194 0.725272 0.916297 1.034656 1.245054 1.532486 1.855714 2.144004 89.400558
52 106 0.126843 0.220553 0.275849 0.367858 0.625191 1.069199 1.381788 1.494151 1.647144 1.990045 2.314572 88.486809
52 107 0.078226 0.115846 0.169061 0.284061 0.500245 0.819517 1.113767 1.362713 1.625441 2.041288 2.512507 89.377327
52 108 0.075651 0.108823 0.152523 0.256415 0.446565 0.668560 0.840261 1.023945 1.293456 1.673220 2.059689 91.400894
52 109 0.178632 0.171888 0.194681 0.326306 0.556438 0.758290 0.873907 1.036717 1.282129 1.605167 1.916515 91.099327
52 110 0.035279 0.064620 0.100199 0.170992 0.346070 0.644601 0.910409 1.110382 1.360778 1.757673 2.136364 91.362640
52 111 0.023642 0.042090 0.067260 0.116952 0.231663 0.435437 0.644710 0.832034 1.058270 1.432286 1.847950 93.267708
52 112 0.057835 0.072812 0.101724 0.192134 0.361741 0.528937 0.638325 0.778749 0.994711 1.285502 1.567159 93.420372
52 113 0.102857 0.154225 0.183350 0.258584 0.442623 0.687689 0.824709 0.907049 1.057021 1.324430 1.583999 92.473465
52 114 0.025634 0.046236 0.072419 0.119101 0.221352 0.405339 0.601380 0.772113 0.956500 1.242617 1.555164 93.982140
52 115 0.051564 0.069824 0.092660 0.154907 0.267751 0.389310 0.474346 0.577427 0.737879 0.969600 1.221396 94.993332
52 116 0.093829 0.094399 0.106676 0.176114 0.291977 0.381098 0.433599 0.531271 0.685410 0.867640 1.032571 95.305420
52 117 0.040943 0.048856 0.062801 0.113609 0.214298 0.309249 0.359897 0.434644 0.572496 0.765865 0.951857 96.125481
52 118 0.010176 0.017430 0.029321 0.056369 0.117453 0.216138 0.324466 0.447361 0.605799 0.827464 1.059806 96.288216
52 119 0.033319 0.037434 0.050300 0.101234 0.207895 0.316404 0.387609 0.486321 0.645467 0.875095 1.112235 95.746681
52 120 0.018208 0.032745 0.048296 0.077288 0.145781 0.261907 0.366935 0.452552 0.569212 0.773339 0.999385 96.254356
52 121 0.008131 0.014602 0.023813 0.042076 0.083667 0.163748 0.258200 0.354380 0.470737 0.665799 0.907133 97.007713
52 122 0.005311 0.009705 0.016050 0.030193 0.067638 0.144199 0.239038 0.345658 0.492040 0.730736 1.007664 96.911766
52 123 0.008816 0.016302 0.027666 0.051948 0.112066 0.223184 0.343242 0.453274 0.583951 0.802457 1.056651 96.320442
52 124 0.020410 0.024986 0.033127 0.062321 0.125786 0.201141 0.257124 0.327865 0.444095 0.624551 0.823453 97.055145
52 125 0.009174 0.016690 0.026117 0.043719 0.084975 0.161591 0.245682 0.328913 0.439222 0.626832 0.852023 97.165062
52 126 0.008377 0.014921 0.023158 0.040749 0.085517 0.171597 0.266790 0.365353 0.502425 0.734057 1.004119 96.782944
52 127 0.017911 0.028658 0.043294 0.075718 0.145084 0.252664 0.354938 0.451287 0.570818 0.764152 0.986179 96.309296
52 128 0.027531 0.029999 0.036247 0.064693 0.124496 0.191839 0.240319 0.308011 0.422223 0.594308 0.777230 97.183105
52 129 0.012889 0.022843 0.036736 0.060696 0.105445 0.181697 0.267366 0.356678 0.466708 0.641821 0.855104 96.992020
52 130 0.015566 0.024963 0.034503 0.056003 0.109393 0.204699 0.296665 0.379242 0.490747 0.686138 0.913445 96.788635
52 131 0.020164 0.034985 0.051338 0.079262 0.137810 0.243488 0.353394 0.445750 0.542920 0.705548 0.895984 96.489357
52 132 0.017027 0.022510 0.029993 0.051458 0.096900 0.161149 0.218434 0.286147 0.389627 0.556373 0.752463 97.417923
52 133 0.015665 0.028557 0.043139 0.068400 0.123653 0.220020 0.315619 0.402177 0.511551 0.688303 0.882914 96.699997
52 134 0.024078 0.029538 0.040687 0.078742 0.159481 0.248500 0.307323 0.376577 0.484074 0.638999 0.788935 96.823067
52 135 0.039638 0.047843 0.059882 0.098058 0.168173 0.245562 0.299868 0.364164 0.460631 0.594185 0.724222 96.897774
52 136 0.019505 0.028817 0.041865 0.072317 0.133393 0.214398 0.281172 0.355353 0.466953 0.631964 0.797763 96.956497
52 137 0.024567 0.042262 0.063364 0.098320 0.167749 0.284674 0.395468 0.475264 0.550001 0.679666 0.823444 96.395218
52 138 0.040072 0.061986 0.079129 0.113218 0.189589 0.303228 0.388806 0.442771 0.503620 0.612379 0.725090 96.540108
52 139 0.042292 0.063962 0.082953 0.118044 0.186191 0.278185 0.344286 0.393393 0.458600 0.570745 0.691972 96.769371
52 140 0.018927 0.026226 0.035939 0.060928 0.109093 0.164162 0.207448 0.262596 0.345422 0.453456 0.557904 97.757896
52 141 0.010551 0.015694 0.022899 0.038634 0.068255 0.109457 0.151915 0.204295 0.270094 0.357555 0.454364 98.296288
52 142 0.005637 0.008576 0.013046 0.024498 0.050016 0.087324 0.124284 0.172308 0.245547 0.349448 0.458766 98.460548
52 143 0.018364 0.028341 0.042240 0.073321 0.130492 0.192680 0.239470 0.296159 0.377895 0.485464 0.589442 97.526131
52 144 0.017974 0.027609 0.034144 0.052237 0.102433 0.180498 0.238824 0.284832 0.354264 0.468758 0.576587 97.661835
52 145 0.005046 0.007220 0.011125 0.021165 0.041560 0.072732 0.107771 0.153626 0.216044 0.308136 0.415616 98.639961
52 146 0.010795 0.015414 0.022455 0.040989 0.080711 0.132564 0.177340 0.233083 0.315844 0.428300 0.531846 98.010658
52 147 0.014586 0.028597 0.044105 0.066247 0.114726 0.205363 0.298056 0.358669 0.401741 0.482084 0.573520 97.412315
52 148 0.008053 0.011841 0.016520 0.028648 0.055096 0.093481 0.130804 0.179028 0.253352 0.364559 0.488245 98.370377
52 149 0.003265 0.005216 0.008614 0.016892 0.034384 0.060653 0.090083 0.133234 0.202721 0.309520 0.435469 98.699944
52 150 0.015360 0.021638 0.031002 0.055934 0.109033 0.173803 0.223840 0.281207 0.363580 0.471427 0.564258 97.688919
52 151 0.013890 0.025545 0.034837 0.051064 0.095402 0.177725 0.251304 0.299108 0.351796 0.449933 0.552530 97.696861
52 152 0.005336 0.008389 0.013033 0.022473 0.040551 0.070580 0.105068 0.146967 0.202755 0.292175 0.403551 98.689117
52 153 0.009658 0.013613 0.018839 0.032789 0.064258 0.108133 0.148967 0.199743 0.272874 0.370701 0.460999 98.299423
52 154 0.020483 0.034239 0.050470 0.077175 0.126150 0.197199 0.257437 0.303954 0.351927 0.434151 0.528071 97.618744
52 155 0.012050 0.016987 0.022286 0.036444 0.068498 0.114268 0.153007 0.195026 0.257128 0.348624 0.442623 98.333054
52 156 0.012327 0.020391 0.029383 0.044605 0.074591 0.120881 0.160451 0.194483 0.239083 0.318889 0.412688 98.372231
52 157 0.008167 0.011253 0.015488 0.027559 0.055486 0.095666 0.132551 0.176008 0.239183 0.331245 0.427265 98.480133
52 158 0.016416 0.025584 0.037393 0.060570 0.101135 0.151133 0.194999 0.242683 0.302467 0.383533 0.467638 98.016449
52 159 0.008311 0.012378 0.017214 0.028742 0.054541 0.090720 0.123411 0.162552 0.220527 0.303850 0.390651 98.587105
52 160 0.005558 0.008197 0.012155 0.022316 0.044438 0.074050 0.101711 0.137094 0.189199 0.263488 0.342626 98.799171
52 161 0.012667 0.019573 0.028037 0.045124 0.077198 0.115112 0.145413 0.178739 0.223343 0.286313 0.351483 98.516998
52 162 0.017549 0.018856 0.022011 0.037639 0.069256 0.098356 0.117510 0.147835 0.194740 0.250356 0.297939 98.727951
52 163 0.008159 0.012496 0.018465 0.030430 0.051301 0.076144 0.099434 0.129809 0.171455 0.226446 0.283728 98.892128
52 164 0.008411 0.012275 0.016921 0.028218 0.050622 0.076368 0.096982 0.123527 0.162404 0.214322 0.266361 98.943588
52 165 0.010915 0.013780 0.017716 0.028414 0.047230 0.068336 0.087181 0.113288 0.148482 0.194119 0.242336 99.028198
52 166 0.007501 0.011219 0.015738 0.025999 0.046921 0.073605 0.096243 0.124029 0.164909 0.221805 0.278025 98.934006
52 167 0.013044 0.020621 0.027358 0.040538 0.069237 0.111814 0.148125 0.180477 0.218309 0.275663 0.334630 98.560181
52 168 0.008404 0.013224 0.019196 0.031885 0.057757 0.094772 0.127427 0.159022 0.197519 0.257847 0.324054 98.708893
52 169 0.003418 0.005059 0.007575 0.014258 0.030204 0.055647 0.082924 0.117722 0.167373 0.238754 0.311370 98.965698
52 170 0.009396 0.014347 0.021310 0.036710 0.066195 0.101847 0.130528 0.165104 0.215708 0.288482 0.363117 98.587257
52 171 0.013724 0.025211 0.034500 0.047600 0.078816 0.132882 0.182092 0.218394 0.256364 0.319076 0.384198 98.307137
52 172 0.005426 0.008183 0.011549 0.019576 0.037721 0.065134 0.092131 0.123392 0.166810 0.232427 0.304303 98.933350
52 173 0.004876 0.007308 0.011209 0.020486 0.039947 0.066312 0.092876 0.128471 0.179219 0.246775 0.313480 98.889038
52 174 0.020650 0.029428 0.038772 0.060651 0.101715 0.145559 0.175373 0.209602 0.259582 0.327434 0.391857 98.239372
52 175 0.016375 0.024000 0.032235 0.049981 0.084296 0.126439 0.160281 0.197951 0.250401 0.323448 0.396380 98.338211
52 176 0.005608 0.008120 0.011797 0.020907 0.040183 0.067578 0.094874 0.130270 0.181933 0.256470 0.336955 98.845306
52 177 0.007656 0.011459 0.017336 0.031220 0.059988 0.099165 0.135985 0.179062 0.237113 0.317836 0.399388 98.503792
52 178 0.022926 0.038877 0.048479 0.065614 0.112185 0.186445 0.239668 0.269070 0.310243 0.391790 0.476320 97.838379
52 179 0.012499 0.021135 0.031902 0.048753 0.078004 0.124314 0.171101 0.213369 0.258946 0.336260 0.431349 98.272369
52 180 0.005673 0.007781 0.010417 0.018543 0.038644 0.068587 0.096059 0.129001 0.179886 0.259527 0.347575 98.838303
52 181 0.011576 0.021783 0.035894 0.054841 0.085701 0.138512 0.196454 0.246061 0.290444 0.364670 0.457357 98.096703
52 182 0.026943 0.033351 0.037484 0.056308 0.099099 0.149782 0.181893 0.216616 0.275617 0.366997 0.460061 98.095856
52 183 0.015681 0.021199 0.030937 0.051353 0.079633 0.109586 0.136975 0.174595 0.228154 0.307942 0.401182 98.442764
52 184 0.012062 0.016316 0.020732 0.034577 0.067708 0.114024 0.149612 0.186024 0.242555 0.332166 0.425029 98.399193
52 185 0.015711 0.027613 0.041826 0.062232 0.097815 0.157773 0.220175 0.271411 0.318482 0.399690 0.500663 97.886612
52 186 0.019344 0.030322 0.040050 0.057571 0.094005 0.151753 0.204980 0.253077 0.312341 0.407429 0.517290 97.911842
52 187 0.009735 0.013666 0.018978 0.032699 0.061842 0.101791 0.138078 0.180835 0.243434 0.337070 0.443061 98.418816
52 188 0.018547 0.029755 0.043408 0.066332 0.106194 0.162318 0.215286 0.268782 0.335303 0.435277 0.552078 97.766716
52 189 0.038390 0.039181 0.042695 0.069508 0.124093 0.177136 0.210728 0.260391 0.340858 0.442941 0.539855 97.714218
52 190 0.027978 0.041930 0.059567 0.091974 0.142598 0.205424 0.264282 0.329493 0.409775 0.519137 0.643800 97.264046
52 191 0.020222 0.030042 0.041763 0.068813 0.122197 0.185151 0.231839 0.283345 0.363450 0.479410 0.605174 97.568596
52 192 0.060301 0.061861 0.069596 0.109961 0.177784 0.235232 0.273431 0.335315 0.431153 0.547442 0.659363 97.038559
52 193 0.034981 0.054117 0.070861 0.102574 0.167222 0.253608 0.317301 0.373383 0.459013 0.591982 0.734070 96.840889
52 194 0.021344 0.036437 0.051947 0.077542 0.134237 0.234318 0.331020 0.403292 0.480560 0.615834 0.776593 96.836876
52 195 0.056164 0.074434 0.093503 0.139776 0.217100 0.302640 0.365174 0.434780 0.536310 0.679259 0.832768 96.268097
52 196 0.068600 0.083207 0.098272 0.143160 0.220086 0.307739 0.374169 0.450430 0.558654 0.708765 0.869764 96.117149
52 197 0.038868 0.056923 0.077077 0.118880 0.194861 0.295242 0.381735 0.471901 0.596025 0.777631 0.983256 96.007607
52 198 0.029437 0.045700 0.063733 0.099877 0.174304 0.285295 0.384227 0.476959 0.601154 0.798309 1.026854 96.014153
52 199 0.052415 0.054930 0.063690 0.108956 0.198498 0.294504 0.362052 0.450325 0.587752 0.784235 0.994917 96.047722
52 200 0.012871 0.022918 0.035221 0.058177 0.110266 0.202298 0.298348 0.393600 0.525502 0.743600 1.002502 96.594696
52 201 0.009193 0.015571 0.023635 0.041000 0.084991 0.173398 0.274009 0.369267 0.487204 0.698667 0.968302 96.854767
52 202 0.011769 0.021516 0.034556 0.060249 0.121048 0.233779 0.356859 0.474642 0.622993 0.866837 1.156558 96.039192
52 203 0.008069 0.015139 0.024812 0.044129 0.094728 0.205118 0.345777 0.487108 0.654849 0.932978 1.271781 95.915512
52 204 0.008672 0.014303 0.023016 0.044685 0.097574 0.187994 0.282541 0.388854 0.548240 0.812760 1.133194 96.458168
52 205 0.013924 0.025230 0.039504 0.066761 0.131975 0.256534 0.394515 0.522587 0.675980 0.925121 1.216186 95.731682
52 206 0.038778 0.058064 0.081766 0.138717 0.262556 0.436056 0.575120 0.702904 0.887490 1.173345 1.479299 94.165901
52 207 0.015295 0.030022 0.050222 0.085287 0.167752 0.331141 0.523001 0.698130 0.891732 1.190832 1.527770 94.488815
52 208 0.022074 0.033552 0.051275 0.094037 0.186222 0.320747 0.447355 0.581664 0.759939 1.018191 1.302873 95.182076
52 209 0.081586 0.103876 0.131149 0.208922 0.351986 0.503807 0.607422 0.731793 0.926779 1.184098 1.431974 93.736610
52 210 0.111769 0.161668 0.191982 0.261812 0.424281 0.652983 0.800616 0.883754 1.011219 1.242245 1.480443 92.777229
52 211 0.102874 0.153171 0.201249 0.283750 0.419378 0.586101 0.711922 0.822864 0.968397 1.173935 1.389557 93.186798
52 212 0.152967 0.148405 0.167819 0.270547 0.433109 0.566056 0.652632 0.781797 0.951643 1.139349 1.314103 93.421570
52 213 0.103452 0.150253 0.196040 0.284065 0.430687 0.596167 0.716693 0.832860 0.994983 1.211109 1.425043 93.058655
52 214 0.144518 0.139398 0.159366 0.263951 0.429596 0.558439 0.641826 0.778866 0.966883 1.170244 1.353983 93.392929
52 215 0.141984 0.147296 0.175437 0.291173 0.472340 0.605610 0.680981 0.815950 1.029449 1.266779 1.467815 92.905190
52 216 0.133759 0.195400 0.232932 0.312392 0.484024 0.720413 0.870529 0.949521 1.062324 1.272864 1.483920 92.281929
52 217 0.124205 0.164793 0.193129 0.270071 0.421954 0.613473 0.744360 0.855523 1.012991 1.242443 1.467314 92.889748
52 218 0.043480 0.064548 0.093823 0.151008 0.246913 0.376051 0.492942 0.613115 0.763891 0.978777 1.217343 94.958107
52 219 0.086769 0.105829 0.127814 0.197603 0.327619 0.474731 0.579194 0.695592 0.863480 1.081299 1.287885 94.172188
52 220 0.066726 0.121881 0.168952 0.220640 0.322785 0.519417 0.710019 0.829313 0.924678 1.105508 1.326694 93.683388
52 221 0.062937 0.087593 0.116104 0.186612 0.316232 0.455701 0.545218 0.643557 0.800027 1.012972 1.219313 94.553734
52 222 0.125949 0.134360 0.151150 0.222318 0.326946 0.419769 0.490369 0.596886 0.737744 0.897026 1.052120 94.845360
52 223 0.114896 0.123027 0.144760 0.231493 0.370936 0.479700 0.541263 0.644979 0.806813 0.987867 1.145142 94.409126
52 224 0.114970 0.167405 0.223929 0.327409 0.479651 0.647357 0.778554 0.916891 1.093869 1.314228 1.534279 92.401459
52 225 0.144630 0.177895 0.207197 0.299001 0.456032 0.619310 0.721122 0.833236 1.003900 1.235670 1.463350 92.838654
52 226 0.216150 0.197693 0.218485 0.357844 0.564979 0.712476 0.800452 0.964139 1.204177 1.473404 1.709402 91.580795
52 227 0.134581 0.203773 0.255027 0.349333 0.540315 0.817091 1.000638 1.100614 1.252960 1.563506 1.905273 90.876892
52 228 0.170211 0.220871 0.245594 0.341891 0.552869 0.835869 1.009421 1.121874 1.304308 1.643818 2.003240 90.550034
52 229 0.110894 0.160200 0.210602 0.306004 0.465988 0.696528 0.885764 1.028425 1.194479 1.492681 1.845906 91.602531
52 230 0.125548 0.163472 0.194227 0.285365 0.465647 0.702384 0.866156 0.995406 1.179435 1.492953 1.848966 91.680435
52 231 0.037862 0.067567 0.110522 0.185258 0.324569 0.543056 0.770844 0.982581 1.216727 1.553542 1.927949 92.279526
52 232 0.146308 0.135683 0.146308 0.250107 0.450645 0.639703 0.749228 0.895002 1.124705 1.442579 1.760408 92.259323
52 233 0.064658 0.106467 0.142092 0.201541 0.328063 0.527974 0.695488 0.823586 0.998646 1.297924 1.632185 93.181374
52 234 0.055554 0.084904 0.108971 0.158508 0.272742 0.471584 0.649870 0.773155 0.913981 1.186941 1.521496 93.802292
52 235 0.045280 0.073605 0.109650 0.177555 0.302952 0.475388 0.628637 0.774120 0.960598 1.230011 1.522592 93.699615
52 236 0.138881 0.118895 0.124830 0.214077 0.375820 0.512274 0.598307 0.739634 0.951589 1.202183 1.429831 93.593681
52 237 0.064775 0.087840 0.119623 0.196577 0.329580 0.467194 0.558584 0.661819 0.830331 1.073249 1.325521 94.284904
52 238 0.050602 0.082007 0.108153 0.153792 0.257161 0.434815 0.588741 0.693386 0.820099 1.058306 1.339384 94.413551
52 239 0.052378 0.089060 0.126808 0.177597 0.269648 0.440099 0.612385 0.735723 0.847380 1.059254 1.335793 94.253876
52 240 0.095221 0.120719 0.140398 0.205552 0.336660 0.509353 0.632791 0.740953 0.900572 1.162109 1.454985 93.700691
52 241 0.050894 0.096747 0.145106 0.196120 0.280524 0.445920 0.615416 0.735059 0.853244 1.086300 1.397184 94.097488
52 242 0.110737 0.125758 0.142749 0.219037 0.359494 0.519807 0.634750 0.766917 0.956171 1.216076 1.486842 93.461655
52 243 0.052558 0.085377 0.129197 0.205400 0.337277 0.533820 0.727280 0.911694 1.123506 1.418874 1.744202 92.730820
52 244 0.101387 0.137606 0.172476 0.258589 0.413195 0.599535 0.736643 0.872321 1.065284 1.341311 1.636258 92.665398
52 245 0.103376 0.133623 0.161737 0.236785 0.368312 0.528949 0.654326 0.787782 0.970072 1.221799 1.487933 93.345299
52 246 0.107998 0.149268 0.186859 0.277811 0.446555 0.654799 0.804176 0.938535 1.123700 1.394207 1.673050 92.243042
52 247 0.036709 0.065327 0.101787 0.171945 0.328727 0.576648 0.791946 0.946151 1.118237 1.396024 1.688710 92.777786
52 248 0.126012 0.121609 0.149248 0.278541 0.492241 0.632987 0.704311 0.854710 1.097239 1.366445 1.588387 92.588272
52 249 0.224685 0.180714 0.177178 0.294168 0.500142 0.632362 0.676018 0.797998 1.030164 1.302867 1.515189 92.668518
52 250 0.066617 0.117182 0.158743 0.226430 0.384552 0.633889 0.816708 0.915701 1.047885 1.297961 1.550489 92.783844
52 251 0.085958 0.116629 0.151792 0.238794 0.400167 0.599646 0.745012 0.869356 1.022266 1.242648 1.462095 93.065636
52 252 0.134415 0.182278 0.214324 0.290607 0.435294 0.612516 0.729802 0.825494 0.960382 1.156129 1.348380 93.110374
52 253 0.088665 0.120445 0.156295 0.244243 0.398231 0.558629 0.656163 0.748876 0.889521 1.083413 1.271924 93.783592
52 254 0.152878 0.140738 0.164927 0.283327 0.455121 0.563691 0.636384 0.785225 0.993127 1.192146 1.354966 93.277473
52 255 0.160087 0.147256 0.164208 0.283284 0.478613 0.604269 0.661844 0.791236 1.002380 1.220573 1.388087 93.098160
52 256 0.113443 0.155832 0.200889 0.296117 0.446102 0.612031 0.734966 0.859498 1.026054 1.248836 1.471604 92.834625
52 257 0.112748 0.135762 0.158247 0.240679 0.398019 0.578642 0.699409 0.819357 0.992144 1.232088 1.467617 93.165291
52 258 0.092016 0.144480 0.186596 0.255610 0.393118 0.594733 0.743202 0.836653 0.960035 1.183131 1.430095 93.180328
52 259 0.151479 0.192956 0.218167 0.297667 0.453437 0.643108 0.762532 0.852703 0.982268 1.190742 1.399527 92.855415
52 260 0.201866 0.177306 0.177826 0.278778 0.453125 0.588310 0.660442 0.778835 0.953595 1.145481 1.301428 93.283012
52 261 0.102100 0.129785 0.164109 0.252443 0.390999 0.514646 0.586700 0.676447 0.820045 1.009947 1.197837 94.154945
52 262 0.148017 0.166966 0.184501 0.262009 0.390955 0.513549 0.592385 0.689126 0.827864 1.000633 1.163428 94.060562
52 263 0.112706 0.113532 0.126701 0.204330 0.340791 0.460525 0.524629 0.613649 0.758946 0.954638 1.139567 94.649986
52 264 0.050488 0.089358 0.124365 0.172169 0.261873 0.399557 0.519433 0.615456 0.735885 0.926069 1.139803 94.965546
52 265 0.089647 0.086797 0.103045 0.178554 0.303875 0.418191 0.504413 0.632877 0.806482 1.013082 1.219285 94.643753
52 266 0.078339 0.110767 0.142564 0.213853 0.341751 0.496464 0.613040 0.728037 0.888513 1.106128 1.323777 93.956772
52 267 0.029084 0.054505 0.081917 0.120601 0.201754 0.350828 0.502445 0.621992 0.752416 0.970228 1.227563 95.086662
52 268 0.046662 0.045728 0.056428 0.107798 0.209565 0.318765 0.411626 0.547943 0.741152 0.977124 1.210441 95.326767
52 269 0.045555 0.068468 0.101123 0.170205 0.290448 0.433902 0.557215 0.695096 0.881503 1.129142 1.386586 94.240753
52 270 0.056616 0.079734 0.104333 0.162724 0.279982 0.441063 0.567454 0.676486 0.823813 1.054327 1.307638 94.445831
52 271 0.023476 0.042356 0.061338 0.089936 0.156631 0.289202 0.433080 0.553014 0.690522 0.927206 1.209838 95.523399
52 272 0.029909 0.048105 0.067720 0.107751 0.197505 0.342647 0.474993 0.585875 0.724109 0.949462 1.203674 95.268250
52 273 0.067988 0.086856 0.115637 0.191059 0.319731 0.456170 0.554534 0.665211 0.820063 1.037604 1.266520 94.418625
52 274 0.115982 0.110979 0.120314 0.194130 0.324614 0.435840 0.499932 0.599839 0.757864 0.951362 1.124660 94.764481
52 275 0.075694 0.109597 0.143321 0.207438 0.312451 0.435913 0.529560 0.622296 0.748204 0.917328 1.087021 94.811180
52 276 0.091030 0.100524 0.121584 0.196097 0.320126 0.433678 0.500084 0.583888 0.711514 0.883020 1.054334 95.004120
52 277 0.114384 0.133142 0.146429 0.209663 0.326301 0.436119 0.495744 0.572906 0.705182 0.870391 1.012268 94.977470
52 278 0.083682 0.087112 0.103532 0.168334 0.273755 0.372053 0.438130 0.523443 0.640303 0.791510 0.944878 95.573273
52 279 0.056469 0.073717 0.092899 0.144736 0.235445 0.328015 0.386259 0.454375 0.565229 0.718776 0.867060 96.077019
52 280 0.069510 0.094359 0.110434 0.161203 0.273474 0.413420 0.489124 0.536257 0.620487 0.770262 0.914734 95.546738
52 281 0.017216 0.032168 0.050899 0.083875 0.156858 0.280598 0.400657 0.495308 0.594614 0.747723 0.906410 96.233673
52 282 0.007917 0.012396 0.020335 0.040417 0.085452 0.152908 0.223496 0.307676 0.418427 0.573089 0.736556 97.421333
52 283 0.024243 0.032796 0.046452 0.082948 0.153465 0.230897 0.285580 0.353970 0.464819 0.618307 0.764070 96.942451
52 284 0.029934 0.050133 0.062980 0.091267 0.170503 0.300418 0.389935 0.434644 0.496130 0.621117 0.748384 96.604553
52 285 0.017221 0.030393 0.046634 0.071736 0.118481 0.193888 0.271467 0.343971 0.423663 0.547524 0.690924 97.244095
52 286 0.021542 0.024564 0.031021 0.055452 0.102188 0.148947 0.184251 0.239448 0.325798 0.439862 0.552793 97.874130
52 287 0.014775 0.027393 0.039624 0.056071 0.090108 0.145768 0.199834 0.248372 0.304253 0.392785 0.488569 97.992447
52 288 0.014269 0.020587 0.028080 0.044845 0.073864 0.114308 0.150961 0.191927 0.245242 0.330813 0.436809 98.348297
53 54 0.000000 0.000000 0.000000 0.000000 0.000000 0.000000 0.000000 0.000000 0.000000 0.000000 0.000000 0.000000
53 55 0.366948 8.834593 18.825895 42.279251 15.779081 1.823701 0.229576 0.056356 0.028781 0.014236 0.003054 11.758529
53 56 6.449383 16.029718 5.691381 9.990650 12.119209 14.889446 15.567914 7.713801 0.757281 0.034639 0.001842 10.754736
53 57 1.225807 7.892048 7.101554 12.435152 12.050141 11.079489 8.414003 8.627907 8.969998 6.859993 2.627031 12.716879
53 58 0.977102 2.891330 1.393188 3.631510 6.191757 12.215981 12.194455 11.320016 7.686718 6.886158 5.682244 28.929541
53 59 1.700277 2.687988 2.837673 4.020959 4.992411 7.096801 11.816642 8.501850 7.919705 6.560617 6.847322 35.017757
53 60 3.062175 3.512891 3.352334 4.839593 5.927447 7.513586 11.301024 7.440098 6.467399 5.279027 5.788518 35.515903
53 61 3.027671 4.221583 3.802122 4.496778 5.206309 6.240499 9.441320 6.680159 6.751516 5.590334 5.557945 38.983765
53 62 1.225491 1.661747 1.768793 2.495728 3.365719 4.532885 7.467458 5.557458 5.950169 5.544835 6.535376 53.894341
53 63 0.877587 1.078670 1.201281 1.918635 2.933580 4.199024 7.433556 5.803153 6.090440 5.358973 6.152977 56.952129
53 64 0.708531 0.851199 0.954426 1.606569 2.771700 4.405092 8.270656 6.516340 6.764329 5.944350 6.860986 54.345821
53 65 1.136062 1.215089 1.312798 2.029881 3.043766 3.874543 4.419232 4.960672 5.522927 5.934837 6.042901 60.507290
53 66 1.806075 2.119279 2.312246 3.159644 4.169165 5.198180 5.789612 5.951085 6.011880 6.175674 6.210974 51.096184
53 67 1.128896 1.940707 2.095363 2.290399 2.949419 4.147380 4.887486 4.926948 5.110810 5.683944 6.101178 58.737476
53 68 1.136710 1.095474 1.246120 2.051628 2.914493 3.348536 3.699498 4.259364 4.851644 5.345119 5.703215 64.348206
53 69 1.154375 1.163028 1.238721 1.966123 2.932151 3.502042 3.820301 4.290622 4.883698 5.327525 5.511635 64.209785
53 70 0.802219 0.817054 0.956993 1.637733 2.477179 2.927755 3.235276 3.753034 4.394115 4.905845 5.225787 68.867020
53 71 0.711231 0.908367 1.000970 1.404065 2.078207 2.840469 3.376019 3.758453 4.243612 4.874419 5.352683 69.451508
53 72 0.339879 0.580896 0.759109 1.067751 1.633066 2.455649 3.127137 3.545748 4.098246 4.919858 5.643466 71.829193
53 73 0.680224 0.674989 0.716961 1.185471 1.921259 2.545808 3.005440 3.535613 4.144297 4.733596 5.153087 71.703255
53 74 0.415552 0.544766 0.651678 0.993851 1.519531 2.102768 2.626221 3.182411 3.888261 4.652756 5.273513 74.148689
53 75 0.254158 0.357301 0.450629 0.711523 1.167825 1.766570 2.330463 2.883569 3.588884 4.512062 5.445060 76.531952
53 76 0.210184 0.335615 0.451980 0.706268 1.176666 1.861887 2.544732 3.176498 3.947197 4.939559 5.872433 74.776978
53 77 0.131251 0.157213 0.186835 0.309472 0.566885 0.874882 1.130397 1.451623 1.917701 2.451154 2.873962 87.948624
53 78 0.114717 0.101559 0.123970 0.248722 0.458315 0.630628 0.789998 1.092130 1.515685 1.960563 2.381962 90.581749
53 79 0.047431 0.074186 0.104238 0.170865 0.314007 0.522267 0.720960 0.952191 1.302548 1.804114 2.344428 91.642761
53 80 0.079179 0.097716 0.121228 0.203463 0.374304 0.598835 0.804339 1.064435 1.443538 1.949862 2.466701 90.796402
53 81 0.085748 0.104629 0.122946 0.199897 0.370355 0.589304 0.766361 0.973632 1.277470 1.667948 2.035003 91.806702
53 82 0.049872 0.066055 0.092528 0.163566 0.287644 0.440804 0.582949 0.755891 0.983142 1.278297 1.596976 93.702278
53 83 0.052387 0.069643 0.083502 0.126803 0.226094 0.378296 0.515656 0.654037 0.842231 1.126082 1.435450 94.489822
53 84 0.042557 0.070181 0.092785 0.133346 0.224613 0.375126 0.516042 0.655110 0.855794 1.158359 1.487146 94.388939
53 85 0.031216 0.041775 0.060326 0.110241 0.203385 0.324850 0.445247 0.591050 0.765648 0.975597 1.191525 95.259140
53 86 0.035869 0.049888 0.064317 0.101949 0.178577 0.281406 0.372577 0.479037 0.628033 0.826281 1.035425 95.946640
53 87 0.025615 0.035501 0.049446 0.083445 0.144859 0.220082 0.290659 0.383611 0.514924 0.685759 0.867210 96.698883
53 88 0.038596 0.038686 0.048110 0.090269 0.165897 0.238446 0.297840 0.395978 0.540065 0.716491 0.898824 96.530800
53 89 0.032305 0.052545 0.069327 0.098848 0.161684 0.263126 0.356350 0.445633 0.568901 0.759356 0.973108 96.218819
53 90 0.044581 0.066854 0.082416 0.114783 0.186596 0.302437 0.406239 0.504771 0.642313 0.854686 1.087709 95.706612
53 91 0.057352 0.076653 0.097261 0.149277 0.242124 0.362594 0.465036 0.579448 0.735526 0.954638 1.196528 95.083565
53 92 0.055771 0.078507 0.101312 0.154524 0.258767 0.401502 0.530710 0.675080 0.872314 1.143703 1.435846 94.291962
53 93 0.082474 0.086416 0.110590 0.204835 0.362403 0.485703 0.572165 0.736335 0.987688 1.253960 1.480301 93.637131
53 94 0.204877 0.173024 0.192971 0.342061 0.557012 0.684211 0.755091 0.916225 1.140203 1.365198 1.561975 92.107147
53 95 0.104384 0.172330 0.219728 0.301181 0.490196 0.765199 0.969068 1.140540 1.416386 1.803934 2.134175 90.482880
53 96 0.074610 0.096645 0.124199 0.209290 0.382868 0.605720 0.797914 1.010453 1.282906 1.622740 1.947659 91.844994
53 97 0.089800 0.102009 0.139939 0.262041 0.468575 0.675148 0.834967 1.028197 1.250040 1.512891 1.773771 91.862625
53 98 0.236308 0.362189 0.369326 0.417754 0.640360 1.032387 1.277350 1.378075 1.569402 1.923410 2.234121 88.559319
53 99 0.166838 0.214954 0.263592 0.402933 0.668112 0.996420 1.243433 1.489725 1.807029 2.191878 2.513634 88.041451
53 100 0.105503 0.136968 0.170421 0.279584 0.518958 0.834884 1.079027 1.306738 1.591240 1.959348 2.302010 89.715317
53 101 0.107478 0.134682 0.186266 0.338696 0.610535 0.877357 1.072326 1.328612 1.667206 2.011318 2.275946 89.389572
53 102 0.326666 0.304159 0.332647 0.551266 0.927232 1.221257 1.353614 1.535054 1.772083 2.010733 2.184817 87.480476
53 103 0.096584 0.164518 0.212900 0.306642 0.544143 0.910536 1.196895 1.428228 1.772994 2.233812 2.575136 88.557610
53 104 0.089303 0.111315 0.155141 0.279243 0.485947 0.688200 0.849205 1.060502 1.331950 1.644234 1.944344 91.360619
53 105 0.285690 0.217326 0.224715 0.396275 0.667687 0.837776 0.933503 1.146544 1.432156 1.696849 1.901114 90.260368
53 106 0.144617 0.242713 0.295678 0.375456 0.575983 0.882855 1.107331 1.275575 1.539447 1.911723 2.222911 89.425713
53 107 0.074407 0.097993 0.126758 0.211444 0.390572 0.638107 0.852356 1.069320 1.344433 1.724017 2.107945 91.362640
53 108 0.066202 0.093878 0.128660 0.215542 0.383347 0.572654 0.718435 0.888313 1.126729 1.425558 1.711262 92.669418
53 109 0.185509 0.153772 0.163678 0.284392 0.484946 0.641174 0.754349 0.951289 1.199531 1.433411 1.624512 92.123436
53 110 0.040140 0.067914 0.097788 0.159912 0.302031 0.500500 0.662745 0.838032 1.123595 1.515888 1.867167 92.824295
53 111 0.028290 0.043286 0.055902 0.091072 0.186959 0.349167 0.502205 0.654673 0.867999 1.186811 1.510767 94.522873
53 112 0.051145 0.060565 0.085063 0.164615 0.307085 0.441193 0.543145 0.689566 0.891862 1.128236 1.343681 94.293839
53 113 0.132987 0.159811 0.165447 0.227100 0.383013 0.585886 0.720591 0.841866 1.015537 1.246152 1.440070 93.081543
53 114 0.024296 0.042871 0.063294 0.102141 0.193573 0.341959 0.472556 0.590778 0.765034 1.043028 1.338435 95.022034
53 115 0.034809 0.046676 0.064698 0.116050 0.213707 0.320079 0.403066 0.508423 0.658813 0.852909 1.046454 95.734314
53 116 0.089144 0.085561 0.095490 0.160720 0.268853 0.347630 0.398531 0.499463 0.647999 0.806197 0.944560 95.655853
53 117 0.040128 0.044366 0.055652 0.101090 0.184363 0.258085 0.309480 0.396507 0.532644 0.693025 0.842176 96.542480
53 118 0.012284 0.020015 0.030550 0.055043 0.108964 0.183932 0.256267 0.351412 0.502647 0.709042 0.916428 96.853409
53 119 0.032453 0.032076 0.041265 0.084764 0.168921 0.247781 0.315350 0.431256 0.595127 0.783238 0.960307 96.307465
53 120 0.026447 0.042625 0.055286 0.081871 0.143276 0.235408 0.320618 0.413757 0.545979 0.727557 0.905084 96.502090
53 121 0.012522 0.021909 0.032391 0.052505 0.095127 0.160562 0.224207 0.297817 0.410937 0.586446 0.788542 97.317032
53 122 0.008876 0.014739 0.021777 0.037724 0.075172 0.138062 0.206376 0.288156 0.406061 0.586635 0.795487 97.420937
53 123 0.014168 0.023311 0.034049 0.058047 0.112863 0.192173 0.268832 0.363626 0.508625 0.711238 0.914297 96.798775
53 124 0.027196 0.026712 0.033035 0.063858 0.120291 0.174254 0.223857 0.306568 0.417492 0.545895 0.674640 97.386200
53 125 0.015855 0.026275 0.035661 0.053876 0.093785 0.154229 0.211752 0.277649 0.377849 0.527569 0.692072 97.533432
53 126 0.012033 0.020038 0.029119 0.048178 0.091320 0.159546 0.224282 0.293860 0.399618 0.574771 0.779835 97.367393
53 127 0.027650 0.036174 0.043588 0.068908 0.127277 0.205711 0.273823 0.357294 0.482358 0.652144 0.817133 96.907936
53 128 0.027368 0.026861 0.033500 0.063278 0.114638 0.163428 0.206990 0.275867 0.365306 0.472429 0.583734 97.666603
53 129 0.019666 0.031853 0.043002 0.063775 0.105096 0.165980 0.222193 0.285064 0.379296 0.522734 0.688557 97.472778
53 130 0.016914 0.027500 0.037075 0.055642 0.097916 0.166864 0.230708 0.296996 0.399485 0.570349 0.767876 97.332672
53 131 0.030221 0.044016 0.050910 0.070255 0.122310 0.206253 0.280293 0.350216 0.446975 0.591880 0.740805 97.065865
53 132 0.014957 0.019294 0.027367 0.050318 0.093769 0.149923 0.201677 0.262624 0.338923 0.450459 0.581368 97.809319
53 133 0.027865 0.044897 0.054200 0.072075 0.119730 0.197604 0.263060 0.322920 0.416245 0.570414 0.740164 97.170830
53 134 0.028351 0.032774 0.041387 0.073386 0.136881 0.205941 0.259033 0.332653 0.442309 0.584843 0.718379 97.144066
53 135 0.039709 0.041904 0.049125 0.085017 0.154293 0.223305 0.275633 0.348061 0.439675 0.538406 0.621050 97.183823
53 136 0.019376 0.026570 0.037510 0.067275 0.128867 0.208484 0.275446 0.348943 0.444360 0.572112 0.694686 97.176369
53 137 0.043791 0.069101 0.080665 0.103562 0.163836 0.259680 0.331840 0.383942 0.459290 0.587663 0.723525 96.793106
53 138 0.048802 0.076594 0.094931 0.121125 0.174511 0.257105 0.322766 0.373536 0.441141 0.554421 0.676647 96.858421
53 139 0.053410 0.067019 0.069146 0.092897 0.158662 0.251242 0.311258 0.354187 0.415208 0.512116 0.599147 97.115707
53 140 0.013867 0.019733 0.030447 0.055639 0.098917 0.149634 0.198773 0.260278 0.333189 0.418482 0.502826 97.918213
53 141 0.012195 0.016253 0.021337 0.035643 0.065125 0.103370 0.138335 0.183295 0.246371 0.332249 0.426418 98.419411
53 142 0.004947 0.007298 0.010909 0.020508 0.042673 0.077302 0.114748 0.165316 0.240871 0.347524 0.460614 98.507294
53 143 0.015597 0.021838 0.030527 0.054880 0.108844 0.178574 0.238742 0.307248 0.393906 0.496300 0.582904 97.570641
53 144 0.023269 0.035592 0.040319 0.054535 0.096439 0.160178 0.205951 0.247499 0.322275 0.447855 0.573222 97.792862
53 145 0.006724 0.008868 0.012257 0.023363 0.048670 0.080244 0.104749 0.137773 0.194685 0.283322 0.382133 98.717209
53 146 0.009343 0.013316 0.020461 0.038503 0.074433 0.125982 0.180842 0.242998 0.305934 0.381380 0.454826 98.151985
53 147 0.027655 0.045714 0.052700 0.069249 0.121967 0.207276 0.269938 0.317755 0.396448 0.518147 0.624420 97.348732
53 148 0.006970 0.011249 0.017199 0.030681 0.060878 0.106484 0.149117 0.194510 0.257617 0.355339 0.464013 98.345940
53 149 0.004866 0.006709 0.009856 0.020101 0.046495 0.084236 0.118700 0.164171 0.235643 0.335933 0.433458 98.539833
53 150 0.025417 0.032794 0.043085 0.073720 0.133202 0.197736 0.246723 0.304072 0.373719 0.453883 0.520728 97.594925
53 151 0.029430 0.051189 0.057587 0.069991 0.116201 0.191670 0.243311 0.280730 0.350697 0.469062 0.578405 97.561729
53 152 0.006756 0.009845 0.014478 0.027690 0.059205 0.103189 0.138146 0.173536 0.222959 0.299975 0.380303 98.563919
53 153 0.015212 0.020029 0.029123 0.053058 0.093933 0.135266 0.169474 0.212865 0.266080 0.332749 0.399362 98.272850
53 154 0.057813 0.070154 0.071428 0.093187 0.143689 0.202136 0.240147 0.283128 0.350822 0.442712 0.526978 97.517807
53 155 0.013051 0.021360 0.033576 0.055433 0.091716 0.136937 0.174245 0.211140 0.258067 0.332494 0.417105 98.254875
53 156 0.029983 0.038540 0.039664 0.052863 0.090208 0.141464 0.176059 0.207720 0.256846 0.329521 0.396474 98.240654
53 157 0.009286 0.014035 0.022174 0.041477 0.079665 0.125715 0.162576 0.202679 0.257578 0.336915 0.417831 98.330063
53 158 0.030076 0.038964 0.045265 0.066422 0.110994 0.165149 0.204792 0.246894 0.305295 0.384448 0.461407 97.940292
53 159 0.009071 0.013582 0.018843 0.031929 0.061220 0.100979 0.135576 0.175411 0.231655 0.308809 0.385525 98.527405
53 160 0.006121 0.009099 0.013602 0.024960 0.050538 0.086350 0.119238 0.156750 0.206939 0.278548 0.353085 98.694771
53 161 0.020521 0.029358 0.035536 0.050573 0.083733 0.125218 0.156222 0.189245 0.236615 0.301836 0.365533 98.405609
53 162 0.019389 0.022993 0.028090 0.044169 0.073303 0.103583 0.127596 0.158976 0.200195 0.251790 0.302236 98.667679
53 163 0.010166 0.014793 0.019472 0.030794 0.055530 0.088118 0.114834 0.143945 0.184012 0.238912 0.292894 98.806534
53 164 0.008284 0.012603 0.018778 0.031495 0.054517 0.082518 0.108408 0.140380 0.181974 0.236079 0.290639 98.834320
53 165 0.015910 0.018456 0.021025 0.033034 0.056638 0.080166 0.095989 0.119322 0.155908 0.204713 0.253958 98.944878
53 166 0.007470 0.011521 0.017251 0.029722 0.054297 0.086200 0.114676 0.146228 0.184424 0.232615 0.276475 98.839119
53 167 0.016754 0.026194 0.033968 0.049477 0.082527 0.127330 0.161972 0.193002 0.232908 0.291283 0.347359 98.437225
53 168 0.015693 0.021237 0.025018 0.036961 0.063727 0.098230 0.123408 0.150624 0.192480 0.256859 0.323973 98.691788
53 169 0.003975 0.005999 0.009419 0.018154 0.037122 0.063946 0.090958 0.124399 0.168195 0.227959 0.288844 98.961029
53 170 0.010360 0.013832 0.019166 0.034731 0.069377 0.114035 0.151925 0.194028 0.244336 0.307438 0.363376 98.477394
53 171 0.017972 0.030062 0.036691 0.048034 0.079443 0.130004 0.172679 0.210696 0.264498 0.343223 0.413235 98.253464
53 172 0.006011 0.008921 0.012386 0.020534 0.037953 0.062404 0.083961 0.109062 0.148113 0.212298 0.289579 99.008781
53 173 0.004307 0.006273 0.009422 0.017361 0.035055 0.061068 0.089116 0.126022 0.176714 0.244200 0.310880 98.919579
53 174 0.015985 0.021562 0.028460 0.048239 0.090727 0.143784 0.186519 0.229394 0.274890 0.327361 0.371221 98.261856
53 175 0.015942 0.021959 0.027887 0.043393 0.076000 0.116201 0.147990 0.185868 0.243669 0.323376 0.397478 98.400238
53 176 0.006664 0.008987 0.012296 0.021338 0.040218 0.065055 0.088513 0.119307 0.164490 0.230143 0.303965 98.939026
53 177 0.007294 0.010316 0.015141 0.028319 0.057734 0.096548 0.130543 0.170393 0.225188 0.297721 0.365400 98.595406
53 178 0.024413 0.039370 0.047534 0.061555 0.098705 0.159516 0.210596 0.250642 0.301398 0.381375 0.459664 97.965225
53 179 0.018935 0.027285 0.031862 0.043719 0.072138 0.112862 0.144678 0.175744 0.223381 0.297985 0.377203 98.474213
53 180 0.005562 0.008427 0.013289 0.023278 0.041258 0.068202 0.098197 0.132658 0.173169 0.234563 0.311350 98.890045
53 181 0.019925 0.030794 0.035904 0.048430 0.083720 0.139089 0.182804 0.220334 0.277502 0.366257 0.453120 98.142120
53 182 0.015654 0.022688 0.033703 0.055429 0.087577 0.124718 0.159816 0.203030 0.258212 0.334829 0.419686 98.284653
53 183 0.024768 0.022791 0.023849 0.041544 0.079209 0.112696 0.131044 0.161791 0.214699 0.285041 0.350870 98.551704
53 184 0.009867 0.014915 0.024181 0.042245 0.069404 0.104509 0.142035 0.186867 0.238869 0.308651 0.385282 98.473175
53 185 0.026330 0.038903 0.044094 0.056992 0.092001 0.149079 0.196615 0.237128 0.294075 0.388041 0.488778 97.987968
53 186 0.021317 0.031493 0.040057 0.057247 0.091444 0.140202 0.183045 0.225921 0.281688 0.365074 0.458915 98.103592
53 187 0.009554 0.013909 0.020359 0.035671 0.066838 0.108764 0.144558 0.181460 0.230556 0.306389 0.393687 98.488251
53 188 0.024646 0.035810 0.043585 0.060961 0.100059 0.155328 0.201823 0.247953 0.311036 0.400937 0.494520 97.923340
53 189 0.026293 0.030711 0.040056 0.068103 0.113171 0.156320 0.191967 0.242821 0.312031 0.397363 0.486269 97.934898
53 190 0.028432 0.039753 0.049358 0.072805 0.120950 0.183889 0.235355 0.289937 0.366047 0.471932 0.583411 97.558128
53 191 0.013305 0.020427 0.031139 0.054941 0.100646 0.157176 0.205953 0.261707 0.339347 0.442481 0.548703 97.824173
53 192 0.054766 0.052266 0.057353 0.095019 0.160861 0.213357 0.246759 0.303484 0.385591 0.476807 0.560284 97.393456
53 193 0.033075 0.048188 0.060473 0.086287 0.139415 0.211747 0.269942 0.326964 0.408068 0.524749 0.646168 97.244926
53 194 0.023538 0.037651 0.048737 0.070023 0.120057 0.199908 0.266681 0.321759 0.401238 0.532025 0.675279 97.303101
53 195 0.045471 0.058544 0.070820 0.103299 0.162497 0.236433 0.296729 0.362156 0.449083 0.567924 0.692425 96.954620
53 196 0.053868 0.061382 0.069982 0.107553 0.176816 0.250700 0.305921 0.376796 0.477115 0.602718 0.727033 96.790115
53 197 0.029960 0.042731 0.058905 0.093221 0.152276 0.227112 0.296119 0.377807 0.488573 0.641305 0.815600 96.776390
53 198 0.027197 0.039175 0.050270 0.078060 0.138164 0.219313 0.286843 0.363173 0.481830 0.653306 0.837544 96.825127
53 199 0.036116 0.039064 0.047981 0.085166 0.152195 0.218974 0.277161 0.369393 0.500798 0.652193 0.799529 96.821434
53 200 0.013446 0.022511 0.032384 0.052406 0.096324 0.164408 0.231063 0.308232 0.427205 0.607469 0.811019 97.233536
53 201 0.009981 0.016325 0.023538 0.039943 0.078636 0.143077 0.209220 0.284913 0.397878 0.576061 0.786015 97.434410
53 202 0.013628 0.023365 0.034337 0.056295 0.105250 0.185161 0.267959 0.362931 0.501303 0.708761 0.943165 96.797852
53 203 0.008853 0.015251 0.023221 0.041182 0.085356 0.163032 0.250132 0.355357 0.512496 0.747710 1.009372 96.788040
53 204 0.008979 0.013791 0.021440 0.040858 0.083932 0.150671 0.223209 0.315756 0.450054 0.650934 0.888386 97.151985
53 205 0.018175 0.030521 0.042796 0.068196 0.127589 0.218821 0.301882 0.390975 0.529682 0.741628 0.976556 96.553177
53 206 0.041483 0.055079 0.071640 0.117713 0.208420 0.328949 0.443901 0.583415 0.767498 0.999481 1.234690 95.147728
53 207 0.018582 0.032598 0.047709 0.077831 0.153407 0.283613 0.412118 0.539587 0.724315 1.009294 1.316243 95.384705
53 208 0.020133 0.027973 0.041268 0.077570 0.155359 0.263982 0.370985 0.497802 0.662197 0.877921 1.103881 95.900932
53 209 0.073095 0.082540 0.101717 0.171670 0.297416 0.422451 0.510727 0.625494 0.785281 0.980001 1.169298 94.780312
53 210 0.127082 0.165006 0.171653 0.222788 0.362744 0.556581 0.678164 0.767521 0.914398 1.141806 1.351845 93.540413
53 211 0.094938 0.136011 0.168026 0.228715 0.340991 0.489242 0.605542 0.710698 0.846683 1.032053 1.217103 94.129997
53 212 0.125268 0.124360 0.143392 0.235707 0.381244 0.498645 0.572658 0.681451 0.825742 0.989904 1.147719 94.273911
53 213 0.098808 0.140953 0.172881 0.238571 0.363440 0.521040 0.639622 0.752091 0.908276 1.112649 1.306944 93.744728
53 214 0.119348 0.119764 0.138820 0.230384 0.376663 0.490386 0.564129 0.685853 0.856396 1.037654 1.199689 94.180908
53 215 0.117802 0.124844 0.154058 0.260415 0.418273 0.537610 0.611306 0.728781 0.892967 1.077256 1.249310 93.827377
53 216 0.162317 0.208504 0.209284 0.263748 0.421340 0.631397 0.753325 0.843619 1.004665 1.231851 1.408932 92.861023
53 217 0.092744 0.125506 0.157305 0.231577 0.364751 0.528901 0.647502 0.753520 0.893211 1.096168 1.302227 93.806587
53 218 0.043349 0.057427 0.072937 0.118717 0.212835 0.332428 0.422657 0.517079 0.654035 0.846708 1.043115 95.678711
53 219 0.056735 0.075643 0.105168 0.169753 0.271177 0.400885 0.520771 0.643174 0.768455 0.922985 1.085913 94.979340
53 220 0.079467 0.125800 0.140100 0.170488 0.268741 0.439523 0.575476 0.674542 0.820376 1.048325 1.268608 94.388557
53 221 0.035041 0.055107 0.084928 0.142485 0.237579 0.354795 0.453487 0.553594 0.682458 0.865600 1.067067 95.467857
53 222 0.101365 0.107000 0.116048 0.176896 0.291075 0.395802 0.454003 0.529984 0.644861 0.785679 0.912973 95.484314
53 223 0.072243 0.084500 0.110407 0.184732 0.301274 0.401833 0.472730 0.576474 0.720356 0.880330 1.027180 95.167938
53 224 0.086961 0.123811 0.155177 0.224064 0.353846 0.516585 0.642647 0.768978 0.938402 1.155068 1.365847 93.668617
53 225 0.078479 0.104546 0.133694 0.208079 0.336682 0.475283 0.575544 0.688411 0.844211 1.038393 1.224796 94.291878
53 226 0.125490 0.121355 0.148190 0.263285 0.429501 0.545236 0.621585 0.760851 0.949635 1.155740 1.354880 93.524246
53 227 0.123014 0.162420 0.174259 0.233521 0.383337 0.588406 0.728230 0.851595 1.049914 1.330582 1.578291 92.796425
53 228 0.115540 0.151610 0.180974 0.259543 0.401673 0.588022 0.728355 0.860205 1.046335 1.327510 1.617201 92.723030
53 229 0.103187 0.123364 0.136134 0.200075 0.338912 0.514494 0.636928 0.760063 0.947817 1.210814 1.462800 93.565414
53 230 0.076263 0.097024 0.125718 0.201097 0.322171 0.471627 0.614199 0.782019 0.976594 1.213729 1.465686 93.653877
53 231 0.028206 0.046493 0.067745 0.112040 0.208208 0.351280 0.487380 0.640725 0.870317 1.192770 1.530558 94.464279
53 232 0.080964 0.078533 0.094895 0.174760 0.308710 0.425075 0.519902 0.675193 0.883494 1.107739 1.321351 94.329384
53 233 0.050019 0.076728 0.096879 0.139108 0.233160 0.372595 0.492456 0.610059 0.780783 1.024684 1.273762 94.849762
53 234 0.038661 0.060615 0.079398 0.115989 0.197000 0.333367 0.458835 0.568842 0.713871 0.951084 1.224095 95.258247
53 235 0.033742 0.052882 0.072917 0.111792 0.189508 0.304215 0.415589 0.540027 0.714981 0.957722 1.217286 95.389343
53 236 0.069598 0.063173 0.075027 0.141996 0.258912 0.354007 0.424025 0.545669 0.716856 0.905249 1.080893 95.364601
53 237 0.039534 0.052923 0.072749 0.124403 0.219499 0.334689 0.438640 0.564967 0.728736 0.917833 1.089061 95.416969
53 238 0.042482 0.067535 0.086966 0.120336 0.196243 0.328579 0.446034 0.535293 0.649489 0.849766 1.082473 95.594803
53 239 0.053611 0.082275 0.096670 0.126237 0.198866 0.321234 0.427299 0.520867 0.654449 0.861410 1.085531 95.571548
53 240 0.052781 0.075100 0.104075 0.157594 0.236764 0.350383 0.461303 0.569800 0.687743 0.871886 1.104467 95.328102
53 241 0.049149 0.081909 0.094361 0.118832 0.194245 0.332211 0.441834 0.514991 0.629782 0.839237 1.073668 95.629784
53 242 0.056070 0.073048 0.101319 0.163957 0.251057 0.357005 0.463699 0.590176 0.729947 0.909862 1.122240 95.181618
53 243 0.043614 0.062712 0.078189 0.117652 0.204517 0.336026 0.453999 0.581511 0.769561 1.044321 1.346212 94.961685
53 244 0.049896 0.072739 0.098994 0.155170 0.259168 0.400677 0.526326 0.657272 0.825879 1.055616 1.304656 94.593605
53 245 0.056447 0.073033 0.093679 0.154310 0.270659 0.401544 0.497185 0.609390 0.771428 0.978454 1.180059 94.913818
53 246 0.083968 0.107612 0.128764 0.190679 0.307317 0.454408 0.577360 0.717100 0.904402 1.142622 1.381379 94.004387
53 247 0.025966 0.044686 0.063516 0.101461 0.192430 0.340501 0.476829 0.613134 0.821265 1.135232 1.457071 94.727913
53 248 0.062319 0.060626 0.078859 0.160990 0.305570 0.413304 0.486602 0.629711 0.840121 1.053639 1.227777 94.680481
53 249 0.124829 0.099466 0.114407 0.222765 0.388426 0.480052 0.528352 0.649931 0.817369 0.978408 1.109789 94.486206
53 250 0.064008 0.104853 0.125348 0.165983 0.276472 0.451953 0.585629 0.696303 0.882556 1.161732 1.410853 94.074310
53 251 0.059402 0.078681 0.099277 0.154509 0.262362 0.406057 0.523410 0.646359 0.816105 1.050581 1.288825 94.614433
53 252 0.090657 0.114430 0.133035 0.198396 0.337794 0.509887 0.625122 0.720514 0.839244 1.001580 1.152814 94.276520
53 253 0.065764 0.088430 0.114749 0.180863 0.303832 0.447405 0.557937 0.676240 0.825210 0.998278 1.151688 94.589600
53 254 0.124959 0.110844 0.126308 0.220914 0.365847 0.459359 0.520443 0.650327 0.833097 1.011017 1.166192 94.410690
53 255 0.097455 0.100418 0.123962 0.218126 0.365265 0.473615 0.545065 0.677813 0.874447 1.077946 1.252240 94.193649
53 256 0.083667 0.108650 0.130400 0.200196 0.341035 0.498705 0.600568 0.708058 0.872046 1.078364 1.261605 94.116707
53 257 0.054323 0.074631 0.102724 0.171901 0.295829 0.442567 0.557723 0.677620 0.830401 1.027454 1.226763 94.538063
53 258 0.072585 0.109720 0.131709 0.177332 0.290292 0.468456 0.600198 0.687156 0.813917 1.024920 1.236523 94.387192
53 259 0.108142 0.144912 0.157859 0.207370 0.327467 0.491462 0.601410 0.690648 0.825375 1.021986 1.204239 94.219131
53 260 0.104850 0.111258 0.133013 0.219868 0.355113 0.459050 0.520726 0.619383 0.763769 0.928729 1.080923 94.703316
53 261 0.058630 0.077393 0.099633 0.157041 0.258869 0.371613 0.457058 0.554198 0.688553 0.857437 1.020684 95.398888
53 262 0.086588 0.101012 0.118299 0.182438 0.298831 0.411015 0.482684 0.573210 0.703294 0.851292 0.974589 95.216751
53 263 0.069250 0.072627 0.085035 0.143408 0.246371 0.342434 0.406169 0.495060 0.622507 0.776758 0.922585 95.817795
53 264 0.037822 0.065620 0.085295 0.113793 0.179597 0.285005 0.375670 0.456152 0.573551 0.747034 0.925018 96.155441
53 265 0.058665 0.055741 0.064841 0.116783 0.209246 0.286184 0.338395 0.431069 0.573664 0.740937 0.901758 96.222717
53 266 0.060366 0.082156 0.102025 0.149483 0.234413 0.341475 0.434635 0.541782 0.684108 0.864729 1.046715 95.458115
53 267 0.027909 0.049751 0.065984 0.090559 0.152157 0.256346 0.348212 0.430097 0.555078 0.751080 0.962168 96.310661
53 268 0.028732 0.030385 0.039936 0.077378 0.147496 0.219179 0.282949 0.384021 0.529094 0.706360 0.892900 96.661568
53 269 0.038477 0.051532 0.067826 0.111700 0.195851 0.298131 0.389300 0.505572 0.669042 0.869128 1.064539 95.738899
53 270 0.042331 0.057531 0.074514 0.116031 0.194626 0.303709 0.408800 0.527638 0.676905 0.868497 1.066833 95.662590
53 271 0.024150 0.040090 0.052255 0.075583 0.134565 0.235868 0.325205 0.404634 0.525259 0.725751 0.954363 96.502281
53 272 0.027688 0.044216 0.060552 0.090913 0.153978 0.252383 0.343908 0.436758 0.569045 0.775245 1.011569 96.233742
53 273 0.064938 0.069686 0.081554 0.137345 0.244934 0.352402 0.430704 0.542525 0.706403 0.900626 1.078639 95.390251
53 274 0.076436 0.075371 0.090733 0.161363 0.274533 0.362718 0.421019 0.517873 0.651775 0.801344 0.942363 95.624474
53 275 0.072017 0.098151 0.119597 0.167618 0.255813 0.363874 0.449271 0.540834 0.666844 0.829139 0.990851 95.445992
53 276 0.080905 0.081764 0.090454 0.146594 0.253146 0.358054 0.423868 0.509623 0.633890 0.787196 0.929616 95.704895
53 277 0.073492 0.091460 0.112291 0.172682 0.276056 0.378543 0.443337 0.517845 0.627006 0.764817 0.889584 95.652893
53 278 0.063007 0.064737 0.075265 0.130205 0.232383 0.323870 0.375714 0.448513 0.557960 0.691541 0.811801 96.225006
53 279 0.055797 0.070920 0.088778 0.135080 0.210748 0.290879 0.351725 0.424919 0.522562 0.642086 0.757322 96.449188
53 280 0.085676 0.104301 0.104352 0.139201 0.234836 0.362131 0.442332 0.507519 0.605087 0.741572 0.852044 95.820953
53 281 0.020939 0.036274 0.050126 0.076515 0.139414 0.238475 0.319488 0.390408 0.497615 0.668327 0.841610 96.720810
53 282 0.009527 0.013547 0.020994 0.042726 0.090683 0.153840 0.211263 0.281111 0.375038 0.501531 0.632634 97.667107
53 283 0.034200 0.037826 0.048151 0.086744 0.159089 0.231487 0.289405 0.369738 0.470347 0.579373 0.676416 97.017227
53 284 0.053072 0.080699 0.084416 0.102851 0.168871 0.272075 0.340272 0.389275 0.474301 0.614145 0.744572 96.675453
53 285 0.028285 0.045150 0.056977 0.077053 0.122491 0.192397 0.250590 0.303699 0.380192 0.503731 0.641845 97.397591
53 286 0.022476 0.027510 0.036432 0.062807 0.109447 0.158090 0.194809 0.241600 0.304119 0.391265 0.486310 97.965134
53 287 0.023179 0.038455 0.045817 0.059674 0.098569 0.157826 0.203622 0.244409 0.304881 0.394281 0.475365 97.953918
53 288 0.012957 0.019415 0.028286 0.046303 0.077530 0.123696 0.169222 0.215780 0.266002 0.345584 0.442866 98.252357
54 55 0.000000 0.000000 0.000000 0.000000 0.000000 0.000000 0.000000 0.000000 0.000000 0.000000 0.000000 0.000000
54 56 0.348035 8.503257 18.019342 40.802315 15.867651 2.110924 0.270245 0.058907 0.026955 0.013117 0.002888 13.976364
54 57 4.126872 10.970328 4.409566 8.419219 11.867950 17.426577 19.750916 9.995497 0.939177 0.038312 0.001876 12.053711
54 58 0.875923 6.331666 6.037112 10.044542 9.656398 10.275558 8.744933 9.436513 10.345726 8.649485 3.609225 15.992920
54 59 0.572020 2.086217 1.307913 3.568115 5.171185 10.277732 11.453218 12.032930 8.848294 8.298822 6.966693 29.416859
54 60 1.995164 3.233156 3.398044 4.710611 5.653973 7.434201 11.723047 8.268698 7.672547 6.154162 6.133178 33.623219
54 61 1.000515 1.900648 2.165562 3.003193 4.464026 7.665607 13.057897 8.262224 6.952684 5.886786 6.440599 39.200256
54 62 0.722218 1.155851 1.500571 2.298750 3.012745 4.110378 7.718107 6.592743 7.749797 7.109785 7.796253 50.232800
54 63 0.599480 1.041055 1.352214 1.934103 2.498215 3.455781 6.311680 5.141549 5.950114 5.813545 7.227715 58.674549
54 64 0.301401 0.490740 0.658642 1.120307 1.815771 2.862454 5.513372 4.510095 5.062588 4.835331 6.036102 66.793198
54 65 0.557675 0.856241 1.108153 1.747836 2.681364 4.105037 7.834847 6.215061 6.519136 5.815531 6.854457 55.704666
54 66 0.765924 1.125546 1.375341 1.975948 2.942466 4.102196 4.891419 5.279728 5.671293 6.154386 6.346378 59.369373
54 67 0.365220 0.727478 1.016996 1.361258 2.043363 3.331916 4.431683 4.755603 4.946112 5.553847 6.102034 65.364494
54 68 0.502915 0.637740 0.778947 1.250193 1.968759 2.641894 3.095816 3.549420 4.205619 5.018194 5.718757 70.631752
54 69 0.479358 0.612940 0.759203 1.246284 1.983263 2.643319 3.098407 3.546923 4.141358 4.769517 5.234852 71.484581
54 70 0.391667 0.511173 0.653247 1.069714 1.666182 2.195822 2.587690 3.033969 3.656595 4.316073 4.841795 75.076073
54 71 0.295939 0.454780 0.590486 0.888275 1.392004 2.069963 2.631266 3.012125 3.458691 4.100399 4.703715 76.402351
54 72 0.126834 0.238617 0.366691 0.575820 0.936032 1.560626 2.247287 2.786391 3.342006 4.117831 4.894547 78.807312
54 73 0.291567 0.376029 0.493949 0.847505 1.366746 1.863905 2.253259 2.627938 3.114558 3.718124 4.292898 78.753517
54 74 0.110059 0.188652 0.287700 0.491233 0.849286 1.383874 1.947148 2.458109 3.023052 3.691145 4.295551 81.274193
54 75 0.069977 0.118354 0.179083 0.309386 0.557194 0.966564 1.434926 1.902703 2.484699 3.294737 4.168627 84.513748
54 76 0.065288 0.119994 0.188871 0.322062 0.583991 1.050835 1.597481 2.091588 2.649078 3.451674 4.321565 83.557571
54 77 0.114111 0.178493 0.255657 0.449115 0.827372 1.359904 1.881713 2.378580 3.003493 3.787453 4.493866 81.270241
54 78 0.031620 0.041818 0.061404 0.122054 0.246334 0.396679 0.534532 0.728095 1.017298 1.387685 1.773539 93.658943
54 79 0.012300 0.024906 0.042798 0.075226 0.150768 0.294864 0.465088 0.652543 0.920805 1.335459 1.811929 94.213310
54 80 0.024715 0.040519 0.061708 0.111056 0.224355 0.405679 0.587247 0.786115 1.069678 1.484650 1.933310 93.270966
54 81 0.026092 0.044797 0.069553 0.123226 0.248806 0.450437 0.637807 0.809912 1.034624 1.364048 1.703031 93.487671
54 82 0.024356 0.042098 0.068500 0.120042 0.218453 0.363614 0.507549 0.660895 0.859278 1.126012 1.409212 94.599991
54 83 0.020509 0.035171 0.052072 0.086304 0.164326 0.293447 0.418271 0.541331 0.716045 0.991895 1.299021 95.381607
54 84 0.017181 0.034695 0.057878 0.094385 0.171084 0.311453 0.463577 0.603924 0.772384 1.027247 1.306648 95.139542
54 85 0.021584 0.034645 0.056325 0.106742 0.210772 0.349575 0.467944 0.583896 0.725021 0.906501 1.082160 95.454834
54 86 0.020155 0.033897 0.051741 0.087646 0.160909 0.268509 0.369382 0.475183 0.616162 0.805102 0.993769 96.117554
54 87 0.022835 0.036607 0.054823 0.090237 0.150543 0.225380 0.293683 0.377803 0.497013 0.653324 0.820621 96.777130
54 88 0.024558 0.032390 0.045311 0.080682 0.143952 0.215860 0.278755 0.367870 0.502428 0.680684 0.872258 96.755257
54 89 0.016113 0.030914 0.047800 0.073659 0.127226 0.220365 0.313783 0.404186 0.526742 0.716367 0.929950 96.592896
54 90 0.022025 0.040147 0.058139 0.086432 0.150190 0.267922 0.381840 0.475945 0.594853 0.799282 1.038551 96.084671
54 91 0.025932 0.043932 0.067326 0.110890 0.195289 0.325474 0.450398 0.571535 0.721200 0.939788 1.183241 95.364990
54 92 0.025928 0.044912 0.068950 0.112975 0.199486 0.333210 0.470362 0.620869 0.817815 1.091541 1.395140 94.818810
54 93 0.055661 0.076075 0.105019 0.180211 0.317941 0.457180 0.557517 0.699035 0.920030 1.180867 1.414775 94.035690
54 94 0.134023 0.161123 0.204417 0.336193 0.538269 0.693760 0.776308 0.901398 1.092517 1.315241 1.521394 92.325356
54 95 0.045621 0.084703 0.125666 0.198741 0.372855 0.655760 0.899783 1.091794 1.332546 1.651152 1.913727 91.627655
54 96 0.040973 0.067065 0.105105 0.179911 0.316996 0.518190 0.723364 0.937205 1.188597 1.518805 1.859300 92.544495
54 97 0.098588 0.153020 0.227359 0.360733 0.537407 0.703724 0.808159 0.929179 1.125488 1.405952 1.709758 91.940628
54 98 0.100239 0.204838 0.291240 0.387813 0.617972 1.027317 1.331809 1.434379 1.526559 1.748912 1.958351 89.370575
54 99 0.108099 0.173310 0.246198 0.382870 0.633007 0.957392 1.201208 1.408375 1.677596 2.018705 2.300984 88.892258
54 100 0.090337 0.150653 0.217039 0.322940 0.499430 0.746737 0.969627 1.181588 1.442502 1.781881 2.118941 90.478325
54 101 0.069214 0.116734 0.186646 0.328355 0.592312 0.902807 1.134037 1.346598 1.596797 1.857213 2.043855 89.825432
54 102 0.207387 0.276256 0.346559 0.543059 0.889012 1.194487 1.315578 1.407093 1.567423 1.783056 1.961533 88.508560
54 103 0.040167 0.081817 0.138280 0.226003 0.411606 0.732295 1.054601 1.320181 1.613221 1.995848 2.325922 90.060059
54 104 0.086778 0.138869 0.206818 0.331291 0.506951 0.684611 0.822683 0.991953 1.238185 1.551590 1.877949 91.562325
54 105 0.125044 0.153741 0.208418 0.361513 0.606410 0.819059 0.959069 1.149281 1.400548 1.661297 1.874130 90.681488
54 106 0.056675 0.115705 0.178529 0.268116 0.465569 0.783055 1.041814 1.214442 1.442273 1.777475 2.078931 90.577415
54 107 0.035588 0.059176 0.090624 0.154532 0.289175 0.502690 0.712550 0.920467 1.192492 1.591223 2.016793 92.434685
54 108 0.033681 0.060121 0.094414 0.159438 0.293800 0.490313 0.672346 0.849421 1.076093 1.364001 1.625698 93.280678
54 109 0.071238 0.092742 0.132448 0.242723 0.440377 0.625701 0.741815 0.885090 1.083914 1.315591 1.531100 92.837265
54 110 0.012024 0.024005 0.041326 0.075554 0.156177 0.301732 0.466233 0.651083 0.917067 1.291128 1.666201 94.397469
54 111 0.008950 0.016716 0.028283 0.052316 0.111660 0.224541 0.358897 0.509954 0.719147 1.033771 1.376938 95.558830
54 112 0.020604 0.034369 0.057607 0.113346 0.237073 0.397950 0.531188 0.668291 0.845375 1.058776 1.238292 94.797127
54 113 0.039605 0.066838 0.095090 0.152612 0.287187 0.472391 0.596201 0.688338 0.827815 1.037714 1.233476 94.502731
54 114 0.009313 0.017860 0.029420 0.050750 0.100694 0.196950 0.310315 0.433961 0.604399 0.865391 1.154182 96.226761
54 115 0.014815 0.024657 0.039921 0.073683 0.141194 0.233562 0.321514 0.424233 0.564471 0.749068 0.937976 96.474907
54 116 0.035560 0.047409 0.066929 0.120952 0.218459 0.304290 0.357147 0.434494 0.553448 0.692567 0.815192 96.353554
54 117 0.016438 0.023924 0.034855 0.064097 0.124353 0.196558 0.255623 0.332736 0.450958 0.603457 0.752538 97.144463
54 118 0.004262 0.008087 0.013848 0.026113 0.054634 0.104286 0.162887 0.239800 0.361432 0.545111 0.753609 97.725937
54 119 0.009788 0.013822 0.021343 0.043904 0.094432 0.160127 0.222062 0.309110 0.444629 0.630282 0.823453 97.227051
54 120 0.006484 0.012948 0.021812 0.038970 0.080899 0.155164 0.232409 0.309486 0.413552 0.573308 0.745816 97.409149
54 121 0.003372 0.006621 0.011620 0.021468 0.044206 0.088658 0.144771 0.210289 0.297513 0.434432 0.600179 98.136871
54 122 0.002307 0.004478 0.007620 0.014168 0.030883 0.065133 0.109155 0.164213 0.249842 0.398462 0.593684 98.360054
54 123 0.003361 0.006473 0.011106 0.021014 0.046408 0.095029 0.154076 0.226937 0.337786 0.513017 0.713157 97.871628
54 124 0.008169 0.011496 0.017334 0.034944 0.073585 0.120411 0.159707 0.214639 0.303667 0.429543 0.562043 98.064461
54 125 0.004520 0.009162 0.015631 0.027177 0.053400 0.100556 0.151985 0.205329 0.278855 0.398367 0.541384 98.213638
54 126 0.003814 0.007019 0.011277 0.020079 0.042009 0.083959 0.133409 0.191531 0.278115 0.421436 0.595390 98.211960
54 127 0.007751 0.013296 0.020911 0.037409 0.074919 0.133594 0.191853 0.256692 0.349394 0.490452 0.645709 97.778023
54 128 0.014334 0.020283 0.029570 0.054473 0.102083 0.151963 0.187259 0.233221 0.306283 0.408422 0.514262 97.977844
54 129 0.006399 0.012693 0.021780 0.036709 0.066779 0.119950 0.180918 0.244118 0.321630 0.438750 0.574013 97.976265
54 130 0.006818 0.011643 0.017245 0.029024 0.057874 0.109743 0.164317 0.222668 0.308970 0.451459 0.615741 98.004494
54 131 0.012405 0.022522 0.033720 0.052787 0.094293 0.161311 0.222916 0.278245 0.352163 0.474792 0.614355 97.680489
54 132 0.010676 0.018048 0.029052 0.051033 0.091007 0.141892 0.184909 0.232550 0.303445 0.412159 0.534877 97.990349
54 133 0.009309 0.018218 0.028782 0.045498 0.082958 0.152462 0.224366 0.286062 0.359370 0.479941 0.613363 97.699669
54 134 0.011291 0.016112 0.023651 0.044427 0.090049 0.148777 0.198578 0.261779 0.362088 0.499492 0.627767 97.715988
54 135 0.021928 0.032959 0.048177 0.081243 0.139936 0.202375 0.246747 0.296480 0.368423 0.468520 0.569139 97.524071
54 136 0.012472 0.021277 0.033370 0.058656 0.112326 0.190025 0.258736 0.324206 0.407736 0.520002 0.623557 97.437637
54 137 0.018122 0.037477 0.058972 0.083402 0.132070 0.218784 0.299350 0.356086 0.422035 0.538490 0.668274 97.166939
54 138 0.028579 0.050042 0.068071 0.092818 0.146969 0.233898 0.303568 0.349771 0.405773 0.502251 0.602189 97.216072
54 139 0.038180 0.059853 0.078950 0.110532 0.168400 0.245262 0.298505 0.333832 0.377602 0.455312 0.538968 97.294601
54 140 0.022984 0.037415 0.057208 0.090990 0.138955 0.187272 0.224476 0.266827 0.323093 0.395773 0.471281 97.783730
54 141 0.014507 0.023107 0.034086 0.054816 0.090015 0.133210 0.174122 0.224648 0.290495 0.370640 0.449156 98.141190
54 142 0.007439 0.012193 0.019667 0.037618 0.077375 0.132587 0.183311 0.241886 0.319824 0.412151 0.489402 98.066544
54 143 0.021264 0.033124 0.049722 0.086202 0.152792 0.220962 0.265625 0.313546 0.382625 0.471229 0.553055 97.449852
54 144 0.021471 0.034482 0.043451 0.065150 0.122821 0.204019 0.256204 0.297188 0.370196 0.485027 0.585158 97.514832
54 145 0.006345 0.009589 0.014859 0.027414 0.055748 0.102253 0.156551 0.223161 0.303183 0.399982 0.483613 98.217300
54 146 0.018531 0.034329 0.058629 0.100373 0.156317 0.196662 0.216312 0.244842 0.297283 0.369697 0.445085 97.861938
54 147 0.019737 0.039021 0.057005 0.081550 0.135004 0.219792 0.287287 0.328561 0.374580 0.458070 0.545092 97.454300
54 148 0.007880 0.012938 0.019743 0.035350 0.073739 0.134177 0.191697 0.252110 0.331852 0.435012 0.519913 97.985588
54 149 0.005617 0.009325 0.015604 0.030773 0.067386 0.127655 0.192893 0.260177 0.326997 0.401770 0.462572 98.099228
54 150 0.031015 0.057530 0.093762 0.146932 0.202798 0.237126 0.254561 0.284397 0.339391 0.415977 0.498035 97.438469
54 151 0.018690 0.035728 0.050175 0.071870 0.126030 0.216193 0.286596 0.330633 0.385978 0.480765 0.568827 97.428513
54 152 0.008882 0.014622 0.022375 0.037413 0.068646 0.119862 0.177024 0.239461 0.308473 0.393245 0.470321 98.139671
54 153 0.020004 0.037498 0.061863 0.099294 0.145047 0.181585 0.204672 0.235730 0.283417 0.345957 0.409318 97.975609
54 154 0.030489 0.053178 0.075779 0.105551 0.151086 0.207969 0.251247 0.289745 0.339946 0.416493 0.496731 97.581787
54 155 0.014976 0.025026 0.035554 0.053358 0.087722 0.136597 0.177886 0.216461 0.267112 0.342965 0.421053 98.221291
54 156 0.015901 0.026798 0.037428 0.053806 0.085877 0.134420 0.175346 0.209167 0.251164 0.321238 0.398081 98.290771
54 157 0.006847 0.011421 0.018375 0.033770 0.068465 0.119460 0.165984 0.212595 0.271896 0.352864 0.428591 98.309731
54 158 0.012942 0.020785 0.030550 0.051027 0.094781 0.153284 0.202460 0.251205 0.311563 0.390981 0.462619 98.017799
54 159 0.005633 0.010192 0.016954 0.029894 0.057802 0.100423 0.141240 0.182059 0.233897 0.308831 0.386478 98.526596
54 160 0.004720 0.007932 0.012564 0.022677 0.046593 0.085172 0.124571 0.167116 0.221893 0.297991 0.373111 98.635658
54 161 0.012164 0.021032 0.031031 0.048070 0.083295 0.131875 0.171237 0.206277 0.251204 0.316055 0.377278 98.350487
54 162 0.023228 0.030878 0.038344 0.057392 0.092336 0.126423 0.147829 0.174018 0.214215 0.266798 0.314760 98.513779
54 163 0.010866 0.018551 0.028317 0.044661 0.073623 0.110310 0.141712 0.172358 0.208031 0.255626 0.303574 98.632370
54 164 0.014305 0.023012 0.033004 0.051929 0.084830 0.119467 0.143714 0.170917 0.208255 0.255129 0.297267 98.598167
54 165 0.020482 0.028489 0.035502 0.050085 0.074202 0.101108 0.122659 0.148406 0.180847 0.222728 0.264651 98.750839
54 166 0.018456 0.031633 0.046453 0.068448 0.097707 0.125180 0.142399 0.162207 0.192427 0.234412 0.277037 98.603645
54 167 0.020157 0.032621 0.043242 0.061384 0.098810 0.150016 0.187234 0.214003 0.244156 0.289053 0.328504 98.330818
54 168 0.015898 0.025221 0.033803 0.049054 0.079176 0.121201 0.158153 0.194812 0.239066 0.300318 0.359836 98.423462
54 169 0.009135 0.016997 0.027928 0.045920 0.073872 0.105161 0.130875 0.160597 0.201810 0.258568 0.316968 98.652176
54 170 0.024665 0.034728 0.045926 0.072117 0.118722 0.165062 0.194904 0.226668 0.266206 0.313114 0.350994 98.186897
54 171 0.019480 0.034947 0.047118 0.066296 0.111131 0.173745 0.212903 0.234653 0.266874 0.326261 0.381500 98.125092
54 172 0.010504 0.016598 0.023110 0.035017 0.059077 0.095287 0.132606 0.173846 0.222542 0.286208 0.347717 98.597488
54 173 0.009619 0.017098 0.027894 0.047326 0.079428 0.114742 0.144387 0.177208 0.217159 0.265515 0.311349 98.588272
54 174 0.028438 0.048583 0.071953 0.105029 0.142342 0.167831 0.184071 0.210715 0.253238 0.307668 0.364260 98.115875
54 175 0.013992 0.022900 0.033430 0.053334 0.091417 0.139932 0.179742 0.218964 0.266989 0.329507 0.388120 98.261673
54 176 0.007163 0.011165 0.016232 0.027238 0.050474 0.083894 0.117456 0.158287 0.213644 0.285520 0.354339 98.674591
54 177 0.008040 0.013222 0.021232 0.037814 0.069900 0.110932 0.147076 0.186744 0.238193 0.308248 0.377968 98.480629
54 178 0.017536 0.030316 0.039512 0.055951 0.099469 0.167187 0.216487 0.247841 0.292071 0.370123 0.446820 98.016693
54 179 0.010978 0.018673 0.028548 0.044039 0.070852 0.111214 0.151060 0.190376 0.237960 0.311316 0.395916 98.429070
54 180 0.008353 0.013042 0.018459 0.029932 0.053254 0.084483 0.111496 0.141420 0.184864 0.249633 0.321286 98.783775
54 181 0.013002 0.024160 0.036974 0.053326 0.081163 0.125571 0.171567 0.214890 0.263197 0.334266 0.413751 98.268135
54 182 0.016364 0.024723 0.033314 0.052017 0.089680 0.136302 0.171483 0.206511 0.256519 0.329015 0.400915 98.283157
54 183 0.014023 0.019526 0.027879 0.045520 0.073216 0.105166 0.136533 0.176060 0.224523 0.284256 0.342742 98.550552
54 184 0.015525 0.028185 0.043030 0.064820 0.094064 0.121956 0.141374 0.166169 0.209108 0.273033 0.345403 98.497337
54 185 0.012915 0.024968 0.039117 0.055667 0.083366 0.130660 0.180428 0.224652 0.273109 0.350615 0.442699 98.181801
54 186 0.013484 0.023122 0.032629 0.048306 0.081780 0.135174 0.184125 0.226389 0.277490 0.356816 0.442404 98.178276
54 187 0.007335 0.012257 0.019559 0.033648 0.062287 0.106020 0.150269 0.194724 0.246344 0.320115 0.400245 98.447197
54 188 0.013618 0.024205 0.036070 0.055161 0.092600 0.145297 0.189177 0.229206 0.284604 0.368157 0.458713 98.103188
54 189 0.020713 0.029137 0.040118 0.064899 0.108122 0.155002 0.191046 0.233473 0.293587 0.373478 0.456878 98.033546
54 190 0.014618 0.024431 0.036185 0.057477 0.100168 0.162473 0.221333 0.278541 0.347892 0.440602 0.535776 97.780502
54 191 0.009410 0.016438 0.026495 0.046689 0.089408 0.150629 0.206250 0.261434 0.333816 0.428284 0.518373 97.912773
54 192 0.031375 0.043775 0.058792 0.093819 0.155186 0.213552 0.249020 0.290530 0.356007 0.442140 0.526747 97.539055
54 193 0.017696 0.031158 0.045602 0.069648 0.119984 0.194043 0.256140 0.310468 0.385456 0.492872 0.599693 97.477242
54 194 0.010373 0.019655 0.031346 0.049298 0.086895 0.155744 0.228817 0.291050 0.361624 0.476206 0.608916 97.680077
54 195 0.029141 0.047244 0.066917 0.099376 0.152994 0.219021 0.270349 0.320471 0.390609 0.491467 0.601031 97.311386
54 196 0.026305 0.042591 0.062804 0.096337 0.150358 0.219543 0.279201 0.337627 0.410394 0.513855 0.630965 97.230026
54 197 0.017262 0.028785 0.042521 0.067577 0.114783 0.183441 0.248850 0.318896 0.413952 0.547964 0.698799 97.317169
54 198 0.010465 0.017809 0.027574 0.047326 0.089618 0.156789 0.225998 0.302614 0.408334 0.560144 0.727442 97.425880
54 199 0.015414 0.021648 0.032049 0.060010 0.115077 0.178847 0.232866 0.304381 0.410618 0.550028 0.698278 97.380791
54 200 0.004067 0.007982 0.013923 0.025626 0.053244 0.105395 0.168967 0.243029 0.346895 0.505163 0.689315 97.836395
54 201 0.003163 0.005824 0.009830 0.018774 0.041728 0.087183 0.143354 0.209754 0.304636 0.459489 0.651493 98.064774
54 202 0.004281 0.008412 0.014783 0.027827 0.059085 0.117504 0.186715 0.266613 0.380815 0.560782 0.777885 97.595299
54 203 0.002723 0.005350 0.009728 0.019187 0.043097 0.092583 0.158880 0.241706 0.363451 0.563930 0.817087 97.682281
54 204 0.003419 0.005906 0.009928 0.020236 0.047497 0.097681 0.156722 0.230983 0.345300 0.527848 0.746391 97.808090
54 205 0.005916 0.011720 0.020094 0.036233 0.075885 0.152586 0.241866 0.333930 0.454159 0.638904 0.846929 97.181778
54 206 0.016187 0.028376 0.045805 0.081525 0.156576 0.266389 0.368546 0.474030 0.620556 0.831537 1.063483 96.046989
54 207 0.005724 0.011539 0.020271 0.037476 0.082047 0.175171 0.293940 0.425567 0.603359 0.875266 1.182150 96.287491
54 208 0.009086 0.015935 0.027158 0.052376 0.111477 0.211444 0.321398 0.444083 0.604845 0.824872 1.052003 96.325317
54 209 0.035037 0.056634 0.082519 0.135438 0.242510 0.380124 0.483788 0.580289 0.719254 0.911331 1.098808 95.274261
54 210 0.050652 0.090662 0.125827 0.177176 0.293043 0.472712 0.606068 0.685426 0.798139 0.993851 1.195925 94.510521
54 211 0.066191 0.112795 0.159777 0.223672 0.324659 0.454361 0.555495 0.642394 0.757191 0.921193 1.098639 94.683632
54 212 0.086525 0.111353 0.145049 0.223021 0.342091 0.461477 0.552708 0.657492 0.785160 0.931940 1.073404 94.629784
54 213 0.057581 0.099061 0.140559 0.204160 0.318283 0.464056 0.574888 0.669610 0.802408 0.984733 1.164313 94.520348
54 214 0.089522 0.111727 0.143501 0.226296 0.353370 0.465953 0.544486 0.652274 0.803432 0.971886 1.125423 94.512138
54 215 0.102608 0.131395 0.165194 0.256668 0.410207 0.548644 0.628462 0.728710 0.885985 1.068009 1.221029 93.853088
54 216 0.097722 0.161362 0.207863 0.274819 0.410738 0.602116 0.733384 0.810409 0.919241 1.103116 1.284732 93.394493
54 217 0.095745 0.143032 0.185053 0.262870 0.394494 0.550784 0.658813 0.753943 0.884395 1.062750 1.235533 93.772583
54 218 0.040014 0.068445 0.109831 0.174330 0.267638 0.399407 0.530371 0.649914 0.760747 0.895311 1.034399 95.069595
54 219 0.083411 0.139449 0.201547 0.290230 0.388337 0.468121 0.517660 0.583852 0.696509 0.842037 0.995029 94.793823
54 220 0.047712 0.090852 0.139599 0.198825 0.297933 0.461065 0.610848 0.712669 0.807154 0.959936 1.131252 94.542160
54 221 0.044210 0.073389 0.109042 0.170834 0.276086 0.408263 0.514619 0.614832 0.744007 0.911972 1.075955 95.056793
54 222 0.078850 0.105148 0.131879 0.193836 0.294310 0.394935 0.462708 0.542052 0.655229 0.794974 0.930020 95.416061
54 223 0.065463 0.088161 0.116100 0.182706 0.295537 0.407304 0.482932 0.573573 0.702780 0.854181 0.990673 95.240593
54 224 0.059931 0.100135 0.142879 0.212910 0.334280 0.487995 0.608621 0.719213 0.868110 1.065861 1.263456 94.136612
54 225 0.061458 0.096953 0.138279 0.208062 0.313689 0.436659 0.536007 0.639618 0.778710 0.960495 1.152999 94.677063
54 226 0.079745 0.098248 0.127797 0.213254 0.356043 0.487118 0.576142 0.697932 0.877374 1.085575 1.274756 94.126015
54 227 0.045281 0.082067 0.122349 0.183662 0.301433 0.483488 0.641134 0.767351 0.936385 1.196706 1.465128 93.775017
54 228 0.057514 0.090895 0.120916 0.182048 0.314606 0.510385 0.656908 0.765274 0.921816 1.180567 1.453242 93.745827
54 229 0.032133 0.055129 0.087508 0.146469 0.254573 0.415330 0.564495 0.699444 0.862577 1.100335 1.357221 94.424782
54 230 0.044050 0.074414 0.111827 0.178777 0.295345 0.446526 0.568501 0.681092 0.832361 1.055338 1.309384 94.402382
54 231 0.010331 0.019983 0.035409 0.064799 0.129283 0.248208 0.395516 0.562342 0.776482 1.072686 1.391143 95.293823
54 232 0.041620 0.053565 0.074121 0.136557 0.258812 0.386974 0.479854 0.601819 0.790539 1.033397 1.274065 94.868675
54 233 0.019959 0.038494 0.061240 0.097757 0.178359 0.318776 0.456125 0.570887 0.716429 0.943990 1.189920 95.408066
54 234 0.020144 0.037657 0.057626 0.089918 0.161258 0.288593 0.411680 0.510664 0.637649 0.855741 1.116436 95.812630
54 235 0.016527 0.030169 0.048925 0.082154 0.150237 0.262241 0.378669 0.495598 0.647293 0.868936 1.110473 95.908775
54 236 0.045708 0.057209 0.076299 0.133939 0.238630 0.342019 0.416058 0.514204 0.660953 0.845423 1.025199 95.644363
54 237 0.026488 0.044269 0.069747 0.119505 0.215593 0.343039 0.446283 0.536214 0.648633 0.804517 0.961886 95.783829
54 238 0.027304 0.051512 0.072963 0.103769 0.177884 0.308156 0.417337 0.493728 0.606575 0.808785 1.036513 95.895477
54 239 0.024216 0.047479 0.079213 0.116625 0.174417 0.284621 0.407673 0.513192 0.621272 0.798644 1.023631 95.909019
54 240 0.043460 0.061764 0.079429 0.123382 0.216428 0.350060 0.455236 0.544284 0.660791 0.842010 1.036649 95.586510
54 241 0.022463 0.045692 0.077880 0.119874 0.185585 0.301034 0.421763 0.517264 0.613472 0.775544 0.977270 95.942154
54 242 0.063876 0.100095 0.140078 0.203823 0.282196 0.365941 0.431319 0.508280 0.622129 0.788001 0.989987 95.504272
54 243 0.018587 0.033211 0.055824 0.095364 0.164988 0.277590 0.402134 0.533623 0.691055 0.909991 1.161461 95.656174
54 244 0.041386 0.064170 0.089309 0.139941 0.234568 0.362444 0.472670 0.587147 0.743629 0.953826 1.173577 95.137337
54 245 0.038056 0.059866 0.089073 0.146886 0.250275 0.379874 0.487913 0.597368 0.736515 0.914842 1.092845 95.206490
54 246 0.044269 0.073414 0.106489 0.167648 0.282432 0.432929 0.553728 0.669598 0.828419 1.045307 1.267046 94.528717
54 247 0.010861 0.020967 0.034796 0.060784 0.124488 0.246962 0.388968 0.534840 0.723156 0.997660 1.287530 95.568993
54 248 0.037798 0.047202 0.068048 0.133470 0.256134 0.371025 0.458723 0.594181 0.794624 1.007907 1.180418 95.050468
54 249 0.084836 0.096411 0.125747 0.225745 0.383421 0.490755 0.534803 0.614216 0.746704 0.900056 1.032547 94.764755
54 250 0.024940 0.050703 0.079835 0.123317 0.224309 0.402637 0.567562 0.687133 0.830349 1.044600 1.240324 94.724289
54 251 0.029710 0.047478 0.069859 0.116185 0.214029 0.362764 0.500246 0.630676 0.792693 1.012135 1.220603 95.003624
54 252 0.066350 0.112667 0.163786 0.240142 0.362005 0.510098 0.613461 0.692140 0.791484 0.934219 1.080623 94.433029
54 253 0.044134 0.075181 0.114418 0.186054 0.321772 0.486179 0.594651 0.670195 0.763067 0.890318 1.004678 94.849358
54 254 0.084800 0.102394 0.130660 0.213601 0.344033 0.449610 0.516729 0.622878 0.783005 0.956195 1.105366 94.690727
54 255 0.062589 0.079890 0.107521 0.185909 0.325105 0.452058 0.535050 0.653378 0.833339 1.028801 1.189265 94.547096
54 256 0.043179 0.068982 0.100888 0.162756 0.278763 0.431097 0.559955 0.684652 0.838588 1.023820 1.193816 94.613503
54 257 0.037564 0.061648 0.093960 0.157260 0.278049 0.438727 0.563815 0.663548 0.782477 0.952264 1.126465 94.844223
54 258 0.036308 0.067341 0.095710 0.136012 0.230926 0.397902 0.543765 0.638196 0.749464 0.941510 1.145675 95.017197
54 259 0.053737 0.085839 0.118949 0.177047 0.287422 0.434553 0.541201 0.624044 0.741825 0.923325 1.107794 94.904259
54 260 0.083760 0.103762 0.129324 0.200261 0.311573 0.412573 0.477877 0.561177 0.681407 0.827053 0.965390 95.245850
54 261 0.041704 0.067945 0.101918 0.160653 0.250672 0.349314 0.426166 0.509199 0.623998 0.766361 0.905907 95.796165
54 262 0.061276 0.090700 0.122556 0.185549 0.286480 0.382720 0.442858 0.512697 0.623119 0.761536 0.891131 95.639381
54 263 0.035403 0.047791 0.065897 0.112376 0.197907 0.293149 0.363502 0.444156 0.560845 0.711540 0.858204 96.309227
54 264 0.017496 0.034704 0.053455 0.080180 0.138126 0.240259 0.340663 0.423599 0.524439 0.678013 0.844039 96.625023
54 265 0.035149 0.043323 0.058168 0.100865 0.176517 0.256905 0.321276 0.408214 0.535497 0.697501 0.862911 96.503677
54 266 0.034252 0.059986 0.086930 0.128849 0.204060 0.307175 0.394116 0.476095 0.587802 0.744134 0.911337 96.065262
54 267 0.012128 0.025642 0.042737 0.065833 0.112958 0.202839 0.302520 0.389959 0.489653 0.647013 0.834719 96.874001
54 268 0.017550 0.022391 0.030707 0.056960 0.113628 0.186633 0.252295 0.338131 0.466698 0.638547 0.816257 97.060204
54 269 0.019452 0.033405 0.051864 0.085417 0.147607 0.238019 0.330859 0.435838 0.574208 0.756433 0.950690 96.376213
54 270 0.027918 0.048413 0.073043 0.114643 0.186964 0.284206 0.367545 0.449553 0.561740 0.723571 0.906125 96.256279
54 271 0.008880 0.018106 0.029566 0.046698 0.086638 0.170215 0.268030 0.355904 0.459506 0.633971 0.845329 97.077156
54 272 0.011009 0.020377 0.032424 0.054371 0.105056 0.196576 0.294344 0.389314 0.512774 0.705829 0.928159 96.749763
54 273 0.022915 0.033858 0.050470 0.090915 0.172635 0.278436 0.371984 0.480292 0.630407 0.827098 1.021537 96.019455
54 274 0.044845 0.061678 0.084357 0.139108 0.231846 0.321315 0.380684 0.455405 0.570745 0.718161 0.863475 96.128380
54 275 0.032633 0.056975 0.084103 0.127542 0.209167 0.320266 0.410102 0.488478 0.592390 0.738247 0.886757 96.053337
54 276 0.037554 0.052490 0.073596 0.120798 0.203979 0.302472 0.385121 0.476409 0.592779 0.737439 0.879455 96.137909
54 277 0.050564 0.076378 0.104075 0.157402 0.246910 0.340913 0.402278 0.465933 0.563456 0.690764 0.811922 96.089401
54 278 0.040821 0.057137 0.079079 0.128179 0.209146 0.290770 0.348136 0.414477 0.509658 0.632906 0.753220 96.536476
54 279 0.037248 0.061776 0.089753 0.137433 0.214131 0.297099 0.351182 0.402952 0.483316 0.593012 0.697284 96.634819
54 280 0.033785 0.055835 0.079637 0.126745 0.223017 0.344204 0.421235 0.472379 0.548063 0.666842 0.773553 96.254707
54 281 0.007727 0.014773 0.024645 0.043395 0.090241 0.178576 0.276205 0.370379 0.486119 0.654686 0.815046 97.038208
54 282 0.005094 0.008653 0.014961 0.030395 0.068301 0.134131 0.211840 0.304985 0.423561 0.576423 0.715847 97.505806
54 283 0.017532 0.028827 0.045437 0.082591 0.159731 0.255788 0.326476 0.388602 0.460149 0.550422 0.629273 97.055176
54 284 0.018641 0.038088 0.055323 0.078488 0.139392 0.246075 0.333117 0.388189 0.463313 0.590312 0.709556 96.939507
54 285 0.013911 0.025716 0.039277 0.058111 0.093425 0.153505 0.216902 0.280725 0.360736 0.483383 0.624611 97.649696
54 286 0.019002 0.027044 0.037412 0.060060 0.100808 0.150421 0.192168 0.242203 0.312496 0.409539 0.506601 97.942245
54 287 0.013397 0.025244 0.036666 0.052390 0.088210 0.150058 0.206372 0.247966 0.295091 0.372381 0.448665 98.063560
54 288 0.014799 0.022840 0.033451 0.054357 0.090570 0.143217 0.191425 0.236415 0.284295 0.362125 0.455079 98.111427
55 56 0.000000 0.000000 0.000000 0.000000 0.000000 0.000000 0.000000 0.000000 0.000000 0.000000 0.000000 0.000000
55 57 0.420343 9.102890 18.130299 40.357964 15.809102 2.080531 0.269987 0.061517 0.027873 0.013092 0.002697 13.723704
55 58 3.538698 9.134311 3.544466 7.030033 10.986843 17.792793 22.140652 11.811354 1.131877 0.049324 0.002491 12.837156
55 59 0.626543 4.144191 3.852210 7.579282 9.321440 11.307790 9.945418 11.351552 12.702395 9.852163 3.605179 15.711837
55 60 1.014097 2.569807 1.309010 3.825957 6.222448 11.936880 12.181805 11.819075 8.322647 7.569042 6.068797 27.160437
55 61 1.937387 3.483732 3.173821 3.730536 4.454122 6.612729 11.317609 8.110473 7.666810 6.552954 6.892920 36.066906
55 62 0.958028 1.592625 1.689972 2.379654 3.423524 5.649902 9.638039 6.540804 6.261462 6.108619 7.815900 47.941471
55 63 1.001544 1.391673 1.559704 2.313763 3.106164 4.256357 7.813369 6.634078 7.736148 7.014284 7.570686 49.602230
55 64 0.638718 1.070423 1.284323 1.755256 2.285132 3.293216 5.950521 4.709639 5.352256 5.350377 6.866209 61.443932
55 65 0.996128 1.312896 1.393910 1.968059 2.767178 3.838481 6.625216 5.048887 5.345123 4.874380 5.838112 59.991627
55 66 1.306859 1.569679 1.664832 2.515785 3.782871 5.518001 9.699024 7.103281 6.733094 5.592633 6.214538 48.299400
55 67 0.668022 1.197979 1.442443 1.705967 2.285205 3.391209 4.263901 4.480204 4.606539 5.097550 5.556579 65.304405
55 68 0.811845 0.818237 0.890497 1.485396 2.363405 3.036165 3.427514 3.875722 4.479989 5.113122 5.554225 68.143883
55 69 0.933152 1.027586 1.123277 1.704687 2.509000 3.144784 3.538360 3.954998 4.500731 5.077913 5.507617 66.977898
55 70 0.715280 0.788574 0.898346 1.432916 2.170518 2.713989 3.067659 3.510004 4.094193 4.629715 4.991695 70.987114
55 71 0.633347 0.884662 1.026025 1.408446 1.987386 2.652496 3.112432 3.388966 3.734665 4.241038 4.704667 72.225868
55 72 0.273603 0.494569 0.710253 1.059606 1.617842 2.387761 3.004884 3.332398 3.716909 4.324760 4.900739 74.176674
55 73 0.755233 0.846304 0.888332 1.252213 1.776879 2.269389 2.634047 2.989130 3.434209 3.960703 4.436253 74.757309
55 74 0.295979 0.472332 0.637666 1.000056 1.580717 2.223799 2.673487 2.970238 3.383829 3.929828 4.392884 76.439186
55 75 0.155455 0.238541 0.331262 0.559102 0.979179 1.590664 2.205621 2.731534 3.278390 3.934654 4.509374 79.486221
55 76 0.151896 0.270086 0.402100 0.653135 1.081675 1.667285 2.195016 2.606868 3.091591 3.758513 4.420196 79.701637
55 77 0.291245 0.427377 0.551631 0.864727 1.376962 1.932948 2.346137 2.691067 3.161871 3.767523 4.310817 78.277695
55 78 0.271502 0.331591 0.403543 0.674642 1.130221 1.608148 1.984762 2.382653 2.916994 3.570345 4.149589 80.576012
55 79 0.029654 0.058821 0.096229 0.160978 0.299528 0.524716 0.748048 0.960022 1.234806 1.621378 2.020474 92.245346
55 80 0.061733 0.100780 0.142525 0.230797 0.413693 0.668002 0.876017 1.062907 1.312701 1.670923 2.039444 91.420479
55 81 0.096322 0.159983 0.204248 0.282884 0.456721 0.701870 0.873828 0.998823 1.191449 1.497061 1.809133 91.727676
55 82 0.074589 0.117920 0.161434 0.244898 0.395498 0.591867 0.738611 0.859760 1.019500 1.254268 1.498111 93.043549
55 83 0.057441 0.095305 0.125714 0.182941 0.312958 0.513603 0.671976 0.787324 0.936453 1.173645 1.415931 93.726707
55 84 0.059422 0.111028 0.162825 0.231236 0.357537 0.548358 0.704903 0.812995 0.936645 1.141320 1.370508 93.563232
55 85 0.109557 0.157891 0.190316 0.256449 0.367512 0.494047 0.576054 0.653618 0.764801 0.922894 1.086830 94.420029
55 86 0.062165 0.097503 0.129114 0.186585 0.292422 0.427786 0.525933 0.608758 0.719084 0.876000 1.036395 95.038261
55 87 0.055232 0.079502 0.101598 0.148995 0.234355 0.332543 0.406892 0.492211 0.615180 0.772535 0.927949 95.833008
55 88 0.067862 0.069596 0.082526 0.141707 0.246689 0.346056 0.420406 0.528257 0.673152 0.835497 0.981695 95.606552
55 89 0.037782 0.069613 0.100802 0.144244 0.225794 0.348846 0.452722 0.538503 0.652734 0.835118 1.043255 95.550591
55 90 0.050693 0.086545 0.116778 0.160164 0.243065 0.373525 0.488261 0.585492 0.710911 0.911413 1.142981 95.130173
55 91 0.072460 0.104097 0.131775 0.193169 0.306383 0.453810 0.569649 0.683655 0.840779 1.062209 1.296618 94.285393
55 92 0.057349 0.090356 0.130551 0.210385 0.354482 0.533952 0.678687 0.824055 1.017875 1.281079 1.558394 93.262840
55 93 0.108933 0.121322 0.149969 0.259307 0.450765 0.610796 0.705128 0.856111 1.090847 1.353997 1.577371 92.715454
55 94 0.274762 0.254958 0.275824 0.429530 0.656953 0.817890 0.893532 1.027450 1.234103 1.475292 1.694638 90.965065
55 95 0.123319 0.218746 0.291280 0.401056 0.634787 0.953146 1.154727 1.275761 1.464847 1.760516 2.032787 89.689026
55 96 0.098524 0.146140 0.197207 0.308583 0.526296 0.824139 1.063697 1.266882 1.504705 1.827491 2.141522 90.094818
55 97 0.156503 0.204741 0.251618 0.378862 0.613941 0.896442 1.082749 1.228546 1.410175 1.667320 1.903904 90.205200
55 98 0.250227 0.443917 0.511013 0.585164 0.820470 1.201269 1.418110 1.461053 1.543967 1.761472 1.972071 88.031265
55 99 0.207566 0.298692 0.375789 0.547261 0.863106 1.227532 1.415722 1.511083 1.656989 1.904543 2.129825 87.861893
55 100 0.175794 0.263269 0.318211 0.428546 0.663804 1.009080 1.262299 1.425371 1.601099 1.858525 2.090669 88.903336
55 101 0.221589 0.333987 0.424543 0.596883 0.877693 1.138488 1.239116 1.312239 1.467340 1.692050 1.887040 88.809029
55 102 0.503236 0.522075 0.498263 0.644254 0.917690 1.163248 1.267756 1.378529 1.555354 1.775309 1.956379 87.817909
55 103 0.123441 0.228474 0.319568 0.454699 0.745695 1.158993 1.413254 1.522842 1.695931 2.016209 2.316798 88.004097
55 104 0.169988 0.224716 0.277132 0.413153 0.649639 0.908955 1.097321 1.298697 1.553509 1.838574 2.079397 89.488914
55 105 0.304249 0.292093 0.313599 0.500999 0.799699 1.016756 1.108925 1.254708 1.471132 1.717035 1.916052 89.304749
55 106 0.136868 0.244206 0.319080 0.427352 0.669156 1.012778 1.230939 1.345305 1.529687 1.831486 2.108639 89.144501
55 107 0.090478 0.131715 0.178413 0.292967 0.526519 0.829291 1.046975 1.218784 1.436884 1.754622 2.059538 90.433815
55 108 0.114560 0.184275 0.240107 0.337643 0.517081 0.731412 0.872247 0.988441 1.156548 1.390038 1.614087 91.853561
55 109 0.226212 0.239263 0.254885 0.377148 0.592962 0.769527 0.844241 0.945717 1.115716 1.338997 1.542716 91.752617
55 110 0.041236 0.076831 0.118009 0.195047 0.367939 0.613629 0.803958 0.953614 1.157971 1.441676 1.703667 92.526421
55 111 0.037715 0.067092 0.097760 0.155278 0.295873 0.521984 0.707516 0.837217 0.986296 1.224941 1.465161 93.603165
55 112 0.113977 0.168133 0.211029 0.294777 0.442099 0.592624 0.667591 0.731708 0.848939 1.027419 1.202208 93.699493
55 113 0.141578 0.202197 0.223077 0.280875 0.419926 0.593046 0.683744 0.746029 0.866432 1.061452 1.247963 93.533684
55 114 0.028122 0.051432 0.081033 0.134992 0.251363 0.427546 0.573338 0.678537 0.800544 0.992764 1.191468 94.788864
55 115 0.054118 0.080092 0.108747 0.172448 0.283903 0.400203 0.482156 0.572435 0.698945 0.862429 1.023435 95.261093
55 116 0.106312 0.116617 0.127834 0.189664 0.293213 0.376130 0.421423 0.500217 0.626094 0.773105 0.904727 95.564667
55 117 0.045478 0.056770 0.069238 0.112870 0.199452 0.286530 0.338423 0.404789 0.514152 0.661410 0.802718 96.508171
55 118 0.014037 0.024648 0.038989 0.069044 0.132706 0.222188 0.306288 0.398592 0.524343 0.695452 0.872100 96.701607
55 119 0.037686 0.044400 0.056048 0.099122 0.185163 0.277214 0.345780 0.436779 0.569830 0.744418 0.915143 96.288414
55 120 0.023833 0.046030 0.065373 0.092314 0.149759 0.239067 0.319029 0.392669 0.496231 0.657512 0.835098 96.683083
55 121 0.011502 0.022438 0.035338 0.055852 0.097803 0.167726 0.240759 0.313838 0.406040 0.549120 0.721496 97.378090
55 122 0.007418 0.013868 0.022083 0.038331 0.077060 0.146899 0.226267 0.313108 0.427514 0.596909 0.784285 97.346260
55 123 0.012808 0.024007 0.037253 0.062057 0.117119 0.199133 0.276674 0.359741 0.478769 0.654699 0.844410 96.933327
55 124 0.027724 0.034105 0.041751 0.068895 0.121676 0.179785 0.224488 0.285051 0.376884 0.502236 0.633683 97.503723
55 125 0.016320 0.030366 0.042745 0.061777 0.103563 0.168351 0.225749 0.280652 0.361165 0.489740 0.635463 97.584114
55 126 0.010761 0.019438 0.029844 0.049038 0.090777 0.159391 0.228012 0.293902 0.378876 0.515271 0.674390 97.550301
55 127 0.027101 0.041593 0.054621 0.083570 0.143193 0.218266 0.276591 0.339293 0.434347 0.574342 0.723116 97.083969
55 128 0.041477 0.048358 0.055810 0.084909 0.135922 0.185232 0.220090 0.269555 0.343120 0.440700 0.540205 97.634628
55 129 0.018778 0.034037 0.049438 0.073249 0.121393 0.192212 0.253514 0.306662 0.374849 0.480489 0.596302 97.499077
55 130 0.015933 0.027537 0.040111 0.063563 0.113886 0.192591 0.263393 0.322106 0.391762 0.506113 0.636088 97.426918
55 131 0.036706 0.061635 0.077685 0.100153 0.147313 0.217999 0.275351 0.324672 0.395213 0.511157 0.645522 97.206589
55 132 0.031400 0.046039 0.056995 0.080580 0.126604 0.187482 0.232827 0.274141 0.331650 0.425652 0.530962 97.675667
55 133 0.027920 0.050241 0.066590 0.087865 0.137251 0.218299 0.285218 0.330744 0.385466 0.481483 0.586603 97.342323
55 134 0.027072 0.035190 0.047582 0.085758 0.161524 0.235303 0.274950 0.318663 0.389483 0.490431 0.584380 97.349663
55 135 0.065950 0.078988 0.083238 0.111923 0.172046 0.236969 0.273727 0.312025 0.374742 0.465663 0.552443 97.272285
55 136 0.039040 0.064673 0.085791 0.117782 0.178363 0.253070 0.295772 0.323747 0.373236 0.464722 0.563660 97.240143
55 137 0.041260 0.073205 0.094819 0.118393 0.175860 0.280178 0.365592 0.407542 0.445785 0.528877 0.619164 96.849327
55 138 0.046907 0.078290 0.101994 0.132297 0.192525 0.283329 0.345303 0.374040 0.409413 0.491182 0.585704 96.959015
55 139 0.080258 0.110047 0.116274 0.134538 0.180645 0.249490 0.293780 0.324202 0.370796 0.456814 0.552173 97.130981
55 140 0.039408 0.055240 0.071436 0.102233 0.150353 0.202537 0.238416 0.273626 0.321450 0.391189 0.464773 97.689346
55 141 0.026708 0.039116 0.050581 0.073857 0.116539 0.169499 0.211467 0.253680 0.304103 0.369525 0.434505 97.950417
55 142 0.019232 0.029830 0.040614 0.063546 0.111373 0.170367 0.210787 0.247420 0.299468 0.372333 0.439343 97.995689
55 143 0.052628 0.076445 0.093328 0.126322 0.180490 0.231411 0.257361 0.287453 0.344208 0.429598 0.515763 97.404991
55 144 0.044253 0.067128 0.075543 0.096429 0.153869 0.237907 0.289745 0.314392 0.351718 0.431581 0.516496 97.420944
55 145 0.015204 0.021538 0.027765 0.045374 0.087937 0.148523 0.196314 0.242339 0.305127 0.395913 0.479903 98.034065
55 146 0.024374 0.035805 0.047861 0.075186 0.126593 0.184509 0.226747 0.273801 0.338736 0.422305 0.498003 97.746078
55 147 0.037628 0.064576 0.079360 0.101766 0.154778 0.235606 0.295933 0.335679 0.385854 0.475207 0.573308 97.260307
55 148 0.018389 0.030841 0.042043 0.061066 0.099570 0.155496 0.198611 0.233527 0.280084 0.360867 0.453732 98.065773
55 149 0.009800 0.015918 0.022201 0.035559 0.066316 0.113425 0.155729 0.199982 0.263073 0.358557 0.459839 98.299599
55 150 0.022710 0.035013 0.048367 0.076156 0.131798 0.206936 0.269645 0.327877 0.397815 0.493140 0.583323 97.407219
55 151 0.026578 0.048791 0.060910 0.076412 0.119360 0.196634 0.262532 0.309175 0.368757 0.475025 0.592168 97.463654
55 152 0.009978 0.016761 0.024054 0.037446 0.064908 0.110154 0.153260 0.194724 0.248761 0.340933 0.454196 98.344826
55 153 0.012182 0.019946 0.029391 0.047851 0.085918 0.141411 0.192028 0.241457 0.299604 0.378130 0.451309 98.100769
55 154 0.031632 0.047644 0.060679 0.087980 0.141563 0.209719 0.256435 0.291842 0.334847 0.404415 0.476965 97.656281
55 155 0.019560 0.031916 0.044993 0.065821 0.101243 0.149073 0.188104 0.223756 0.269802 0.343127 0.423874 98.138733
55 156 0.032832 0.048164 0.053982 0.066307 0.099288 0.155625 0.200235 0.230159 0.264828 0.330833 0.403817 98.113930
55 157 0.019662 0.030826 0.043632 0.068050 0.112968 0.168021 0.205423 0.234523 0.273175 0.338469 0.406432 98.098816
55 158 0.034291 0.051451 0.064595 0.090818 0.142845 0.208512 0.252082 0.281537 0.314224 0.371926 0.432104 97.755615
55 159 0.024702 0.039011 0.049490 0.067500 0.106506 0.160835 0.200082 0.231577 0.274725 0.342523 0.410235 98.092819
55 160 0.019766 0.030620 0.041616 0.062120 0.101526 0.152083 0.189134 0.218959 0.254206 0.309476 0.365726 98.254761
55 161 0.035007 0.054770 0.067372 0.086521 0.124356 0.173439 0.207351 0.233220 0.265294 0.315802 0.366093 98.070778
55 162 0.044807 0.052388 0.056457 0.076608 0.113836 0.151585 0.174217 0.198001 0.229666 0.274357 0.316800 98.311272
55 163 0.028660 0.044203 0.055734 0.073799 0.104227 0.140123 0.165258 0.188551 0.220318 0.267923 0.317554 98.393646
55 164 0.021822 0.033916 0.046348 0.067516 0.100859 0.136097 0.161167 0.188293 0.223836 0.271109 0.316482 98.432556
55 165 0.023655 0.029745 0.033993 0.048167 0.077422 0.112768 0.138506 0.165531 0.199748 0.246500 0.292062 98.631897
55 166 0.014348 0.023477 0.033419 0.051795 0.086739 0.128441 0.156618 0.181146 0.214719 0.264733 0.311308 98.533264
55 167 0.034124 0.054978 0.068085 0.087698 0.124865 0.172254 0.201922 0.222433 0.249754 0.298452 0.351379 98.134056
55 168 0.018784 0.030933 0.041661 0.060788 0.102080 0.161289 0.205662 0.235945 0.267301 0.322168 0.377372 98.176018
55 169 0.006184 0.010479 0.016540 0.030309 0.064760 0.118666 0.165621 0.205888 0.250554 0.311109 0.359404 98.460480
55 170 0.042486 0.057680 0.066840 0.092392 0.139066 0.180599 0.196489 0.214990 0.251954 0.310340 0.367367 98.079796
55 171 0.031308 0.056801 0.072300 0.089517 0.127516 0.184706 0.226247 0.252052 0.282676 0.339836 0.401714 97.935326
55 172 0.010140 0.015594 0.020990 0.033366 0.063485 0.111496 0.153377 0.187886 0.226630 0.287840 0.349681 98.539513
55 173 0.008656 0.013266 0.019486 0.034965 0.069373 0.112789 0.146102 0.180833 0.228560 0.292017 0.347761 98.546188
55 174 0.035209 0.049476 0.059994 0.084329 0.128128 0.174247 0.205289 0.239715 0.288130 0.352030 0.412802 97.970650
55 175 0.021279 0.032294 0.041773 0.061879 0.103409 0.154625 0.190799 0.225741 0.276316 0.348174 0.416761 98.126953
55 176 0.009758 0.014801 0.020530 0.033292 0.061680 0.103105 0.140589 0.179375 0.228715 0.296604 0.361438 98.550117
55 177 0.020439 0.031222 0.040289 0.058441 0.094234 0.136582 0.164478 0.192284 0.237507 0.308053 0.380917 98.335556
55 178 0.031852 0.057882 0.072086 0.084919 0.118414 0.177977 0.227262 0.257796 0.292311 0.361963 0.445218 97.872322
55 179 0.019720 0.033154 0.042893 0.057113 0.088800 0.139657 0.182148 0.212628 0.247644 0.310953 0.384649 98.280647
55 180 0.009805 0.015107 0.021694 0.034994 0.061269 0.098329 0.132933 0.167884 0.209101 0.267217 0.327532 98.654137
55 181 0.023751 0.040791 0.052326 0.067654 0.100603 0.149878 0.188924 0.218923 0.258947 0.328797 0.410766 98.158638
55 182 0.025465 0.036667 0.047646 0.069045 0.105065 0.146053 0.176715 0.208318 0.252358 0.318840 0.391676 98.222153
55 183 0.028538 0.030831 0.032237 0.047803 0.082144 0.121417 0.148262 0.179667 0.226548 0.292276 0.355715 98.454567
55 184 0.015251 0.024375 0.035827 0.056214 0.090095 0.132305 0.168745 0.205868 0.251068 0.314973 0.382323 98.322952
55 185 0.024044 0.040247 0.052998 0.072029 0.110154 0.165655 0.209342 0.241936 0.281911 0.352273 0.435560 98.013847
55 186 0.028798 0.045518 0.059143 0.078460 0.113361 0.165132 0.210004 0.246814 0.286949 0.352748 0.431559 97.981514
55 187 0.024888 0.037776 0.047058 0.064698 0.101567 0.151744 0.188058 0.217640 0.259375 0.327446 0.400549 98.179199
55 188 0.031635 0.052298 0.069036 0.089579 0.126634 0.181547 0.226232 0.259351 0.297457 0.364569 0.445457 97.856209
55 189 0.056538 0.062869 0.067666 0.096545 0.148813 0.197553 0.226397 0.264683 0.325186 0.402177 0.473111 97.678459
55 190 0.041623 0.062548 0.080851 0.112644 0.167674 0.233228 0.279642 0.318432 0.367976 0.444794 0.528252 97.362335
55 191 0.034027 0.054351 0.072511 0.104148 0.162072 0.226511 0.265254 0.296308 0.346927 0.426237 0.508691 97.502968
55 192 0.084621 0.093417 0.094455 0.125095 0.184498 0.240996 0.273294 0.314360 0.379493 0.465915 0.549571 97.194283
55 193 0.039671 0.065536 0.085684 0.114919 0.174003 0.255023 0.310975 0.347699 0.400876 0.494857 0.598145 97.112610
55 194 0.029192 0.050058 0.065012 0.088351 0.144167 0.235815 0.311761 0.361603 0.421740 0.529270 0.649676 97.113350
55 195 0.046000 0.069730 0.092078 0.128324 0.184529 0.254003 0.308830 0.358957 0.422805 0.519995 0.632715 96.982040
55 196 0.058736 0.080069 0.090343 0.119086 0.179559 0.257681 0.312031 0.361176 0.434618 0.545371 0.663513 96.897820
55 197 0.030026 0.047632 0.066292 0.099922 0.160678 0.241401 0.308535 0.372988 0.459492 0.586373 0.727228 96.899437
55 198 0.025200 0.041932 0.057871 0.086945 0.146988 0.232921 0.305273 0.371861 0.464895 0.605823 0.763298 96.896996
55 199 0.041685 0.051742 0.061114 0.094011 0.157257 0.226640 0.276826 0.340159 0.438723 0.574245 0.718840 97.018761
55 200 0.011761 0.023592 0.037132 0.058804 0.106736 0.183955 0.256908 0.326679 0.427448 0.585092 0.763812 97.218086
55 201 0.009698 0.018490 0.028969 0.047770 0.091084 0.166879 0.246616 0.324629 0.424756 0.581017 0.763618 97.296478
55 202 0.012776 0.025086 0.040804 0.067688 0.122762 0.210194 0.296776 0.384455 0.503818 0.684407 0.892102 96.759132
55 203 0.009305 0.017868 0.028662 0.049926 0.102707 0.198805 0.302518 0.405454 0.541168 0.749765 0.983427 96.610397
55 204 0.011260 0.019425 0.030469 0.053922 0.106779 0.193101 0.282495 0.376146 0.500869 0.688031 0.897106 96.840393
55 205 0.020307 0.040673 0.060580 0.088179 0.150926 0.257123 0.354033 0.434125 0.544317 0.727513 0.940163 96.382057
55 206 0.044868 0.070707 0.096773 0.149192 0.250638 0.380577 0.482247 0.580874 0.718741 0.912708 1.115161 95.197517
55 207 0.019011 0.036027 0.057258 0.096700 0.191236 0.355192 0.516290 0.647794 0.796550 1.018639 1.248583 95.016716
55 208 0.035763 0.059933 0.086991 0.138254 0.242894 0.383716 0.490189 0.580719 0.706246 0.894878 1.093112 95.287308
55 209 0.096224 0.136119 0.162841 0.221512 0.333545 0.471122 0.560170 0.632880 0.740953 0.908226 1.085637 94.650772
55 210 0.118027 0.182734 0.210996 0.262688 0.389756 0.571191 0.683752 0.744827 0.845321 1.026337 1.215201 93.749168
55 211 0.106984 0.165011 0.216992 0.290493 0.397364 0.529032 0.629653 0.717794 0.828962 0.986919 1.158195 93.972603
55 212 0.162276 0.164040 0.179079 0.275613 0.432894 0.556989 0.620139 0.709095 0.834752 0.980462 1.112974 93.971687
55 213 0.103691 0.157962 0.209004 0.290579 0.415322 0.558262 0.663402 0.758421 0.882999 1.048797 1.216615 93.694946
55 214 0.169704 0.166313 0.176258 0.270610 0.428072 0.547857 0.612237 0.719603 0.878649 1.049245 1.193629 93.787819
55 215 0.154237 0.167471 0.196921 0.304119 0.459430 0.573189 0.639300 0.747099 0.906843 1.083748 1.239098 93.528542
55 216 0.171320 0.241844 0.263701 0.326766 0.479643 0.680790 0.794769 0.855629 0.964292 1.152451 1.332047 92.736748
55 217 0.113692 0.163119 0.210741 0.295173 0.421596 0.575291 0.690747 0.786407 0.896600 1.061692 1.244004 93.540939
55 218 0.066211 0.098184 0.122901 0.172785 0.273410 0.422205 0.543708 0.641489 0.758156 0.933421 1.120224 94.847313
55 219 0.072066 0.108270 0.147919 0.218833 0.330634 0.469729 0.584174 0.691669 0.816862 0.980679 1.147451 94.431709
55 220 0.083691 0.145467 0.183490 0.230278 0.337929 0.516689 0.658027 0.743303 0.841365 1.017866 1.222891 94.019005
55 221 0.064086 0.100087 0.139685 0.209437 0.326308 0.464712 0.560346 0.636973 0.739408 0.897200 1.066539 94.795219
55 222 0.135855 0.159181 0.165085 0.215058 0.315273 0.426880 0.497022 0.570425 0.676871 0.818072 0.955990 95.064285
55 223 0.130106 0.144599 0.158491 0.232235 0.365131 0.479615 0.535513 0.610670 0.733006 0.880259 1.005896 94.724480
55 224 0.110175 0.163616 0.208331 0.287282 0.420267 0.577416 0.685834 0.777208 0.899413 1.075941 1.259246 93.535271
55 225 0.137614 0.178302 0.198609 0.264939 0.389347 0.527300 0.615693 0.709128 0.852885 1.043230 1.226668 93.856285
55 226 0.166630 0.164374 0.184543 0.291440 0.453049 0.574879 0.647444 0.765113 0.932696 1.124990 1.303620 93.391228
55 227 0.112145 0.177349 0.212274 0.277978 0.430599 0.643647 0.777672 0.857675 0.995749 1.236458 1.483535 92.794922
55 228 0.105241 0.164830 0.208927 0.278889 0.409990 0.608362 0.769245 0.885195 1.025468 1.259105 1.523066 92.761681
55 229 0.084786 0.135625 0.171155 0.234848 0.370857 0.567594 0.713520 0.817280 0.957791 1.185200 1.429990 93.331352
55 230 0.085607 0.130135 0.170151 0.244276 0.375021 0.542484 0.672816 0.787111 0.933685 1.142727 1.369374 93.546608
55 231 0.029438 0.056461 0.089206 0.145613 0.270022 0.464669 0.636930 0.776194 0.957629 1.227883 1.506175 93.839783
55 232 0.112682 0.130690 0.146495 0.218787 0.358492 0.510302 0.616934 0.740776 0.920063 1.150101 1.373307 93.721375
55 233 0.065855 0.130377 0.180290 0.230064 0.338452 0.514112 0.649486 0.735500 0.864212 1.091952 1.349326 93.850372
55 234 0.060410 0.112023 0.154476 0.200678 0.295481 0.463515 0.609859 0.699927 0.795690 0.979003 1.206456 94.422485
55 235 0.050522 0.086997 0.124157 0.184839 0.300714 0.459696 0.581469 0.672749 0.794000 0.985176 1.191116 94.568565
55 236 0.139266 0.153706 0.158441 0.220732 0.347223 0.478341 0.551877 0.629713 0.753205 0.923995 1.086594 94.556908
55 237 0.111840 0.175733 0.206866 0.253012 0.348167 0.471482 0.542761 0.592027 0.683866 0.843808 1.019608 94.750832
55 238 0.061259 0.118440 0.169899 0.215653 0.296056 0.439765 0.562693 0.632245 0.704422 0.858504 1.059540 94.881523
55 239 0.065553 0.118671 0.153253 0.190884 0.278174 0.429359 0.553799 0.634432 0.734980 0.909071 1.107048 94.824776
55 240 0.079770 0.112581 0.149656 0.215916 0.311236 0.436712 0.547557 0.647786 0.757287 0.921829 1.116173 94.703499
55 241 0.055025 0.108377 0.144717 0.179556 0.263885 0.417539 0.540921 0.609919 0.705854 0.900059 1.136611 94.937531
55 242 0.071859 0.103132 0.135324 0.194448 0.285441 0.406578 0.518350 0.635199 0.772751 0.956224 1.159354 94.761337
55 243 0.039974 0.062079 0.085237 0.135649 0.243123 0.402616 0.541409 0.666562 0.826307 1.052428 1.286804 94.657814
55 244 0.066853 0.101339 0.136211 0.201283 0.314749 0.460796 0.578536 0.692163 0.843606 1.056758 1.287590 94.260117
55 245 0.093514 0.138231 0.170462 0.232621 0.342786 0.472828 0.560960 0.647416 0.778990 0.965066 1.161955 94.435165
55 246 0.086059 0.126635 0.162005 0.236306 0.371687 0.528296 0.631742 0.724853 0.859363 1.049023 1.242323 93.981705
55 247 0.026457 0.047425 0.075076 0.130295 0.255964 0.445754 0.605726 0.730680 0.881362 1.101826 1.320863 94.378571
55 248 0.099853 0.105362 0.129221 0.232299 0.410150 0.533678 0.586394 0.693184 0.875289 1.077639 1.238478 94.018456
55 249 0.228765 0.204695 0.197627 0.289158 0.444337 0.552101 0.583112 0.649688 0.775250 0.934731 1.074181 94.066360
55 250 0.074580 0.141393 0.194744 0.264628 0.408436 0.603843 0.720606 0.775057 0.868861 1.042323 1.212476 93.693054
55 251 0.070245 0.101430 0.139222 0.226014 0.388197 0.580313 0.705082 0.788423 0.880088 1.022442 1.162104 93.936440
55 252 0.181194 0.236953 0.257992 0.328821 0.468240 0.626852 0.705540 0.754585 0.831528 0.958540 1.080988 93.568764
55 253 0.171163 0.249694 0.283305 0.352240 0.480415 0.613818 0.664902 0.697203 0.777883 0.909240 1.031877 93.768265
55 254 0.213825 0.197884 0.210674 0.332023 0.521791 0.643063 0.689497 0.779151 0.910026 1.041701 1.137493 93.322876
55 255 0.157855 0.160508 0.187753 0.322668 0.540638 0.670385 0.708623 0.800946 0.956558 1.108519 1.208113 93.177429
55 256 0.124719 0.172800 0.213503 0.302679 0.455354 0.622910 0.728143 0.813365 0.921302 1.065230 1.195467 93.384529
55 257 0.144734 0.208789 0.241608 0.305417 0.424861 0.568690 0.655566 0.724153 0.832802 0.995983 1.161630 93.735764
55 258 0.100160 0.170001 0.217506 0.273850 0.384521 0.555412 0.677456 0.735927 0.807262 0.958093 1.134736 93.985077
55 259 0.131668 0.190175 0.215662 0.269651 0.390846 0.555576 0.657612 0.718845 0.813426 0.976760 1.143358 93.936417
55 260 0.180003 0.178847 0.179987 0.255138 0.387114 0.497562 0.555670 0.636033 0.754010 0.887160 0.994946 94.493523
55 261 0.089027 0.125616 0.159051 0.229639 0.343230 0.454110 0.516492 0.575840 0.670263 0.803681 0.938302 95.094749
55 262 0.131563 0.156220 0.167051 0.221309 0.321470 0.425398 0.491482 0.566507 0.675939 0.809691 0.930762 95.102608
55 263 0.082422 0.092584 0.103735 0.160189 0.270549 0.379025 0.437305 0.502083 0.607329 0.752115 0.889995 95.722672
55 264 0.041862 0.078564 0.111590 0.151066 0.227344 0.345210 0.443920 0.518785 0.616506 0.770879 0.943410 95.750862
55 265 0.074448 0.076579 0.087128 0.145071 0.252663 0.355168 0.423992 0.520748 0.660861 0.826298 0.979427 95.597610
55 266 0.060563 0.092545 0.123245 0.180616 0.278369 0.390628 0.474364 0.557960 0.675647 0.835541 1.001424 95.329102
55 267 0.029364 0.057557 0.082715 0.113293 0.180971 0.300843 0.410449 0.491601 0.591734 0.760063 0.955483 96.025925
55 268 0.033294 0.040010 0.052270 0.092965 0.174287 0.271507 0.356880 0.467320 0.618424 0.803739 0.983716 96.105591
55 269 0.038846 0.060323 0.084210 0.137280 0.243147 0.372396 0.469025 0.566829 0.714186 0.915004 1.114391 95.284363
55 270 0.051025 0.082741 0.112757 0.163143 0.252810 0.371994 0.469833 0.559373 0.677216 0.845634 1.028655 95.384819
55 271 0.023153 0.045792 0.068103 0.096819 0.160643 0.276627 0.391571 0.485848 0.600355 0.787220 1.004898 96.058968
55 272 0.025368 0.045207 0.067655 0.106480 0.188386 0.316928 0.435733 0.537515 0.661340 0.848799 1.054774 95.711815
55 273 0.061937 0.080561 0.102650 0.166340 0.288220 0.415504 0.495942 0.587873 0.734371 0.934246 1.130448 95.001907
55 274 0.106545 0.121839 0.132051 0.188894 0.294486 0.395932 0.452658 0.524885 0.645519 0.804649 0.954563 95.377975
55 275 0.069210 0.103746 0.135008 0.191408 0.286501 0.396820 0.475620 0.547938 0.645112 0.775544 0.904939 95.468155
55 276 0.084754 0.099799 0.116206 0.178678 0.293297 0.404547 0.465212 0.527010 0.617972 0.743158 0.865504 95.603867
55 277 0.112527 0.138689 0.155078 0.210911 0.309088 0.405904 0.461459 0.521510 0.614369 0.735123 0.846832 95.488510
55 278 0.104201 0.117538 0.124729 0.174612 0.272512 0.372343 0.423989 0.475106 0.557114 0.672841 0.779993 95.925018
55 279 0.092079 0.122414 0.142169 0.192555 0.279783 0.369032 0.414439 0.453102 0.518118 0.612986 0.702030 96.101295
55 280 0.112694 0.149837 0.158222 0.200727 0.299898 0.418088 0.475762 0.507970 0.566335 0.668022 0.761109 95.681335
55 281 0.027029 0.048759 0.073699 0.119655 0.218273 0.353117 0.441663 0.491452 0.556249 0.671146 0.780630 96.218330
55 282 0.025584 0.041197 0.059443 0.099126 0.184780 0.295851 0.369225 0.424121 0.498203 0.609103 0.705034 96.688339
55 283 0.075889 0.107562 0.122420 0.162439 0.237503 0.315348 0.352902 0.386019 0.443004 0.527296 0.606475 96.663139
55 284 0.047579 0.091929 0.118696 0.146741 0.219503 0.334946 0.408776 0.437947 0.481470 0.574839 0.669371 96.468201
55 285 0.026896 0.050092 0.074305 0.104690 0.160031 0.247924 0.328442 0.389242 0.446921 0.537737 0.638143 96.995575
55 286 0.039690 0.050684 0.062293 0.098754 0.169673 0.242484 0.280617 0.318000 0.374563 0.453790 0.522539 97.386917
55 287 0.032779 0.063019 0.086974 0.107429 0.146357 0.209646 0.263642 0.302540 0.341895 0.406203 0.477005 97.562508
55 288 0.040330 0.060896 0.077093 0.104898 0.149518 0.208871 0.251891 0.286992 0.329634 0.406544 0.500282 97.583046
56 57 0.000000 0.000000 0.000000 0.000000 0.000000 0.000000 0.000000 0.000000 0.000000 0.000000 0.000000 0.000000
56 58 0.382192 8.828127 17.779388 39.564289 15.916373 2.167780 0.289511 0.067301 0.030400 0.014007 0.002902 14.957732
56 59 3.231639 8.465723 3.411815 7.151222 11.271622 18.227968 21.950863 11.286410 1.047351 0.045546 0.002194 13.907647
56 60 1.138113 6.644114 5.582568 10.049835 11.185378 11.568037 9.061967 9.204538 9.668674 7.677513 2.950928 15.268334
56 61 1.231424 4.285172 2.097827 4.803898 6.422771 11.475207 11.609040 11.277229 7.868408 7.296738 6.027145 25.605139
56 62 0.840630 1.603071 1.930578 2.871473 3.843721 6.016999 11.000936 8.538858 8.473739 7.313504 7.783844 39.782650
56 63 0.837413 1.475777 1.767878 2.695001 3.947017 6.250816 10.497776 7.380147 7.252129 6.622195 7.635321 43.638531
56 64 0.737880 1.100872 1.256942 1.881013 2.639462 3.951988 7.782708 6.789989 7.790420 6.802511 7.077586 52.188629
56 65 0.575281 1.027883 1.444926 2.295495 3.205419 4.466967 7.725398 5.872060 6.234121 5.570867 6.272896 55.308689
56 66 1.120414 1.821294 2.224373 3.030500 3.519374 4.193173 6.785660 5.019149 5.076785 4.453502 5.276229 57.479549
56 67 0.600084 1.256045 1.711499 2.212571 2.788146 4.191109 8.148890 6.172400 5.891543 4.989864 5.853646 56.184204
56 68 0.407458 0.556809 0.728031 1.146230 1.760888 2.486469 3.193480 3.845672 4.443578 4.991746 5.331468 71.108170
56 69 0.712567 0.989223 1.116108 1.532343 2.246758 3.049969 3.633161 4.123510 4.797401 5.485485 5.872774 66.440704
56 70 0.447809 0.608642 0.775587 1.250091 1.987902 2.710933 3.232289 3.711572 4.321645 4.940173 5.348563 70.664795
56 71 0.581756 0.973113 1.218514 1.556580 1.999153 2.608325 3.125229 3.443549 3.792489 4.275166 4.742881 71.683243
56 72 0.241473 0.513797 0.823940 1.194662 1.662403 2.335802 2.978834 3.374832 3.744809 4.268092 4.807226 74.054131
56 73 0.577852 0.818335 0.930762 1.199968 1.661780 2.267199 2.766637 3.130331 3.539883 4.005576 4.365909 74.735771
56 74 0.334182 0.620201 0.877851 1.215359 1.636958 2.142977 2.570045 2.884159 3.296613 3.817621 4.303234 76.300797
56 75 0.188619 0.346340 0.508394 0.759453 1.132094 1.688712 2.279311 2.731084 3.134778 3.617822 4.094256 79.519135
56 76 0.147532 0.311719 0.494013 0.736714 1.103528 1.658997 2.235389 2.673296 3.108389 3.661881 4.210935 79.657608
56 77 0.306987 0.542502 0.715222 0.969746 1.341573 1.808921 2.203613 2.519040 2.950328 3.505574 4.016822 79.119667
56 78 0.265598 0.395658 0.478738 0.688681 1.055144 1.536705 1.952479 2.280436 2.663490 3.145234 3.576297 81.961540
56 79 0.117428 0.273263 0.450342 0.652374 0.953147 1.453626 1.979591 2.344600 2.699502 3.207903 3.754711 82.113510
56 80 0.063865 0.120764 0.181249 0.260926 0.396252 0.603785 0.812582 1.000265 1.206016 1.474147 1.759289 92.120857
56 81 0.089784 0.173438 0.250745 0.332995 0.463561 0.661180 0.831816 0.962540 1.116438 1.337517 1.582350 92.197632
56 82 0.077353 0.141203 0.204544 0.280730 0.394494 0.556207 0.695911 0.808920 0.933086 1.105403 1.292444 93.509712
56 83 0.060960 0.120281 0.176773 0.234430 0.329304 0.495104 0.663682 0.794122 0.913906 1.085319 1.275460 93.850662
56 84 0.063207 0.133023 0.208923 0.285142 0.384075 0.529777 0.658243 0.757499 0.870008 1.036333 1.228655 93.845116
56 85 0.091050 0.152608 0.201610 0.265553 0.370270 0.512800 0.623546 0.709396 0.805935 0.936718 1.063716 94.266800
56 86 0.058329 0.104414 0.147670 0.203898 0.291587 0.402234 0.488313 0.567297 0.671920 0.813789 0.964311 95.286240
56 87 0.036021 0.056892 0.078431 0.118962 0.192955 0.288496 0.371167 0.460238 0.578416 0.726736 0.867037 96.224648
56 88 0.048167 0.060058 0.072112 0.113987 0.198397 0.296007 0.374646 0.474533 0.615364 0.781094 0.927102 96.038528
56 89 0.029546 0.062717 0.102030 0.144441 0.204510 0.299398 0.398849 0.494615 0.606717 0.767989 0.961129 95.928055
56 90 0.039404 0.075192 0.113757 0.160568 0.232540 0.344997 0.459591 0.571099 0.700935 0.880711 1.090806 95.330399
56 91 0.052332 0.094852 0.142242 0.202953 0.287126 0.404845 0.520872 0.643454 0.797186 1.003113 1.237388 94.613632
56 92 0.052996 0.091885 0.136160 0.203595 0.314100 0.464490 0.605442 0.750265 0.933267 1.169432 1.423775 93.854591
56 93 0.068738 0.091590 0.119666 0.198648 0.353379 0.524174 0.653358 0.816073 1.054681 1.327848 1.558834 93.233009
56 94 0.169605 0.204354 0.235305 0.347464 0.542336 0.735333 0.861684 1.019058 1.244534 1.495034 1.710137 91.435150
56 95 0.086705 0.205349 0.344478 0.466958 0.633482 0.879639 1.077261 1.210221 1.381804 1.650286 1.960375 90.103439
56 96 0.070137 0.132335 0.207608 0.311950 0.481921 0.748191 1.023516 1.263154 1.480989 1.738479 2.001276 90.540443
56 97 0.080483 0.127447 0.175035 0.275334 0.485664 0.795121 1.059216 1.268823 1.474650 1.704303 1.867132 90.686790
56 98 0.193751 0.390798 0.564686 0.680351 0.809985 1.039894 1.215012 1.296146 1.381819 1.557926 1.782532 89.087105
56 99 0.194141 0.340651 0.465176 0.598453 0.789095 1.069360 1.286181 1.422065 1.554943 1.760643 1.985146 88.534149
56 100 0.134218 0.231241 0.315108 0.423813 0.610699 0.892215 1.131559 1.308740 1.483134 1.708901 1.919986 89.840385
56 101 0.147519 0.227791 0.307071 0.459514 0.729774 1.026722 1.183045 1.282565 1.429312 1.617450 1.751518 89.837715
56 102 0.357420 0.438237 0.465572 0.594947 0.828549 1.064818 1.177087 1.279168 1.449673 1.667858 1.856538 88.820137
56 103 0.094850 0.216015 0.371734 0.540134 0.763780 1.055423 1.281163 1.440059 1.644418 1.932708 2.239252 88.420464
56 104 0.093983 0.143217 0.200163 0.324631 0.558188 0.837239 1.058280 1.272099 1.515927 1.780981 1.994537 90.220757
56 105 0.263346 0.303690 0.329621 0.463727 0.695354 0.915363 1.041834 1.200582 1.438466 1.694689 1.894342 89.758980
56 106 0.116766 0.251532 0.380925 0.498529 0.676642 0.935402 1.136572 1.276091 1.461685 1.736404 2.030122 89.499329
56 107 0.088101 0.158803 0.239316 0.358205 0.559812 0.857090 1.131424 1.324055 1.480679 1.697739 1.933584 90.171196
56 108 0.110585 0.207449 0.304367 0.419083 0.579794 0.750777 0.857412 0.954605 1.107628 1.313455 1.522214 91.872635
56 109 0.242733 0.310655 0.317475 0.395271 0.556605 0.740769 0.859698 0.979952 1.146797 1.341926 1.510680 91.597435
56 110 0.048683 0.107553 0.178633 0.270510 0.447280 0.695903 0.877412 0.988815 1.130931 1.357557 1.597581 92.299141
56 111 0.051082 0.099234 0.150335 0.219790 0.348638 0.555504 0.752639 0.896275 1.024367 1.198113 1.379796 93.324226
56 112 0.123619 0.197288 0.249027 0.332094 0.475408 0.625686 0.699749 0.756649 0.855716 0.995709 1.124081 93.564972
56 113 0.126250 0.227658 0.285605 0.337736 0.435927 0.575918 0.673835 0.753177 0.873942 1.051887 1.240560 93.417503
56 114 0.030930 0.067874 0.117135 0.178891 0.284307 0.453813 0.616799 0.736602 0.853000 1.023285 1.213777 94.423584
56 115 0.046856 0.076817 0.111741 0.175678 0.285903 0.410721 0.506885 0.606558 0.738377 0.897895 1.047305 95.095268
56 116 0.094991 0.119250 0.131647 0.180789 0.271144 0.360770 0.421504 0.507776 0.644174 0.804642 0.950132 95.513184
56 117 0.038161 0.055933 0.071848 0.109225 0.180937 0.266212 0.332895 0.410739 0.525444 0.676010 0.827316 96.505280
56 118 0.013958 0.028031 0.049204 0.086540 0.156564 0.249398 0.333868 0.423298 0.545272 0.710319 0.886169 96.517380
56 119 0.039431 0.055234 0.070951 0.110675 0.186622 0.279031 0.362042 0.464958 0.604182 0.776982 0.939581 96.110306
56 120 0.025166 0.052838 0.081746 0.115329 0.169238 0.246018 0.317627 0.392259 0.496939 0.650958 0.830150 96.621735
56 121 0.011650 0.026001 0.047505 0.076270 0.119187 0.186809 0.268057 0.357174 0.454783 0.584914 0.742420 97.125229
56 122 0.008358 0.018051 0.032338 0.054751 0.098692 0.174917 0.269255 0.375338 0.500290 0.666002 0.847771 96.954239
56 123 0.014545 0.030272 0.051243 0.082915 0.138415 0.217421 0.299979 0.394890 0.521895 0.694943 0.886398 96.667084
56 124 0.025050 0.037247 0.048442 0.072702 0.118302 0.178117 0.235828 0.308544 0.408563 0.540089 0.677416 97.349701
56 125 0.013050 0.028019 0.047389 0.071985 0.109829 0.165970 0.226374 0.292097 0.375663 0.494554 0.634633 97.540436
56 126 0.010099 0.022019 0.038831 0.061321 0.100061 0.164715 0.241096 0.320068 0.407728 0.531807 0.678738 97.423515
56 127 0.024299 0.044519 0.065897 0.096001 0.144439 0.207518 0.268445 0.340474 0.441381 0.579609 0.731179 97.056236
56 128 0.028804 0.040328 0.050636 0.075077 0.120320 0.174999 0.221792 0.277038 0.350599 0.446702 0.543951 97.669754
56 129 0.014865 0.031130 0.052715 0.080096 0.119877 0.175779 0.234832 0.296920 0.369570 0.468673 0.584229 97.571312
56 130 0.014569 0.030671 0.051622 0.078232 0.121578 0.188988 0.262550 0.335021 0.415611 0.529177 0.661787 97.310196
56 131 0.027000 0.052460 0.077459 0.104725 0.148247 0.214330 0.279738 0.344082 0.423299 0.538281 0.671526 97.118851
56 132 0.018238 0.029842 0.043278 0.067974 0.115091 0.184222 0.249111 0.309002 0.373917 0.463037 0.552781 97.593513
56 133 0.022895 0.049304 0.078864 0.107205 0.145340 0.201173 0.253703 0.301716 0.361774 0.456473 0.572690 97.448860
56 134 0.029164 0.045594 0.062290 0.092285 0.145570 0.213491 0.271030 0.329286 0.401692 0.496669 0.589257 97.323677
56 135 0.045983 0.063465 0.075702 0.102989 0.156206 0.221188 0.267980 0.313602 0.378124 0.464412 0.543451 97.366898
56 136 0.034531 0.056668 0.073962 0.102465 0.161806 0.245990 0.307407 0.347806 0.393563 0.465878 0.534163 97.275757
56 137 0.036227 0.075257 0.115258 0.146553 0.187045 0.257990 0.324370 0.368926 0.411303 0.489270 0.588169 96.999634
56 138 0.044086 0.086448 0.126953 0.152139 0.179233 0.235312 0.293865 0.340795 0.388728 0.471367 0.578528 97.102547
56 139 0.056935 0.096134 0.118767 0.138371 0.176970 0.235929 0.282437 0.320823 0.373626 0.456579 0.547427 97.195999
56 140 0.018487 0.032100 0.048583 0.075649 0.123376 0.186512 0.237371 0.279070 0.326319 0.394951 0.463985 97.813599
56 141 0.017262 0.028887 0.040514 0.059260 0.094000 0.144284 0.190257 0.235156 0.288222 0.359826 0.434520 98.107811
56 142 0.012396 0.020513 0.029540 0.046333 0.083260 0.139014 0.189784 0.237556 0.295083 0.371024 0.438783 98.136719
56 143 0.029813 0.050597 0.069622 0.100387 0.155675 0.219206 0.256646 0.284208 0.327687 0.398772 0.472041 97.635345
56 144 0.039525 0.075032 0.094975 0.108276 0.138553 0.190515 0.232592 0.268160 0.323191 0.415474 0.522559 97.591148
56 145 0.010485 0.017331 0.024526 0.039426 0.072625 0.121861 0.164928 0.209221 0.268517 0.353083 0.434250 98.283752
56 146 0.010425 0.017682 0.027527 0.048491 0.094386 0.162089 0.223302 0.281729 0.349644 0.439165 0.519918 97.825645
56 147 0.029374 0.064899 0.102139 0.135453 0.175024 0.224597 0.261952 0.301326 0.369917 0.482510 0.620250 97.232559
56 148 0.019668 0.035271 0.049343 0.068095 0.101596 0.153389 0.201881 0.246782 0.297879 0.374117 0.459986 97.991997
56 149 0.007626 0.012962 0.018797 0.030686 0.060436 0.111387 0.161627 0.214698 0.287851 0.393173 0.493253 98.207497
56 150 0.013484 0.022557 0.033806 0.058197 0.111935 0.188717 0.256909 0.324529 0.409780 0.521334 0.620283 97.438469
56 151 0.023093 0.054755 0.088690 0.115250 0.148831 0.200434 0.247584 0.293121 0.360476 0.471124 0.610490 97.386154
56 152 0.008183 0.014513 0.021820 0.035030 0.065395 0.119807 0.178470 0.234575 0.295030 0.381487 0.469453 98.176239
56 153 0.008631 0.014425 0.022416 0.040670 0.082784 0.143913 0.199016 0.254873 0.320802 0.400933 0.465434 98.046104
56 154 0.041115 0.069943 0.096356 0.128796 0.168744 0.208261 0.236979 0.274031 0.331669 0.413113 0.504008 97.526985
56 155 0.018873 0.033884 0.050979 0.075968 0.117859 0.175589 0.222401 0.256556 0.291904 0.352132 0.418089 97.985771
56 156 0.039421 0.065539 0.079692 0.096779 0.133631 0.189139 0.230791 0.261504 0.299818 0.361429 0.423462 97.818794
56 157 0.030077 0.051384 0.070139 0.097187 0.148238 0.217927 0.263404 0.285360 0.306740 0.352130 0.397106 97.780312
56 158 0.066026 0.103319 0.131058 0.153348 0.176214 0.208180 0.232440 0.257833 0.294061 0.353888 0.426854 97.596779
56 159 0.029922 0.050645 0.064927 0.085193 0.128917 0.193457 0.238538 0.264077 0.288823 0.331815 0.370622 97.953072
56 160 0.022524 0.036954 0.050920 0.073771 0.118536 0.180854 0.224989 0.249105 0.269635 0.308953 0.346791 98.116974
56 161 0.038765 0.074011 0.106462 0.129283 0.149902 0.180275 0.205940 0.229967 0.261874 0.314298 0.377760 97.931465
56 162 0.039186 0.056323 0.068236 0.090319 0.128034 0.168931 0.195784 0.222246 0.257870 0.306071 0.349797 98.117203
56 163 0.024803 0.041495 0.055621 0.077005 0.116801 0.164924 0.197618 0.224662 0.260575 0.310563 0.354351 98.171585
56 164 0.015472 0.026423 0.038994 0.060564 0.098444 0.142953 0.175273 0.204926 0.241335 0.290994 0.337925 98.366699
56 165 0.018920 0.029519 0.037292 0.050954 0.078909 0.115366 0.145507 0.178936 0.223723 0.280309 0.331925 98.508636
56 166 0.007318 0.012360 0.018887 0.033338 0.066818 0.116054 0.158042 0.194247 0.233680 0.284209 0.323486 98.551559
56 167 0.032332 0.064554 0.091448 0.113827 0.140112 0.170895 0.191503 0.212026 0.246221 0.301680 0.366376 98.069031
56 168 0.017858 0.037063 0.059133 0.083799 0.118933 0.165036 0.201422 0.229655 0.261362 0.314034 0.375902 98.135803
56 169 0.003471 0.006072 0.009935 0.019867 0.049302 0.104218 0.163056 0.218167 0.273471 0.340354 0.385007 98.427078
56 170 0.028479 0.045523 0.059375 0.086526 0.136251 0.189585 0.220068 0.247372 0.286288 0.339605 0.386074 97.974846
56 171 0.023177 0.053787 0.089394 0.121004 0.153409 0.191702 0.220249 0.246913 0.288467 0.356868 0.438596 97.816437
56 172 0.005719 0.010359 0.016335 0.027170 0.051884 0.096617 0.147888 0.197654 0.246190 0.312761 0.380140 98.507286
56 173 0.003750 0.006042 0.009534 0.018519 0.041914 0.079958 0.120909 0.171537 0.239364 0.324124 0.395697 98.588654
56 174 0.017466 0.027660 0.038831 0.062292 0.106920 0.157278 0.194020 0.235070 0.295591 0.374977 0.449415 98.040482
56 175 0.015585 0.026342 0.037126 0.055355 0.089758 0.133935 0.170292 0.208807 0.262732 0.339869 0.421564 98.238632
56 176 0.007016 0.011523 0.016339 0.026114 0.049585 0.088129 0.126141 0.164862 0.213784 0.283841 0.353524 98.659142
56 177 0.015391 0.024648 0.033466 0.049690 0.082627 0.127514 0.163375 0.194626 0.233287 0.291335 0.351286 98.432755
56 178 0.027166 0.059316 0.088204 0.106256 0.130096 0.172283 0.210205 0.240784 0.281483 0.355356 0.450674 97.878174
56 179 0.017569 0.034781 0.053408 0.070419 0.093620 0.131107 0.170643 0.207965 0.247356 0.306182 0.378958 98.287987
56 180 0.005906 0.010348 0.016032 0.026903 0.051853 0.094431 0.140223 0.182677 0.223810 0.278914 0.333737 98.635170
56 181 0.015436 0.032531 0.052258 0.073059 0.103710 0.143124 0.177130 0.211197 0.259036 0.330959 0.415134 98.186424
56 182 0.019880 0.031250 0.041438 0.058742 0.090313 0.132819 0.170227 0.208813 0.259350 0.332099 0.411309 98.243752
56 183 0.021400 0.029293 0.035368 0.050626 0.080779 0.116459 0.145728 0.183375 0.240154 0.314789 0.387752 98.394279
56 184 0.009492 0.016051 0.023658 0.038781 0.072635 0.123914 0.169589 0.209621 0.255899 0.321044 0.383800 98.375519
56 185 0.019318 0.039568 0.062650 0.085719 0.116612 0.161953 0.205371 0.243266 0.285158 0.351780 0.435599 97.993011
56 186 0.031270 0.056274 0.076533 0.095882 0.123315 0.162652 0.197227 0.230695 0.274613 0.343271 0.427190 97.981079
56 187 0.019131 0.033455 0.048858 0.070009 0.107390 0.163130 0.212478 0.248647 0.281599 0.334563 0.392214 98.088524
56 188 0.034115 0.062774 0.087081 0.110231 0.143811 0.189388 0.225690 0.257679 0.302194 0.369265 0.444896 97.772881
56 189 0.039711 0.058556 0.075993 0.104528 0.148019 0.198283 0.240117 0.282943 0.333375 0.397431 0.462543 97.658501
56 190 0.046971 0.077863 0.101239 0.128698 0.172059 0.225393 0.265164 0.301627 0.351570 0.423856 0.504060 97.401497
56 191 0.030368 0.052597 0.075323 0.107186 0.159601 0.222602 0.268410 0.304510 0.350592 0.417583 0.485918 97.525314
56 192 0.066889 0.088678 0.098258 0.124411 0.175859 0.237152 0.281799 0.327632 0.390629 0.473190 0.553713 97.181786
56 193 0.036730 0.070202 0.102823 0.134921 0.179008 0.238635 0.290162 0.337058 0.398672 0.489174 0.594932 97.127686
56 194 0.023379 0.048362 0.080064 0.114423 0.162835 0.237697 0.313481 0.374831 0.434582 0.525351 0.639220 97.045776
56 195 0.047089 0.076531 0.100089 0.132445 0.186034 0.253779 0.310441 0.367982 0.444616 0.547261 0.657616 96.876122
56 196 0.041437 0.063508 0.083741 0.117406 0.173837 0.246433 0.309406 0.373998 0.455799 0.561787 0.671793 96.900856
56 197 0.033487 0.057408 0.082275 0.117702 0.173061 0.243729 0.308789 0.378764 0.470305 0.591996 0.729228 96.813255
56 198 0.024588 0.047385 0.073094 0.106357 0.160405 0.233865 0.301623 0.369736 0.461856 0.593355 0.745501 96.882233
56 199 0.042048 0.059194 0.072032 0.100611 0.152419 0.215464 0.272451 0.344935 0.448799 0.581730 0.720732 96.989586
56 200 0.013854 0.029275 0.049181 0.076305 0.122336 0.190148 0.260944 0.336471 0.434574 0.573214 0.735063 97.178635
56 201 0.012698 0.026987 0.045623 0.070970 0.114854 0.185107 0.265661 0.351976 0.454204 0.594846 0.759403 97.117676
56 202 0.016786 0.036775 0.063116 0.096986 0.151850 0.233451 0.322988 0.422339 0.547637 0.716430 0.911219 96.480431
56 203 0.012367 0.027536 0.049750 0.081235 0.137858 0.232594 0.345185 0.464375 0.599194 0.777910 0.982456 96.289536
56 204 0.018476 0.035348 0.056275 0.088427 0.145195 0.230779 0.325946 0.431335 0.559682 0.728520 0.915677 96.464333
56 205 0.022715 0.050267 0.084482 0.124985 0.193206 0.298788 0.403244 0.497258 0.609547 0.771263 0.955666 95.988586
56 206 0.059241 0.106928 0.147779 0.199921 0.290177 0.414807 0.524918 0.633070 0.773513 0.958006 1.152556 94.739082
56 207 0.025077 0.057979 0.106180 0.167884 0.268723 0.419765 0.563370 0.680413 0.810821 0.998790 1.217309 94.683685
56 208 0.042057 0.071546 0.099717 0.145643 0.240125 0.383567 0.508011 0.608042 0.721285 0.881619 1.044221 95.254173
56 209 0.084398 0.135126 0.164093 0.209449 0.308119 0.449499 0.552705 0.632172 0.742441 0.904615 1.068885 94.748497
56 210 0.093446 0.186135 0.270929 0.329153 0.403917 0.534620 0.651850 0.741205 0.851879 1.025742 1.236269 93.674858
56 211 0.101588 0.174214 0.233803 0.301053 0.401156 0.532417 0.639151 0.734567 0.855986 1.016956 1.189721 93.819389
56 212 0.107433 0.140538 0.175580 0.258599 0.387437 0.514422 0.609596 0.723116 0.866252 1.020428 1.157878 94.038727
56 213 0.089905 0.160359 0.225097 0.305053 0.420977 0.552229 0.650009 0.746053 0.886912 1.066160 1.250003 93.647240
56 214 0.095554 0.122302 0.154949 0.237607 0.366447 0.492121 0.594067 0.728844 0.902123 1.078581 1.230102 93.997299
56 215 0.094826 0.123816 0.153530 0.237006 0.386747 0.532993 0.625255 0.737948 0.908875 1.102506 1.259904 93.836594
56 216 0.106631 0.200943 0.284339 0.363215 0.469022 0.607311 0.714024 0.805060 0.939144 1.128496 1.330944 93.050873
56 217 0.087848 0.151375 0.209608 0.284011 0.393507 0.533598 0.646746 0.746940 0.872824 1.045170 1.235534 93.792847
56 218 0.029064 0.050533 0.076958 0.120952 0.205495 0.338774 0.474842 0.606170 0.755546 0.947873 1.138899 95.254890
56 219 0.035357 0.058666 0.084776 0.133100 0.232777 0.387585 0.535510 0.672502 0.829254 1.029550 1.222269 94.778656
56 220 0.054352 0.119041 0.189113 0.249825 0.328885 0.452611 0.568720 0.669341 0.798890 0.999391 1.251703 94.318130
56 221 0.034316 0.060664 0.095033 0.151468 0.249281 0.380081 0.491269 0.586758 0.698954 0.860801 1.038586 95.352783
56 222 0.084364 0.112903 0.131120 0.178826 0.270051 0.373418 0.446275 0.528236 0.648420 0.797564 0.938609 95.490211
56 223 0.074456 0.099811 0.128902 0.195765 0.302615 0.403146 0.470866 0.555042 0.677707 0.825168 0.962547 95.303978
56 224 0.092082 0.155583 0.207861 0.278668 0.390183 0.519024 0.610268 0.699514 0.836125 1.018186 1.204751 93.987747
56 225 0.067486 0.106334 0.145951 0.213927 0.328417 0.464802 0.566252 0.662440 0.795794 0.975157 1.155354 94.518089
56 226 0.134481 0.154694 0.170685 0.249355 0.395935 0.541821 0.639727 0.765907 0.948699 1.154645 1.329060 93.514992
56 227 0.086000 0.165866 0.243772 0.319832 0.426675 0.579774 0.714550 0.830334 0.983319 1.200003 1.439776 93.010101
56 228 0.082976 0.156229 0.226995 0.301453 0.409727 0.573840 0.729532 0.857158 0.994362 1.189772 1.418880 93.059074
56 229 0.066651 0.123728 0.183909 0.255543 0.365657 0.523034 0.669015 0.801343 0.957824 1.160379 1.376041 93.516876
56 230 0.085810 0.147503 0.200600 0.267665 0.373186 0.514768 0.640548 0.759104 0.901691 1.085880 1.287316 93.735931
56 231 0.028802 0.064672 0.115597 0.183459 0.302046 0.477406 0.639189 0.767508 0.914880 1.129422 1.374104 94.002922
56 232 0.108535 0.144707 0.159517 0.208559 0.313668 0.455479 0.579568 0.716449 0.899257 1.120315 1.326156 93.967796
56 233 0.048004 0.105439 0.166829 0.226124 0.322582 0.474790 0.609765 0.709197 0.831123 1.025361 1.251149 94.229637
56 234 0.046487 0.099072 0.159939 0.213456 0.286957 0.425859 0.580599 0.697238 0.786497 0.927092 1.115928 94.660881
56 235 0.048137 0.096957 0.153313 0.215978 0.306654 0.433506 0.547192 0.642347 0.757809 0.928679 1.128229 94.741203
56 236 0.110940 0.145186 0.161715 0.214438 0.317691 0.435390 0.516677 0.606228 0.738906 0.901325 1.045850 94.805656
56 237 0.090898 0.149263 0.186170 0.233722 0.320225 0.437009 0.517573 0.577657 0.666843 0.804060 0.946091 95.070496
56 238 0.061985 0.119461 0.174143 0.223156 0.290294 0.408966 0.527260 0.615409 0.697096 0.828248 0.993550 95.060432
56 239 0.048459 0.103505 0.173843 0.234716 0.295717 0.396900 0.513330 0.622724 0.731279 0.875770 1.052427 94.951332
56 240 0.074149 0.123106 0.165988 0.221619 0.302027 0.413298 0.519799 0.624061 0.744267 0.903511 1.084201 94.823967
56 241 0.034763 0.077867 0.130579 0.179620 0.246185 0.358374 0.477043 0.582051 0.701785 0.880207 1.097909 95.233612
56 242 0.043932 0.066972 0.090881 0.137887 0.227258 0.358646 0.489987 0.626534 0.783924 0.974185 1.161326 95.038467
56 243 0.036307 0.067247 0.105343 0.161431 0.252809 0.376972 0.496334 0.618883 0.773448 0.976807 1.201623 94.932793
56 244 0.061848 0.101881 0.138923 0.193499 0.281642 0.399268 0.504811 0.614309 0.754993 0.943035 1.150412 94.855377
56 245 0.061624 0.099480 0.133823 0.191871 0.295483 0.424750 0.522897 0.615187 0.740681 0.904220 1.062399 94.947586
56 246 0.083129 0.138439 0.182144 0.242428 0.336633 0.456880 0.554235 0.653036 0.789760 0.968643 1.156593 94.438080
56 247 0.028103 0.063183 0.109750 0.168012 0.270214 0.424098 0.567358 0.680423 0.805464 0.988059 1.199671 94.695663
56 248 0.080386 0.101510 0.121318 0.191112 0.332620 0.472299 0.556032 0.662354 0.828097 1.013176 1.154211 94.486877
56 249 0.149914 0.173412 0.179012 0.247130 0.382028 0.507458 0.569578 0.649871 0.783534 0.937515 1.055003 94.365547
56 250 0.061004 0.138571 0.222052 0.292667 0.387650 0.530188 0.647927 0.727231 0.819434 0.962778 1.127216 94.083282
56 251 0.069632 0.126869 0.190160 0.264325 0.372280 0.530474 0.669124 0.767737 0.855065 0.980474 1.119365 94.054489
56 252 0.143665 0.229598 0.277069 0.341446 0.456465 0.592239 0.665677 0.716139 0.800500 0.921402 1.031589 93.824211
56 253 0.124863 0.200366 0.249013 0.320796 0.447599 0.586751 0.650820 0.681773 0.744085 0.845338 0.933450 94.215149
56 254 0.188100 0.194431 0.206155 0.302665 0.462658 0.576915 0.630412 0.723709 0.862837 0.993460 1.078882 93.779770
56 255 0.153694 0.187760 0.215669 0.313747 0.476244 0.600179 0.658212 0.750468 0.900862 1.049635 1.150793 93.542732
56 256 0.118816 0.194496 0.253975 0.334710 0.448649 0.566316 0.641511 0.717861 0.833301 0.975563 1.111103 93.803696
56 257 0.096466 0.164519 0.220649 0.290560 0.405892 0.564994 0.684594 0.763238 0.846157 0.965850 1.084119 93.912964
56 258 0.078764 0.158470 0.233028 0.291025 0.371479 0.511642 0.638717 0.724162 0.810760 0.951187 1.121785 94.108978
56 259 0.086053 0.168976 0.247375 0.308164 0.382398 0.501746 0.615271 0.713771 0.826253 0.975472 1.141272 94.033249
56 260 0.098499 0.139724 0.169272 0.229979 0.336489 0.453533 0.535799 0.622287 0.742852 0.889574 1.024682 94.757309
56 261 0.046923 0.076865 0.105319 0.155065 0.252668 0.381554 0.480613 0.565227 0.676564 0.821471 0.954285 95.483444
56 262 0.066236 0.098708 0.126435 0.179623 0.272418 0.375649 0.446362 0.519024 0.628584 0.770347 0.906458 95.610161
56 263 0.059335 0.086345 0.107309 0.149665 0.227837 0.327298 0.408142 0.490514 0.601156 0.745485 0.892136 95.904770
56 264 0.032245 0.069585 0.113806 0.159466 0.222288 0.309708 0.391978 0.470694 0.574725 0.723123 0.899138 96.033249
56 265 0.058467 0.074227 0.091576 0.142250 0.236506 0.343098 0.432042 0.537709 0.673950 0.830314 0.973288 95.606575
56 266 0.073601 0.121100 0.158906 0.212497 0.295188 0.388699 0.460379 0.539631 0.660241 0.817536 0.980870 95.291351
56 267 0.026159 0.061423 0.106294 0.149740 0.213875 0.316861 0.418968 0.504389 0.604682 0.756547 0.940215 95.900848
56 268 0.036181 0.046237 0.058096 0.096310 0.178896 0.287151 0.386838 0.501226 0.642870 0.799806 0.933685 96.032707
56 269 0.052754 0.089701 0.126158 0.182916 0.274197 0.378455 0.460771 0.550959 0.685305 0.860123 1.038283 95.300385
56 270 0.058281 0.105504 0.147072 0.196810 0.274992 0.376968 0.463852 0.548834 0.664700 0.823588 0.997815 95.341583
56 271 0.020684 0.047088 0.080737 0.118354 0.184193 0.301535 0.431774 0.542514 0.651616 0.806560 0.986772 95.828178
56 272 0.030599 0.063169 0.104520 0.154109 0.227176 0.332153 0.439582 0.543062 0.662936 0.827232 1.020972 95.594490
56 273 0.074840 0.105379 0.131602 0.191176 0.297436 0.415016 0.507530 0.616679 0.770507 0.955310 1.129556 94.804970
56 274 0.069446 0.094365 0.116894 0.170563 0.265521 0.369617 0.448590 0.536442 0.655100 0.798016 0.931849 95.543594
56 275 0.060387 0.106153 0.152947 0.210210 0.287278 0.374573 0.443717 0.514772 0.613072 0.743506 0.887691 95.605698
56 276 0.065265 0.095370 0.123196 0.174552 0.257296 0.353426 0.431377 0.512174 0.611928 0.733939 0.856198 95.785286
56 277 0.067070 0.103555 0.135180 0.186432 0.271765 0.368547 0.435810 0.499749 0.592651 0.718238 0.842255 95.778748
56 278 0.064586 0.087732 0.105874 0.149322 0.233082 0.336604 0.414591 0.487645 0.578175 0.686728 0.779985 96.075676
56 279 0.054277 0.082849 0.112533 0.169100 0.261282 0.354958 0.410236 0.457598 0.524782 0.613300 0.689309 96.269775
56 280 0.091481 0.164061 0.210179 0.247139 0.305479 0.386508 0.440949 0.481933 0.543666 0.642931 0.752476 95.733192
56 281 0.030752 0.065858 0.108632 0.157913 0.231331 0.333081 0.412754 0.462996 0.516500 0.607337 0.712708 96.360138
56 282 0.026438 0.044536 0.062304 0.098079 0.181943 0.301533 0.387834 0.444887 0.501562 0.580992 0.639976 96.729919
56 283 0.085126 0.113876 0.122282 0.155605 0.230400 0.319915 0.368244 0.399269 0.444335 0.511184 0.565596 96.684174
56 284 0.048203 0.110015 0.158261 0.184018 0.229184 0.309295 0.368694 0.399369 0.441226 0.530025 0.639405 96.582306
56 285 0.028400 0.058411 0.089962 0.121679 0.169368 0.241273 0.308612 0.364096 0.419256 0.500612 0.594060 97.104279
56 286 0.030994 0.046782 0.064128 0.098738 0.161629 0.234492 0.284917 0.330335 0.383087 0.454906 0.521782 97.388206
56 287 0.033549 0.071289 0.100674 0.122837 0.163353 0.221643 0.264987 0.299145 0.346627 0.418122 0.490529 97.467247
56 288 0.035543 0.058585 0.082825 0.116770 0.165025 0.233718 0.291573 0.336761 0.377641 0.446817 0.529010 97.325729
57 58 0.000000 0.000000 0.000000 0.000000 0.000000 0.000000 0.000000 0.000000 0.000000 0.000000 0.000000 0.000000
57 59 0.409444 9.373195 18.247444 39.445000 15.319407 1.917453 0.250973 0.060130 0.029187 0.014066 0.002849 14.930847
57 60 5.096758 11.996332 4.307116 8.075385 11.305814 16.219286 19.397522 10.500665 1.013237 0.043031 0.002044 12.042811
57 61 0.853821 6.011231 5.437846 9.858493 11.044730 12.108903 9.764465 9.952180 10.319542 7.939903 2.912161 13.796724
57 62 0.428949 1.320934 0.723650 2.201834 4.172571 9.936456 11.711236 12.438359 9.204274 9.005692 7.813835 31.042212
57 63 0.945344 1.521084 1.663201 2.814380 4.537573 7.002298 11.045339 7.830213 7.775888 6.873643 7.431147 40.559891
57 64 0.606893 0.976111 1.146057 1.859762 2.978077 5.002455 8.658915 6.196525 6.406539 6.422436 8.133948 51.612282
57 65 0.703096 0.837645 0.970863 1.788467 2.863911 4.046268 7.247570 6.317313 8.007870 7.575963 8.097998 51.543037
57 66 0.741034 0.923943 1.060252 1.733999 2.611339 3.713516 6.611454 5.411919 6.386213 6.059676 6.913569 57.833088
57 67 0.315509 0.511327 0.654572 1.017105 1.521997 2.299679 4.423193 3.635719 4.097843 4.082885 5.473087 71.967087
57 68 0.419059 0.388087 0.401769 0.713154 1.228210 1.876690 3.626241 3.171102 3.795089 3.791172 5.052576 75.536850
57 69 0.277009 0.322037 0.397300 0.657141 1.043164 1.440676 1.837149 2.353886 3.047341 3.845455 4.555223 80.223618
57 70 0.250454 0.282495 0.347157 0.602910 1.000327 1.382305 1.722835 2.185962 2.832472 3.584176 4.293274 81.515633
57 71 0.203645 0.288365 0.372689 0.596120 1.002629 1.546074 2.032506 2.445516 2.925199 3.570204 4.194156 80.822899
57 72 0.073528 0.125706 0.188694 0.320900 0.585383 1.025608 1.512031 1.978159 2.540589 3.309304 4.075947 84.264145
57 73 0.151698 0.186988 0.241597 0.444229 0.823280 1.261610 1.634508 2.022226 2.503209 3.067994 3.570320 84.092346
57 74 0.067949 0.109008 0.161527 0.291100 0.547916 0.927123 1.328316 1.742009 2.238194 2.839607 3.396488 86.350769
57 75 0.034559 0.054951 0.082488 0.154902 0.310114 0.562230 0.853068 1.177113 1.597540 2.188253 2.835618 90.149162
57 76 0.028324 0.048402 0.074521 0.137588 0.277193 0.520405 0.816524 1.154799 1.601490 2.217196 2.863797 90.259758
57 77 0.054650 0.081916 0.118135 0.222046 0.441549 0.739546 1.031231 1.348989 1.760810 2.267749 2.723032 89.210342
57 78 0.058962 0.073240 0.098290 0.191624 0.374749 0.586792 0.784052 1.035548 1.383964 1.806993 2.206767 91.399017
57 79 0.023703 0.042418 0.067174 0.120471 0.234962 0.432449 0.667349 0.916756 1.234313 1.692812 2.192050 92.375542
57 80 0.052659 0.076173 0.106228 0.192405 0.372025 0.627828 0.886696 1.159107 1.507089 1.980489 2.458458 90.580841
57 81 0.024161 0.036393 0.052152 0.092291 0.180867 0.301543 0.404684 0.512874 0.653344 0.838124 1.015151 95.888412
57 82 0.029288 0.040963 0.057210 0.098403 0.179837 0.283687 0.377173 0.487586 0.629730 0.800080 0.958723 96.057327
57 83 0.023885 0.035158 0.047443 0.078729 0.151333 0.258831 0.350572 0.442233 0.570143 0.758602 0.952121 96.330948
57 84 0.026429 0.044416 0.066248 0.107805 0.189702 0.303331 0.401048 0.497677 0.620194 0.782154 0.935078 96.025917
57 85 0.061235 0.081522 0.102944 0.162295 0.274420 0.403072 0.494253 0.579141 0.667376 0.761713 0.835968 95.576065
57 86 0.026069 0.036372 0.050088 0.083553 0.147701 0.227143 0.296888 0.378831 0.484809 0.617167 0.746381 96.904999
57 87 0.024571 0.030999 0.041298 0.070677 0.121861 0.174508 0.219107 0.285178 0.381382 0.501771 0.624845 97.523811
57 88 0.020818 0.020606 0.026359 0.051634 0.098860 0.145127 0.187174 0.260895 0.368849 0.497256 0.624691 97.697739
57 89 0.010655 0.018020 0.027207 0.045929 0.086894 0.152205 0.218730 0.291936 0.388864 0.527932 0.679030 97.552597
57 90 0.011450 0.017827 0.025935 0.045150 0.088683 0.160976 0.237032 0.321069 0.427811 0.581410 0.751337 97.331314
57 91 0.016855 0.024513 0.034690 0.060066 0.113577 0.191258 0.267173 0.357268 0.477759 0.641257 0.818024 96.997559
57 92 0.014761 0.022642 0.034052 0.060689 0.114631 0.190788 0.269474 0.371138 0.512988 0.706836 0.924471 96.777527
57 93 0.027068 0.030218 0.041073 0.079875 0.152403 0.226050 0.294496 0.410457 0.583866 0.789187 0.998659 96.366653
57 94 0.072609 0.072024 0.088867 0.163599 0.293507 0.406717 0.499240 0.651292 0.851116 1.051312 1.227577 94.622131
57 95 0.026906 0.046953 0.069552 0.113930 0.220548 0.399665 0.581484 0.759610 0.973804 1.252736 1.509220 94.045593
57 96 0.022373 0.031572 0.047674 0.090253 0.179054 0.304872 0.438708 0.609060 0.835546 1.131810 1.446973 94.862106
57 97 0.047366 0.054895 0.074982 0.140764 0.268584 0.422325 0.562125 0.739366 0.966119 1.231559 1.477659 94.014259
57 98 0.092313 0.147906 0.193110 0.275856 0.464274 0.736714 0.928417 1.046107 1.179006 1.373483 1.534788 92.028030
57 99 0.089626 0.126140 0.165063 0.258156 0.434503 0.658279 0.830051 0.988150 1.174937 1.414205 1.633979 92.226913
57 100 0.080364 0.102896 0.131721 0.213221 0.364564 0.538237 0.675048 0.830310 1.031119 1.277185 1.512524 93.242813
57 101 0.136892 0.174974 0.225586 0.357499 0.566908 0.757119 0.869925 1.001691 1.174083 1.345060 1.466124 91.924133
57 102 0.251429 0.239103 0.251276 0.392338 0.633481 0.832259 0.938877 1.087125 1.271517 1.445060 1.565022 91.092514
57 103 0.037647 0.061246 0.095747 0.171103 0.327258 0.544584 0.743705 0.940597 1.178550 1.485511 1.774815 92.639236
57 104 0.053049 0.062950 0.089171 0.177845 0.348237 0.513657 0.640528 0.820431 1.065408 1.342420 1.604339 93.281967
57 105 0.138995 0.129688 0.154677 0.277295 0.476859 0.632065 0.734216 0.906953 1.136357 1.370342 1.572248 92.470306
57 106 0.048776 0.081290 0.111358 0.172035 0.319997 0.547881 0.733406 0.893398 1.115700 1.431244 1.726752 92.818161
57 107 0.027942 0.038312 0.056105 0.107124 0.221746 0.387882 0.548106 0.730968 0.968324 1.283043 1.606442 94.024010
57 108 0.046667 0.066821 0.097023 0.174014 0.322135 0.484743 0.607828 0.747851 0.927431 1.124555 1.287473 94.113457
57 109 0.122746 0.121323 0.140110 0.243095 0.429020 0.578118 0.658128 0.781988 0.948947 1.118997 1.255835 93.601692
57 110 0.018005 0.030459 0.046662 0.083176 0.170953 0.306488 0.432047 0.565898 0.761930 1.036301 1.305797 95.242279
57 111 0.014963 0.021901 0.033931 0.067357 0.145512 0.259570 0.367226 0.487162 0.645898 0.863223 1.084841 96.008415
57 112 0.075598 0.100052 0.131093 0.212498 0.355340 0.498765 0.594889 0.699443 0.819090 0.936082 1.025031 94.552116
57 113 0.051761 0.073984 0.094338 0.147873 0.268483 0.426309 0.539342 0.636599 0.763180 0.933063 1.083424 94.981644
57 114 0.011787 0.019043 0.029409 0.052675 0.105421 0.193536 0.289207 0.393785 0.526362 0.715942 0.921830 96.741005
57 115 0.022859 0.030185 0.043024 0.080645 0.154653 0.236497 0.303608 0.394217 0.522212 0.679103 0.832703 96.700294
57 116 0.046968 0.050149 0.061933 0.110131 0.192523 0.258799 0.305822 0.391557 0.515757 0.647580 0.764381 96.654404
57 117 0.016330 0.020870 0.028771 0.053192 0.101085 0.153610 0.199413 0.268777 0.372926 0.504397 0.637866 97.642761
57 118 0.004246 0.006904 0.011493 0.023753 0.053389 0.099671 0.151344 0.221734 0.327089 0.474899 0.635455 97.990021
57 119 0.010109 0.012159 0.017749 0.038630 0.085145 0.139458 0.190478 0.272207 0.395838 0.548297 0.697932 97.591995
57 120 0.006173 0.010199 0.015819 0.029777 0.064347 0.120713 0.181384 0.254056 0.352177 0.486702 0.623111 97.855545
57 121 0.003017 0.005154 0.008428 0.016499 0.036976 0.074061 0.119537 0.177496 0.256469 0.371567 0.501003 98.429794
57 122 0.002011 0.003373 0.005536 0.011397 0.027121 0.056799 0.094567 0.146221 0.224146 0.345905 0.493605 98.589310
57 123 0.002883 0.004836 0.008054 0.016739 0.039428 0.077780 0.122211 0.183630 0.279131 0.420102 0.575179 98.270027
57 124 0.007170 0.009289 0.013347 0.026836 0.056564 0.094046 0.130405 0.184506 0.265214 0.371674 0.480901 98.360046
57 125 0.003746 0.006261 0.009858 0.018648 0.040360 0.076234 0.115553 0.163791 0.231676 0.330436 0.437073 98.566368
57 126 0.002932 0.004846 0.007686 0.015004 0.033615 0.065652 0.102097 0.148123 0.214750 0.315999 0.433992 98.655304
57 127 0.007063 0.010324 0.015486 0.029486 0.059820 0.099549 0.138398 0.193033 0.274196 0.383571 0.496948 98.292130
57 128 0.013356 0.015092 0.019517 0.036577 0.070081 0.105292 0.135303 0.181559 0.246974 0.328493 0.410250 98.437508
57 129 0.005476 0.009250 0.014456 0.025660 0.050690 0.089816 0.131534 0.181801 0.249720 0.345408 0.448952 98.447243
57 130 0.005161 0.008027 0.012046 0.022232 0.046450 0.085192 0.126823 0.177576 0.246721 0.346402 0.457316 98.466049
57 131 0.010368 0.015508 0.022285 0.038429 0.071660 0.117819 0.162764 0.216292 0.285653 0.380162 0.480552 98.198509
57 132 0.013496 0.017137 0.023035 0.041019 0.076691 0.119568 0.158094 0.209668 0.278755 0.366276 0.453242 98.243019
57 133 0.010829 0.017746 0.025635 0.041735 0.077943 0.132773 0.183157 0.232149 0.292384 0.379309 0.469173 98.137161
57 134 0.014823 0.018414 0.025024 0.045566 0.086086 0.130177 0.165708 0.215756 0.289407 0.385472 0.481515 98.142052
57 135 0.028973 0.033709 0.041685 0.069690 0.118793 0.165597 0.199055 0.246154 0.311100 0.388026 0.458548 97.938667
57 136 0.030617 0.041016 0.053133 0.083511 0.141149 0.211045 0.265408 0.317403 0.373924 0.442108 0.500355 97.540337
57 137 0.024783 0.036697 0.047736 0.070474 0.119814 0.194163 0.257289 0.309494 0.366903 0.452856 0.537831 97.581955
57 138 0.032922 0.045816 0.057475 0.083915 0.133323 0.194403 0.238900 0.279762 0.331639 0.409598 0.490482 97.701767
57 139 0.044058 0.052629 0.061275 0.092648 0.148759 0.200811 0.229565 0.264009 0.315957 0.387981 0.456668 97.745636
57 140 0.025132 0.032856 0.043116 0.068235 0.109998 0.151500 0.183133 0.225875 0.286061 0.359677 0.429293 98.085121
57 141 0.020298 0.026086 0.033847 0.053701 0.087500 0.124741 0.156017 0.197783 0.254504 0.324446 0.393613 98.327461
57 142 0.018767 0.024464 0.031789 0.051160 0.087312 0.129070 0.163288 0.204976 0.258193 0.321471 0.378905 98.330605
57 143 0.024461 0.032757 0.043541 0.071148 0.122300 0.180049 0.223028 0.268116 0.322715 0.390622 0.451710 97.869560
57 144 0.025670 0.034291 0.040797 0.061480 0.105407 0.158552 0.194591 0.230788 0.283645 0.362097 0.440911 98.061768
57 145 0.009780 0.012363 0.017228 0.032054 0.060848 0.091694 0.117417 0.156292 0.215503 0.296343 0.382486 98.607994
57 146 0.007745 0.010809 0.015904 0.030210 0.061347 0.104631 0.149277 0.210224 0.295983 0.405816 0.510272 98.197784
57 147 0.012818 0.021225 0.030241 0.050286 0.098378 0.172594 0.236766 0.293385 0.361619 0.460051 0.553424 97.709206
57 148 0.016895 0.025025 0.034319 0.055400 0.093420 0.136358 0.169781 0.210046 0.265558 0.339391 0.414642 98.239166
57 149 0.008798 0.012075 0.016373 0.028432 0.054847 0.091525 0.127004 0.172476 0.234583 0.319369 0.408000 98.526520
57 150 0.007672 0.010555 0.015528 0.029921 0.063090 0.109386 0.155891 0.219388 0.312859 0.438568 0.559367 98.077774
57 151 0.012071 0.019153 0.026071 0.042475 0.081537 0.139902 0.190735 0.241287 0.307337 0.402915 0.499120 98.037399
57 152 0.006873 0.009493 0.013401 0.024176 0.047660 0.080468 0.113309 0.155775 0.214376 0.296330 0.386350 98.651794
57 153 0.007486 0.010313 0.015310 0.029357 0.059557 0.096868 0.129525 0.174037 0.240310 0.328523 0.414840 98.493866
57 154 0.024847 0.030762 0.038911 0.063928 0.113018 0.166756 0.206536 0.252715 0.310464 0.382281 0.449280 97.960503
57 155 0.020349 0.026497 0.034535 0.054768 0.092422 0.135852 0.169239 0.208032 0.261212 0.332803 0.404449 98.259834
57 156 0.033005 0.042597 0.050848 0.075370 0.122245 0.172051 0.200315 0.228246 0.268825 0.328673 0.383383 98.094437
57 157 0.044270 0.058416 0.070901 0.098970 0.146170 0.199062 0.233983 0.265391 0.300904 0.350617 0.395322 97.835991
57 158 0.052948 0.067035 0.076072 0.103885 0.154708 0.209028 0.238043 0.260962 0.292459 0.344633 0.394441 97.805786
57 159 0.043227 0.056416 0.067381 0.093354 0.134383 0.177102 0.203613 0.228991 0.259037 0.300927 0.339070 98.096504
57 160 0.040303 0.048230 0.056436 0.082545 0.125008 0.167792 0.195484 0.223284 0.254410 0.297267 0.336921 98.172318
57 161 0.039929 0.052239 0.064530 0.092664 0.135906 0.178547 0.206174 0.234724 0.267389 0.310146 0.349578 98.068176
57 162 0.047327 0.047595 0.054281 0.086196 0.131349 0.159051 0.172998 0.201576 0.240583 0.284098 0.322057 98.252884
57 163 0.035891 0.044197 0.052742 0.078427 0.119020 0.156097 0.181843 0.215064 0.255623 0.299986 0.336390 98.224724
57 164 0.017305 0.022951 0.031166 0.052653 0.088877 0.122192 0.145685 0.179390 0.226047 0.281319 0.331171 98.501244
57 165 0.017136 0.018757 0.022501 0.037293 0.063355 0.088872 0.110149 0.142737 0.185893 0.237317 0.288577 98.787415
57 166 0.007282 0.009776 0.013882 0.026047 0.051777 0.082099 0.107546 0.142351 0.192206 0.256234 0.316013 98.794785
57 167 0.020189 0.028984 0.037670 0.060432 0.106259 0.158523 0.194517 0.229838 0.272335 0.325842 0.371852 98.193565
57 168 0.011059 0.016638 0.023013 0.038402 0.070872 0.113422 0.150718 0.193196 0.248245 0.320363 0.388128 98.425941
57 169 0.002597 0.003895 0.006247 0.013305 0.031777 0.059818 0.088670 0.127846 0.185786 0.266621 0.346009 98.867432
57 170 0.018026 0.024457 0.033502 0.059140 0.107776 0.159030 0.195819 0.237854 0.285370 0.337209 0.378945 98.162872
57 171 0.009402 0.016475 0.024331 0.040439 0.078518 0.137098 0.190735 0.238599 0.288665 0.355648 0.414437 98.205650
57 172 0.004601 0.006330 0.008868 0.016135 0.031869 0.053651 0.075889 0.107749 0.157610 0.232075 0.318745 98.986473
57 173 0.002844 0.004157 0.006371 0.012734 0.028218 0.050564 0.073799 0.108009 0.163243 0.244182 0.331019 98.974861
57 174 0.009714 0.013491 0.018896 0.034109 0.067140 0.109090 0.147361 0.196233 0.260491 0.337930 0.408394 98.397148
57 175 0.008610 0.012393 0.017274 0.029823 0.056149 0.089440 0.118911 0.158016 0.216729 0.296107 0.376115 98.620430
57 176 0.005129 0.007200 0.010101 0.017916 0.034853 0.058040 0.080459 0.111256 0.158546 0.226703 0.301033 98.988762
57 177 0.012048 0.016806 0.023096 0.038737 0.069421 0.107489 0.139289 0.174486 0.217846 0.275249 0.332032 98.593506
57 178 0.014291 0.022263 0.028767 0.043329 0.079283 0.133953 0.178672 0.214724 0.257115 0.323584 0.388094 98.315933
57 179 0.010527 0.015135 0.020594 0.032929 0.056391 0.087670 0.117061 0.151690 0.196816 0.260199 0.330295 98.720695
57 180 0.005105 0.006866 0.009577 0.017218 0.033746 0.057003 0.080861 0.112688 0.158240 0.222316 0.292980 99.003403
57 181 0.007690 0.012065 0.017261 0.028818 0.055182 0.094678 0.132659 0.173262 0.224308 0.295071 0.367224 98.591789
57 182 0.010429 0.013527 0.018299 0.032307 0.059274 0.088126 0.112169 0.147094 0.199368 0.267345 0.337054 98.715004
57 183 0.011573 0.013367 0.017567 0.032145 0.059222 0.085349 0.105868 0.137617 0.184451 0.245251 0.308799 98.798790
57 184 0.006468 0.009062 0.012936 0.022990 0.044944 0.075258 0.105845 0.145781 0.201222 0.274220 0.347727 98.753548
57 185 0.010516 0.016372 0.022752 0.036752 0.068328 0.112984 0.150483 0.186588 0.234554 0.305706 0.379164 98.475800
57 186 0.017222 0.024616 0.032893 0.050612 0.083560 0.125003 0.159645 0.194850 0.236539 0.294183 0.354547 98.426331
57 187 0.023753 0.032023 0.040218 0.060843 0.099986 0.145626 0.177384 0.206220 0.240612 0.289433 0.337313 98.346588
57 188 0.025472 0.038184 0.050775 0.071357 0.106415 0.150828 0.186865 0.220927 0.261213 0.319969 0.383457 98.184540
57 189 0.047597 0.048367 0.052113 0.078199 0.122373 0.160927 0.186298 0.222993 0.273073 0.333250 0.390740 98.084076
57 190 0.032212 0.041628 0.052455 0.078710 0.121588 0.165730 0.199071 0.238462 0.290406 0.357866 0.426726 97.995148
57 191 0.030265 0.041551 0.055209 0.083941 0.129653 0.176184 0.209442 0.244744 0.288893 0.346672 0.404687 97.988762
57 192 0.049354 0.048537 0.053497 0.085644 0.139439 0.183089 0.211358 0.255832 0.315677 0.383595 0.446706 97.827271
57 193 0.021340 0.029750 0.039705 0.062251 0.104366 0.157495 0.203129 0.250854 0.309310 0.388531 0.472234 97.961029
57 194 0.013557 0.018879 0.025299 0.042289 0.080303 0.135388 0.184588 0.233284 0.294255 0.382563 0.478276 98.111320
57 195 0.024756 0.031182 0.041087 0.067942 0.115581 0.167044 0.209632 0.263438 0.333600 0.417083 0.498901 97.829750
57 196 0.026951 0.031362 0.038295 0.062935 0.108576 0.156997 0.196135 0.249778 0.324382 0.415677 0.507800 97.881111
57 197 0.015550 0.020951 0.029117 0.049741 0.087682 0.133783 0.178314 0.237038 0.315043 0.413063 0.519674 98.000046
57 198 0.009837 0.014314 0.020167 0.035304 0.068781 0.115010 0.158595 0.212351 0.289722 0.396431 0.511074 98.168411
57 199 0.015071 0.017145 0.022257 0.041773 0.080933 0.122584 0.157602 0.210576 0.287612 0.382367 0.478229 98.183846
57 200 0.003452 0.005727 0.009186 0.017568 0.037624 0.071258 0.111107 0.162903 0.236122 0.340316 0.457643 98.547096
57 201 0.002544 0.004147 0.006749 0.013698 0.031655 0.063355 0.102047 0.153546 0.226996 0.334778 0.458389 98.602089
57 202 0.003046 0.005185 0.008676 0.017596 0.040403 0.079721 0.126720 0.188565 0.276769 0.402283 0.541831 98.309204
57 203 0.002211 0.003853 0.006433 0.013230 0.032084 0.068322 0.114842 0.177968 0.273018 0.417314 0.585568 98.305153
57 204 0.003429 0.005363 0.008732 0.018215 0.042301 0.081948 0.127585 0.188137 0.275746 0.404865 0.554403 98.289276
57 205 0.005134 0.008723 0.013950 0.026992 0.061572 0.121133 0.184368 0.254441 0.349111 0.485017 0.629482 97.860077
57 206 0.015539 0.023575 0.034842 0.063118 0.126443 0.215740 0.297243 0.385732 0.501269 0.653289 0.808165 96.875046
57 207 0.006539 0.011330 0.018650 0.035353 0.078250 0.155645 0.245945 0.350335 0.488231 0.678760 0.878027 97.052933
57 208 0.021336 0.029942 0.042412 0.074316 0.139691 0.225882 0.303502 0.391342 0.503679 0.647795 0.795090 96.825012
57 209 0.046734 0.058767 0.074387 0.119843 0.205581 0.302599 0.375155 0.456436 0.563866 0.702054 0.842421 96.252159
57 210 0.057103 0.079830 0.100558 0.149553 0.249819 0.381355 0.482893 0.572544 0.682595 0.835831 0.990040 95.417877
57 211 0.072030 0.093529 0.120951 0.184947 0.280056 0.372709 0.446445 0.542680 0.671583 0.823810 0.976966 95.414291
57 212 0.102131 0.086575 0.094842 0.162691 0.268179 0.347438 0.408918 0.520918 0.667026 0.816280 0.959181 95.565819
57 213 0.053094 0.074110 0.099625 0.157125 0.253194 0.352472 0.432443 0.535485 0.680786 0.852199 1.017035 95.492432
57 214 0.067375 0.064037 0.076473 0.137506 0.235058 0.308028 0.363258 0.467285 0.615152 0.773532 0.926802 95.965492
57 215 0.058025 0.059329 0.075527 0.135282 0.228083 0.303163 0.368256 0.483470 0.642684 0.807434 0.962001 95.876747
57 216 0.051893 0.071724 0.090692 0.140949 0.249451 0.389053 0.495842 0.595533 0.724031 0.892885 1.050202 95.247742
57 217 0.046494 0.062265 0.084119 0.135918 0.222878 0.323618 0.414259 0.522935 0.657174 0.815276 0.973997 95.741066
57 218 0.022866 0.030540 0.041206 0.070077 0.128485 0.206868 0.280305 0.370707 0.495666 0.663763 0.848871 96.840645
57 219 0.022098 0.030025 0.041937 0.073676 0.139342 0.229527 0.316892 0.424433 0.571988 0.764562 0.963055 96.422462
57 220 0.029708 0.047023 0.063906 0.097140 0.171095 0.287105 0.395316 0.496140 0.617796 0.791004 0.975681 96.028084
57 221 0.035280 0.046741 0.064334 0.109434 0.188982 0.275730 0.347499 0.437917 0.558545 0.705544 0.853728 96.376266
57 222 0.078840 0.083958 0.098575 0.155465 0.239265 0.303162 0.348654 0.428013 0.538384 0.656732 0.769922 96.299026
57 223 0.090167 0.086469 0.098472 0.161851 0.256834 0.321204 0.365411 0.454514 0.579660 0.703101 0.810700 96.071617
57 224 0.066645 0.090645 0.120078 0.184221 0.281538 0.376464 0.450070 0.544749 0.673836 0.828356 0.986193 95.397202
57 225 0.069138 0.079913 0.094629 0.148741 0.242588 0.334204 0.399743 0.491501 0.625571 0.787707 0.949136 95.777130
57 226 0.077844 0.071246 0.085674 0.154802 0.258064 0.332710 0.394740 0.516069 0.684030 0.860225 1.030639 95.533958
57 227 0.039453 0.055996 0.073610 0.118353 0.213668 0.340764 0.442587 0.544443 0.685130 0.884126 1.091156 95.510712
57 228 0.034015 0.046890 0.063038 0.104893 0.190698 0.309604 0.417530 0.531687 0.672887 0.861099 1.058522 95.709137
57 229 0.023636 0.033614 0.046549 0.079104 0.148491 0.248677 0.344531 0.452325 0.595432 0.789754 0.996852 96.241035
57 230 0.030417 0.040804 0.055747 0.097152 0.181535 0.290051 0.386437 0.494812 0.630517 0.799754 0.972619 96.020157
57 231 0.007232 0.012278 0.020162 0.038284 0.081680 0.154855 0.238362 0.340945 0.487460 0.696675 0.929554 96.992508
57 232 0.028953 0.031819 0.041796 0.081389 0.161161 0.244657 0.310812 0.404978 0.538098 0.703915 0.875634 96.576782
57 233 0.016629 0.026376 0.038292 0.064830 0.127026 0.225148 0.321067 0.419898 0.548836 0.728217 0.910130 96.573547
57 234 0.019279 0.028716 0.039722 0.066324 0.129052 0.229852 0.327432 0.421187 0.532072 0.687125 0.848612 96.670624
57 235 0.020413 0.030792 0.045160 0.076933 0.138614 0.219587 0.294959 0.382411 0.498330 0.651919 0.817503 96.823380
57 236 0.053685 0.055547 0.067702 0.118506 0.203991 0.275710 0.325901 0.404236 0.510967 0.632264 0.750654 96.600838
57 237 0.063136 0.078982 0.097313 0.148250 0.237530 0.334167 0.405940 0.482485 0.568427 0.662682 0.746477 96.174614
57 238 0.027619 0.040702 0.054413 0.083627 0.143163 0.234225 0.320361 0.400574 0.490305 0.620755 0.764138 96.820114
57 239 0.021152 0.032011 0.043829 0.069025 0.122082 0.205805 0.287776 0.369410 0.467212 0.607473 0.762400 97.011826
57 240 0.019673 0.026382 0.037458 0.067884 0.127964 0.205193 0.276704 0.361636 0.470461 0.614243 0.770928 97.021469
57 241 0.011302 0.018358 0.026991 0.046221 0.091149 0.165576 0.243002 0.324383 0.428967 0.579135 0.742976 97.321945
57 242 0.018340 0.022712 0.031334 0.058176 0.110995 0.177480 0.244641 0.337352 0.461467 0.615299 0.780752 97.141449
57 243 0.009838 0.014995 0.022637 0.041356 0.082490 0.145362 0.212695 0.297667 0.418741 0.588271 0.781618 97.384331
57 244 0.021884 0.029674 0.041124 0.071798 0.132233 0.206929 0.274016 0.358355 0.473629 0.620672 0.776935 96.992752
57 245 0.028611 0.037935 0.050817 0.085914 0.154620 0.237865 0.309318 0.395948 0.509766 0.646974 0.780600 96.761635
57 246 0.033634 0.044643 0.059071 0.098137 0.173049 0.260531 0.332470 0.418527 0.534076 0.676374 0.817955 96.551529
57 247 0.008984 0.015146 0.024182 0.044604 0.091073 0.164188 0.241677 0.330799 0.452748 0.626203 0.818709 97.181686
57 248 0.032805 0.031035 0.041520 0.086385 0.166641 0.230468 0.283331 0.383028 0.528177 0.680658 0.818755 96.717194
57 249 0.081261 0.067528 0.077729 0.145328 0.258683 0.335693 0.383745 0.477779 0.601580 0.719205 0.814603 96.036873
57 250 0.027417 0.045082 0.064266 0.101558 0.182826 0.303690 0.411749 0.508008 0.623560 0.782365 0.934778 96.014694
57 251 0.031594 0.043162 0.059754 0.102490 0.186742 0.294865 0.386428 0.482910 0.603520 0.761274 0.921122 96.126144
57 252 0.083767 0.102670 0.127257 0.201149 0.329363 0.452186 0.522545 0.592610 0.679945 0.783388 0.869697 95.255424
57 253 0.106663 0.139441 0.166873 0.240404 0.364182 0.475430 0.527794 0.575546 0.643512 0.721888 0.778378 95.259895
57 254 0.126952 0.113096 0.126388 0.210545 0.329546 0.395733 0.435892 0.532010 0.664446 0.786856 0.883618 95.394913
57 255 0.093954 0.085427 0.099264 0.175808 0.295788 0.375213 0.425341 0.529065 0.675319 0.814688 0.925577 95.504555
57 256 0.061225 0.077361 0.102824 0.171424 0.284714 0.389824 0.463329 0.556871 0.681911 0.823106 0.948887 95.438530
57 257 0.083735 0.103155 0.121613 0.181911 0.296619 0.430140 0.524924 0.614144 0.713361 0.830528 0.932741 95.167122
57 258 0.042173 0.063395 0.084347 0.126513 0.213996 0.342666 0.452442 0.543352 0.645284 0.796281 0.953027 95.736519
57 259 0.050975 0.069028 0.088479 0.136262 0.225300 0.331933 0.414269 0.498990 0.607995 0.751936 0.896824 95.928009
57 260 0.080174 0.076396 0.085904 0.142142 0.236040 0.312460 0.364480 0.448995 0.563589 0.686064 0.799542 96.204208
57 261 0.033991 0.044111 0.059481 0.098950 0.167748 0.240694 0.301055 0.380863 0.491530 0.624102 0.757080 96.800400
57 262 0.050739 0.057004 0.069025 0.111994 0.188080 0.261633 0.318241 0.398020 0.506126 0.624005 0.731772 96.683365
57 263 0.028411 0.033324 0.042985 0.075057 0.135252 0.199558 0.250970 0.321196 0.421605 0.548715 0.681212 97.261719
57 264 0.015505 0.024750 0.035506 0.057502 0.103431 0.169728 0.234101 0.307751 0.408862 0.544777 0.687690 97.410400
57 265 0.031769 0.029829 0.036637 0.070949 0.133990 0.190866 0.238371 0.321490 0.441757 0.577626 0.710566 97.216156
57 266 0.035894 0.046580 0.062508 0.105342 0.182021 0.262684 0.328774 0.412534 0.523217 0.652653 0.779214 96.608582
57 267 0.011268 0.019259 0.028538 0.047030 0.090235 0.161237 0.233145 0.307386 0.405497 0.548055 0.704137 97.444214
57 268 0.012946 0.014096 0.019096 0.039046 0.080862 0.128924 0.175458 0.250293 0.362870 0.504337 0.652905 97.759163
57 269 0.017397 0.024657 0.036003 0.066137 0.126930 0.199402 0.263125 0.347215 0.469842 0.623381 0.777254 97.048653
57 270 0.019959 0.028440 0.040218 0.071240 0.137076 0.224347 0.302858 0.390645 0.500909 0.638024 0.773340 96.872948
57 271 0.006382 0.010569 0.015838 0.027900 0.059083 0.117078 0.184623 0.261796 0.366091 0.522217 0.698135 97.730286
57 272 0.008727 0.014191 0.021644 0.039108 0.080338 0.147512 0.219303 0.300476 0.407233 0.557490 0.723140 97.480835
57 273 0.020450 0.026774 0.038907 0.074579 0.144961 0.222208 0.287824 0.379755 0.512346 0.675827 0.839342 96.777031
57 274 0.041836 0.046386 0.056387 0.096055 0.169299 0.241246 0.296573 0.376089 0.486905 0.615621 0.739834 96.833771
57 275 0.032645 0.046638 0.063362 0.101037 0.172175 0.256207 0.325728 0.404833 0.508606 0.635903 0.759725 96.693138
57 276 0.041951 0.048496 0.061418 0.103207 0.177404 0.252657 0.311091 0.387505 0.487756 0.608617 0.729096 96.790794
57 277 0.054809 0.064981 0.080307 0.128291 0.208840 0.281947 0.333844 0.408001 0.512586 0.629151 0.733784 96.563461
57 278 0.050433 0.053540 0.066153 0.113860 0.191503 0.255317 0.300325 0.370760 0.465406 0.570692 0.668718 96.893295
57 279 0.063344 0.071352 0.086936 0.141254 0.225531 0.293474 0.335685 0.396206 0.473355 0.554202 0.621829 96.736832
57 280 0.062441 0.076759 0.087851 0.131734 0.223518 0.322309 0.377890 0.428473 0.498979 0.592928 0.669203 96.527916
57 281 0.014053 0.021757 0.033197 0.060811 0.120351 0.200876 0.268274 0.334894 0.417038 0.528895 0.636623 97.363228
57 282 0.022450 0.029715 0.042379 0.079286 0.151128 0.224902 0.275983 0.337893 0.418890 0.513839 0.594171 97.309364
57 283 0.063205 0.076825 0.092788 0.145395 0.231737 0.309720 0.353004 0.397500 0.444841 0.496022 0.535065 96.853897
57 284 0.027753 0.043642 0.056596 0.085755 0.151997 0.242263 0.305377 0.351528 0.407262 0.492853 0.569784 97.265190
57 285 0.018460 0.026437 0.036927 0.061291 0.104807 0.156415 0.203819 0.261125 0.331707 0.423035 0.517448 97.858528
57 286 0.042895 0.042343 0.048862 0.080411 0.130033 0.172111 0.203553 0.254758 0.321152 0.397180 0.470332 97.836372
57 287 0.023504 0.038978 0.053108 0.075249 0.118318 0.174858 0.219929 0.262436 0.313422 0.381350 0.442362 97.896484
57 288 0.046384 0.058158 0.072244 0.108524 0.165343 0.232045 0.279845 0.317718 0.348271 0.399473 0.460234 97.511757
58 59 0.000000 0.000000 0.000000 0.000000 0.000000 0.000000 0.000000 0.000000 0.000000 0.000000 0.000000 0.000000
58 60 0.331611 8.478528 18.192749 40.555397 14.869651 1.734921 0.231493 0.057599 0.027332 0.012753 0.002556 15.505412
58 61 3.184015 8.205928 3.108594 6.027778 8.964009 16.162521 23.533785 13.793635 1.316960 0.054936 0.002761 15.645078
58 62 0.492565 3.932297 3.831311 6.247245 6.735329 8.630666 8.189867 9.876018 12.820122 12.715260 5.695592 20.833729
58 63 0.295547 0.972689 0.548528 1.734301 3.506886 8.423567 9.874873 10.862613 8.279573 8.549788 8.001649 38.949986
58 64 0.735357 1.501622 1.802138 2.600270 3.201113 5.112406 9.579906 7.431263 7.050906 6.055881 6.912491 48.016647
58 65 0.403358 0.773872 0.960880 1.485219 2.382856 4.536310 9.161671 6.929369 6.953143 6.730242 8.302858 51.380222
58 66 0.395686 0.654225 0.935932 1.650779 2.379936 3.400111 6.814713 6.290775 7.865295 7.414921 8.227565 53.970062
58 67 0.187336 0.433120 0.580954 0.744169 1.017775 1.725905 3.763542 3.409458 4.514257 5.142005 7.320467 71.161011
58 68 0.127289 0.184015 0.244014 0.429859 0.685304 1.023567 2.006299 1.804159 2.336998 2.596375 3.878212 84.683907
58 69 0.130640 0.198633 0.249187 0.411734 0.719845 1.294992 2.850011 2.574192 3.160461 3.332716 4.714822 80.362770
58 70 0.090414 0.131292 0.180221 0.304055 0.512139 0.786876 1.083649 1.463081 2.023774 2.784200 3.587698 87.052605
58 71 0.083653 0.154167 0.230890 0.371812 0.639956 1.079077 1.543062 1.977041 2.551256 3.398803 4.301073 83.669212
58 72 0.033997 0.069329 0.117959 0.207683 0.388196 0.730630 1.164368 1.612941 2.175523 2.996439 3.910344 86.592590
58 73 0.078252 0.126948 0.188166 0.328878 0.585373 0.943605 1.322030 1.740241 2.287127 2.966311 3.636066 85.797005
58 74 0.032225 0.060582 0.100032 0.182297 0.341186 0.606853 0.939816 1.336501 1.876174 2.593778 3.341143 88.589409
58 75 0.016205 0.031151 0.051572 0.095507 0.188407 0.356996 0.579237 0.857476 1.257948 1.856111 2.568989 92.140404
58 76 0.013980 0.028614 0.049355 0.090615 0.175366 0.333215 0.543555 0.808499 1.193767 1.767401 2.432356 92.563278
58 77 0.030629 0.050799 0.076436 0.137511 0.265061 0.467728 0.707197 0.993345 1.381662 1.893027 2.399433 91.597168
58 78 0.024231 0.039458 0.060396 0.113790 0.220147 0.369138 0.531195 0.731781 1.012157 1.386534 1.777856 93.733315
58 79 0.010025 0.019979 0.033148 0.059727 0.118413 0.231239 0.382456 0.562410 0.807358 1.175239 1.604221 94.995789
58 80 0.020934 0.035789 0.053819 0.095454 0.180186 0.318147 0.478641 0.666407 0.931725 1.323611 1.752339 94.142952
58 81 0.054686 0.093772 0.127382 0.195972 0.333700 0.538476 0.745072 0.945625 1.201925 1.548427 1.890669 92.324295
58 82 0.012387 0.022345 0.037383 0.067080 0.121861 0.195275 0.266219 0.346869 0.451340 0.587804 0.730145 97.161293
58 83 0.009241 0.016213 0.024711 0.041965 0.085094 0.164237 0.251549 0.342062 0.455979 0.620064 0.786306 97.202576
58 84 0.015946 0.029357 0.042668 0.066477 0.121947 0.216757 0.313399 0.405031 0.513109 0.658740 0.798821 96.817741
58 85 0.040398 0.080556 0.132852 0.203990 0.277379 0.338732 0.380813 0.429506 0.496096 0.580146 0.672520 96.367004
58 86 0.008862 0.016547 0.027705 0.048206 0.092421 0.169456 0.259070 0.351883 0.448761 0.567921 0.682306 97.326866
58 87 0.010788 0.018119 0.027608 0.046196 0.081461 0.128418 0.176128 0.240701 0.335874 0.457003 0.578325 97.899376
58 88 0.006495 0.009451 0.014412 0.028288 0.058822 0.100281 0.142331 0.202813 0.294351 0.418485 0.548167 98.176102
58 89 0.004058 0.008420 0.014445 0.025163 0.049505 0.094430 0.148025 0.211768 0.300995 0.435143 0.588550 98.119499
58 90 0.004786 0.009189 0.015057 0.026112 0.050794 0.096912 0.152449 0.220013 0.315179 0.461649 0.637562 98.010292
58 91 0.006633 0.012152 0.019938 0.035047 0.065874 0.117616 0.177573 0.253636 0.362383 0.521635 0.710630 97.716881
58 92 0.006030 0.010884 0.017670 0.031764 0.062549 0.115401 0.178066 0.260556 0.383891 0.568728 0.790729 97.573730
58 93 0.010435 0.015355 0.023297 0.044947 0.091511 0.152803 0.213840 0.306904 0.460801 0.668668 0.886436 97.125000
58 94 0.037405 0.051293 0.070562 0.122779 0.219290 0.323121 0.409429 0.527933 0.696616 0.894387 1.085474 95.561714
58 95 0.011394 0.024128 0.041135 0.071292 0.145772 0.279929 0.419559 0.558673 0.754336 1.042558 1.341270 95.309952
58 96 0.009225 0.015893 0.026492 0.051044 0.109025 0.213814 0.348750 0.521565 0.748755 1.041609 1.340444 95.573387
58 97 0.023719 0.037828 0.059656 0.115216 0.234596 0.384730 0.502188 0.623084 0.788713 1.006442 1.217101 95.006729
58 98 0.075892 0.151606 0.196982 0.240889 0.361372 0.570223 0.743414 0.867298 1.024496 1.252870 1.464821 93.050140
58 99 0.053870 0.101002 0.152707 0.224874 0.352296 0.546709 0.727500 0.891748 1.083058 1.332845 1.578602 92.954788
58 100 0.043863 0.074196 0.109424 0.172699 0.296300 0.490317 0.678639 0.841634 0.998467 1.199004 1.398596 93.696861
58 101 0.099446 0.187629 0.296388 0.431926 0.567829 0.687810 0.770420 0.858067 0.971600 1.102466 1.235303 92.791115
58 102 0.137886 0.195025 0.241572 0.356688 0.561202 0.764248 0.874791 0.981611 1.137477 1.321522 1.470044 91.957932
58 103 0.017062 0.035460 0.061371 0.107257 0.214151 0.402829 0.603884 0.802507 1.058982 1.399864 1.716299 93.580338
58 104 0.026546 0.041549 0.065628 0.124074 0.245558 0.407171 0.565254 0.756901 1.004729 1.287508 1.546463 93.928619
58 105 0.066505 0.084960 0.113521 0.201446 0.372361 0.543723 0.659690 0.803132 0.999493 1.223028 1.419896 93.512253
58 106 0.022082 0.046581 0.075970 0.118794 0.214800 0.382426 0.555802 0.726837 0.957492 1.276859 1.601311 94.021049
58 107 0.013122 0.022814 0.037050 0.068172 0.141205 0.269737 0.417082 0.586897 0.816068 1.148141 1.515377 94.964340
58 108 0.029139 0.053139 0.083417 0.139446 0.253610 0.407802 0.538372 0.669097 0.844262 1.061876 1.259815 94.660027
58 109 0.079251 0.105588 0.132735 0.213103 0.367899 0.513883 0.599309 0.701499 0.849769 1.017355 1.160636 94.258972
58 110 0.009891 0.019680 0.032523 0.056613 0.116615 0.228400 0.355697 0.495533 0.690227 0.961159 1.228028 95.805634
58 111 0.009671 0.017952 0.029803 0.055463 0.119921 0.233718 0.361206 0.499543 0.671478 0.894120 1.101784 96.005341
58 112 0.054870 0.106572 0.177378 0.277717 0.395663 0.495174 0.560729 0.631427 0.723398 0.828927 0.939309 94.808838
58 113 0.030395 0.053649 0.078162 0.122497 0.223342 0.384392 0.529329 0.646302 0.777133 0.955679 1.120152 95.078972
58 114 0.006437 0.012737 0.021770 0.038436 0.077555 0.155033 0.256252 0.375397 0.530977 0.753375 0.993524 96.778503
58 115 0.015436 0.026441 0.043078 0.077528 0.142096 0.223299 0.298566 0.390324 0.518145 0.684207 0.858068 96.722809
58 116 0.026600 0.036414 0.049286 0.085149 0.153369 0.224746 0.280996 0.358885 0.470265 0.602683 0.730746 96.980858
58 117 0.008033 0.012627 0.019317 0.035741 0.070532 0.118059 0.165740 0.232302 0.334712 0.472704 0.618053 97.912178
58 118 0.002261 0.004408 0.007867 0.015627 0.034523 0.069384 0.114838 0.178392 0.277351 0.429312 0.611803 98.254234
58 119 0.004678 0.007264 0.011210 0.022384 0.049734 0.091633 0.138683 0.208762 0.321670 0.480297 0.648912 98.014771
58 120 0.003085 0.006222 0.010532 0.019197 0.040668 0.079456 0.126265 0.186718 0.277618 0.413832 0.568078 98.268333
58 121 0.001712 0.003424 0.006077 0.011731 0.025212 0.049606 0.080389 0.122759 0.188751 0.292642 0.421133 98.796570
58 122 0.001291 0.002425 0.004121 0.008056 0.018052 0.037264 0.063210 0.100773 0.161728 0.262871 0.394696 98.945518
58 123 0.001574 0.002957 0.005058 0.010000 0.022530 0.045304 0.074955 0.119401 0.194061 0.312913 0.457846 98.753395
58 124 0.003433 0.005419 0.008404 0.016614 0.035583 0.062213 0.090168 0.132429 0.200881 0.298070 0.403443 98.743347
58 125 0.002024 0.003897 0.006463 0.011849 0.025342 0.049775 0.078774 0.115799 0.171741 0.258718 0.361854 98.913765
58 126 0.001559 0.002985 0.005075 0.009570 0.020587 0.041397 0.068002 0.103749 0.158729 0.248071 0.360738 98.979538
58 127 0.003283 0.005577 0.008613 0.015784 0.032840 0.060264 0.091184 0.134244 0.202565 0.304017 0.418194 98.723442
58 128 0.007154 0.010848 0.015603 0.027754 0.052786 0.082548 0.107848 0.143692 0.200566 0.279230 0.363513 98.708458
58 129 0.002757 0.005347 0.008890 0.015781 0.031990 0.061200 0.095687 0.137428 0.195803 0.283719 0.385552 98.775848
58 130 0.002616 0.004782 0.007731 0.013950 0.028541 0.054670 0.086430 0.128327 0.191828 0.291395 0.410388 98.779335
58 131 0.005641 0.010312 0.015986 0.026683 0.049925 0.086298 0.123820 0.168539 0.233525 0.330199 0.440377 98.508690
58 132 0.008926 0.015022 0.022986 0.038586 0.068177 0.105245 0.137501 0.175198 0.227406 0.300718 0.381600 98.518631
58 133 0.006188 0.012181 0.019275 0.029992 0.054606 0.099318 0.149411 0.200357 0.261754 0.350169 0.443033 98.373718
58 134 0.007067 0.010833 0.016119 0.028465 0.055233 0.094438 0.134451 0.185305 0.257942 0.354550 0.449537 98.406059
58 135 0.018114 0.026331 0.035371 0.056299 0.095565 0.141185 0.176625 0.215941 0.267864 0.334598 0.399283 98.232826
58 136 0.024055 0.044774 0.070669 0.104762 0.144841 0.183731 0.213633 0.245709 0.287335 0.342555 0.402391 97.935547
58 137 0.010779 0.021169 0.033173 0.049882 0.085857 0.151264 0.220802 0.278622 0.335177 0.417317 0.500774 97.895187
58 138 0.016585 0.030245 0.044624 0.064036 0.101295 0.159073 0.211108 0.256012 0.311948 0.398300 0.490359 97.916412
58 139 0.027844 0.043205 0.053915 0.074230 0.118357 0.179811 0.225721 0.262765 0.311695 0.387405 0.463886 97.851166
58 140 0.015733 0.025947 0.038548 0.061518 0.102684 0.152129 0.189842 0.226404 0.274531 0.341461 0.409002 98.162201
58 141 0.016631 0.025434 0.034881 0.051630 0.080517 0.118235 0.153265 0.192727 0.241372 0.303343 0.367699 98.414268
58 142 0.020764 0.033727 0.047132 0.068094 0.098738 0.131137 0.156128 0.186107 0.228111 0.282324 0.338965 98.408775
58 143 0.018732 0.034700 0.053710 0.079501 0.116371 0.160501 0.198091 0.234531 0.278696 0.340950 0.411781 98.072433
58 144 0.017526 0.029105 0.036827 0.051282 0.086451 0.139874 0.183223 0.221336 0.275400 0.359754 0.445501 98.153717
58 145 0.007822 0.012382 0.017724 0.028878 0.052507 0.085986 0.118853 0.159351 0.215645 0.291356 0.367842 98.641655
58 146 0.006311 0.010239 0.015866 0.029298 0.060059 0.106599 0.152776 0.206394 0.277888 0.371293 0.461219 98.302063
58 147 0.009170 0.016928 0.026003 0.042530 0.080136 0.141138 0.201382 0.260418 0.333108 0.434700 0.534528 97.919960
58 148 0.017110 0.031677 0.048527 0.072827 0.105428 0.138995 0.164778 0.195744 0.241484 0.305614 0.378020 98.299797
58 149 0.007711 0.013985 0.022621 0.037317 0.062427 0.095531 0.129468 0.170945 0.224372 0.295159 0.374151 98.566315
58 150 0.004112 0.006953 0.011417 0.022131 0.048305 0.091835 0.140536 0.200035 0.281599 0.393701 0.507430 98.291946
58 151 0.008089 0.014794 0.021261 0.032943 0.061950 0.109466 0.156524 0.209009 0.287853 0.403555 0.521599 98.172958
58 152 0.004421 0.007845 0.012648 0.021875 0.040656 0.068846 0.099243 0.138744 0.196871 0.279633 0.370816 98.758400
58 153 0.004506 0.007524 0.011984 0.022578 0.047882 0.085709 0.122188 0.163926 0.221445 0.300357 0.377050 98.634850
58 154 0.010111 0.017322 0.026263 0.043792 0.080492 0.131995 0.179273 0.230033 0.295630 0.380870 0.459987 98.144234
58 155 0.011622 0.019498 0.029902 0.049712 0.087354 0.135180 0.173967 0.214706 0.269597 0.342159 0.409767 98.256531
58 156 0.023939 0.038997 0.049831 0.068362 0.108567 0.165728 0.205283 0.230666 0.258985 0.308507 0.355713 98.185425
58 157 0.041737 0.074065 0.104550 0.134076 0.158962 0.187550 0.210221 0.232842 0.260255 0.301106 0.346466 97.948166
58 158 0.027780 0.048705 0.067388 0.090772 0.133614 0.200412 0.252625 0.280815 0.300586 0.341770 0.383462 97.872070
58 159 0.039718 0.069638 0.093791 0.116120 0.141617 0.175015 0.199418 0.219390 0.243392 0.279753 0.316789 98.105362
58 160 0.032643 0.057401 0.080910 0.106409 0.136508 0.174789 0.204106 0.224433 0.242769 0.275964 0.313632 98.150436
58 161 0.022888 0.040573 0.056242 0.075879 0.114884 0.174752 0.223629 0.255672 0.283988 0.327910 0.367992 98.055595
58 162 0.031404 0.042275 0.051196 0.073864 0.115168 0.158127 0.185165 0.214177 0.256045 0.308998 0.351451 98.212128
58 163 0.021177 0.039498 0.061296 0.088383 0.120308 0.151020 0.175008 0.200097 0.231566 0.275652 0.324495 98.311501
58 164 0.008196 0.014252 0.022261 0.037790 0.069481 0.112759 0.151044 0.189826 0.235115 0.292276 0.345430 98.521568
58 165 0.008468 0.012509 0.016841 0.027350 0.049283 0.077191 0.101857 0.134190 0.182082 0.245289 0.307646 98.837296
58 166 0.003925 0.006810 0.010903 0.019830 0.040009 0.070242 0.099844 0.134097 0.180286 0.244806 0.310752 98.878494
58 167 0.011093 0.020325 0.030169 0.047452 0.083600 0.133509 0.174573 0.213624 0.264099 0.333993 0.400724 98.286835
58 168 0.005312 0.010010 0.015732 0.025986 0.049344 0.085930 0.122126 0.161469 0.215482 0.294211 0.376220 98.638176
58 169 0.001664 0.002880 0.005043 0.010817 0.026512 0.054113 0.086272 0.125957 0.177371 0.246025 0.310826 98.952522
58 170 0.015016 0.027793 0.044414 0.072313 0.110939 0.142784 0.163467 0.190830 0.228695 0.274880 0.321458 98.407410
58 171 0.005459 0.010955 0.017501 0.028785 0.056574 0.104364 0.152982 0.198869 0.252187 0.325821 0.395077 98.451424
58 172 0.002829 0.004694 0.007293 0.012901 0.025088 0.044548 0.067668 0.099421 0.145601 0.213015 0.290988 99.085960
58 173 0.002396 0.003993 0.006470 0.012642 0.027898 0.051691 0.076639 0.108494 0.154790 0.221816 0.293848 99.039322
58 174 0.007321 0.012322 0.018523 0.031168 0.057985 0.094256 0.128053 0.168886 0.225540 0.301585 0.379401 98.574959
58 175 0.006171 0.010002 0.014717 0.024436 0.044739 0.074024 0.103889 0.142069 0.196836 0.272074 0.352603 98.758438
58 176 0.003824 0.006115 0.009279 0.016568 0.032944 0.058160 0.084741 0.117065 0.160350 0.220309 0.284812 99.005836
58 177 0.011225 0.020366 0.031990 0.049272 0.073864 0.099892 0.121806 0.148449 0.185328 0.235866 0.292879 98.729065
58 178 0.008948 0.016359 0.023337 0.034146 0.059572 0.102980 0.145633 0.184074 0.229939 0.299317 0.372449 98.523239
58 179 0.006258 0.010885 0.016007 0.024839 0.042715 0.070325 0.098613 0.131172 0.176489 0.242491 0.316734 98.863472
58 180 0.003737 0.006066 0.009356 0.016576 0.031699 0.053575 0.075528 0.102374 0.140457 0.197323 0.264346 99.098961
58 181 0.004702 0.008861 0.013611 0.021563 0.039485 0.069545 0.102361 0.139718 0.190764 0.265674 0.348982 98.794731
58 182 0.005576 0.009221 0.014429 0.025308 0.046109 0.071986 0.096463 0.129503 0.179255 0.248938 0.326666 98.846550
58 183 0.007189 0.010339 0.014404 0.024934 0.046909 0.073280 0.096213 0.127520 0.174747 0.237613 0.302185 98.884674
58 184 0.004171 0.007051 0.011084 0.020026 0.040137 0.069905 0.099509 0.134020 0.180717 0.245573 0.314480 98.873322
58 185 0.005757 0.010646 0.016622 0.026946 0.050812 0.091674 0.134761 0.177178 0.227896 0.300628 0.375684 98.581390
58 186 0.011641 0.019596 0.027264 0.040961 0.070414 0.113368 0.151357 0.187281 0.232414 0.294218 0.354672 98.496811
58 187 0.023440 0.042959 0.064827 0.090025 0.117893 0.145336 0.165220 0.185698 0.213802 0.255905 0.303971 98.390923
58 188 0.016579 0.030846 0.043703 0.058539 0.088720 0.140269 0.188976 0.223693 0.254832 0.306686 0.365772 98.281387
58 189 0.033194 0.045946 0.055756 0.076485 0.112634 0.152105 0.180804 0.214046 0.262706 0.325661 0.386049 98.154610
58 190 0.017358 0.030204 0.042772 0.060790 0.095505 0.147878 0.194106 0.231298 0.273421 0.339326 0.412742 98.154602
58 191 0.023618 0.044603 0.067250 0.092574 0.123939 0.160658 0.191722 0.222589 0.261848 0.315832 0.377063 98.118301
58 192 0.023482 0.035225 0.047117 0.070481 0.111119 0.157016 0.193121 0.232315 0.284795 0.354783 0.427055 98.063492
58 193 0.010701 0.019845 0.029233 0.043805 0.075013 0.124673 0.172360 0.218530 0.279597 0.365430 0.455837 98.204979
58 194 0.006335 0.011937 0.018691 0.030068 0.055445 0.099486 0.146337 0.193275 0.253912 0.345223 0.449135 98.390160
58 195 0.013157 0.022465 0.033193 0.051515 0.084948 0.129277 0.169917 0.215540 0.277684 0.361534 0.454803 98.185966
58 196 0.013542 0.021490 0.030286 0.047624 0.080460 0.123448 0.163233 0.211265 0.278825 0.369243 0.469007 98.191574
58 197 0.006626 0.011567 0.018354 0.031552 0.057736 0.096818 0.139258 0.192439 0.267125 0.369616 0.487942 98.320969
58 198 0.004339 0.007778 0.012132 0.020941 0.041527 0.076508 0.116500 0.166373 0.239752 0.347655 0.471700 98.494789
58 199 0.007115 0.011114 0.016272 0.028917 0.055790 0.091223 0.125616 0.172983 0.244576 0.339932 0.442590 98.463867
58 200 0.001773 0.003580 0.006239 0.011699 0.025182 0.050058 0.081267 0.122661 0.186933 0.287445 0.409819 98.813347
58 201 0.001366 0.002741 0.004781 0.009209 0.020510 0.042090 0.070751 0.111064 0.174381 0.274005 0.396171 98.892937
58 202 0.001541 0.003217 0.005935 0.011792 0.026567 0.053933 0.089436 0.138269 0.212941 0.326282 0.461416 98.668671
58 203 0.001007 0.002114 0.003929 0.008066 0.019274 0.042249 0.074832 0.122611 0.199919 0.324148 0.479003 98.722855
58 204 0.001753 0.003260 0.005793 0.012108 0.028354 0.056832 0.091900 0.140817 0.217166 0.334236 0.474648 98.633133
58 205 0.003531 0.007170 0.012137 0.021494 0.044704 0.087180 0.136524 0.195173 0.280137 0.407907 0.555232 98.248810
58 206 0.010714 0.019557 0.031224 0.053019 0.097926 0.163544 0.229376 0.307396 0.417637 0.567119 0.731844 97.370644
58 207 0.003543 0.007086 0.012309 0.023034 0.051699 0.109929 0.184690 0.272696 0.393187 0.571666 0.772448 97.597710
58 208 0.017287 0.032325 0.052201 0.082315 0.129341 0.188882 0.244599 0.308593 0.398268 0.521976 0.667422 97.356789
58 209 0.033612 0.053054 0.072519 0.106970 0.167669 0.247463 0.316114 0.386987 0.481082 0.610819 0.756490 96.767220
58 210 0.028860 0.052877 0.073897 0.102350 0.166273 0.274299 0.376335 0.466367 0.585143 0.759966 0.947594 96.166039
58 211 0.034273 0.059255 0.087311 0.129252 0.196272 0.285066 0.368335 0.457235 0.571914 0.721465 0.888625 96.200996
58 212 0.034902 0.046225 0.062460 0.104272 0.177302 0.257242 0.324545 0.411777 0.533439 0.686689 0.850134 96.511009
58 213 0.021456 0.038188 0.057453 0.088909 0.150628 0.242496 0.332379 0.428038 0.558993 0.738688 0.934142 96.408630
58 214 0.023987 0.032484 0.044650 0.076233 0.135766 0.206147 0.269500 0.355749 0.483413 0.647309 0.822637 96.902122
58 215 0.022330 0.031024 0.043867 0.076281 0.137913 0.212737 0.280158 0.368634 0.499195 0.672369 0.861535 96.793953
58 216 0.022424 0.039174 0.057395 0.089416 0.160249 0.271981 0.377886 0.479282 0.614102 0.803736 1.001902 96.082458
58 217 0.023287 0.039030 0.058901 0.093464 0.153377 0.234311 0.314227 0.407184 0.533980 0.703165 0.894347 96.544724
58 218 0.011311 0.018843 0.029112 0.049358 0.088210 0.146256 0.207796 0.282211 0.385860 0.533111 0.711405 97.536530
58 219 0.011839 0.019234 0.029642 0.052021 0.099448 0.172515 0.248459 0.337213 0.461749 0.639835 0.843200 97.084846
58 220 0.013664 0.026392 0.039945 0.059576 0.105198 0.192093 0.290360 0.386765 0.505875 0.686000 0.895672 96.798462
58 221 0.019679 0.033375 0.051637 0.083472 0.136833 0.204064 0.265045 0.336636 0.441338 0.586858 0.753060 97.088005
58 222 0.044632 0.060587 0.075401 0.110915 0.173111 0.241066 0.293822 0.358168 0.449013 0.562504 0.680465 96.950317
58 223 0.037043 0.049680 0.066625 0.107838 0.177106 0.246764 0.301028 0.373526 0.476977 0.598914 0.718335 96.846161
58 224 0.025545 0.045055 0.067672 0.103637 0.168130 0.257529 0.339412 0.424833 0.540101 0.697721 0.872858 96.457504
58 225 0.028984 0.044959 0.063565 0.099283 0.159175 0.232630 0.299140 0.380651 0.495097 0.643798 0.809490 96.743233
58 226 0.023687 0.032841 0.046441 0.081743 0.148187 0.225647 0.292666 0.382208 0.515184 0.689142 0.875556 96.686699
58 227 0.013197 0.024711 0.037684 0.060415 0.112115 0.202536 0.299626 0.403587 0.548406 0.758803 0.990415 96.548500
58 228 0.013618 0.024711 0.036568 0.058698 0.109618 0.196497 0.285801 0.381712 0.519951 0.728318 0.966812 96.677689
58 229 0.009555 0.017296 0.027159 0.046563 0.090806 0.167628 0.252803 0.348526 0.480094 0.669751 0.885336 97.004478
58 230 0.015696 0.029455 0.048569 0.081253 0.139673 0.220023 0.301240 0.397083 0.527832 0.701488 0.898956 96.638733
58 231 0.003383 0.006730 0.011967 0.022849 0.049646 0.101333 0.170179 0.260144 0.392857 0.590069 0.822447 97.568390
58 232 0.014085 0.021087 0.030986 0.056009 0.108537 0.177604 0.244124 0.332219 0.462857 0.636343 0.822162 97.093979
58 233 0.009572 0.019444 0.031699 0.051561 0.096930 0.176412 0.260629 0.344630 0.455824 0.622486 0.811003 97.119812
58 234 0.013141 0.026253 0.040302 0.060656 0.106799 0.187371 0.269305 0.347100 0.450247 0.606883 0.785649 97.106293
58 235 0.012073 0.022730 0.036595 0.059583 0.107341 0.186405 0.271508 0.360630 0.472676 0.627213 0.795366 97.047882
58 236 0.036036 0.049043 0.063307 0.101196 0.173449 0.253943 0.315041 0.387393 0.489491 0.612139 0.726109 96.792854
58 237 0.043605 0.082583 0.129685 0.187021 0.248115 0.300229 0.338649 0.384586 0.450513 0.533542 0.624572 96.676895
58 238 0.013464 0.026116 0.041218 0.064569 0.113798 0.198265 0.284314 0.358764 0.440762 0.561507 0.695289 97.201935
58 239 0.009036 0.017461 0.028109 0.046263 0.084751 0.150067 0.221625 0.301699 0.412070 0.565065 0.729393 97.434464
58 240 0.008099 0.013753 0.021931 0.039574 0.077764 0.139611 0.207710 0.288605 0.399327 0.553295 0.724257 97.526077
58 241 0.005020 0.010234 0.017389 0.030099 0.059200 0.110938 0.170024 0.237885 0.335934 0.482475 0.653001 97.887802
58 242 0.007384 0.012318 0.020000 0.037280 0.073067 0.124584 0.178620 0.248377 0.349343 0.491830 0.660751 97.796448
58 243 0.003713 0.006564 0.010958 0.020765 0.044055 0.086513 0.141616 0.216055 0.325787 0.484334 0.669382 97.990257
58 244 0.009599 0.016030 0.025098 0.044118 0.081859 0.135769 0.192178 0.264349 0.368630 0.509607 0.668481 97.684280
58 245 0.017183 0.028263 0.042086 0.069323 0.118885 0.179760 0.233075 0.297907 0.391492 0.513930 0.648540 97.459557
58 246 0.014234 0.024453 0.037878 0.063825 0.114094 0.184599 0.255266 0.338356 0.449632 0.592081 0.743814 97.181770
58 247 0.003033 0.006056 0.010746 0.020482 0.045171 0.094295 0.159143 0.240616 0.357159 0.530617 0.733581 97.799103
58 248 0.010088 0.014274 0.022019 0.044823 0.094831 0.154857 0.211657 0.298713 0.438039 0.607260 0.763791 97.339653
58 249 0.038858 0.050681 0.067934 0.118314 0.208729 0.287497 0.335439 0.402526 0.502988 0.620677 0.727423 96.638931
58 250 0.013087 0.027700 0.045577 0.072670 0.134560 0.241478 0.346491 0.436446 0.545376 0.699805 0.853622 96.583191
58 251 0.013095 0.021776 0.033512 0.057682 0.113451 0.211263 0.325004 0.451028 0.598873 0.777902 0.940352 96.456062
58 252 0.042636 0.070642 0.101750 0.157400 0.259179 0.387822 0.482062 0.553570 0.630881 0.733204 0.829803 95.751053
58 253 0.066848 0.134686 0.207632 0.277022 0.345019 0.414516 0.457096 0.491919 0.543533 0.616772 0.695217 95.749733
58 254 0.048885 0.066190 0.090486 0.153070 0.262308 0.366916 0.439236 0.524228 0.631481 0.740966 0.827004 95.849236
58 255 0.031266 0.044731 0.063085 0.108362 0.199176 0.308340 0.400305 0.510806 0.662109 0.821188 0.936497 95.914131
58 256 0.026886 0.043836 0.064535 0.106229 0.190796 0.310945 0.416567 0.512135 0.621591 0.759723 0.889461 96.057297
58 257 0.049436 0.094774 0.149520 0.217881 0.295863 0.374812 0.431804 0.489403 0.570001 0.679238 0.801171 95.846092
58 258 0.018290 0.035028 0.054024 0.082081 0.144237 0.259526 0.381885 0.482294 0.584692 0.738883 0.906437 96.312622
58 259 0.023002 0.039031 0.056387 0.086820 0.150261 0.247897 0.341901 0.437864 0.564590 0.733103 0.903683 96.415459
58 260 0.040352 0.055090 0.071997 0.112795 0.183406 0.258223 0.314653 0.385204 0.488133 0.618281 0.752855 96.719009
58 261 0.017366 0.029359 0.044140 0.069769 0.116259 0.180130 0.241620 0.310654 0.403157 0.526289 0.662567 97.398689
58 262 0.025195 0.039034 0.054188 0.083303 0.135330 0.199019 0.255959 0.324746 0.420787 0.541186 0.668737 97.252510
58 263 0.010619 0.016545 0.024525 0.042760 0.080955 0.135657 0.189336 0.254438 0.347293 0.474853 0.615659 97.807358
58 264 0.006112 0.012339 0.020163 0.032710 0.059514 0.107129 0.162836 0.227213 0.315810 0.444023 0.594133 98.018021
58 265 0.010104 0.014125 0.020281 0.037538 0.074171 0.121141 0.166904 0.232501 0.333991 0.467120 0.607458 97.914665
58 266 0.012848 0.023170 0.037263 0.063446 0.112737 0.177631 0.238864 0.310233 0.409626 0.540876 0.683170 97.390137
58 267 0.004273 0.008970 0.015179 0.025553 0.049883 0.096058 0.152180 0.216539 0.306003 0.440861 0.600893 98.083611
58 268 0.004168 0.006159 0.009560 0.019080 0.040906 0.074455 0.114017 0.173742 0.268483 0.403482 0.560461 98.325493
58 269 0.005887 0.010317 0.017399 0.033906 0.070314 0.124025 0.182938 0.261869 0.378847 0.531259 0.691146 97.692093
58 270 0.008461 0.015791 0.026709 0.048053 0.091177 0.154247 0.220341 0.299485 0.407376 0.548471 0.700870 97.479019
58 271 0.002661 0.005358 0.009112 0.016360 0.035007 0.072956 0.122348 0.183738 0.273340 0.415219 0.590422 98.273476
58 272 0.003282 0.006638 0.011687 0.021596 0.045132 0.088750 0.143343 0.211978 0.311942 0.464288 0.646967 98.044395
58 273 0.007193 0.011864 0.018782 0.035487 0.074382 0.134611 0.199771 0.284816 0.411951 0.588825 0.780819 97.451492
58 274 0.019152 0.029341 0.041847 0.069279 0.121900 0.184835 0.238558 0.306380 0.407434 0.541572 0.687087 97.352615
58 275 0.013428 0.023826 0.037435 0.061807 0.111941 0.188849 0.268312 0.353602 0.460000 0.600747 0.749192 97.130867
58 276 0.019049 0.028021 0.039531 0.065846 0.118732 0.190270 0.257756 0.338137 0.447610 0.588540 0.732218 97.174286
58 277 0.030515 0.047325 0.066635 0.102355 0.161714 0.231526 0.291511 0.363404 0.463680 0.591085 0.724785 96.925461
58 278 0.032672 0.046696 0.062041 0.096314 0.159566 0.232201 0.287445 0.348595 0.435090 0.547377 0.655483 97.096512
58 279 0.045428 0.072751 0.097883 0.140054 0.206814 0.275687 0.319275 0.363082 0.426910 0.509546 0.586652 96.955910
58 280 0.036241 0.061340 0.078282 0.110774 0.190608 0.302499 0.371465 0.411840 0.476443 0.581597 0.670398 96.708511
58 281 0.008283 0.015437 0.024657 0.042409 0.087213 0.170523 0.262735 0.352727 0.455521 0.585668 0.693171 97.301651
58 282 0.019714 0.036492 0.061029 0.103855 0.172262 0.251530 0.315989 0.376831 0.438725 0.508445 0.573326 97.141800
58 283 0.043587 0.082592 0.130229 0.194130 0.255128 0.298796 0.325287 0.356560 0.394797 0.439249 0.485259 96.994385
58 284 0.015405 0.031527 0.047395 0.068896 0.121149 0.215340 0.308217 0.380866 0.451208 0.542923 0.619281 97.197792
58 285 0.010347 0.018847 0.029234 0.046427 0.082202 0.141484 0.209738 0.288136 0.383012 0.500595 0.608242 97.681732
58 286 0.024201 0.033472 0.044779 0.073396 0.131695 0.201705 0.251865 0.302127 0.365026 0.442709 0.506455 97.622566
58 287 0.018099 0.035362 0.050605 0.069917 0.114185 0.187991 0.252282 0.293834 0.331035 0.390245 0.445683 97.810768
58 288 0.055505 0.086184 0.115515 0.154562 0.192726 0.232438 0.259904 0.286882 0.320122 0.378140 0.452960 97.465065
59 60 0.000000 0.000000 0.000000 0.000000 0.000000 0.000000 0.000000 0.000000 0.000000 0.000000 0.000000 0.000000
59 61 0.272646 7.504616 16.947546 40.356274 15.957750 1.955355 0.247692 0.057786 0.026594 0.012103 0.002461 16.659178
59 62 2.850265 7.372428 2.975778 5.798613 9.096559 16.856611 24.660877 14.122256 1.309638 0.054162 0.002703 14.900109
59 63 0.536375 3.927579 4.137528 6.783788 7.021563 8.328506 8.147034 10.194590 13.180846 12.835094 5.568182 19.338915
59 64 0.363370 1.296928 0.758214 2.240179 3.635403 8.183455 9.926429 10.989748 8.116685 8.421391 7.957426 38.110767
59 65 0.559595 1.078818 1.393521 2.431281 3.664280 6.423097 12.364813 9.198425 8.113520 6.424376 6.535275 41.813000
59 66 0.425791 0.753908 0.955784 1.616669 2.858288 5.610149 11.182306 8.195099 7.717513 6.970470 7.983588 45.730431
59 67 0.182114 0.347322 0.503253 0.826958 1.240998 2.159085 5.252988 5.338155 7.179986 7.213331 8.443303 61.312508
59 68 0.138769 0.218122 0.286381 0.482821 0.737565 1.091406 2.194888 2.120143 3.278975 4.299175 6.929225 78.222534
59 69 0.105158 0.157587 0.207413 0.372362 0.646320 1.078692 2.282789 2.141598 2.894043 3.305544 4.959531 81.848961
59 70 0.097515 0.135380 0.178673 0.336100 0.629111 1.147637 2.587879 2.423653 3.042622 3.203455 4.503760 81.714211
59 71 0.082990 0.142181 0.208663 0.350059 0.635157 1.123084 1.677679 2.220771 2.890528 3.785458 4.640623 82.242813
59 72 0.040485 0.079193 0.132560 0.235468 0.451327 0.868018 1.389561 1.919690 2.603149 3.628690 4.741840 83.910019
59 73 0.085683 0.130467 0.193834 0.362098 0.698101 1.193689 1.727201 2.279504 2.938627 3.750069 4.530881 82.109848
59 74 0.035548 0.063251 0.103978 0.198757 0.396397 0.740259 1.174502 1.673960 2.322917 3.141117 3.938648 86.210670
59 75 0.017966 0.032579 0.053221 0.099632 0.198420 0.391019 0.660819 0.997661 1.464822 2.179047 3.050788 90.854027
59 76 0.013284 0.026650 0.045628 0.085045 0.170663 0.341528 0.581067 0.883723 1.315067 1.962072 2.711446 91.863831
59 77 0.022051 0.039303 0.062811 0.120004 0.251404 0.482752 0.764607 1.080518 1.480407 1.993000 2.473842 91.229301
59 78 0.022196 0.034338 0.051818 0.100148 0.199975 0.351982 0.524355 0.734743 1.022961 1.414953 1.826602 93.715927
59 79 0.009264 0.018008 0.029288 0.053118 0.104299 0.201776 0.328807 0.482826 0.706819 1.058894 1.481981 95.524918
59 80 0.015747 0.027112 0.041759 0.076267 0.151115 0.280600 0.434456 0.608974 0.845557 1.191649 1.558958 94.767807
59 81 0.033817 0.060436 0.090432 0.152208 0.275904 0.460949 0.642249 0.802844 0.992916 1.261146 1.527563 93.699532
59 82 0.046296 0.082093 0.125327 0.205348 0.331103 0.497791 0.661428 0.816637 1.005396 1.263366 1.531342 93.433876
59 83 0.008055 0.013358 0.019765 0.033797 0.067660 0.130910 0.202055 0.278048 0.375356 0.519079 0.669269 97.682655
59 84 0.010096 0.019754 0.031871 0.053350 0.101878 0.186008 0.269422 0.346080 0.440807 0.582589 0.727712 97.230438
59 85 0.032158 0.057105 0.093987 0.152177 0.224846 0.301553 0.365728 0.425572 0.483453 0.559814 0.649568 96.654037
59 86 0.008694 0.015000 0.023767 0.043103 0.085347 0.151078 0.220138 0.297228 0.394158 0.520294 0.644581 97.596619
59 87 0.008970 0.014914 0.023283 0.040137 0.070270 0.112842 0.159131 0.221368 0.309479 0.427484 0.555731 98.056396
59 88 0.005478 0.007939 0.011848 0.023039 0.048322 0.085478 0.124524 0.180033 0.265686 0.388406 0.521250 98.337997
59 89 0.003991 0.007790 0.012930 0.022318 0.042787 0.081135 0.127146 0.182415 0.261674 0.387812 0.538666 98.331329
59 90 0.005137 0.009300 0.014149 0.023973 0.047798 0.093940 0.146720 0.206557 0.292553 0.434590 0.607229 98.118057
59 91 0.006127 0.011093 0.018121 0.031689 0.058378 0.105186 0.160624 0.230240 0.328019 0.477836 0.664844 97.907845
59 92 0.005754 0.009940 0.015724 0.028405 0.056443 0.106255 0.166547 0.245767 0.360762 0.534594 0.747935 97.721878
59 93 0.009855 0.014469 0.021889 0.042284 0.085745 0.145333 0.203946 0.289074 0.426803 0.623250 0.843604 97.293747
59 94 0.031288 0.043233 0.060047 0.106947 0.199527 0.304911 0.387423 0.495762 0.663424 0.877402 1.089206 95.740822
59 95 0.010119 0.020353 0.033730 0.058666 0.121799 0.242928 0.382379 0.534162 0.746798 1.052463 1.361290 95.435318
59 96 0.008505 0.014509 0.023565 0.045206 0.096847 0.191003 0.300303 0.431727 0.616924 0.898783 1.229860 96.142769
59 97 0.018206 0.028851 0.046090 0.086403 0.172356 0.298667 0.422907 0.566073 0.761257 1.026648 1.301338 95.271210
59 98 0.050611 0.093680 0.129126 0.185491 0.336603 0.601775 0.815816 0.942028 1.094734 1.337276 1.546725 92.866135
59 99 0.047222 0.080412 0.122180 0.192014 0.324123 0.538437 0.747493 0.929146 1.126617 1.400229 1.672996 92.819138
59 100 0.037675 0.061969 0.092178 0.149995 0.264914 0.448755 0.630196 0.792780 0.969699 1.217327 1.477211 93.857300
59 101 0.084747 0.151594 0.243386 0.377573 0.530398 0.674758 0.783719 0.898085 1.034167 1.185662 1.333001 92.702911
59 102 0.117073 0.162333 0.207684 0.314780 0.502389 0.717467 0.869980 1.006461 1.158323 1.328570 1.473778 92.141167
59 103 0.015231 0.029315 0.047936 0.085472 0.183212 0.363837 0.555634 0.748678 1.013821 1.384510 1.728806 93.843552
59 104 0.025039 0.039445 0.064536 0.123612 0.236591 0.379667 0.514943 0.684648 0.919538 1.219192 1.525805 94.266983
59 105 0.079233 0.091529 0.120871 0.214547 0.382853 0.546192 0.665574 0.825750 1.035747 1.259629 1.453631 93.324440
59 106 0.022171 0.044878 0.073198 0.121599 0.235825 0.427498 0.608700 0.772406 0.992927 1.302965 1.598025 93.799812
59 107 0.013541 0.022067 0.035243 0.066679 0.143920 0.286636 0.452031 0.636532 0.871822 1.208044 1.572402 94.691086
59 108 0.030060 0.054109 0.087276 0.150529 0.271612 0.425060 0.555282 0.693280 0.878071 1.104199 1.311135 94.439384
59 109 0.086575 0.108931 0.139483 0.231467 0.400797 0.555897 0.640695 0.739563 0.882896 1.050275 1.192961 93.970459
59 110 0.010120 0.018688 0.030958 0.058184 0.128189 0.256460 0.398150 0.553800 0.768638 1.057312 1.319809 95.399696
59 111 0.009034 0.016074 0.027747 0.055383 0.124187 0.246983 0.384805 0.534202 0.715821 0.956446 1.193505 95.735817
59 112 0.050842 0.096419 0.167977 0.280881 0.421794 0.545527 0.632152 0.721710 0.819348 0.926157 1.036727 94.300468
59 113 0.032958 0.053974 0.077354 0.127823 0.242117 0.413893 0.567272 0.705771 0.865996 1.064473 1.228732 94.619637
59 114 0.007081 0.013129 0.021176 0.037123 0.075647 0.151256 0.245008 0.358235 0.522242 0.770125 1.043157 96.755821
59 115 0.013778 0.022972 0.036938 0.067159 0.125899 0.205566 0.283599 0.380214 0.516237 0.701447 0.900877 96.745316
59 116 0.025847 0.034845 0.047506 0.083698 0.154614 0.231341 0.292732 0.376713 0.495535 0.633641 0.761888 96.861641
59 117 0.007593 0.012059 0.018610 0.034697 0.069251 0.119962 0.173813 0.247966 0.360554 0.514373 0.676007 97.765121
59 118 0.002072 0.003978 0.006889 0.013787 0.031681 0.065851 0.108770 0.167940 0.264909 0.423981 0.620415 98.289726
59 119 0.004398 0.006692 0.010885 0.023167 0.052789 0.098117 0.150481 0.226719 0.339219 0.491946 0.659199 97.936386
59 120 0.003041 0.006112 0.010366 0.019332 0.042363 0.085595 0.137882 0.202733 0.295609 0.433012 0.584776 98.179176
59 121 0.001656 0.003222 0.005708 0.011184 0.024314 0.049611 0.082907 0.127770 0.194317 0.301617 0.436495 98.761192
59 122 0.001055 0.001983 0.003423 0.006924 0.016190 0.034735 0.060280 0.098218 0.161281 0.270287 0.415264 98.930359
59 123 0.001450 0.002675 0.004594 0.009473 0.022663 0.048213 0.082381 0.132476 0.212895 0.339149 0.489751 98.654282
59 124 0.003530 0.005447 0.008669 0.018078 0.040207 0.072202 0.107307 0.158981 0.234240 0.332046 0.431768 98.587532
59 125 0.001974 0.003842 0.006593 0.012666 0.027564 0.054495 0.086325 0.127358 0.189889 0.288523 0.405595 98.795174
59 126 0.001489 0.002810 0.004764 0.009074 0.019826 0.041183 0.069753 0.109090 0.169015 0.269150 0.398900 98.904953
59 127 0.003403 0.005811 0.008986 0.016937 0.036592 0.068912 0.103991 0.150866 0.224110 0.333198 0.453863 98.593330
59 128 0.007280 0.010915 0.016375 0.030125 0.057089 0.091104 0.123465 0.167358 0.228863 0.309163 0.395540 98.562721
59 129 0.003149 0.006005 0.010006 0.018176 0.037086 0.069858 0.107002 0.151621 0.214441 0.307052 0.410076 98.665527
59 130 0.002976 0.005282 0.008400 0.015179 0.031408 0.061277 0.097166 0.143336 0.211616 0.319348 0.447116 98.656891
59 131 0.006415 0.011200 0.016668 0.027789 0.053695 0.096855 0.141566 0.192315 0.262874 0.364095 0.471413 98.355118
59 132 0.010222 0.016267 0.023986 0.040055 0.069682 0.107454 0.141538 0.183105 0.239821 0.317417 0.402808 98.447647
59 133 0.007252 0.013403 0.019856 0.030623 0.055893 0.099654 0.144436 0.189802 0.249058 0.337534 0.431412 98.421082
59 134 0.007957 0.011582 0.016931 0.030622 0.060013 0.102513 0.143968 0.194680 0.262859 0.352839 0.440069 98.375961
59 135 0.019413 0.028406 0.037860 0.058384 0.096613 0.144764 0.185402 0.230016 0.287255 0.360380 0.430602 98.120911
59 136 0.021780 0.040192 0.065609 0.099898 0.139025 0.181018 0.217310 0.254363 0.296602 0.355698 0.424042 97.904465
59 137 0.011394 0.020653 0.030359 0.045191 0.078052 0.138223 0.201245 0.255380 0.312768 0.399171 0.488294 98.019272
59 138 0.016625 0.027554 0.039040 0.057794 0.094579 0.154146 0.210360 0.260299 0.316629 0.397770 0.477728 97.947479
59 139 0.023343 0.034748 0.042713 0.060846 0.103378 0.166090 0.214413 0.253312 0.303056 0.380573 0.456508 97.961021
59 140 0.011828 0.018791 0.028969 0.047900 0.080271 0.123315 0.163669 0.207113 0.257761 0.327026 0.400685 98.332664
59 141 0.013220 0.020095 0.027229 0.041486 0.068233 0.103980 0.136157 0.172087 0.218048 0.279506 0.343899 98.576057
59 142 0.015090 0.024498 0.035235 0.052430 0.078184 0.110033 0.138606 0.170085 0.208708 0.260935 0.319223 98.586967
59 143 0.016065 0.028639 0.043679 0.065585 0.098119 0.138803 0.174950 0.213923 0.265197 0.335987 0.412948 98.206100
59 144 0.012990 0.019714 0.024483 0.036308 0.066102 0.115250 0.161666 0.207777 0.267968 0.353864 0.435442 98.298439
59 145 0.006635 0.009981 0.013929 0.023361 0.043248 0.071654 0.098137 0.131197 0.180141 0.252317 0.331268 98.838135
59 146 0.004687 0.007618 0.012274 0.022594 0.043984 0.077926 0.116009 0.162718 0.222998 0.308835 0.405156 98.615196
59 147 0.007142 0.012578 0.018269 0.030044 0.060703 0.117023 0.176423 0.235291 0.309270 0.414653 0.513200 98.105408
59 148 0.011669 0.020429 0.032526 0.052203 0.081487 0.118331 0.155836 0.198513 0.247646 0.313601 0.389683 98.378075
59 149 0.006647 0.011555 0.017717 0.029062 0.048907 0.076373 0.104978 0.140373 0.188738 0.258957 0.343863 98.772827
59 150 0.003787 0.006282 0.010274 0.020069 0.042522 0.078406 0.117887 0.169222 0.245508 0.355052 0.473026 98.477966
59 151 0.006325 0.010744 0.015272 0.025002 0.050251 0.094518 0.141587 0.195986 0.276749 0.394110 0.508593 98.280861
59 152 0.003866 0.006350 0.009782 0.017325 0.033790 0.060187 0.088143 0.121944 0.169469 0.243322 0.332459 98.913368
59 153 0.003561 0.005952 0.009990 0.019215 0.039328 0.070253 0.103865 0.145554 0.199897 0.273690 0.352349 98.776344
59 154 0.009069 0.014622 0.020950 0.035436 0.069752 0.120882 0.166613 0.215024 0.283287 0.376294 0.460711 98.227356
59 155 0.009729 0.016226 0.025713 0.042057 0.071046 0.117509 0.165559 0.211569 0.258262 0.328024 0.405856 98.348450
59 156 0.024402 0.039465 0.045238 0.057395 0.094189 0.152838 0.191441 0.213687 0.248645 0.313775 0.375181 98.243744
59 157 0.028074 0.051396 0.081566 0.112473 0.136988 0.175040 0.212301 0.240714 0.260338 0.300160 0.354811 98.046143
59 158 0.023616 0.035740 0.044449 0.062731 0.104144 0.170422 0.224879 0.260329 0.292825 0.348456 0.399208 98.033203
59 159 0.028823 0.050176 0.072381 0.098368 0.127849 0.164849 0.194766 0.219443 0.244820 0.286859 0.335326 98.176346
59 160 0.022367 0.040472 0.061451 0.085983 0.116042 0.156400 0.190843 0.218192 0.245121 0.291802 0.347542 98.223785
59 161 0.018755 0.030222 0.038692 0.053494 0.087128 0.142270 0.190358 0.226888 0.265607 0.322605 0.372764 98.251221
59 162 0.019920 0.027603 0.036706 0.055548 0.087281 0.126366 0.159024 0.192415 0.230856 0.285074 0.340361 98.438843
59 163 0.017940 0.031416 0.044676 0.063499 0.093838 0.130773 0.161402 0.192547 0.231609 0.283195 0.335045 98.414055
59 164 0.006387 0.010837 0.017743 0.031539 0.056156 0.086691 0.116189 0.152757 0.199995 0.260538 0.322469 98.738701
59 165 0.006926 0.009633 0.012984 0.021938 0.040126 0.063039 0.084429 0.113666 0.155587 0.210838 0.268417 99.012421
59 166 0.003341 0.005584 0.008891 0.016449 0.033589 0.059146 0.084414 0.114618 0.156605 0.216239 0.277754 99.023369
59 167 0.007686 0.013338 0.020063 0.033003 0.060960 0.103045 0.143535 0.186015 0.238746 0.308020 0.372818 98.512772
59 168 0.003853 0.006535 0.009660 0.016227 0.031899 0.059235 0.090509 0.128735 0.181895 0.259095 0.341708 98.870644
59 169 0.001343 0.002260 0.003895 0.008153 0.018487 0.036527 0.058944 0.089810 0.133756 0.198454 0.271402 99.176964
59 170 0.009716 0.018085 0.030619 0.052043 0.085777 0.121551 0.151790 0.185361 0.221841 0.263860 0.305892 98.553467
59 171 0.004028 0.007632 0.011422 0.018568 0.038377 0.077075 0.121887 0.168805 0.227313 0.308449 0.381305 98.635139
59 172 0.002329 0.003776 0.005840 0.010487 0.020430 0.036708 0.055772 0.081970 0.121314 0.183172 0.259855 99.218346
59 173 0.002016 0.003251 0.005244 0.010345 0.022396 0.041357 0.062343 0.090583 0.131907 0.193116 0.262166 99.175278
59 174 0.006213 0.009694 0.014197 0.024883 0.048614 0.081685 0.112982 0.151442 0.205111 0.276928 0.347839 98.720406
59 175 0.004912 0.007903 0.011653 0.019815 0.037662 0.064492 0.092179 0.127884 0.180397 0.254817 0.334356 98.863930
59 176 0.002729 0.004456 0.007127 0.013264 0.026370 0.047140 0.070548 0.099958 0.138968 0.195780 0.262537 99.131126
59 177 0.009023 0.016342 0.025983 0.040893 0.063873 0.090008 0.113372 0.141592 0.178970 0.229715 0.286945 98.803284
59 178 0.006952 0.012062 0.017179 0.026668 0.049576 0.089767 0.131441 0.172094 0.221748 0.294223 0.366325 98.611961
59 179 0.005245 0.008757 0.012835 0.020745 0.037054 0.063030 0.090060 0.121365 0.164492 0.228879 0.302556 98.944977
59 180 0.002607 0.004269 0.006760 0.012236 0.024119 0.043492 0.065592 0.092909 0.129777 0.186163 0.254454 99.177620
59 181 0.003836 0.007124 0.010661 0.016996 0.032588 0.061074 0.092960 0.128096 0.175741 0.248301 0.329133 98.893486
59 182 0.004423 0.007419 0.011674 0.020115 0.036614 0.060643 0.086125 0.118582 0.164115 0.231055 0.309659 98.949577
59 183 0.005580 0.007629 0.010460 0.018731 0.036906 0.061014 0.083772 0.113822 0.157143 0.216541 0.280637 99.007759
59 184 0.003223 0.005578 0.009292 0.017186 0.033611 0.059214 0.087155 0.121041 0.167174 0.233697 0.309212 98.953613
59 185 0.005674 0.009489 0.013636 0.022093 0.042718 0.080349 0.122198 0.166889 0.224266 0.306414 0.389708 98.616570
59 186 0.009316 0.015883 0.023954 0.037969 0.065169 0.107172 0.147945 0.186516 0.230825 0.296548 0.369152 98.509552
59 187 0.019789 0.033109 0.048590 0.070257 0.099243 0.133752 0.163902 0.192670 0.223453 0.267599 0.318763 98.428871
59 188 0.013397 0.022722 0.032104 0.047769 0.078084 0.122461 0.160276 0.193439 0.236434 0.302974 0.375505 98.414841
59 189 0.026585 0.035677 0.046212 0.068061 0.101483 0.141783 0.176105 0.212295 0.255484 0.316676 0.384927 98.234711
59 190 0.015604 0.024614 0.032919 0.049238 0.084303 0.136589 0.181075 0.220028 0.269738 0.345289 0.426058 98.214546
59 191 0.017943 0.032369 0.051491 0.076788 0.107750 0.145670 0.182407 0.220568 0.263775 0.323096 0.394018 98.184120
59 192 0.020437 0.027512 0.035591 0.056760 0.097042 0.144785 0.182822 0.225504 0.281541 0.355318 0.430324 98.142365
59 193 0.008609 0.015142 0.023139 0.036778 0.064435 0.110310 0.159051 0.209719 0.273418 0.363655 0.461792 98.273949
59 194 0.005812 0.010209 0.015334 0.024971 0.047757 0.089504 0.135662 0.184248 0.248940 0.349884 0.465465 98.422218
59 195 0.010998 0.018514 0.028228 0.045370 0.076045 0.119998 0.164792 0.215270 0.279142 0.364062 0.458328 98.219254
59 196 0.011453 0.018026 0.026329 0.043339 0.075368 0.119321 0.161898 0.212023 0.279058 0.369531 0.470890 98.212769
59 197 0.005502 0.009347 0.015078 0.027101 0.051164 0.088336 0.130675 0.185699 0.263630 0.372646 0.500051 98.350777
59 198 0.003759 0.006441 0.010072 0.018568 0.039225 0.074386 0.113793 0.164204 0.241472 0.356878 0.487337 98.483864
59 199 0.006260 0.009434 0.014543 0.027966 0.056157 0.093591 0.131556 0.183612 0.257759 0.353587 0.456804 98.408737
59 200 0.001507 0.002938 0.005188 0.010373 0.023601 0.048695 0.081446 0.126721 0.196897 0.304504 0.431914 98.766212
59 201 0.001181 0.002250 0.003903 0.007910 0.018690 0.040236 0.069122 0.109181 0.170522 0.268837 0.389590 98.918571
59 202 0.001447 0.002826 0.005103 0.010487 0.024302 0.050430 0.084998 0.133946 0.209535 0.325731 0.464777 98.686417
59 203 0.000966 0.001897 0.003467 0.007454 0.018674 0.042127 0.075917 0.125574 0.203766 0.328092 0.480809 98.711258
59 204 0.001489 0.002686 0.004686 0.010054 0.024559 0.051548 0.086170 0.135406 0.211288 0.328208 0.467868 98.676041
59 205 0.002921 0.005701 0.009534 0.017762 0.039304 0.079575 0.126595 0.183229 0.267552 0.399217 0.551295 98.317314
59 206 0.009101 0.015888 0.025686 0.046106 0.088503 0.154315 0.225890 0.310398 0.420716 0.571414 0.740001 97.391983
59 207 0.003120 0.006086 0.010565 0.020406 0.047197 0.102089 0.172175 0.257078 0.379627 0.569621 0.785581 97.646454
59 208 0.013559 0.024273 0.039480 0.065576 0.108661 0.167105 0.227253 0.298554 0.393753 0.526587 0.684850 97.450348
59 209 0.025229 0.039797 0.057425 0.090455 0.148695 0.227219 0.300314 0.379548 0.481357 0.620122 0.776571 96.853271
59 210 0.025756 0.044321 0.061299 0.089518 0.154563 0.266925 0.375576 0.471438 0.595238 0.779605 0.973759 96.162003
59 211 0.030800 0.051884 0.077779 0.120040 0.190775 0.291338 0.390016 0.491233 0.612211 0.772578 0.952188 96.019157
59 212 0.027646 0.037243 0.052577 0.090813 0.159345 0.242817 0.319716 0.415014 0.541373 0.704824 0.886328 96.522301
59 213 0.018889 0.032052 0.047518 0.075847 0.132311 0.218183 0.306167 0.407127 0.549443 0.743932 0.956348 96.512184
59 214 0.020126 0.027233 0.038151 0.066926 0.121169 0.187148 0.247138 0.328575 0.451040 0.615941 0.799955 97.096596
59 215 0.016894 0.024276 0.035890 0.064510 0.120336 0.192928 0.261728 0.350545 0.481521 0.659745 0.857372 96.934258
59 216 0.020365 0.033787 0.047354 0.074690 0.140578 0.254421 0.371073 0.488907 0.648949 0.868869 1.083029 95.967979
59 217 0.017805 0.029365 0.046112 0.078649 0.139288 0.229733 0.325891 0.434400 0.571470 0.753660 0.956710 96.416924
59 218 0.008918 0.014527 0.023098 0.041393 0.077534 0.133492 0.196039 0.274548 0.385206 0.546653 0.742075 97.556511
59 219 0.010469 0.017134 0.027214 0.048569 0.092364 0.161193 0.235380 0.323440 0.447145 0.627674 0.834747 97.174675
59 220 0.011240 0.021045 0.031165 0.048325 0.092537 0.180319 0.277680 0.369376 0.488277 0.675011 0.882224 96.922806
59 221 0.015359 0.025241 0.040214 0.069179 0.120135 0.188935 0.254364 0.327773 0.427501 0.570499 0.737539 97.223267
59 222 0.039314 0.053129 0.067629 0.104163 0.168470 0.235299 0.283701 0.345390 0.439599 0.558696 0.679242 97.025368
59 223 0.030439 0.041437 0.057110 0.095184 0.162367 0.235876 0.293924 0.366196 0.468587 0.596458 0.727288 96.925133
59 224 0.021059 0.035448 0.053804 0.088273 0.154121 0.245948 0.332536 0.427984 0.558820 0.730256 0.908252 96.443497
59 225 0.025216 0.039720 0.058729 0.095839 0.159308 0.237040 0.304078 0.382180 0.493439 0.645978 0.818070 96.740402
59 226 0.018899 0.026131 0.038650 0.072044 0.137114 0.217146 0.289754 0.384023 0.517621 0.691118 0.877670 96.729836
59 227 0.011815 0.020849 0.031903 0.053893 0.105209 0.195624 0.292970 0.399842 0.552493 0.775004 1.014002 96.546402
59 228 0.012112 0.020738 0.031384 0.052438 0.100722 0.188678 0.287468 0.393774 0.532786 0.741240 0.980373 96.658287
59 229 0.008080 0.013865 0.021817 0.039331 0.080577 0.154818 0.239404 0.337286 0.473076 0.673312 0.899867 97.058571
59 230 0.012726 0.022060 0.036092 0.063664 0.116444 0.198405 0.290670 0.398902 0.532998 0.707850 0.904424 96.715759
59 231 0.002958 0.005714 0.010049 0.019492 0.042555 0.087080 0.144852 0.221212 0.338907 0.528004 0.763641 97.835533
59 232 0.011597 0.016887 0.025127 0.046842 0.092509 0.156259 0.221244 0.307980 0.434693 0.607684 0.799183 97.279999
59 233 0.008021 0.015384 0.024345 0.040404 0.078506 0.147980 0.225042 0.308606 0.426167 0.601108 0.791621 97.332809
59 234 0.010030 0.018612 0.028840 0.045304 0.081452 0.152077 0.235507 0.319970 0.421946 0.579331 0.769054 97.337875
59 235 0.011199 0.018941 0.028297 0.046962 0.089120 0.161886 0.240155 0.325194 0.438927 0.601022 0.776756 97.261536
59 236 0.026911 0.038358 0.053263 0.086854 0.147100 0.221914 0.287570 0.361085 0.454867 0.577951 0.710680 97.033447
59 237 0.036915 0.064548 0.099142 0.149371 0.214993 0.284777 0.341815 0.401904 0.474792 0.564273 0.660476 96.706993
59 238 0.011981 0.021483 0.032386 0.051613 0.093705 0.170265 0.253512 0.332260 0.422743 0.556339 0.705628 97.348091
59 239 0.008192 0.015278 0.024424 0.039974 0.072600 0.133136 0.203927 0.282355 0.386084 0.540239 0.718851 97.574936
59 240 0.007091 0.011434 0.017573 0.031226 0.061561 0.115107 0.179443 0.258689 0.365589 0.518246 0.693243 97.740799
59 241 0.004643 0.008972 0.014292 0.024227 0.048573 0.094419 0.148632 0.212389 0.306562 0.451109 0.618689 98.067490
59 242 0.006520 0.010596 0.017120 0.031944 0.062378 0.109848 0.163764 0.233662 0.331090 0.470475 0.638919 97.923683
59 243 0.003421 0.005840 0.009498 0.018344 0.040256 0.079925 0.129206 0.196286 0.299696 0.455704 0.641639 98.120186
59 244 0.008804 0.013987 0.021192 0.037667 0.072535 0.125221 0.180732 0.251129 0.353908 0.499159 0.664664 97.771004
59 245 0.014561 0.023244 0.034950 0.059302 0.104896 0.166369 0.225828 0.298589 0.400077 0.533398 0.679374 97.459412
59 246 0.013141 0.021450 0.032650 0.056877 0.106277 0.176811 0.246588 0.330346 0.448018 0.600365 0.757454 97.210022
59 247 0.002962 0.005609 0.009433 0.017806 0.040366 0.086844 0.148127 0.226030 0.342074 0.522558 0.732582 97.865608
59 248 0.009561 0.013337 0.020321 0.041819 0.090887 0.152977 0.209129 0.290275 0.420299 0.589867 0.756387 97.405144
59 249 0.033443 0.044431 0.059573 0.102840 0.185779 0.267835 0.322711 0.393050 0.497694 0.623725 0.737784 96.731133
59 250 0.012515 0.025409 0.039077 0.060388 0.115552 0.220710 0.327161 0.415202 0.524855 0.690690 0.852966 96.715477
59 251 0.012495 0.020016 0.030342 0.053022 0.105075 0.199335 0.306914 0.421531 0.555982 0.737855 0.923555 96.633881
59 252 0.039455 0.065322 0.096405 0.151018 0.247087 0.372782 0.474946 0.560245 0.652715 0.777434 0.904418 95.658173
59 253 0.059583 0.114985 0.178410 0.248823 0.329753 0.421001 0.487975 0.539515 0.594297 0.669363 0.751228 95.605072
59 254 0.042187 0.055604 0.076113 0.133003 0.234040 0.333723 0.403638 0.486540 0.596627 0.722919 0.836647 96.078964
59 255 0.026102 0.035928 0.050700 0.089014 0.164751 0.261923 0.351027 0.460753 0.610156 0.783269 0.930491 96.235886
59 256 0.022839 0.036851 0.054510 0.091923 0.171120 0.290235 0.399570 0.501819 0.621943 0.778949 0.930790 96.099449
59 257 0.036121 0.068650 0.114811 0.177096 0.253776 0.349787 0.435891 0.510608 0.586990 0.697163 0.833223 95.935890
59 258 0.015393 0.027826 0.041340 0.064246 0.118172 0.220447 0.331227 0.433253 0.554739 0.736115 0.926856 96.530380
59 259 0.021098 0.033234 0.046462 0.073289 0.130645 0.223440 0.314428 0.408204 0.534841 0.716184 0.907180 96.590996
59 260 0.033746 0.046061 0.062319 0.100263 0.166106 0.244016 0.308938 0.382448 0.479621 0.610432 0.754837 96.811211
59 261 0.014468 0.024130 0.037014 0.060837 0.104265 0.164641 0.224173 0.292846 0.386508 0.512963 0.653058 97.525093
59 262 0.022863 0.035602 0.050453 0.079042 0.129395 0.192233 0.247799 0.313664 0.407428 0.530761 0.664502 97.326263
59 263 0.009567 0.013966 0.020419 0.036822 0.071958 0.123519 0.175027 0.239315 0.332648 0.462978 0.607781 97.905998
59 264 0.005062 0.009821 0.015905 0.026852 0.052100 0.098884 0.153339 0.216106 0.306062 0.441659 0.597479 98.076729
59 265 0.007467 0.010527 0.016224 0.031925 0.064853 0.110357 0.157893 0.223438 0.317659 0.445356 0.589954 98.024345
59 266 0.011295 0.018966 0.029536 0.051518 0.095482 0.158820 0.225814 0.307683 0.415680 0.547520 0.679860 97.457825
59 267 0.003702 0.007516 0.012587 0.021621 0.042997 0.083702 0.132943 0.191616 0.278382 0.414771 0.577229 98.232933
59 268 0.003431 0.004855 0.007644 0.016005 0.035569 0.066464 0.103486 0.159208 0.245936 0.374750 0.532439 98.450211
59 269 0.005071 0.008544 0.014627 0.029685 0.063383 0.115865 0.176993 0.258851 0.374215 0.522488 0.678495 97.751778
59 270 0.008120 0.014502 0.024247 0.044664 0.086182 0.148454 0.217072 0.301008 0.410667 0.548541 0.693519 97.503021
59 271 0.002624 0.005103 0.008558 0.015674 0.034073 0.071052 0.117865 0.175867 0.262750 0.404668 0.580527 98.321236
59 272 0.003404 0.006517 0.010861 0.019730 0.041908 0.085778 0.141723 0.211397 0.313264 0.474208 0.669271 98.021935
59 273 0.007085 0.011245 0.017502 0.033786 0.072803 0.134070 0.199836 0.286061 0.417161 0.603274 0.806814 97.410362
59 274 0.017268 0.025282 0.036546 0.063027 0.112803 0.175385 0.233337 0.306600 0.410371 0.549162 0.702165 97.368057
59 275 0.014711 0.024441 0.036364 0.060154 0.110703 0.185939 0.259603 0.341807 0.454871 0.605862 0.758332 97.147209
59 276 0.019658 0.027805 0.039152 0.066957 0.122635 0.198841 0.270417 0.352625 0.459365 0.596427 0.734802 97.111313
59 277 0.032532 0.048312 0.066239 0.102513 0.167399 0.248459 0.317301 0.392141 0.492504 0.621440 0.750177 96.760979
59 278 0.034155 0.046832 0.061975 0.098821 0.164160 0.235070 0.287073 0.345077 0.427990 0.537505 0.645511 97.115829
59 279 0.050151 0.073655 0.093519 0.131301 0.192019 0.253901 0.292749 0.334901 0.401783 0.493560 0.583467 97.098991
59 280 0.042228 0.064480 0.077416 0.106400 0.176063 0.278228 0.349852 0.400299 0.472093 0.585638 0.688350 96.758957
59 281 0.008004 0.013990 0.022047 0.039592 0.084645 0.168350 0.257962 0.343812 0.445483 0.586734 0.712148 97.317230
59 282 0.016967 0.028817 0.047216 0.082919 0.143229 0.219097 0.289711 0.361649 0.433922 0.518438 0.599423 97.258614
59 283 0.036746 0.065139 0.103084 0.164096 0.238371 0.300858 0.342302 0.383531 0.424619 0.468906 0.512275 96.960075
59 284 0.015048 0.028405 0.039677 0.057673 0.103492 0.186760 0.269679 0.342416 0.429821 0.549780 0.651465 97.325783
59 285 0.009779 0.016830 0.025183 0.040567 0.074407 0.132902 0.197228 0.267062 0.355129 0.478356 0.603357 97.799202
59 286 0.018585 0.025813 0.036248 0.061657 0.110649 0.173657 0.228887 0.287436 0.353623 0.439165 0.519458 97.744820
59 287 0.015556 0.029975 0.041911 0.058254 0.098905 0.168043 0.228984 0.273624 0.322524 0.397311 0.464658 97.900253
59 288 0.041693 0.066291 0.092064 0.127957 0.167861 0.216455 0.255629 0.289167 0.322462 0.384703 0.467442 97.568283
60 61 0.000000 0.000000 0.000000 0.000000 0.000000 0.000000 0.000000 0.000000 0.000000 0.000000 0.000000 0.000000
60 62 0.307365 8.397404 18.156042 40.840977 15.739316 1.907483 0.244098 0.056939 0.025388 0.011605 0.002388 14.310996
60 63 3.527174 8.558361 3.177482 6.121437 10.079566 17.504436 23.972002 13.536833 1.283586 0.054620 0.002734 12.181770
60 64 0.615328 4.639783 4.727962 8.283206 9.289481 11.076702 9.597507 10.606911 11.951404 9.989812 3.830164 15.391742
60 65 0.612111 1.956170 1.052011 3.218718 6.080373 12.747842 13.059455 11.836180 7.821702 7.177612 5.972655 28.465170
60 66 1.165677 1.852209 2.009204 3.497521 5.529679 9.115841 14.424783 9.061692 7.116646 5.507673 5.589076 35.129997
60 67 0.434263 0.838641 0.948923 1.386246 2.392211 5.014832 10.123064 7.023729 6.587751 6.577901 8.433432 50.239010
60 68 0.423569 0.392092 0.442771 0.885592 1.469674 2.116369 4.401172 4.688377 7.168540 7.450456 8.566183 61.995201
60 69 0.264521 0.376560 0.482149 0.830294 1.297476 1.872466 3.691422 3.576689 5.482459 6.586111 9.130912 66.408936
60 70 0.157691 0.194231 0.253029 0.508052 0.896040 1.324818 2.509722 2.271562 2.986962 3.289372 4.818610 80.789909
60 71 0.221694 0.325736 0.410516 0.719889 1.362590 2.501929 5.287646 4.427708 4.879045 4.667020 5.913687 69.282547
60 72 0.089110 0.155431 0.227955 0.384676 0.742445 1.406003 2.153167 2.802088 3.522657 4.512190 5.370779 78.633499
60 73 0.227196 0.278676 0.353827 0.667445 1.319155 2.013181 2.422141 2.789010 3.401238 4.268042 5.045079 77.215012
60 74 0.085202 0.136459 0.205112 0.387093 0.781304 1.408164 2.046933 2.617413 3.288750 4.176167 5.002060 79.865349
60 75 0.038612 0.066067 0.104573 0.203373 0.435399 0.837310 1.283771 1.745161 2.383307 3.351006 4.378401 85.173019
60 76 0.026707 0.049541 0.080938 0.153145 0.326495 0.675684 1.116495 1.567738 2.117763 2.907901 3.695486 87.282112
60 77 0.042784 0.069389 0.105053 0.203983 0.444778 0.834949 1.202992 1.495690 1.837310 2.345476 2.832664 88.584930
60 78 0.037202 0.051690 0.071257 0.136796 0.278563 0.479227 0.669242 0.885619 1.205745 1.669801 2.155116 92.359741
60 79 0.012826 0.024120 0.038592 0.070824 0.143047 0.283400 0.461140 0.662880 0.939355 1.374936 1.871452 94.117424
60 80 0.019483 0.031196 0.046209 0.088007 0.182647 0.339092 0.505311 0.678133 0.910520 1.268997 1.647665 94.282738
60 81 0.029962 0.049509 0.071860 0.124577 0.240452 0.430481 0.623092 0.784375 0.960007 1.226596 1.493566 93.965523
60 82 0.034956 0.055065 0.079340 0.134267 0.232036 0.377226 0.531109 0.686210 0.871576 1.137117 1.423357 94.437744
60 83 0.031129 0.048710 0.063667 0.102112 0.183311 0.319285 0.451356 0.571168 0.736983 1.020732 1.348125 95.123421
60 84 0.007574 0.014199 0.022445 0.037189 0.072007 0.139459 0.214446 0.282843 0.358127 0.480697 0.619004 97.752014
60 85 0.020516 0.028959 0.039867 0.067006 0.122353 0.196723 0.262817 0.334347 0.422717 0.534121 0.633526 97.337051
60 86 0.008463 0.013635 0.021156 0.037764 0.071575 0.124084 0.178982 0.240012 0.316159 0.427759 0.558127 98.002281
60 87 0.010986 0.015298 0.020941 0.035713 0.064612 0.102414 0.137786 0.185222 0.255028 0.354045 0.466235 98.351715
60 88 0.007111 0.009175 0.013144 0.025338 0.050825 0.084102 0.115981 0.162924 0.236499 0.344539 0.468043 98.482315
60 89 0.005879 0.010597 0.015750 0.025521 0.048437 0.091093 0.138451 0.189612 0.259607 0.373342 0.506516 98.335197
60 90 0.006856 0.012023 0.018058 0.030284 0.058469 0.111915 0.169332 0.226015 0.300348 0.427355 0.584056 98.055290
60 91 0.009970 0.015153 0.021450 0.037465 0.074813 0.136240 0.196270 0.262250 0.359183 0.512153 0.686303 97.688751
60 92 0.010695 0.016962 0.025997 0.047102 0.089981 0.155787 0.224615 0.309321 0.429758 0.610944 0.827212 97.251625
60 93 0.020857 0.026075 0.036016 0.067668 0.131066 0.203347 0.263186 0.354073 0.504115 0.710243 0.929062 96.754288
60 94 0.055971 0.060163 0.073657 0.134194 0.251874 0.365165 0.438130 0.544662 0.712879 0.919513 1.109009 95.334785
60 95 0.019814 0.035553 0.052434 0.088882 0.188282 0.374132 0.557516 0.701366 0.862988 1.101863 1.324098 94.693077
60 96 0.018087 0.028065 0.044436 0.083465 0.163133 0.283434 0.405546 0.546315 0.740841 1.033810 1.377167 95.275703
60 97 0.046900 0.056718 0.070642 0.120431 0.228324 0.365890 0.472450 0.602266 0.812687 1.110620 1.403120 94.709953
60 98 0.065411 0.118383 0.162465 0.234146 0.416208 0.729751 0.972952 1.071437 1.151282 1.335436 1.518686 92.223839
60 99 0.074910 0.112677 0.146021 0.220150 0.380880 0.628027 0.822286 0.958526 1.113623 1.369345 1.632887 92.540665
60 100 0.063413 0.093447 0.125740 0.190824 0.308562 0.480334 0.630014 0.773207 0.964555 1.261714 1.593166 93.515030
60 101 0.097963 0.133499 0.177017 0.273967 0.438166 0.646904 0.826199 0.992234 1.160777 1.344769 1.494812 92.413696
60 102 0.168571 0.195470 0.219547 0.343253 0.590400 0.806474 0.861486 0.899964 1.010412 1.197320 1.364023 92.343079
60 103 0.027248 0.050923 0.081982 0.136557 0.261190 0.491731 0.742396 0.954358 1.167365 1.462526 1.734186 92.889534
60 104 0.065012 0.078427 0.100747 0.176493 0.322215 0.472740 0.581523 0.739378 0.998836 1.325296 1.617899 93.521431
60 105 0.116632 0.126141 0.157669 0.281577 0.496728 0.660925 0.730821 0.839707 1.015827 1.237314 1.431925 92.904732
60 106 0.040513 0.074014 0.103099 0.156241 0.302618 0.565927 0.791386 0.928461 1.079569 1.332565 1.573128 93.052475
60 107 0.024216 0.036351 0.054922 0.103067 0.214750 0.392986 0.563853 0.737257 0.967889 1.322848 1.701029 93.880829
60 108 0.041685 0.064139 0.094601 0.163992 0.305823 0.485931 0.634444 0.782565 0.966651 1.193288 1.393749 93.873131
60 109 0.129055 0.131657 0.146940 0.252483 0.462952 0.635187 0.689895 0.765734 0.908108 1.100339 1.268721 93.508926
60 110 0.016154 0.029662 0.045488 0.080156 0.175264 0.350456 0.519439 0.664403 0.856560 1.158168 1.453161 94.651093
60 111 0.012797 0.020621 0.032685 0.064098 0.143364 0.284026 0.428434 0.573555 0.762814 1.063970 1.398955 95.214684
60 112 0.055921 0.078754 0.110828 0.192360 0.351136 0.542081 0.687361 0.822148 0.966874 1.122252 1.237438 93.832848
60 113 0.051694 0.072808 0.091530 0.146641 0.283083 0.492011 0.647889 0.749709 0.867149 1.061794 1.246468 94.289223
60 114 0.009905 0.017626 0.027711 0.048149 0.097030 0.191419 0.298724 0.408039 0.551419 0.791690 1.075608 96.482674
60 115 0.018904 0.025827 0.037170 0.069123 0.134880 0.221562 0.304167 0.411966 0.565630 0.772206 0.986813 96.451752
60 116 0.036738 0.043373 0.055336 0.098384 0.183643 0.269913 0.329857 0.412166 0.531786 0.675147 0.806980 96.556679
60 117 0.011928 0.016589 0.023682 0.045839 0.097336 0.161616 0.209129 0.271084 0.380818 0.545851 0.714415 97.521713
60 118 0.002934 0.005303 0.009149 0.018486 0.042968 0.092156 0.158199 0.243970 0.365877 0.549831 0.756269 97.754860
60 119 0.007289 0.009489 0.014466 0.033258 0.082223 0.146867 0.199086 0.272165 0.397296 0.581828 0.772160 97.483864
60 120 0.004333 0.008061 0.013293 0.025299 0.058538 0.125194 0.203872 0.284247 0.380357 0.524861 0.676111 97.695831
60 121 0.002313 0.004178 0.006936 0.013725 0.032061 0.068446 0.111742 0.162198 0.235560 0.361655 0.518791 98.482399
60 122 0.001442 0.002496 0.004099 0.008592 0.021718 0.048591 0.083652 0.132902 0.214521 0.354451 0.528447 98.599091
60 123 0.002099 0.003722 0.006373 0.013445 0.033600 0.073269 0.123012 0.187001 0.280750 0.425937 0.589332 98.261467
60 124 0.005944 0.008171 0.012334 0.026151 0.059133 0.101391 0.136616 0.184915 0.261175 0.370144 0.483220 98.350807
60 125 0.002746 0.005003 0.008159 0.015657 0.035846 0.073894 0.116396 0.163886 0.230960 0.339175 0.463599 98.544678
60 126 0.002261 0.003902 0.006125 0.011903 0.027618 0.058403 0.095204 0.141956 0.214891 0.338776 0.489050 98.609909
60 127 0.004857 0.007729 0.012155 0.023614 0.051962 0.100786 0.154065 0.214345 0.291265 0.406420 0.536550 98.196251
60 128 0.013061 0.015807 0.021557 0.041134 0.079506 0.118228 0.145372 0.187216 0.255696 0.350070 0.448180 98.324173
60 129 0.004811 0.008815 0.014014 0.024295 0.048713 0.093385 0.142095 0.191133 0.251969 0.348506 0.459547 98.412712
60 130 0.004777 0.007619 0.011021 0.019762 0.042290 0.083410 0.128274 0.178767 0.250232 0.367131 0.503477 98.403244
60 131 0.009346 0.015460 0.022822 0.037411 0.069921 0.126161 0.184775 0.240722 0.303097 0.399613 0.509324 98.081352
60 132 0.015773 0.020886 0.026949 0.044037 0.076544 0.116592 0.149358 0.190363 0.250183 0.337909 0.436794 98.334618
60 133 0.009150 0.015557 0.022327 0.034954 0.064089 0.114969 0.167457 0.217040 0.274791 0.363403 0.459619 98.256645
60 134 0.012457 0.015928 0.021717 0.039193 0.075087 0.120066 0.157118 0.201135 0.263561 0.355304 0.453111 98.285324
60 135 0.025970 0.032265 0.039877 0.062567 0.102789 0.145875 0.175314 0.211327 0.264790 0.341709 0.422880 98.174637
60 136 0.023693 0.033287 0.043813 0.067112 0.110157 0.165241 0.210235 0.256924 0.318621 0.405512 0.488155 97.877251
60 137 0.016231 0.026831 0.036613 0.053024 0.087805 0.149737 0.207113 0.249257 0.294682 0.376946 0.470404 98.031357
60 138 0.023874 0.036090 0.045539 0.064934 0.108630 0.176244 0.228341 0.259266 0.291464 0.358720 0.436124 97.970772
60 139 0.031727 0.043913 0.052915 0.072479 0.112015 0.171410 0.219025 0.253732 0.290732 0.359478 0.437737 97.954842
60 140 0.023206 0.028482 0.034438 0.052392 0.084904 0.124793 0.156988 0.194957 0.246564 0.319425 0.396129 98.337723
60 141 0.013540 0.019405 0.027313 0.043227 0.068901 0.101416 0.132489 0.169727 0.215299 0.277045 0.345310 98.586327
60 142 0.012962 0.018670 0.024745 0.038538 0.065643 0.101621 0.132155 0.165944 0.212150 0.277660 0.344869 98.605042
60 143 0.015598 0.024618 0.034945 0.054968 0.092166 0.142774 0.185814 0.226569 0.275153 0.345715 0.418363 98.183319
60 144 0.013369 0.020668 0.026684 0.041386 0.077403 0.133513 0.177492 0.211483 0.255882 0.331530 0.408141 98.302444
60 145 0.008024 0.010184 0.013338 0.022450 0.040579 0.065792 0.090376 0.123272 0.171921 0.245905 0.329694 98.878464
60 146 0.009790 0.013926 0.018763 0.031863 0.058777 0.093539 0.120854 0.155139 0.212989 0.302665 0.398064 98.583633
60 147 0.008817 0.016646 0.025484 0.038913 0.069508 0.132073 0.202839 0.254982 0.293859 0.366124 0.452747 98.138008
60 148 0.013921 0.019710 0.025302 0.039300 0.067988 0.107109 0.141211 0.180160 0.235399 0.318766 0.409211 98.441925
60 149 0.007079 0.010260 0.014988 0.026116 0.047783 0.078275 0.109498 0.150001 0.206894 0.289333 0.380348 98.679428
60 150 0.008888 0.013973 0.021006 0.037994 0.074982 0.123309 0.161783 0.203278 0.265350 0.357936 0.452234 98.279266
60 151 0.007992 0.013861 0.019535 0.031221 0.062142 0.120632 0.181336 0.230556 0.279129 0.355255 0.434176 98.264160
60 152 0.005569 0.008448 0.012389 0.021207 0.039018 0.067206 0.097635 0.134929 0.186032 0.263536 0.354323 98.809715
60 153 0.008413 0.012527 0.018086 0.031879 0.060551 0.096301 0.125482 0.161647 0.217167 0.294193 0.369448 98.604301
60 154 0.014617 0.023492 0.034555 0.054841 0.094074 0.151981 0.204396 0.248408 0.291199 0.358225 0.434237 98.089973
60 155 0.016750 0.023677 0.029858 0.045823 0.078231 0.119508 0.149974 0.183713 0.236730 0.318624 0.404547 98.392563
60 156 0.020428 0.034798 0.047191 0.062233 0.089813 0.140383 0.187022 0.218213 0.246371 0.307546 0.384648 98.261353
60 157 0.028749 0.040791 0.047656 0.065223 0.104575 0.161475 0.204288 0.239775 0.286855 0.359056 0.423294 98.038261
60 158 0.020198 0.032006 0.048125 0.075290 0.115093 0.170945 0.223679 0.267703 0.304424 0.364603 0.434543 97.943390
60 159 0.020628 0.029122 0.036882 0.054452 0.089374 0.140207 0.184949 0.223909 0.264635 0.327042 0.391682 98.237114
60 160 0.016474 0.023503 0.031273 0.049201 0.083743 0.129905 0.168593 0.206905 0.253769 0.320346 0.384849 98.331436
60 161 0.016026 0.026196 0.037696 0.055427 0.085461 0.130841 0.172899 0.206984 0.238758 0.292756 0.357370 98.379585
60 162 0.027071 0.027989 0.029794 0.046023 0.077506 0.109585 0.131577 0.161207 0.203527 0.260120 0.316114 98.609482
60 163 0.015021 0.022890 0.033028 0.050361 0.077304 0.112034 0.145893 0.182857 0.223330 0.275972 0.330680 98.530632
60 164 0.011220 0.015689 0.020987 0.034921 0.061896 0.091770 0.113951 0.141866 0.182766 0.238645 0.296027 98.790268
60 165 0.012404 0.014825 0.017895 0.028321 0.047967 0.070404 0.089818 0.116376 0.152369 0.200997 0.254807 98.993813
60 166 0.007003 0.010654 0.015214 0.025715 0.047930 0.076413 0.099712 0.127706 0.170397 0.230689 0.289946 98.898621
60 167 0.011522 0.017532 0.023398 0.037407 0.070241 0.119016 0.160772 0.196237 0.232972 0.285165 0.335461 98.510277
60 168 0.006531 0.010631 0.015349 0.024870 0.045445 0.079751 0.115621 0.153463 0.199280 0.269958 0.350662 98.728439
60 169 0.003513 0.005258 0.007891 0.015087 0.032074 0.056389 0.078779 0.108406 0.156699 0.230624 0.308472 98.996803
60 170 0.016932 0.024298 0.032693 0.052285 0.089486 0.128910 0.155747 0.185673 0.225362 0.278566 0.327904 98.482140
60 171 0.007195 0.013500 0.019726 0.030242 0.056821 0.107747 0.160968 0.200222 0.233049 0.290607 0.353253 98.526672
60 172 0.004048 0.006073 0.008779 0.015128 0.028415 0.048840 0.070437 0.097784 0.137235 0.200606 0.278329 99.104324
60 173 0.004332 0.006254 0.009232 0.016908 0.033554 0.056104 0.077810 0.106667 0.149131 0.209509 0.272380 99.058121
60 174 0.012316 0.016992 0.022869 0.037743 0.066849 0.100550 0.127337 0.159329 0.202533 0.259644 0.316148 98.677696
60 175 0.007135 0.010868 0.015551 0.026019 0.048497 0.082031 0.115170 0.151666 0.196603 0.260254 0.327867 98.758347
60 176 0.003988 0.005955 0.008557 0.015076 0.030298 0.054160 0.078007 0.106642 0.148376 0.213309 0.287752 99.047882
60 177 0.008824 0.014087 0.021058 0.034596 0.060042 0.094378 0.124960 0.157564 0.198914 0.259256 0.322600 98.703720
60 178 0.009917 0.016305 0.021077 0.031895 0.062545 0.117245 0.165110 0.197063 0.231378 0.295386 0.362575 98.489502
60 179 0.006111 0.010107 0.015179 0.024305 0.041876 0.071308 0.103611 0.137522 0.177138 0.239559 0.315167 98.858116
60 180 0.003761 0.005424 0.007624 0.013577 0.027571 0.048887 0.069941 0.096329 0.136867 0.200539 0.272729 99.116745
60 181 0.005066 0.009472 0.014322 0.022123 0.041158 0.078164 0.120194 0.156869 0.192738 0.251286 0.319968 98.788643
60 182 0.007222 0.010631 0.014785 0.025037 0.046925 0.076289 0.101914 0.132551 0.178053 0.245804 0.319380 98.841408
60 183 0.008274 0.010740 0.014454 0.024929 0.045697 0.071362 0.094396 0.124155 0.165636 0.223405 0.286132 98.930817
60 184 0.007232 0.011092 0.015291 0.024942 0.045895 0.074687 0.098941 0.126962 0.171975 0.241961 0.318987 98.862038
60 185 0.008052 0.013886 0.019997 0.030654 0.054218 0.095522 0.136797 0.171237 0.208432 0.271338 0.345236 98.644623
60 186 0.013209 0.021163 0.028260 0.041131 0.069351 0.116096 0.158821 0.193219 0.231877 0.298709 0.377873 98.450294
60 187 0.019330 0.027411 0.035467 0.052295 0.082851 0.122160 0.156335 0.192327 0.237639 0.300632 0.365281 98.408272
60 188 0.015095 0.024739 0.035407 0.052239 0.082640 0.129881 0.172018 0.204845 0.241631 0.308838 0.393403 98.339256
60 189 0.035980 0.037872 0.040775 0.061453 0.099189 0.136680 0.162835 0.198606 0.249673 0.314539 0.379534 98.282860
60 190 0.017420 0.027562 0.039735 0.059770 0.092798 0.139236 0.182426 0.223783 0.272436 0.349148 0.442739 98.152946
60 191 0.019840 0.030341 0.039564 0.056941 0.091027 0.139364 0.181309 0.221709 0.273341 0.348706 0.430495 98.167358
60 192 0.025458 0.031532 0.038926 0.062253 0.106758 0.155793 0.189537 0.227681 0.283874 0.363761 0.446849 98.067581
60 193 0.011334 0.018433 0.025578 0.039957 0.073404 0.127412 0.176317 0.219737 0.276929 0.368138 0.468295 98.194466
60 194 0.007653 0.012482 0.017894 0.029374 0.057061 0.106781 0.159183 0.208899 0.269265 0.366437 0.478547 98.286423
60 195 0.015713 0.023549 0.032853 0.052863 0.093300 0.149653 0.198208 0.244867 0.304340 0.392364 0.490127 98.002159
60 196 0.017906 0.024836 0.032755 0.053310 0.095216 0.148732 0.191368 0.236808 0.301117 0.394173 0.496539 98.007240
60 197 0.008692 0.013780 0.020923 0.037062 0.071297 0.121643 0.172277 0.233340 0.320508 0.443247 0.575932 97.981300
60 198 0.006278 0.010008 0.014942 0.027145 0.057432 0.108740 0.163077 0.222743 0.301779 0.418150 0.544482 98.125229
60 199 0.010848 0.014602 0.020929 0.040897 0.085057 0.135048 0.171815 0.219029 0.293383 0.396765 0.503725 98.107903
60 200 0.002398 0.004412 0.007402 0.014550 0.034516 0.074143 0.122967 0.179587 0.257142 0.375802 0.508291 98.418793
60 201 0.001714 0.003097 0.005216 0.010746 0.026648 0.057453 0.094347 0.140372 0.210289 0.327177 0.469145 98.653793
60 202 0.001965 0.003695 0.006457 0.013351 0.032973 0.072644 0.122182 0.181058 0.263025 0.392109 0.542192 98.368355
60 203 0.001462 0.002715 0.004811 0.010482 0.027829 0.065057 0.114368 0.175707 0.263464 0.404010 0.572151 98.357941
60 204 0.002085 0.003628 0.006294 0.013602 0.033600 0.069257 0.110522 0.165449 0.252860 0.393655 0.561901 98.387146
60 205 0.003281 0.006035 0.009775 0.018823 0.045230 0.096717 0.154451 0.217994 0.310753 0.460618 0.629611 98.046707
60 206 0.010254 0.016920 0.026160 0.048845 0.103681 0.184938 0.255842 0.330325 0.441169 0.609531 0.790344 97.181992
60 207 0.003811 0.007327 0.012860 0.025256 0.060065 0.134109 0.230794 0.338096 0.471463 0.668508 0.882780 97.164932
60 208 0.011182 0.017743 0.027001 0.048282 0.094868 0.164869 0.234296 0.315248 0.429936 0.596471 0.781250 97.278854
60 209 0.027885 0.038370 0.051766 0.087071 0.157751 0.247268 0.318896 0.397829 0.510386 0.667271 0.831772 96.663734
60 210 0.038396 0.061002 0.078035 0.113611 0.202496 0.344297 0.454448 0.526455 0.621346 0.786930 0.961951 95.811028
60 211 0.049958 0.076079 0.104607 0.156036 0.242734 0.354955 0.448197 0.536253 0.646879 0.805365 0.983587 95.595352
60 212 0.063638 0.064896 0.076415 0.129382 0.222872 0.314987 0.385231 0.485297 0.623884 0.789844 0.956648 95.886902
60 213 0.040036 0.061426 0.086266 0.134552 0.220531 0.328663 0.422064 0.523214 0.660841 0.846183 1.046333 95.629898
60 214 0.052376 0.054150 0.065641 0.114337 0.198029 0.272713 0.329705 0.424346 0.566123 0.735878 0.910210 96.276489
60 215 0.047377 0.053390 0.068497 0.118953 0.206565 0.290159 0.355024 0.457308 0.616336 0.810700 1.002459 95.973228
60 216 0.048480 0.071375 0.087463 0.128405 0.232036 0.393089 0.518709 0.606824 0.719481 0.900714 1.085136 95.208290
60 217 0.035493 0.052591 0.073856 0.120416 0.208368 0.325466 0.424874 0.522920 0.649053 0.829420 1.025446 95.732101
60 218 0.018982 0.027850 0.039569 0.066222 0.119803 0.199469 0.277795 0.367013 0.486634 0.659436 0.857279 96.879951
60 219 0.034508 0.047433 0.062433 0.102340 0.182640 0.280137 0.353600 0.437245 0.567468 0.749063 0.932838 96.250298
60 220 0.026065 0.048717 0.068958 0.094508 0.154495 0.275368 0.404948 0.501165 0.589334 0.741206 0.926841 96.168396
60 221 0.036717 0.051407 0.067908 0.106776 0.179204 0.266373 0.332615 0.405925 0.514353 0.669989 0.840209 96.528526
60 222 0.072710 0.081474 0.093668 0.139113 0.212603 0.284221 0.337353 0.409606 0.508939 0.630997 0.755896 96.473419
60 223 0.069180 0.071963 0.081303 0.130888 0.217751 0.293276 0.340764 0.415879 0.529326 0.661897 0.787088 96.400681
60 224 0.046123 0.068374 0.094782 0.145587 0.229094 0.329249 0.413883 0.506772 0.627767 0.785507 0.954902 95.797958
60 225 0.057593 0.071408 0.084094 0.125754 0.205367 0.298504 0.370097 0.455278 0.578144 0.739156 0.906472 96.108131
60 226 0.050047 0.055130 0.068946 0.119970 0.208657 0.292397 0.354570 0.450182 0.594494 0.773801 0.955115 96.076691
60 227 0.027032 0.042098 0.057713 0.092942 0.174975 0.302447 0.413981 0.514580 0.650885 0.860095 1.082998 95.780251
60 228 0.026460 0.040708 0.055365 0.088984 0.167592 0.294186 0.405404 0.502509 0.634727 0.848432 1.083810 95.851822
60 229 0.017148 0.026834 0.038414 0.065413 0.130299 0.241249 0.349780 0.449805 0.575276 0.774838 1.002525 96.328423
60 230 0.023605 0.036479 0.053703 0.093673 0.177868 0.292463 0.387191 0.477787 0.598346 0.773900 0.964261 96.120728
60 231 0.005244 0.009646 0.016327 0.030877 0.068454 0.143721 0.238202 0.345570 0.487827 0.703407 0.949317 97.001411
60 232 0.021846 0.026793 0.036132 0.069076 0.142663 0.229403 0.294787 0.381090 0.521438 0.719007 0.921785 96.635979
60 233 0.011875 0.020997 0.031699 0.053311 0.108817 0.210358 0.311552 0.396618 0.501518 0.674795 0.866154 96.812309
60 234 0.016206 0.026737 0.037277 0.058930 0.112115 0.206995 0.297241 0.373479 0.473076 0.641725 0.837427 96.918793
60 235 0.014854 0.025208 0.038787 0.063043 0.111599 0.193724 0.280807 0.365360 0.465399 0.624638 0.820885 96.995697
60 236 0.041159 0.046082 0.052638 0.084549 0.151538 0.229066 0.282689 0.345463 0.443961 0.589170 0.744458 96.989235
60 237 0.034280 0.051790 0.072711 0.112056 0.179361 0.263968 0.335589 0.405784 0.492029 0.609503 0.728298 96.714630
60 238 0.016185 0.027613 0.038234 0.057668 0.105913 0.193689 0.275049 0.336363 0.414779 0.560217 0.731157 97.243134
60 239 0.012177 0.020903 0.030357 0.047080 0.085466 0.160475 0.244558 0.319623 0.400725 0.533675 0.695986 97.448982
60 240 0.013776 0.019930 0.028356 0.049975 0.097941 0.169925 0.236098 0.305775 0.403890 0.555823 0.731125 97.387383
60 241 0.008983 0.016513 0.024536 0.038632 0.073741 0.141342 0.214514 0.281270 0.362843 0.496496 0.655830 97.685303
60 242 0.018995 0.025884 0.034508 0.059685 0.113436 0.179804 0.231032 0.295970 0.402699 0.556256 0.722360 97.359375
60 243 0.006855 0.011304 0.017993 0.033420 0.069307 0.129982 0.198482 0.280671 0.393172 0.552214 0.730347 97.576256
60 244 0.016406 0.024282 0.034827 0.060538 0.113126 0.182624 0.243733 0.316317 0.421584 0.567936 0.728881 97.289742
60 245 0.026185 0.037402 0.049594 0.079329 0.139137 0.215475 0.278228 0.350246 0.454199 0.591762 0.732281 97.046158
60 246 0.023587 0.036391 0.051850 0.086655 0.156245 0.244592 0.314237 0.386019 0.488275 0.632375 0.784299 96.795479
60 247 0.005434 0.010018 0.016704 0.031432 0.070496 0.146466 0.235324 0.329212 0.448873 0.621503 0.803295 97.281242
60 248 0.020319 0.025111 0.036379 0.073731 0.150382 0.224314 0.273304 0.350238 0.480591 0.647057 0.805222 96.913353
60 249 0.065542 0.065207 0.073485 0.125444 0.224138 0.304619 0.344604 0.408687 0.512038 0.635445 0.740741 96.500053
60 250 0.023408 0.043089 0.060262 0.088158 0.157628 0.276616 0.379127 0.452327 0.546814 0.703088 0.861111 96.408371
60 251 0.026521 0.040433 0.057566 0.093387 0.163956 0.265954 0.355825 0.439038 0.540318 0.695817 0.870475 96.450714
60 252 0.074646 0.103962 0.126182 0.175712 0.271154 0.392238 0.474527 0.539365 0.623300 0.750461 0.882602 95.585854
60 253 0.085223 0.118081 0.140494 0.193055 0.290760 0.397901 0.464657 0.526572 0.616480 0.732251 0.833408 95.601120
60 254 0.082822 0.080734 0.095827 0.164343 0.269663 0.345730 0.389554 0.468215 0.587749 0.727797 0.860282 95.927284
60 255 0.058284 0.059909 0.071911 0.127191 0.224718 0.304405 0.353600 0.437886 0.569272 0.718900 0.852401 96.221527
60 256 0.038274 0.055008 0.077547 0.126120 0.211918 0.319397 0.408549 0.495135 0.599796 0.747059 0.906977 96.014221
60 257 0.055507 0.074725 0.089173 0.127169 0.205338 0.312105 0.396863 0.478652 0.589209 0.739156 0.884597 96.047508
60 258 0.026220 0.043418 0.061081 0.093520 0.162331 0.273731 0.371311 0.445776 0.534417 0.686680 0.861194 96.440323
60 259 0.040887 0.059447 0.075633 0.110752 0.184230 0.292529 0.381031 0.453534 0.544274 0.691034 0.857876 96.308777
60 260 0.067304 0.069174 0.077401 0.123107 0.204672 0.281721 0.333102 0.404262 0.506158 0.633745 0.759001 96.540359
60 261 0.030214 0.043544 0.059851 0.094147 0.153498 0.223290 0.279280 0.342369 0.432136 0.556942 0.693405 97.091324
60 262 0.046748 0.060689 0.074376 0.111297 0.177270 0.250295 0.304974 0.369390 0.460760 0.579202 0.701369 96.863632
60 263 0.022148 0.027768 0.036587 0.064577 0.122768 0.190850 0.240475 0.299795 0.392498 0.524683 0.663489 97.414360
60 264 0.009993 0.018000 0.027125 0.043928 0.083401 0.153393 0.226435 0.295850 0.381376 0.508973 0.650035 97.601494
60 265 0.018033 0.020144 0.025919 0.049567 0.100263 0.157628 0.203297 0.270499 0.377170 0.520790 0.670203 97.586479
60 266 0.020121 0.031565 0.045790 0.077076 0.140067 0.221197 0.288150 0.356407 0.447735 0.573727 0.704938 97.093231
60 267 0.005968 0.011622 0.018164 0.030228 0.062268 0.125991 0.197035 0.262875 0.343586 0.472069 0.618532 97.851662
60 268 0.005520 0.007196 0.010542 0.021871 0.049875 0.091521 0.135244 0.200515 0.308722 0.466669 0.639139 98.063187
60 269 0.007942 0.012853 0.020987 0.042296 0.093045 0.165938 0.234519 0.314335 0.427594 0.578474 0.729162 97.372856
60 270 0.010967 0.018637 0.029508 0.054141 0.110038 0.191191 0.262916 0.331723 0.421161 0.549081 0.684567 97.336075
60 271 0.003854 0.007117 0.011387 0.020454 0.045315 0.096491 0.158417 0.226704 0.322503 0.479663 0.664574 97.963524
60 272 0.005365 0.009615 0.014990 0.027365 0.061003 0.124716 0.195046 0.270693 0.378927 0.548841 0.736335 97.627106
60 273 0.013182 0.019150 0.029394 0.057363 0.120332 0.205669 0.280230 0.366534 0.494178 0.680981 0.885851 96.847137
60 274 0.033622 0.038179 0.046563 0.079587 0.145468 0.215367 0.265728 0.334205 0.441475 0.583564 0.725263 97.090981
60 275 0.029081 0.043847 0.061592 0.098061 0.166300 0.252215 0.324680 0.399152 0.494607 0.621754 0.750401 96.758308
60 276 0.041788 0.049549 0.062703 0.104538 0.181534 0.263337 0.320429 0.386955 0.479739 0.603929 0.731661 96.773842
60 277 0.061192 0.077549 0.094449 0.140639 0.219810 0.299616 0.354209 0.417296 0.508460 0.625331 0.738639 96.462807
60 278 0.061545 0.066891 0.079132 0.125495 0.199696 0.264683 0.306719 0.363905 0.446819 0.556052 0.669074 96.859985
60 279 0.069549 0.080943 0.091493 0.131571 0.199320 0.264352 0.304912 0.354273 0.428706 0.525998 0.615936 96.932945
60 280 0.059339 0.078609 0.086902 0.120624 0.201631 0.305757 0.364293 0.398119 0.451228 0.548171 0.638518 96.746811
60 281 0.009670 0.017037 0.027401 0.049526 0.100454 0.187534 0.272035 0.341748 0.417542 0.541678 0.674712 97.360657
60 282 0.013764 0.019966 0.029170 0.053508 0.105925 0.176930 0.239463 0.305886 0.392006 0.512132 0.628698 97.522552
60 283 0.026377 0.037439 0.054249 0.096830 0.175292 0.261222 0.323872 0.385865 0.454683 0.530777 0.586744 97.066650
60 284 0.016846 0.028845 0.037880 0.056964 0.109491 0.203543 0.282971 0.332778 0.391688 0.497808 0.600095 97.441093
60 285 0.011472 0.019039 0.028514 0.046278 0.080572 0.135616 0.194278 0.254779 0.324180 0.427176 0.545570 97.932526
60 286 0.024207 0.027326 0.033506 0.056518 0.096376 0.137831 0.171004 0.221835 0.297190 0.397340 0.501639 98.035225
60 287 0.015843 0.029363 0.042068 0.056774 0.087541 0.145128 0.207210 0.256167 0.296810 0.366026 0.446519 98.050552
60 288 0.029802 0.041712 0.052751 0.076367 0.117839 0.176251 0.227011 0.273820 0.324012 0.405030 0.497934 97.777466
61 62 0.000000 0.000000 0.000000 0.000000 0.000000 0.000000 0.000000 0.000000 0.000000 0.000000 0.000000 0.000000
61 63 0.295723 8.472087 18.428127 41.729881 16.070068 1.893720 0.239517 0.059061 0.027579 0.012573 0.002466 12.769198
61 64 3.934742 10.170772 3.710443 7.215920 10.919151 17.673021 21.692097 10.950659 0.975031 0.041842 0.002058 12.714264
61 65 1.369320 8.667214 7.045475 11.169878 10.993218 10.682379 8.474360 8.682845 8.937618 7.024967 2.656073 14.296653
61 66 1.274754 4.186879 2.095073 4.915910 6.823553 11.944497 12.335897 11.867982 7.762331 6.781627 5.398692 24.612804
61 67 0.805354 1.919631 2.266309 3.049967 3.915138 7.112453 14.512326 10.588103 8.483057 6.294110 6.161384 34.892170
61 68 0.402813 0.652509 0.789280 1.379014 2.595049 5.332770 11.370529 8.752542 8.475887 7.605234 8.386190 44.258183
61 69 0.673503 0.972608 1.220467 2.143196 3.276997 4.634577 8.604603 7.598210 9.187783 7.790555 7.444540 46.452961
61 70 0.320654 0.516234 0.672686 1.102807 1.758845 2.736364 5.395634 4.758745 6.134976 6.405971 8.013685 62.183403
61 71 0.523684 1.057003 1.427466 1.958390 2.496352 3.401010 6.065711 4.675192 4.902608 4.534410 5.688226 63.269951
61 72 0.295692 0.667641 1.056091 1.628719 2.415293 3.928763 7.885055 6.061453 5.867909 5.068579 6.086351 59.038460
61 73 0.923208 1.367364 1.411443 1.649178 2.221338 3.084532 3.800700 4.272653 4.735297 5.257983 5.577708 65.698601
61 74 0.394765 0.849008 1.238058 1.665763 2.324926 3.262670 3.973066 4.298957 4.731306 5.361681 5.846496 66.053299
61 75 0.212509 0.457843 0.727381 1.090297 1.688953 2.742357 3.866234 4.469854 4.724082 5.068813 5.359481 69.592194
61 76 0.155424 0.426649 0.772745 1.110798 1.555741 2.287014 3.039619 3.487200 3.844659 4.339962 4.866816 74.113373
61 77 0.249296 0.619404 0.921723 1.098519 1.311730 1.749375 2.204687 2.503758 2.851890 3.383373 3.959626 79.146614
61 78 0.142643 0.272744 0.358030 0.487567 0.770801 1.258813 1.730483 2.053590 2.388490 2.836025 3.194088 84.506729
61 79 0.053180 0.138322 0.240541 0.358068 0.563407 0.948260 1.398657 1.741948 2.053779 2.463470 2.853606 87.186768
61 80 0.089093 0.216957 0.341948 0.447551 0.598789 0.896562 1.234334 1.468145 1.674166 1.990501 2.338345 88.703606
61 81 0.120950 0.287198 0.411862 0.485246 0.585988 0.799812 1.018212 1.150070 1.294004 1.550679 1.852206 90.443771
61 82 0.084795 0.176224 0.243796 0.312928 0.437009 0.660161 0.878126 1.017915 1.158254 1.390614 1.634510 92.005661
61 83 0.069744 0.157260 0.226600 0.276403 0.359955 0.555765 0.786651 0.947470 1.083314 1.311531 1.574132 92.651176
61 84 0.074044 0.197112 0.339268 0.428625 0.499055 0.665598 0.870672 1.010283 1.134160 1.347009 1.623404 91.810776
61 85 0.028727 0.056519 0.080757 0.104888 0.151591 0.236349 0.321134 0.384592 0.442416 0.534521 0.638534 97.019974
61 86 0.019729 0.041065 0.063240 0.087925 0.131918 0.199051 0.261309 0.318711 0.396653 0.514683 0.649424 97.316292
61 87 0.015974 0.027788 0.038658 0.055280 0.089296 0.146746 0.207518 0.271481 0.352395 0.470587 0.603062 97.721214
61 88 0.016456 0.024718 0.030912 0.047026 0.088273 0.157433 0.225128 0.295144 0.387517 0.518185 0.648539 97.560669
61 89 0.013521 0.034433 0.062199 0.085201 0.111046 0.164193 0.231452 0.298288 0.372184 0.492711 0.664840 97.469933
61 90 0.018461 0.043885 0.075272 0.100244 0.131479 0.199231 0.286662 0.374535 0.467108 0.608201 0.801366 96.893562
61 91 0.022887 0.049141 0.079566 0.111848 0.160619 0.248943 0.347465 0.442389 0.553365 0.720157 0.929245 96.334381
61 92 0.027968 0.056436 0.086723 0.123879 0.191096 0.309019 0.435242 0.554258 0.697253 0.906836 1.155082 95.456215
61 93 0.033545 0.051524 0.069409 0.111131 0.207320 0.347394 0.469322 0.604354 0.810130 1.079463 1.315080 94.901329
61 94 0.090100 0.134521 0.156496 0.210434 0.336134 0.513847 0.649036 0.766165 0.926368 1.144448 1.347347 93.725105
61 95 0.041959 0.130046 0.268504 0.361788 0.446941 0.605706 0.762053 0.866549 0.982563 1.190544 1.477697 92.865646
61 96 0.032173 0.068723 0.113417 0.170377 0.284877 0.513986 0.792078 1.019146 1.190094 1.397799 1.606826 92.810509
61 97 0.040394 0.073357 0.107232 0.165451 0.313737 0.599276 0.875418 1.034138 1.143334 1.326070 1.484972 92.836617
61 98 0.148037 0.387551 0.596572 0.631144 0.657253 0.822186 0.972069 1.040500 1.123179 1.315925 1.585110 90.720474
61 99 0.115813 0.275246 0.442981 0.522064 0.609019 0.844425 1.079185 1.195048 1.266475 1.445291 1.699647 90.504807
61 100 0.091745 0.189592 0.256818 0.303380 0.437624 0.748238 1.052814 1.202416 1.300810 1.488883 1.676464 91.251221
61 101 0.096168 0.178500 0.241096 0.334600 0.553852 0.866979 1.038557 1.078931 1.164443 1.353458 1.509017 91.584404
61 102 0.299186 0.474460 0.483515 0.480701 0.587524 0.817911 0.973531 1.037414 1.136572 1.345514 1.575322 90.788353
61 103 0.054445 0.171072 0.355540 0.489951 0.644200 0.906309 1.109035 1.178180 1.251518 1.452751 1.746978 90.640030
61 104 0.064785 0.117389 0.160063 0.227253 0.422802 0.772695 1.039691 1.159451 1.270584 1.482513 1.662426 91.620346
61 105 0.277600 0.377880 0.339832 0.373826 0.556728 0.824141 0.948814 0.997449 1.134157 1.381638 1.596304 91.191635
61 106 0.109017 0.322235 0.537152 0.593771 0.642148 0.837211 1.021374 1.109437 1.214704 1.456959 1.796883 90.359108
61 107 0.066000 0.140542 0.217434 0.294220 0.472720 0.879979 1.277941 1.418699 1.452971 1.621170 1.838522 90.319801
61 108 0.091713 0.198152 0.293131 0.387447 0.574261 0.815612 0.934278 0.983819 1.110932 1.344288 1.577005 91.689362
61 109 0.310347 0.470982 0.426042 0.418291 0.555099 0.799741 0.950378 1.028358 1.159189 1.378217 1.576959 90.926399
61 110 0.049891 0.153805 0.294460 0.386789 0.528479 0.811549 1.052785 1.141970 1.223654 1.446725 1.751313 91.158585
61 111 0.039672 0.099126 0.172652 0.238725 0.372523 0.674648 1.011883 1.198501 1.292790 1.467363 1.668157 91.763962
61 112 0.122916 0.241860 0.300821 0.354528 0.506309 0.747366 0.894065 0.952037 1.049216 1.233626 1.406215 92.191040
61 113 0.126306 0.322304 0.470625 0.481355 0.509183 0.660372 0.814170 0.904171 1.011508 1.226799 1.514650 91.958549
61 114 0.025012 0.069849 0.140414 0.204516 0.300254 0.502118 0.742126 0.899521 0.991480 1.155033 1.381133 93.588547
61 115 0.034452 0.066230 0.099718 0.151267 0.263218 0.438260 0.592313 0.708324 0.841068 1.035206 1.222088 94.547859
61 116 0.100142 0.143183 0.151517 0.186849 0.283259 0.403101 0.472311 0.544179 0.684661 0.887279 1.074234 95.069283
61 117 0.039464 0.068412 0.087114 0.118513 0.193151 0.309784 0.402208 0.471034 0.565610 0.728807 0.911678 96.104225
61 118 0.012215 0.031888 0.064172 0.106255 0.178091 0.291173 0.404344 0.506973 0.638286 0.840001 1.077080 95.849518
61 119 0.047607 0.073125 0.086145 0.115472 0.190414 0.316649 0.440546 0.560559 0.710588 0.921686 1.127153 95.410057
61 120 0.025778 0.071051 0.125234 0.163817 0.212836 0.297604 0.381208 0.453101 0.552298 0.723120 0.943357 96.050598
61 121 0.011698 0.031467 0.061939 0.090684 0.128540 0.206912 0.313068 0.415182 0.503230 0.631658 0.808429 96.797195
61 122 0.008527 0.021764 0.041676 0.065871 0.110380 0.199911 0.320638 0.442577 0.560176 0.721148 0.911786 96.595543
61 123 0.014787 0.035584 0.064101 0.098710 0.156400 0.245732 0.342217 0.443866 0.576207 0.767277 0.985417 96.269699
61 124 0.032930 0.055927 0.068303 0.088943 0.140380 0.222882 0.299260 0.376066 0.479454 0.627749 0.779616 96.828491
61 125 0.014998 0.038513 0.068796 0.095573 0.132296 0.196019 0.265552 0.334436 0.423962 0.567257 0.749548 97.113052
61 126 0.009534 0.025006 0.049356 0.075599 0.113645 0.189717 0.294309 0.394376 0.479061 0.605537 0.776715 96.987137
61 127 0.023842 0.054039 0.085378 0.114381 0.162059 0.238618 0.315270 0.392552 0.498634 0.660841 0.851877 96.602509
61 128 0.029648 0.049154 0.060394 0.078921 0.125473 0.206179 0.280919 0.341931 0.410087 0.516587 0.630637 97.270073
61 129 0.017128 0.046194 0.083238 0.109158 0.139846 0.199872 0.268953 0.332544 0.405641 0.520066 0.666093 97.211266
61 130 0.013655 0.035548 0.067389 0.094911 0.129943 0.207395 0.312164 0.402517 0.470014 0.578301 0.733535 96.954628
61 131 0.028336 0.064949 0.101429 0.126431 0.161816 0.225714 0.293742 0.359735 0.442722 0.566590 0.717898 96.910637
61 132 0.019461 0.036008 0.052446 0.075239 0.121896 0.204339 0.285599 0.343309 0.390445 0.470632 0.562359 97.438271
61 133 0.021647 0.054848 0.094636 0.121448 0.153317 0.214849 0.282713 0.341874 0.408752 0.512808 0.642680 97.150436
61 134 0.025944 0.049138 0.066166 0.086026 0.131901 0.212531 0.281854 0.328587 0.383945 0.484368 0.596505 97.353035
61 135 0.037856 0.068950 0.080609 0.091300 0.133076 0.210393 0.269775 0.304627 0.356092 0.452931 0.553177 97.441216
61 136 0.024789 0.049706 0.068400 0.086604 0.133653 0.233052 0.323931 0.361314 0.380852 0.443499 0.514422 97.379776
61 137 0.027492 0.072256 0.123880 0.146269 0.162407 0.219675 0.289440 0.333934 0.364277 0.430588 0.528329 97.301453
61 138 0.033377 0.085604 0.145774 0.164547 0.166476 0.211210 0.273938 0.315930 0.337773 0.393678 0.488168 97.383522
61 139 0.042519 0.095533 0.132463 0.140672 0.162280 0.223074 0.280289 0.309983 0.338240 0.406169 0.496420 97.372360
61 140 0.012306 0.024449 0.039944 0.062656 0.107031 0.178464 0.242127 0.282472 0.317185 0.378949 0.442640 97.911774
61 141 0.014615 0.026430 0.036669 0.051356 0.084405 0.138772 0.186465 0.222598 0.265546 0.336127 0.410545 98.226479
61 142 0.008682 0.015749 0.023103 0.034878 0.062507 0.113203 0.165057 0.208399 0.254352 0.323400 0.390666 98.400002
61 143 0.025498 0.050592 0.069372 0.088241 0.124901 0.181580 0.224124 0.252295 0.292121 0.367736 0.458432 97.865105
61 144 0.023623 0.060564 0.095323 0.103940 0.116210 0.157349 0.199686 0.227398 0.259809 0.334633 0.447162 97.974304
61 145 0.009002 0.015336 0.020202 0.029509 0.056283 0.109681 0.162529 0.200777 0.239904 0.304574 0.362404 98.489799
61 146 0.010891 0.020522 0.029475 0.042847 0.075079 0.136667 0.194598 0.228678 0.255818 0.315117 0.384723 98.305588
61 147 0.023821 0.069442 0.127592 0.152441 0.158759 0.186825 0.218925 0.248782 0.296475 0.388533 0.520370 97.608032
61 148 0.014713 0.031240 0.048223 0.063254 0.091157 0.151380 0.218180 0.261332 0.288051 0.344523 0.417224 98.070724
61 149 0.008394 0.013958 0.018289 0.028209 0.058912 0.118879 0.177610 0.225655 0.284279 0.369299 0.431432 98.265083
61 150 0.017161 0.033966 0.047956 0.066360 0.109544 0.183738 0.245645 0.278072 0.308364 0.375000 0.450486 97.883705
61 151 0.019279 0.055996 0.105542 0.130931 0.144394 0.180787 0.223253 0.257560 0.297640 0.376131 0.493490 97.714996
61 152 0.008393 0.016395 0.023822 0.034192 0.060673 0.113441 0.169595 0.212480 0.251609 0.314587 0.376952 98.417862
61 153 0.011190 0.020615 0.030142 0.044934 0.079149 0.138883 0.193135 0.227898 0.257566 0.313352 0.373528 98.309616
61 154 0.038276 0.078989 0.106255 0.123016 0.153946 0.200141 0.231355 0.257107 0.306106 0.389991 0.484771 97.630051
61 155 0.015468 0.032429 0.056574 0.078070 0.102036 0.158197 0.225757 0.270932 0.290692 0.340143 0.415902 98.013802
61 156 0.042530 0.085177 0.102150 0.106336 0.129978 0.180399 0.221380 0.249226 0.288495 0.357069 0.431553 97.805710
61 157 0.018064 0.036994 0.064702 0.095465 0.132931 0.200651 0.274443 0.318032 0.329124 0.365214 0.419321 97.745064
61 158 0.035958 0.079966 0.121174 0.141898 0.162084 0.203855 0.242399 0.272225 0.311689 0.382722 0.473612 97.572418
61 159 0.015927 0.031377 0.047095 0.063624 0.096145 0.161758 0.234017 0.283676 0.315981 0.371503 0.431732 97.947159
61 160 0.013778 0.025743 0.037997 0.054223 0.088365 0.150510 0.211484 0.251352 0.279558 0.329440 0.383701 98.173851
61 161 0.024940 0.055280 0.084714 0.101232 0.117157 0.148010 0.177875 0.204219 0.239575 0.302898 0.388434 98.155663
61 162 0.017141 0.029346 0.043231 0.060602 0.086385 0.125588 0.163745 0.195743 0.225628 0.275740 0.336000 98.440849
61 163 0.015966 0.029060 0.038303 0.051161 0.081538 0.128075 0.163884 0.190669 0.227061 0.285292 0.342100 98.446892
61 164 0.008983 0.017197 0.028311 0.045093 0.073381 0.109964 0.141094 0.170344 0.205459 0.257788 0.314531 98.627853
61 165 0.013581 0.020809 0.025008 0.033811 0.056046 0.089773 0.119041 0.148346 0.188256 0.245108 0.299165 98.761055
61 166 0.006652 0.012095 0.018139 0.028637 0.053811 0.095668 0.133503 0.161995 0.190527 0.235223 0.278183 98.785561
61 167 0.018874 0.044966 0.072838 0.092342 0.113044 0.141654 0.164661 0.185548 0.218434 0.275762 0.347163 98.324715
61 168 0.009852 0.023176 0.039028 0.054119 0.081171 0.129624 0.176230 0.206415 0.229140 0.273337 0.329282 98.448631
61 169 0.003130 0.005571 0.008792 0.016536 0.041250 0.090295 0.139133 0.175610 0.209370 0.258323 0.291777 98.760208
61 170 0.032649 0.053347 0.059765 0.070775 0.101291 0.144258 0.170775 0.187507 0.215611 0.269329 0.326092 98.368607
61 171 0.015397 0.049448 0.098338 0.121521 0.129824 0.155093 0.185310 0.210785 0.243702 0.309282 0.405428 98.075874
61 172 0.004300 0.008240 0.012575 0.019565 0.038600 0.081733 0.138062 0.186086 0.218840 0.266735 0.313513 98.711754
61 173 0.004188 0.007255 0.011491 0.021555 0.048263 0.089889 0.127460 0.162986 0.205939 0.264393 0.311589 98.744995
61 174 0.021456 0.038735 0.049089 0.064612 0.100250 0.144104 0.168982 0.188226 0.225135 0.288440 0.354493 98.356476
61 175 0.011937 0.024107 0.035827 0.049974 0.079094 0.122205 0.155837 0.181543 0.217957 0.280760 0.351299 98.489464
61 176 0.005232 0.009176 0.013341 0.021151 0.042542 0.083610 0.126879 0.162806 0.199329 0.256614 0.313119 98.766197
61 177 0.018053 0.031581 0.038542 0.049264 0.078145 0.124302 0.160164 0.185662 0.219710 0.278710 0.341711 98.474159
61 178 0.022162 0.058729 0.100037 0.115546 0.124185 0.155178 0.190866 0.219060 0.252487 0.321488 0.423254 98.017006
61 179 0.013181 0.027794 0.041856 0.053819 0.075639 0.118300 0.164353 0.199110 0.227850 0.278725 0.343150 98.456230
61 180 0.004501 0.008440 0.013740 0.023078 0.045249 0.088003 0.137733 0.178840 0.209982 0.255001 0.300968 98.734459
61 181 0.014157 0.036854 0.064636 0.082902 0.100465 0.129804 0.160325 0.188489 0.224865 0.285982 0.368965 98.342552
61 182 0.010807 0.020449 0.031014 0.045172 0.072159 0.115805 0.158010 0.190754 0.222315 0.276410 0.340867 98.516235
61 183 0.018607 0.026948 0.029766 0.038920 0.066184 0.108165 0.141419 0.172192 0.218219 0.286797 0.350298 98.542480
61 184 0.011102 0.020605 0.029000 0.041003 0.069257 0.118327 0.162144 0.191705 0.223498 0.283372 0.351493 98.498497
61 185 0.020017 0.047564 0.077763 0.094829 0.110973 0.147359 0.188183 0.222505 0.260446 0.329267 0.426445 98.074646
61 186 0.022593 0.049462 0.076580 0.092988 0.113769 0.155119 0.198300 0.233219 0.271915 0.341068 0.432884 98.012108
61 187 0.017340 0.032423 0.046201 0.060970 0.090332 0.145320 0.199620 0.235387 0.264726 0.319847 0.386058 98.201775
61 188 0.026537 0.052845 0.073716 0.089262 0.118238 0.168433 0.214763 0.253047 0.302468 0.381704 0.476471 97.842514
61 189 0.026452 0.043087 0.058924 0.080054 0.113599 0.164825 0.213558 0.255277 0.299355 0.369492 0.453472 97.921906
61 190 0.034090 0.062476 0.082937 0.101660 0.136752 0.191431 0.236531 0.273780 0.325968 0.412003 0.516560 97.625816
61 191 0.019968 0.038947 0.059386 0.082344 0.120357 0.181340 0.236174 0.274611 0.315466 0.388537 0.477547 97.805321
61 192 0.050624 0.074615 0.079244 0.091752 0.133575 0.202001 0.253981 0.292378 0.346123 0.435343 0.532586 97.507782
61 193 0.022454 0.051201 0.081248 0.102556 0.133892 0.194274 0.255256 0.300720 0.350080 0.440582 0.562510 97.505226
61 194 0.018398 0.044956 0.077736 0.101899 0.134822 0.202365 0.277109 0.330316 0.376411 0.464149 0.590293 97.381546
61 195 0.036339 0.069005 0.093869 0.113105 0.148385 0.210992 0.269936 0.317521 0.373798 0.468752 0.588665 97.309631
61 196 0.039341 0.066651 0.083460 0.104000 0.151733 0.230440 0.297626 0.351599 0.422206 0.533146 0.653852 97.065941
61 197 0.025423 0.050129 0.074327 0.102098 0.152923 0.235577 0.314589 0.380439 0.455384 0.572629 0.714354 96.922127
61 198 0.021667 0.048394 0.077221 0.104295 0.150967 0.227254 0.301293 0.366352 0.449328 0.581332 0.742155 96.929741
61 199 0.044657 0.069969 0.079520 0.097131 0.143276 0.218160 0.286609 0.351071 0.434668 0.557838 0.691254 97.025848
61 200 0.013976 0.034328 0.061195 0.088312 0.130078 0.199025 0.273267 0.343388 0.428621 0.559894 0.720578 97.147339
61 201 0.010479 0.025401 0.045186 0.066813 0.103384 0.174634 0.266213 0.354201 0.437934 0.557261 0.706409 97.252083
61 202 0.013849 0.035426 0.065302 0.096295 0.141905 0.216558 0.303978 0.397259 0.507908 0.660026 0.842003 96.719490
61 203 0.011318 0.028674 0.054481 0.084540 0.132902 0.217981 0.322222 0.431176 0.555758 0.726988 0.928464 96.505493
61 204 0.013879 0.029955 0.048726 0.073380 0.121643 0.208544 0.313993 0.421375 0.540817 0.705033 0.890188 96.632462
61 205 0.017669 0.042164 0.072662 0.104253 0.159617 0.256084 0.357774 0.451075 0.566155 0.740963 0.944684 96.286896
61 206 0.045673 0.095576 0.135265 0.167016 0.228750 0.340334 0.453956 0.555355 0.678650 0.863638 1.079336 95.356453
61 207 0.017240 0.051694 0.110219 0.166971 0.242282 0.372143 0.509013 0.610116 0.712954 0.887191 1.124607 95.195564
61 208 0.025480 0.047822 0.067966 0.094546 0.156702 0.282419 0.424859 0.541558 0.652444 0.815072 0.987836 95.903297
61 209 0.052024 0.088159 0.109161 0.142096 0.226620 0.368142 0.481721 0.556088 0.652664 0.813352 0.980383 95.529594
61 210 0.069055 0.167228 0.251760 0.279768 0.328143 0.453517 0.571353 0.640590 0.728191 0.907198 1.150475 94.452721
61 211 0.075067 0.148970 0.213098 0.258329 0.325744 0.448609 0.565601 0.652013 0.745636 0.899488 1.095161 94.572281
61 212 0.062101 0.093082 0.123202 0.179481 0.286965 0.433554 0.553922 0.655641 0.772809 0.931540 1.087541 94.820160
61 213 0.059405 0.119165 0.174684 0.229301 0.318877 0.447326 0.557027 0.653524 0.789294 0.985219 1.206780 94.459396
61 214 0.058377 0.079602 0.101037 0.151571 0.246715 0.367668 0.475135 0.596964 0.752043 0.937813 1.116459 95.116615
61 215 0.059557 0.084753 0.107464 0.161544 0.276267 0.424867 0.536617 0.640396 0.782253 0.970687 1.146029 94.809570
61 216 0.077700 0.186105 0.283577 0.325960 0.387028 0.515199 0.624994 0.690471 0.787474 0.975728 1.222489 93.923279
61 217 0.062022 0.125413 0.184007 0.231441 0.311504 0.457489 0.590011 0.669659 0.744739 0.890294 1.078761 94.654655
61 218 0.024096 0.041877 0.058031 0.086479 0.159550 0.298656 0.439873 0.552387 0.675228 0.850992 1.009341 95.803490
61 219 0.039852 0.073163 0.103891 0.143937 0.226921 0.369955 0.499483 0.585038 0.667886 0.814277 0.983119 95.492477
61 220 0.044331 0.121347 0.218791 0.268991 0.306322 0.397118 0.496292 0.572571 0.666716 0.835910 1.081189 94.990417
61 221 0.024475 0.048908 0.083119 0.127494 0.201735 0.326676 0.457811 0.559254 0.645162 0.779368 0.942004 95.803993
61 222 0.072257 0.103353 0.118209 0.154840 0.237990 0.341869 0.412372 0.482464 0.597407 0.754094 0.902442 95.822701
61 223 0.048041 0.071056 0.098800 0.152943 0.244070 0.346234 0.424754 0.510052 0.628888 0.784172 0.937892 95.753105
61 224 0.063945 0.115465 0.162475 0.222485 0.320269 0.439694 0.527668 0.609478 0.736348 0.920223 1.120567 94.761383
61 225 0.049630 0.081683 0.113227 0.163299 0.254081 0.376486 0.475154 0.567299 0.697113 0.884365 1.082544 95.255119
61 226 0.085684 0.106795 0.120806 0.171756 0.279521 0.417965 0.525646 0.638565 0.793038 0.993593 1.182249 94.684387
61 227 0.060288 0.135044 0.203538 0.249338 0.326274 0.472286 0.609049 0.707561 0.833143 1.051052 1.321620 94.030807
61 228 0.055748 0.122083 0.190089 0.236988 0.302335 0.447788 0.614484 0.737831 0.841663 1.020813 1.265579 94.164604
61 229 0.049334 0.107398 0.165945 0.214347 0.295607 0.444129 0.591778 0.700397 0.817556 1.007245 1.233977 94.372284
61 230 0.076372 0.157541 0.216107 0.251817 0.321304 0.461018 0.596624 0.695060 0.803961 0.985350 1.208454 94.226395
61 231 0.019694 0.053316 0.104211 0.157903 0.252164 0.423995 0.603623 0.729335 0.848032 1.041428 1.276804 94.489494
61 232 0.076395 0.124475 0.142671 0.171044 0.258807 0.425384 0.589422 0.718411 0.857865 1.056532 1.250669 94.328323
61 233 0.039521 0.101569 0.168340 0.210211 0.274409 0.398806 0.519061 0.605044 0.712469 0.897580 1.131753 94.941238
61 234 0.036025 0.093728 0.164250 0.201622 0.243598 0.359913 0.510102 0.621056 0.699159 0.837917 1.047314 95.185318
61 235 0.035765 0.085044 0.141601 0.182666 0.239968 0.352332 0.474341 0.570438 0.670056 0.830125 1.038044 95.379616
61 236 0.061801 0.097997 0.114881 0.142158 0.214595 0.334711 0.437862 0.522575 0.633573 0.798585 0.964222 95.677040
61 237 0.061245 0.113173 0.137728 0.160041 0.227793 0.353055 0.449363 0.500264 0.571341 0.709058 0.860569 95.856369
61 238 0.038530 0.095126 0.159273 0.191592 0.225983 0.324041 0.445721 0.534938 0.602918 0.730448 0.921448 95.729980
61 239 0.032710 0.082291 0.146573 0.187432 0.223200 0.309340 0.423048 0.524764 0.616055 0.752665 0.941909 95.760010
61 240 0.038636 0.079008 0.117664 0.152299 0.209584 0.318759 0.436336 0.529509 0.618590 0.760479 0.940310 95.798828
61 241 0.028304 0.069158 0.113969 0.144264 0.187409 0.274305 0.368941 0.449003 0.543734 0.698100 0.896446 96.226372
61 242 0.038630 0.061421 0.079795 0.111630 0.177695 0.288345 0.400447 0.504404 0.617760 0.778002 0.956617 95.985252
61 243 0.025264 0.051523 0.080761 0.119252 0.191712 0.301986 0.402691 0.496070 0.627314 0.821304 1.039181 95.842941
61 244 0.040829 0.071389 0.099102 0.134641 0.197301 0.297232 0.398284 0.498406 0.618752 0.788358 0.987106 95.868599
61 245 0.042693 0.072512 0.096465 0.133829 0.211448 0.326367 0.419742 0.498849 0.604527 0.760613 0.925085 95.907875
61 246 0.060918 0.115485 0.155415 0.193408 0.259161 0.359598 0.445912 0.525314 0.638127 0.803387 0.990133 95.453140
61 247 0.017230 0.046611 0.093683 0.143692 0.218146 0.340656 0.466438 0.562451 0.657415 0.807694 1.003652 95.642334
61 248 0.048591 0.065655 0.079529 0.121316 0.219180 0.345206 0.436927 0.526645 0.656013 0.820753 0.954383 95.725807
61 249 0.092112 0.126396 0.134509 0.168877 0.258029 0.379810 0.458909 0.517670 0.605736 0.741136 0.868181 95.648636
61 250 0.044108 0.115347 0.200582 0.249419 0.298898 0.404197 0.516074 0.596159 0.674537 0.807855 0.986196 95.106621
61 251 0.053558 0.105588 0.159589 0.208030 0.275302 0.398548 0.527118 0.622913 0.699538 0.822506 0.979862 95.147446
61 252 0.090276 0.168604 0.221740 0.260080 0.326816 0.432381 0.514630 0.576920 0.666671 0.808665 0.966667 94.966545
61 253 0.073355 0.132471 0.176143 0.223523 0.312747 0.443160 0.534556 0.588176 0.661959 0.790547 0.925888 95.137474
61 254 0.099516 0.117681 0.130405 0.190956 0.314155 0.440351 0.516432 0.605100 0.739122 0.891739 1.007559 94.946983
61 255 0.071378 0.098163 0.122087 0.178637 0.283380 0.401064 0.483019 0.569345 0.693847 0.851409 0.993609 95.254066
61 256 0.067483 0.121924 0.164772 0.210674 0.286721 0.393748 0.479800 0.557504 0.668516 0.832301 1.012907 95.203651
61 257 0.051695 0.093589 0.131485 0.173479 0.248400 0.380739 0.504130 0.586062 0.660490 0.788613 0.937477 95.443848
61 258 0.049737 0.115014 0.181087 0.217395 0.263258 0.369304 0.480955 0.558881 0.636828 0.778273 0.970766 95.378502
61 259 0.054817 0.124521 0.194242 0.229434 0.270169 0.370248 0.481917 0.566767 0.649546 0.794469 0.995532 95.268333
61 260 0.064968 0.102841 0.125625 0.158962 0.234017 0.352706 0.449795 0.520473 0.605362 0.744632 0.895052 95.745560
61 261 0.039005 0.069842 0.092308 0.122139 0.193079 0.305020 0.390763 0.449954 0.536696 0.680650 0.832419 96.288124
61 262 0.053923 0.094141 0.121459 0.152234 0.216310 0.313581 0.388781 0.448337 0.538956 0.686440 0.851494 96.134346
61 263 0.045870 0.076655 0.095304 0.121024 0.181822 0.286757 0.382019 0.454447 0.540218 0.679401 0.837814 96.298668
61 264 0.023040 0.060393 0.109986 0.146979 0.188809 0.264962 0.350328 0.427066 0.516832 0.655451 0.838256 96.417908
61 265 0.036621 0.053721 0.067326 0.099984 0.177624 0.297507 0.403415 0.495059 0.600624 0.745699 0.882491 96.139923
61 266 0.060614 0.119892 0.160363 0.194158 0.257808 0.351585 0.424143 0.485208 0.582844 0.738558 0.918971 95.705856
61 267 0.018265 0.052220 0.101379 0.139269 0.183478 0.268953 0.365869 0.441700 0.517606 0.646015 0.824347 96.440903
61 268 0.017522 0.027311 0.037252 0.062089 0.129607 0.252100 0.382134 0.496334 0.604053 0.731632 0.838110 96.421860
61 269 0.041542 0.081434 0.114372 0.156095 0.240706 0.351398 0.426499 0.488608 0.597280 0.764593 0.937679 95.799789
61 270 0.050891 0.107941 0.151877 0.181296 0.236108 0.332672 0.422074 0.493997 0.586199 0.734920 0.915952 95.786072
61 271 0.015006 0.040738 0.075669 0.106412 0.158449 0.266872 0.394254 0.491223 0.575167 0.714429 0.897751 96.264038
61 272 0.020513 0.053201 0.101566 0.146451 0.202717 0.307003 0.432583 0.542389 0.647887 0.804871 1.012252 95.728569
61 273 0.053191 0.096275 0.127517 0.171273 0.270152 0.417778 0.539171 0.642286 0.789843 1.004610 1.215743 94.672165
61 274 0.051974 0.081238 0.101699 0.138511 0.219237 0.344392 0.453213 0.542254 0.646827 0.800014 0.955134 95.665512
61 275 0.053726 0.108640 0.160528 0.205446 0.267958 0.358073 0.434020 0.498029 0.587215 0.724967 0.886758 95.714638
61 276 0.075828 0.122119 0.148044 0.182865 0.258066 0.370991 0.461349 0.530562 0.616696 0.745866 0.880273 95.607338
61 277 0.057934 0.113914 0.161719 0.201856 0.271973 0.379409 0.460035 0.511619 0.585589 0.717251 0.866967 95.671730
61 278 0.059838 0.092218 0.105848 0.131501 0.202916 0.322559 0.422824 0.492915 0.571683 0.687558 0.791429 96.118713
61 279 0.043719 0.081685 0.112300 0.148985 0.224502 0.338420 0.417124 0.450162 0.491878 0.583946 0.680285 96.426994
61 280 0.070215 0.162138 0.232055 0.242488 0.261529 0.339303 0.414825 0.458374 0.506652 0.607557 0.740481 95.964386
61 281 0.022786 0.065116 0.123999 0.166425 0.215584 0.308810 0.400336 0.450002 0.487334 0.571284 0.687561 96.500763
61 282 0.019376 0.038628 0.055149 0.074758 0.126284 0.238411 0.364666 0.449409 0.502982 0.582179 0.647461 96.900703
61 283 0.045897 0.086025 0.103860 0.124762 0.189498 0.302734 0.385525 0.418116 0.452218 0.525122 0.591021 96.775223
61 284 0.032124 0.097610 0.171842 0.192253 0.207214 0.274243 0.349511 0.390807 0.423881 0.503573 0.624895 96.732040
61 285 0.024101 0.060732 0.100110 0.120877 0.149640 0.220016 0.303648 0.366316 0.415980 0.499587 0.610697 97.128296
61 286 0.021888 0.038876 0.055466 0.078955 0.126959 0.206612 0.282079 0.338032 0.386522 0.462944 0.541565 97.460106
61 287 0.028352 0.068794 0.106383 0.124122 0.150866 0.202115 0.253712 0.296447 0.346350 0.426518 0.522839 97.473503
61 288 0.023396 0.041770 0.063172 0.089267 0.127841 0.195224 0.267105 0.324594 0.368386 0.446330 0.547017 97.505898
62 63 0.000000 0.000000 0.000000 0.000000 0.000000 0.000000 0.000000 0.000000 0.000000 0.000000 0.000000 0.000000
62 64 0.336877 8.950361 18.069786 40.367413 15.471654 1.839059 0.230282 0.054703 0.024414 0.010940 0.002270 14.642243
62 65 5.495551 14.105463 4.904820 8.825350 10.945092 15.025605 17.838413 9.482471 0.884199 0.038727 0.002123 12.452185
62 66 0.970643 6.935645 6.392057 11.083015 10.651125 10.544179 8.627005 9.195316 9.661768 7.892749 3.126031 14.920467
62 67 0.331226 1.200235 0.665724 1.890631 3.780351 10.234729 12.848578 13.371520 8.747377 7.919684 6.596513 32.413437
62 68 0.467319 0.745455 0.844012 1.622780 3.031390 6.057800 11.793332 8.558573 7.583041 6.439188 6.946574 45.910538
62 69 0.391986 0.681098 0.846840 1.459344 2.635677 5.195523 10.174266 7.287782 6.811769 6.336270 7.672474 50.506973
62 70 0.348528 0.449845 0.578835 1.099691 1.748996 2.519600 5.167320 5.206679 7.323501 7.247758 8.119388 60.189854
62 71 0.336014 0.666030 0.901288 1.265989 1.792573 2.890413 5.812187 4.795369 5.568129 5.686212 7.312287 62.973507
62 72 0.156452 0.305065 0.468262 0.782933 1.260538 2.163388 4.596006 3.884115 4.306989 4.215122 5.571799 72.289337
62 73 0.534677 0.681228 0.726235 1.094912 1.825399 3.095893 6.148612 4.905714 5.132995 4.719061 5.832461 65.302811
62 74 0.172652 0.313983 0.464492 0.707337 1.127440 1.843766 2.594479 3.165359 3.733855 4.526920 5.276991 76.072731
62 75 0.114147 0.191826 0.279854 0.478534 0.895626 1.611529 2.379635 3.031439 3.745713 4.724715 5.627189 76.919792
62 76 0.078012 0.156425 0.261349 0.444908 0.791160 1.393870 2.066950 2.624062 3.185393 4.014113 4.892464 80.091293
62 77 0.132981 0.234102 0.327311 0.508753 0.835781 1.321775 1.782217 2.152277 2.573215 3.188970 3.826743 83.115875
62 78 0.085421 0.122097 0.157946 0.265154 0.471382 0.764867 1.052993 1.358665 1.766104 2.344015 2.953583 88.657776
62 79 0.020840 0.041765 0.071224 0.126801 0.239015 0.450308 0.724292 1.017180 1.362494 1.870292 2.458628 91.617165
62 80 0.035737 0.063279 0.093282 0.158015 0.294310 0.522099 0.753984 0.958917 1.208777 1.609688 2.054995 92.246918
62 81 0.058003 0.110121 0.150928 0.213406 0.330153 0.533355 0.739113 0.898308 1.069944 1.355653 1.686632 92.854378
62 82 0.033333 0.056862 0.082422 0.131784 0.216335 0.356253 0.510898 0.652914 0.806790 1.050026 1.341424 94.760963
62 83 0.028947 0.048586 0.065144 0.097837 0.162300 0.277890 0.403267 0.511910 0.633689 0.848374 1.114576 95.807480
62 84 0.029151 0.060706 0.095734 0.137041 0.204110 0.337816 0.500012 0.623867 0.721287 0.896288 1.121797 95.272186
62 85 0.062255 0.097095 0.123506 0.176863 0.265783 0.395394 0.518871 0.618205 0.722729 0.892488 1.089076 95.037735
62 86 0.008845 0.015269 0.023170 0.036419 0.060993 0.098963 0.138940 0.183542 0.241189 0.326934 0.428707 98.437027
62 87 0.014159 0.020266 0.025745 0.038735 0.063868 0.099116 0.131867 0.170578 0.224333 0.304460 0.399695 98.507179
62 88 0.009723 0.012898 0.017426 0.030303 0.056200 0.091416 0.125206 0.170418 0.237534 0.336450 0.448679 98.463745
62 89 0.008218 0.015466 0.023452 0.035284 0.059401 0.104867 0.155777 0.205079 0.262597 0.359787 0.483938 98.286133
62 90 0.009949 0.018123 0.027340 0.041413 0.068706 0.121351 0.183340 0.245510 0.314321 0.426224 0.573798 97.969925
62 91 0.014507 0.024196 0.034519 0.053361 0.090307 0.153456 0.220200 0.289940 0.376721 0.510866 0.675353 97.556572
62 92 0.014400 0.023994 0.036281 0.060062 0.105004 0.177509 0.255443 0.344470 0.460838 0.635534 0.850699 97.035774
62 93 0.024706 0.031858 0.042615 0.075966 0.143429 0.225721 0.292572 0.381006 0.518577 0.712649 0.924640 96.626259
62 94 0.071059 0.083944 0.097680 0.151405 0.251886 0.364313 0.443650 0.537692 0.677964 0.873798 1.079754 95.366859
62 95 0.033413 0.068551 0.103495 0.144668 0.235796 0.415489 0.599454 0.727073 0.843005 1.046001 1.292479 94.490578
62 96 0.022928 0.038021 0.059697 0.101259 0.181390 0.321149 0.484135 0.653672 0.836854 1.092459 1.392526 94.815910
62 97 0.058111 0.079453 0.098498 0.152849 0.273313 0.448738 0.585126 0.705620 0.875890 1.142058 1.420947 94.159393
62 98 0.088937 0.189954 0.276700 0.330996 0.441257 0.690953 0.925153 1.026813 1.075584 1.232992 1.450549 92.270119
62 99 0.082607 0.136567 0.189851 0.268332 0.410827 0.656723 0.885671 1.035750 1.150903 1.347774 1.578728 92.256271
62 100 0.064842 0.101969 0.137943 0.201387 0.327036 0.532453 0.721893 0.871490 1.027967 1.269173 1.531706 93.212143
62 101 0.096530 0.142204 0.191304 0.292968 0.465696 0.657533 0.775404 0.873705 1.018461 1.240820 1.461533 92.783836
62 102 0.271299 0.318696 0.306287 0.377703 0.564168 0.796068 0.894882 0.940446 1.042252 1.244348 1.445756 91.798088
62 103 0.040233 0.085330 0.147188 0.227086 0.375285 0.636708 0.882728 1.028080 1.143682 1.364242 1.626831 92.442612
62 104 0.095541 0.117803 0.145148 0.235655 0.410710 0.608773 0.742108 0.874182 1.043959 1.272284 1.488249 92.965591
62 105 0.225175 0.237158 0.250936 0.357925 0.542449 0.719289 0.797958 0.876486 1.007607 1.219633 1.433773 92.331612
62 106 0.092600 0.202034 0.276801 0.318867 0.441950 0.729746 0.984772 1.071057 1.126690 1.321356 1.577935 91.856194
62 107 0.040372 0.066000 0.100599 0.167533 0.306458 0.552676 0.806217 0.999647 1.164734 1.439235 1.757298 92.599228
62 108 0.076146 0.118259 0.168628 0.265542 0.436567 0.647677 0.808063 0.940876 1.097391 1.317064 1.533798 92.589989
62 109 0.225343 0.259665 0.270698 0.381152 0.590874 0.795739 0.875531 0.941277 1.065410 1.268742 1.471394 91.854172
62 110 0.028886 0.062352 0.103849 0.162841 0.293012 0.535677 0.774584 0.937716 1.104764 1.390140 1.704780 92.901398
62 111 0.019734 0.034477 0.056129 0.101166 0.208498 0.399373 0.603840 0.792878 0.988661 1.269918 1.567452 93.957878
62 112 0.097297 0.133370 0.169062 0.254448 0.405886 0.579074 0.692107 0.790319 0.922058 1.125741 1.337379 93.493256
62 113 0.093239 0.166961 0.210059 0.259919 0.388411 0.615778 0.785947 0.859269 0.940301 1.134545 1.362201 93.183365
62 114 0.017138 0.034456 0.058225 0.092523 0.162948 0.306927 0.482318 0.630967 0.763995 0.977246 1.236496 95.236763
62 115 0.030764 0.046591 0.067031 0.116207 0.216935 0.341428 0.432202 0.523167 0.657367 0.854864 1.063602 95.649841
62 116 0.088306 0.110358 0.127964 0.184808 0.283973 0.378522 0.437081 0.516078 0.639701 0.799178 0.951723 95.482307
62 117 0.032483 0.044899 0.057271 0.094314 0.176166 0.274551 0.337602 0.402786 0.512975 0.680256 0.851568 96.535133
62 118 0.007589 0.014586 0.025808 0.048448 0.100053 0.192583 0.297642 0.405597 0.534008 0.721320 0.934612 96.717758
62 119 0.030411 0.036251 0.044587 0.078968 0.155772 0.251638 0.325580 0.416755 0.555789 0.757828 0.967153 96.379265
62 120 0.017735 0.036489 0.055857 0.080875 0.131619 0.220140 0.309160 0.386954 0.479683 0.635501 0.822528 96.823463
62 121 0.007714 0.015341 0.024509 0.039086 0.070611 0.131479 0.203588 0.275924 0.359439 0.493418 0.664269 97.714622
62 122 0.004658 0.008639 0.014307 0.026001 0.054073 0.109894 0.182534 0.265008 0.365145 0.519609 0.710877 97.739258
62 123 0.007376 0.013678 0.022671 0.040799 0.081644 0.149051 0.222025 0.304865 0.418034 0.592339 0.795665 97.351852
62 124 0.021204 0.027726 0.033756 0.055033 0.100426 0.155692 0.198342 0.252882 0.339758 0.470192 0.614608 97.730377
62 125 0.009721 0.019292 0.030367 0.045741 0.076333 0.128477 0.182136 0.235211 0.304647 0.422549 0.573117 97.972404
62 126 0.005972 0.011010 0.017769 0.030998 0.061874 0.119410 0.185974 0.252343 0.327457 0.449919 0.603355 97.933922
62 127 0.014790 0.024911 0.036380 0.058029 0.102506 0.168926 0.232026 0.298369 0.384674 0.518414 0.676969 97.484001
62 128 0.032378 0.040866 0.045818 0.067447 0.112955 0.167113 0.204253 0.248335 0.319111 0.427928 0.548202 97.785591
62 129 0.013669 0.028014 0.044293 0.062069 0.093051 0.151072 0.215510 0.272344 0.331444 0.429686 0.555135 97.803711
62 130 0.011185 0.019992 0.030276 0.048457 0.087920 0.157373 0.227891 0.286156 0.346412 0.452456 0.586052 97.745827
62 131 0.023821 0.043494 0.061873 0.084273 0.122772 0.184423 0.244286 0.299371 0.362606 0.464562 0.591955 97.516563
62 132 0.032769 0.044131 0.051366 0.072087 0.113615 0.168145 0.209260 0.250849 0.309668 0.403275 0.510702 97.834137
62 133 0.015361 0.030282 0.046694 0.066359 0.103411 0.169223 0.235720 0.289176 0.343608 0.436059 0.550046 97.714058
62 134 0.019571 0.026880 0.036425 0.061382 0.112087 0.175945 0.224881 0.275525 0.345529 0.449426 0.557425 97.714928
62 135 0.037912 0.049302 0.056745 0.079482 0.124803 0.181854 0.224211 0.267708 0.327873 0.419044 0.515973 97.715088
62 136 0.023913 0.037297 0.049904 0.072771 0.117434 0.183716 0.236340 0.277614 0.332234 0.431897 0.548991 97.687889
62 137 0.020008 0.039578 0.060525 0.082504 0.123494 0.205348 0.287593 0.334684 0.363275 0.434320 0.528597 97.520073
62 138 0.036185 0.060862 0.079632 0.101157 0.141692 0.213259 0.275745 0.311009 0.338054 0.400723 0.481296 97.560387
62 139 0.042704 0.071473 0.092131 0.112772 0.147490 0.206467 0.256952 0.290298 0.322779 0.388124 0.469440 97.599373
62 140 0.030893 0.045169 0.058698 0.085101 0.128140 0.175884 0.207839 0.238173 0.279626 0.344448 0.415561 97.990463
62 141 0.022784 0.033190 0.043840 0.063637 0.094988 0.133371 0.166741 0.203202 0.247811 0.308978 0.375083 98.306374
62 142 0.014096 0.020383 0.027320 0.042651 0.072770 0.114186 0.150537 0.187814 0.233696 0.298425 0.366938 98.471184
62 143 0.022167 0.035309 0.049270 0.073846 0.114993 0.165920 0.205850 0.243941 0.292530 0.367388 0.450553 97.978233
62 144 0.024779 0.040573 0.049282 0.063886 0.100404 0.162115 0.212248 0.245995 0.286987 0.364261 0.451586 97.997879
62 145 0.009776 0.014025 0.019817 0.033492 0.059465 0.095013 0.127487 0.163834 0.211405 0.284607 0.366222 98.614853
62 146 0.016873 0.025019 0.032768 0.050381 0.085396 0.129944 0.164224 0.200570 0.254573 0.335125 0.417230 98.287895
62 147 0.015425 0.033056 0.053396 0.072723 0.105201 0.170280 0.240249 0.284919 0.311371 0.369924 0.448884 97.894577
62 148 0.017602 0.027630 0.035968 0.050151 0.077127 0.119143 0.160329 0.202132 0.251432 0.325843 0.410803 98.321838
62 149 0.008849 0.014321 0.021757 0.035066 0.058794 0.094301 0.131471 0.173125 0.223333 0.297235 0.382300 98.559448
62 150 0.021499 0.031923 0.041933 0.064491 0.110402 0.170295 0.215108 0.255798 0.312084 0.396243 0.477230 97.902992
62 151 0.020614 0.040888 0.056654 0.070366 0.101119 0.165019 0.228936 0.269348 0.303122 0.372322 0.459345 97.912270
62 152 0.013772 0.021979 0.030484 0.043536 0.067078 0.106734 0.147934 0.185513 0.222660 0.283270 0.357718 98.519318
62 153 0.019772 0.030484 0.038999 0.057104 0.093846 0.139850 0.171197 0.201328 0.248291 0.320607 0.394182 98.284348
62 154 0.023549 0.041053 0.062029 0.084754 0.113195 0.164473 0.219518 0.264293 0.298542 0.359947 0.442913 97.925735
62 155 0.029169 0.040551 0.044613 0.058140 0.089590 0.135712 0.170026 0.199774 0.242408 0.314315 0.395203 98.280502
62 156 0.022488 0.040311 0.060934 0.082444 0.107099 0.149568 0.193539 0.229487 0.261570 0.320599 0.396820 98.135139
62 157 0.020620 0.030065 0.037725 0.056357 0.097143 0.155642 0.197982 0.226819 0.263450 0.333622 0.413121 98.167450
62 158 0.017622 0.029472 0.045162 0.069565 0.105944 0.157824 0.211688 0.262506 0.307377 0.367722 0.435097 97.990021
62 159 0.016586 0.024884 0.032654 0.048474 0.079893 0.124514 0.162900 0.199641 0.245406 0.316882 0.397203 98.350967
62 160 0.015891 0.023524 0.031351 0.047822 0.079492 0.121187 0.154748 0.185880 0.224801 0.286263 0.354079 98.474968
62 161 0.021804 0.038097 0.052128 0.067451 0.093054 0.133296 0.169509 0.199188 0.231105 0.284140 0.345853 98.364372
62 162 0.029911 0.033567 0.035705 0.051802 0.084275 0.118799 0.140176 0.164269 0.198468 0.248530 0.299925 98.594574
62 163 0.018933 0.029887 0.042587 0.060218 0.082768 0.110930 0.138336 0.169206 0.204503 0.253576 0.309194 98.579857
62 164 0.020874 0.029392 0.035894 0.051719 0.081868 0.114098 0.134065 0.155720 0.188624 0.236539 0.284127 98.667076
62 165 0.020147 0.026389 0.032612 0.047018 0.071644 0.100243 0.123551 0.149553 0.180067 0.221735 0.265183 98.761856
62 166 0.017203 0.025349 0.032906 0.049053 0.081238 0.120801 0.148292 0.172210 0.202728 0.248915 0.294134 98.607170
62 167 0.024303 0.042168 0.055232 0.070713 0.101579 0.150861 0.191246 0.216796 0.240199 0.287063 0.342669 98.277168
62 168 0.012832 0.021871 0.031957 0.047881 0.077559 0.124036 0.169519 0.207983 0.242769 0.296343 0.355313 98.411934
62 169 0.007872 0.011968 0.017169 0.029906 0.060068 0.102867 0.136395 0.168352 0.211237 0.275705 0.334296 98.644165
62 170 0.031413 0.046546 0.057450 0.077145 0.108931 0.146023 0.171506 0.194737 0.224888 0.277010 0.337158 98.327194
62 171 0.017542 0.038832 0.057989 0.072119 0.100221 0.155388 0.206809 0.234900 0.256139 0.306626 0.370796 98.182640
62 172 0.009733 0.014745 0.020134 0.031501 0.054808 0.089742 0.122789 0.155011 0.191860 0.248473 0.311320 98.749886
62 173 0.011145 0.016847 0.023893 0.039204 0.069041 0.105547 0.135163 0.166849 0.207056 0.261962 0.316019 98.647270
62 174 0.032273 0.046717 0.056656 0.075983 0.111044 0.151164 0.178897 0.206505 0.243687 0.296924 0.350192 98.249962
62 175 0.017737 0.027712 0.036927 0.052149 0.080540 0.119938 0.153534 0.184201 0.220101 0.276407 0.339328 98.491432
62 176 0.009524 0.014244 0.019414 0.030386 0.052976 0.085672 0.116297 0.148884 0.189388 0.248834 0.313199 98.771179
62 177 0.015323 0.023777 0.032661 0.048739 0.078331 0.118199 0.151836 0.183475 0.222234 0.284487 0.354891 98.486046
62 178 0.021186 0.041272 0.054843 0.068117 0.101956 0.164255 0.215936 0.243263 0.271371 0.335102 0.412565 98.070129
62 179 0.014050 0.024309 0.035352 0.049447 0.071574 0.108133 0.146751 0.182072 0.217702 0.278318 0.356640 98.515656
62 180 0.008862 0.012870 0.016938 0.027175 0.050489 0.085265 0.115449 0.144319 0.182521 0.243420 0.310836 98.801857
62 181 0.012587 0.025289 0.038260 0.050847 0.073947 0.116866 0.162139 0.196239 0.225645 0.278799 0.346904 98.472473
62 182 0.017988 0.026250 0.033286 0.048445 0.078092 0.116101 0.145867 0.175051 0.214187 0.273944 0.339303 98.531487
62 183 0.019191 0.024772 0.030083 0.043698 0.068117 0.098332 0.123328 0.151485 0.189657 0.247269 0.312104 98.691963
62 184 0.017323 0.025519 0.031713 0.045216 0.074052 0.114762 0.145795 0.171877 0.207279 0.266459 0.331697 98.568306
62 185 0.015466 0.029091 0.043079 0.057806 0.083451 0.131180 0.179620 0.213073 0.240460 0.296918 0.372944 98.336914
62 186 0.024450 0.039546 0.050828 0.065349 0.091728 0.135951 0.177776 0.212992 0.249900 0.311414 0.387567 98.252502
62 187 0.022800 0.032056 0.039947 0.057082 0.088723 0.130416 0.162758 0.191972 0.230476 0.293601 0.367050 98.383125
62 188 0.020302 0.034775 0.049778 0.068407 0.097666 0.143242 0.186206 0.222340 0.261627 0.328698 0.415656 98.171303
62 189 0.037289 0.043969 0.048066 0.067571 0.105982 0.150807 0.182460 0.217442 0.268170 0.341785 0.420940 98.115524
62 190 0.023398 0.037431 0.053477 0.077729 0.114873 0.164559 0.210517 0.255697 0.308073 0.384704 0.475875 97.893669
62 191 0.019518 0.030715 0.042230 0.063753 0.105574 0.161290 0.203481 0.238498 0.284191 0.358321 0.442788 98.049637
62 192 0.044339 0.055481 0.062932 0.086987 0.132463 0.184552 0.219537 0.256066 0.309864 0.392178 0.482944 97.772659
62 193 0.021908 0.038768 0.053523 0.071672 0.106884 0.165340 0.218497 0.260131 0.309084 0.393439 0.498500 97.862259
62 194 0.012486 0.023304 0.035928 0.053321 0.088004 0.151186 0.217773 0.269617 0.318084 0.402830 0.510637 97.916832
62 195 0.027352 0.044188 0.059683 0.082918 0.124390 0.183885 0.233596 0.275173 0.325593 0.410116 0.514615 97.718498
62 196 0.037179 0.052256 0.061435 0.082085 0.125028 0.186201 0.235169 0.280870 0.343399 0.443461 0.561614 97.591309
62 197 0.015942 0.026416 0.039480 0.061777 0.102748 0.164865 0.226611 0.287166 0.358888 0.467523 0.597410 97.651176
62 198 0.013947 0.024338 0.035572 0.054910 0.095979 0.161327 0.222543 0.277110 0.345123 0.456385 0.591388 97.721375
62 199 0.028035 0.038360 0.046653 0.069910 0.118045 0.178703 0.224859 0.274175 0.347171 0.460666 0.590798 97.622627
62 200 0.006845 0.013723 0.022565 0.036529 0.066906 0.122517 0.184724 0.244678 0.317817 0.439338 0.592894 97.951469
62 201 0.004378 0.008170 0.013418 0.023676 0.048536 0.097329 0.157297 0.221248 0.299097 0.424196 0.577886 98.124763
62 202 0.006154 0.012280 0.020437 0.034703 0.067582 0.128902 0.200130 0.272827 0.360865 0.502041 0.678212 97.715866
62 203 0.004399 0.009162 0.016167 0.028919 0.059414 0.120124 0.196496 0.280473 0.387346 0.557720 0.768155 97.571625
62 204 0.005328 0.009622 0.015629 0.028369 0.059240 0.116491 0.183262 0.258018 0.358159 0.520203 0.721504 97.724174
62 205 0.009004 0.017422 0.028038 0.045960 0.085568 0.156194 0.232556 0.308876 0.407170 0.567917 0.771193 97.370102
62 206 0.022078 0.037809 0.053975 0.083280 0.146195 0.245820 0.339034 0.425872 0.537676 0.717224 0.929922 96.461121
62 207 0.008703 0.018491 0.032570 0.055211 0.107178 0.211063 0.337700 0.458891 0.591204 0.792648 1.032074 96.354263
62 208 0.016742 0.027772 0.040853 0.066396 0.119989 0.206935 0.293791 0.379999 0.489069 0.660901 0.872039 96.825508
62 209 0.042379 0.065289 0.085388 0.124643 0.201943 0.308994 0.393134 0.471885 0.586108 0.765907 0.973107 95.981224
62 210 0.055562 0.100194 0.130360 0.164280 0.248261 0.400565 0.529533 0.605393 0.692327 0.861723 1.062399 95.149406
62 211 0.059299 0.102219 0.143957 0.192950 0.270242 0.392936 0.506623 0.599011 0.698099 0.854857 1.045986 95.133820
62 212 0.077056 0.088691 0.102675 0.155980 0.253399 0.361800 0.442828 0.536677 0.661174 0.822133 0.987875 95.509705
62 213 0.049789 0.083517 0.120092 0.173093 0.261746 0.384120 0.493957 0.595544 0.720109 0.895877 1.091856 95.130302
62 214 0.070825 0.077120 0.090182 0.144699 0.242665 0.342882 0.417708 0.519146 0.661893 0.837966 1.017461 95.577454
62 215 0.066544 0.080422 0.101086 0.162897 0.271370 0.382921 0.464499 0.571846 0.732527 0.937811 1.142956 95.085121
62 216 0.070190 0.124102 0.158030 0.199505 0.309280 0.504761 0.658571 0.728836 0.803557 0.969680 1.156550 94.316933
62 217 0.065441 0.102007 0.134888 0.186002 0.280339 0.424368 0.550368 0.647717 0.747576 0.905388 1.088155 94.867744
62 218 0.037688 0.058435 0.082467 0.122372 0.187934 0.286810 0.380350 0.466175 0.562539 0.713936 0.900750 96.200546
62 219 0.076234 0.106509 0.126450 0.170979 0.259948 0.384469 0.481771 0.565507 0.670895 0.826622 0.988020 95.342598
62 220 0.047409 0.098015 0.146984 0.179434 0.235694 0.370367 0.522297 0.619252 0.681501 0.809412 0.986429 95.303207
62 221 0.060689 0.086883 0.110279 0.160072 0.249659 0.356389 0.427754 0.492262 0.586787 0.730239 0.884115 95.854874
62 222 0.103844 0.127089 0.143242 0.188574 0.257725 0.335031 0.399975 0.477474 0.572828 0.692138 0.821344 95.880737
62 223 0.084923 0.093552 0.106656 0.163097 0.262107 0.355854 0.414240 0.489955 0.600874 0.738631 0.870757 95.819351
62 224 0.056915 0.088604 0.123091 0.181184 0.276744 0.398690 0.500972 0.598559 0.717680 0.878633 1.051077 95.127853
62 225 0.080706 0.105629 0.122671 0.168527 0.253248 0.360885 0.443933 0.528082 0.642983 0.808401 0.994489 95.490448
62 226 0.072411 0.082897 0.099062 0.154961 0.253436 0.359895 0.439334 0.539616 0.684542 0.880453 1.088892 95.344505
62 227 0.039791 0.071363 0.100495 0.140183 0.223347 0.372360 0.511882 0.613459 0.732602 0.946341 1.203945 95.044235
62 228 0.042771 0.076167 0.104612 0.140998 0.217074 0.355530 0.486818 0.582370 0.689354 0.887100 1.138744 95.278458
62 229 0.031114 0.054986 0.079887 0.115850 0.185536 0.308192 0.433160 0.537210 0.650093 0.841469 1.085734 95.676765
62 230 0.044026 0.074859 0.103035 0.146155 0.230724 0.364664 0.484870 0.578029 0.682707 0.859576 1.074774 95.356575
62 231 0.010872 0.022518 0.039528 0.066234 0.122926 0.232778 0.363275 0.485340 0.619953 0.833140 1.096290 96.107140
62 232 0.045044 0.060888 0.074869 0.114507 0.197899 0.308648 0.394362 0.478879 0.601108 0.793552 1.012993 95.917252
62 233 0.026654 0.051318 0.075595 0.103831 0.162500 0.273469 0.387700 0.477312 0.575285 0.746824 0.961724 96.157791
62 234 0.026643 0.049667 0.071405 0.097329 0.151141 0.253705 0.360188 0.441869 0.526382 0.677938 0.873761 96.469971
62 235 0.021088 0.039551 0.062199 0.092213 0.144602 0.235082 0.333111 0.421676 0.518322 0.671663 0.866192 96.594299
62 236 0.055503 0.065411 0.072157 0.106491 0.179008 0.266912 0.327601 0.392155 0.491811 0.641799 0.804704 96.596451
62 237 0.048118 0.072513 0.092908 0.126956 0.187870 0.275409 0.347914 0.409188 0.487314 0.619143 0.777357 96.555313
62 238 0.026097 0.049626 0.070742 0.094218 0.144223 0.242413 0.339229 0.404663 0.470523 0.605195 0.787454 96.765610
62 239 0.021011 0.041242 0.064232 0.089637 0.134194 0.223820 0.326340 0.409911 0.485600 0.619144 0.801427 96.783447
62 240 0.029592 0.046189 0.062292 0.092084 0.151695 0.246119 0.333467 0.409310 0.498654 0.644778 0.822355 96.663467
62 241 0.020340 0.042236 0.066086 0.089514 0.130988 0.212544 0.299551 0.367019 0.436582 0.564532 0.738406 97.032204
62 242 0.044337 0.062272 0.075753 0.106759 0.167789 0.254580 0.329017 0.403110 0.501127 0.649214 0.822937 96.583107
62 243 0.014024 0.024671 0.038927 0.064373 0.116228 0.203527 0.296201 0.387390 0.497452 0.662503 0.857575 96.837128
62 244 0.029945 0.046435 0.063653 0.097043 0.160488 0.248196 0.324414 0.402865 0.509067 0.663320 0.840278 96.614296
62 245 0.040991 0.060433 0.076904 0.109949 0.171722 0.254761 0.323004 0.393132 0.489621 0.632391 0.799036 96.648064
62 246 0.034871 0.056370 0.076719 0.112792 0.183152 0.287152 0.377469 0.457030 0.553195 0.698202 0.862227 96.300819
62 247 0.009998 0.019849 0.033405 0.055861 0.105464 0.197057 0.299760 0.393748 0.497225 0.655535 0.843137 96.888962
62 248 0.037817 0.043391 0.055318 0.097444 0.176609 0.252893 0.303196 0.376111 0.491983 0.643455 0.794883 96.726898
62 249 0.080285 0.089918 0.094909 0.135116 0.213696 0.294139 0.340890 0.398929 0.497128 0.638434 0.782194 96.434364
62 250 0.028147 0.058075 0.085631 0.110868 0.168047 0.283729 0.399788 0.476385 0.549175 0.687153 0.855123 96.297874
62 251 0.033134 0.051795 0.073429 0.112939 0.184588 0.289872 0.385098 0.467789 0.555505 0.689927 0.847533 96.308395
62 252 0.067092 0.102335 0.127611 0.169833 0.247971 0.358377 0.442260 0.504605 0.579085 0.701892 0.840550 95.858391
62 253 0.066996 0.099648 0.123392 0.164349 0.239177 0.338738 0.412283 0.472569 0.552625 0.677492 0.815365 96.037369
62 254 0.068715 0.074945 0.090386 0.146162 0.235309 0.316814 0.378491 0.466964 0.583776 0.717077 0.846404 96.074959
62 255 0.048222 0.058713 0.074236 0.123330 0.212778 0.302221 0.363372 0.445175 0.569182 0.722282 0.866740 96.213753
62 256 0.038718 0.059753 0.084316 0.129036 0.205585 0.306796 0.393207 0.476020 0.578449 0.724115 0.884622 96.119385
62 257 0.047537 0.069349 0.087444 0.123795 0.195764 0.302706 0.391475 0.465296 0.555427 0.700924 0.868159 96.192131
62 258 0.033839 0.062641 0.091563 0.124580 0.186040 0.299792 0.414452 0.495467 0.568547 0.702994 0.875595 96.144493
62 259 0.052245 0.084016 0.108753 0.142965 0.207431 0.310543 0.400355 0.470265 0.552279 0.691187 0.859854 96.120110
62 260 0.081547 0.094267 0.104615 0.147084 0.221439 0.305387 0.365898 0.431529 0.518830 0.642645 0.777713 96.309052
62 261 0.049516 0.071831 0.092610 0.130757 0.194128 0.271195 0.328813 0.385219 0.465143 0.584781 0.719787 96.706215
62 262 0.066441 0.086678 0.100115 0.134278 0.200415 0.285590 0.350170 0.410503 0.491046 0.609836 0.738899 96.526024
62 263 0.040278 0.051375 0.062467 0.096367 0.165273 0.248791 0.306058 0.363233 0.451084 0.587574 0.736644 96.890854
62 264 0.018908 0.038588 0.060821 0.084714 0.127458 0.207873 0.296793 0.371936 0.447919 0.572112 0.732372 97.040504
62 265 0.035974 0.039194 0.046885 0.080040 0.146547 0.223811 0.285691 0.363702 0.472216 0.620232 0.778703 96.907005
62 266 0.037594 0.062691 0.086091 0.125126 0.200477 0.308165 0.398716 0.475219 0.570475 0.717480 0.880587 96.137383
62 267 0.012023 0.026148 0.042772 0.061766 0.102417 0.187532 0.287790 0.371316 0.453042 0.589061 0.761906 97.104225
62 268 0.011429 0.015005 0.020892 0.039148 0.081524 0.145758 0.211161 0.292485 0.406245 0.567523 0.747034 97.461792
62 269 0.017505 0.029787 0.045818 0.077494 0.142878 0.237753 0.325906 0.415710 0.532657 0.697215 0.873842 96.603432
62 270 0.026403 0.044908 0.062587 0.093781 0.160794 0.268471 0.364792 0.440486 0.526738 0.667051 0.829247 96.514740
62 271 0.008337 0.017207 0.028392 0.044059 0.078201 0.149709 0.238310 0.323401 0.419417 0.581525 0.791390 97.320053
62 272 0.010106 0.020320 0.033601 0.054688 0.100993 0.191387 0.297695 0.396715 0.504930 0.675852 0.885521 96.828194
62 273 0.023670 0.036828 0.054187 0.092695 0.173892 0.293124 0.402193 0.508816 0.643513 0.837834 1.042885 95.890358
62 274 0.053898 0.066193 0.077077 0.115607 0.190965 0.279931 0.343091 0.413118 0.520155 0.675037 0.839362 96.425568
62 275 0.044073 0.071375 0.098616 0.140996 0.214620 0.314562 0.398785 0.472643 0.559744 0.683887 0.816125 96.184578
62 276 0.068484 0.085425 0.104211 0.155349 0.243789 0.345200 0.415526 0.481448 0.564386 0.687018 0.818968 96.030197
62 277 0.081086 0.115355 0.136664 0.179086 0.257082 0.352969 0.418375 0.475755 0.558870 0.679911 0.801970 95.942879
62 278 0.065276 0.083943 0.099643 0.140365 0.210542 0.295258 0.354384 0.408376 0.479487 0.591884 0.717375 96.553467
62 279 0.065077 0.087947 0.104585 0.142260 0.209012 0.291334 0.349263 0.398058 0.460166 0.556789 0.659489 96.676018
62 280 0.065868 0.102103 0.118100 0.144513 0.214741 0.329005 0.409739 0.446571 0.487128 0.585625 0.697995 96.398613
62 281 0.015254 0.028928 0.047341 0.077261 0.135465 0.229153 0.322885 0.399591 0.473149 0.585179 0.704711 96.981087
62 282 0.015685 0.023557 0.033189 0.056475 0.106589 0.178313 0.241629 0.302939 0.378848 0.494069 0.618362 97.550346
62 283 0.030809 0.046133 0.061283 0.093543 0.155922 0.236347 0.297667 0.349389 0.412759 0.509596 0.607332 97.199219
62 284 0.024078 0.047609 0.065552 0.084589 0.132973 0.225119 0.310906 0.361277 0.404296 0.491889 0.593782 97.257927
62 285 0.019443 0.036773 0.054182 0.073304 0.105285 0.163180 0.224927 0.279111 0.333239 0.421693 0.534001 97.754868
62 286 0.035442 0.042106 0.048604 0.073737 0.119428 0.168120 0.200459 0.238469 0.293209 0.372372 0.455543 97.952507
62 287 0.021498 0.042972 0.063954 0.082136 0.110650 0.158385 0.207532 0.248847 0.289303 0.353974 0.431084 97.989670
62 288 0.027173 0.040663 0.053444 0.075100 0.108582 0.157011 0.200182 0.238836 0.280250 0.353989 0.449708 98.015060
63 64 0.000000 0.000000 0.000000 0.000000 0.000000 0.000000 0.000000 0.000000 0.000000 0.000000 0.000000 0.000000
63 65 0.306592 8.503685 18.400032 42.333374 15.160230 1.631315 0.205067 0.054177 0.027422 0.012429 0.002505 13.363173
63 66 4.275868 11.189159 4.063954 7.418250 10.129889 15.600788 21.187767 11.880911 1.076977 0.046698 0.002772 13.126967
63 67 0.635247 5.221478 5.031878 8.044258 8.119800 9.500030 8.358159 9.420723 11.283228 10.324313 4.372909 19.687979
63 68 0.222160 0.722012 0.430925 1.545508 3.481055 9.095695 11.016253 11.730373 8.290856 8.257647 7.595017 37.612499
63 69 0.515168 0.959585 1.112925 1.876577 3.140259 6.271338 12.904218 9.731574 8.488212 6.870841 7.128295 41.001011
63 70 0.301539 0.509709 0.639555 1.077508 1.898371 3.918547 8.719807 6.879994 7.030066 7.078294 9.097051 52.849560
63 71 0.404327 0.691422 0.946677 1.625578 2.500780 3.785861 7.417615 6.482794 7.800536 7.163440 7.750625 53.430347
63 72 0.201933 0.433298 0.633522 0.914432 1.301334 2.111312 4.466475 4.016522 5.226217 5.706001 7.662680 67.326271
63 73 0.357099 0.493832 0.604752 0.988190 1.530142 2.344687 4.531230 3.756698 4.210660 4.081736 5.334596 71.766373
63 74 0.165876 0.274157 0.373305 0.644744 1.167442 2.172312 4.782491 4.113067 4.693529 4.597057 5.959142 71.056870
63 75 0.093353 0.159905 0.240881 0.416246 0.754574 1.307770 1.937171 2.562659 3.313079 4.318601 5.277863 79.617897
63 76 0.060851 0.119379 0.189223 0.323809 0.610080 1.139798 1.789025 2.443306 3.229708 4.267567 5.236734 80.590515
63 77 0.097417 0.149287 0.198769 0.324373 0.576043 0.982480 1.450936 1.960445 2.625392 3.488673 4.298417 83.847771
63 78 0.058329 0.082181 0.112575 0.195114 0.347986 0.566117 0.822676 1.158718 1.636834 2.283039 2.980964 89.755463
63 79 0.018993 0.035739 0.057223 0.102713 0.195463 0.353504 0.553523 0.798256 1.143002 1.682222 2.344931 92.714432
63 80 0.022474 0.037719 0.057170 0.104640 0.196683 0.342441 0.520034 0.747915 1.072882 1.550016 2.080568 93.267456
63 81 0.038982 0.063353 0.078270 0.117741 0.203624 0.347058 0.514346 0.714032 0.993207 1.374700 1.759981 93.794708
63 82 0.022212 0.036414 0.054003 0.092540 0.154933 0.246913 0.355614 0.491274 0.671569 0.923690 1.213938 95.736900
63 83 0.014832 0.024548 0.034603 0.057940 0.103950 0.185397 0.283773 0.394712 0.530519 0.730942 0.958349 96.680435
63 84 0.013527 0.026223 0.039838 0.062902 0.106414 0.184366 0.280640 0.383517 0.509739 0.701735 0.920569 96.770523
63 85 0.021532 0.036769 0.055239 0.089772 0.142789 0.220836 0.311227 0.409001 0.520985 0.675502 0.849813 96.666534
63 86 0.018544 0.031712 0.044675 0.068410 0.109517 0.177648 0.259288 0.350093 0.462085 0.622375 0.802211 97.053444
63 87 0.005243 0.008794 0.013404 0.021905 0.036586 0.057690 0.080141 0.109024 0.149289 0.209724 0.284464 99.023743
63 88 0.004249 0.006283 0.009284 0.016735 0.031763 0.054314 0.079201 0.113010 0.160638 0.232257 0.319361 98.972908
63 89 0.004657 0.009030 0.014315 0.022824 0.040109 0.071266 0.107323 0.148537 0.203379 0.289754 0.394465 98.694344
63 90 0.005439 0.010120 0.015644 0.025184 0.045325 0.083943 0.130363 0.184793 0.258145 0.373764 0.513711 98.353569
63 91 0.007713 0.014039 0.022357 0.036891 0.063314 0.108374 0.160065 0.222392 0.307138 0.435858 0.594223 98.027641
63 92 0.008900 0.015295 0.023342 0.039314 0.070918 0.123475 0.182747 0.257493 0.365191 0.528727 0.728887 97.655708
63 93 0.012094 0.017502 0.026020 0.047910 0.090627 0.147990 0.207367 0.294344 0.429953 0.616453 0.821805 97.287933
63 94 0.027560 0.037574 0.052886 0.094171 0.173269 0.270985 0.357102 0.465326 0.617258 0.813296 1.020216 96.070358
63 95 0.016480 0.034195 0.055821 0.088639 0.162758 0.300537 0.451937 0.600510 0.793136 1.069071 1.353417 95.073494
63 96 0.014873 0.024806 0.037951 0.065556 0.124490 0.225937 0.341081 0.476646 0.665398 0.947047 1.277834 95.798378
63 97 0.023332 0.036710 0.057321 0.101910 0.187906 0.318349 0.454077 0.603695 0.789474 1.043293 1.318205 95.065727
63 98 0.042332 0.087883 0.132936 0.190096 0.322834 0.555701 0.765290 0.912754 1.086933 1.343186 1.584309 92.975746
63 99 0.046192 0.078939 0.120077 0.190105 0.320849 0.534129 0.758668 0.971273 1.200134 1.484610 1.751219 92.543808
63 100 0.036306 0.059259 0.087005 0.139038 0.242984 0.412540 0.588289 0.758091 0.957951 1.240326 1.544341 93.933876
63 101 0.040114 0.066396 0.105956 0.187485 0.336645 0.520998 0.675968 0.837853 1.047488 1.303725 1.543912 93.333458
63 102 0.110206 0.161962 0.215581 0.330720 0.538945 0.769409 0.910336 1.022270 1.171215 1.371783 1.553476 91.844101
63 103 0.029025 0.060927 0.097734 0.147619 0.260710 0.473238 0.698682 0.907976 1.183936 1.565374 1.905109 92.669670
63 104 0.042290 0.066419 0.102379 0.171684 0.284821 0.437559 0.599566 0.791600 1.024337 1.301869 1.573397 93.604073
63 105 0.085076 0.107261 0.148111 0.268571 0.483110 0.677572 0.791170 0.926807 1.112507 1.328250 1.509937 92.561630
63 106 0.054402 0.117735 0.182321 0.253995 0.404410 0.665254 0.901375 1.068580 1.256930 1.521579 1.765624 91.807793
63 107 0.034503 0.058021 0.086928 0.140308 0.251348 0.444443 0.654599 0.868685 1.130423 1.499546 1.881190 92.950005
63 108 0.040785 0.074849 0.123774 0.208779 0.358584 0.552963 0.723815 0.896627 1.117445 1.391515 1.648862 92.862000
63 109 0.129911 0.162726 0.210640 0.349627 0.577213 0.778754 0.897662 1.037403 1.214920 1.400954 1.553451 91.686745
63 110 0.023194 0.048192 0.078205 0.124768 0.232790 0.424464 0.623930 0.823970 1.101089 1.477504 1.827628 93.214264
63 111 0.010555 0.020614 0.034168 0.061015 0.130025 0.266886 0.439855 0.639742 0.894050 1.248210 1.617552 94.637337
63 112 0.037767 0.061325 0.100439 0.188072 0.343422 0.512392 0.643064 0.794726 0.998877 1.234204 1.441203 93.644508
63 113 0.055335 0.097593 0.133440 0.193097 0.328942 0.548305 0.741954 0.893543 1.068056 1.308179 1.529124 93.102432
63 114 0.012643 0.025058 0.040740 0.067615 0.129979 0.248481 0.387626 0.538527 0.738089 1.032375 1.352656 95.426216
63 115 0.012385 0.022089 0.038513 0.073815 0.147679 0.259452 0.376261 0.508944 0.681281 0.916688 1.168203 95.794693
63 116 0.051607 0.070150 0.094268 0.158840 0.276064 0.390980 0.468709 0.568097 0.711252 0.873473 1.019611 95.316956
63 117 0.014081 0.022569 0.035655 0.066765 0.131155 0.220768 0.309797 0.417639 0.562352 0.747636 0.930924 96.540657
63 118 0.004241 0.008510 0.015039 0.028629 0.061240 0.122258 0.200881 0.307063 0.469496 0.712949 0.983708 97.085991
63 119 0.008362 0.012748 0.020989 0.045606 0.103990 0.187459 0.273612 0.389931 0.554935 0.772611 0.992318 96.637436
63 120 0.007033 0.015429 0.027084 0.047355 0.093084 0.174105 0.266202 0.364478 0.486656 0.658398 0.839550 97.020630
63 121 0.003149 0.006518 0.011636 0.021646 0.044712 0.089280 0.147836 0.222261 0.325497 0.484177 0.672424 97.970863
63 122 0.002298 0.004311 0.007427 0.014555 0.032029 0.065867 0.112503 0.179712 0.282928 0.449060 0.658292 98.191025
63 123 0.003615 0.006937 0.011845 0.022716 0.049102 0.095288 0.153506 0.234880 0.359575 0.544724 0.752964 97.764847
63 124 0.008452 0.012359 0.018787 0.036143 0.072432 0.119382 0.167983 0.237200 0.334124 0.460081 0.591851 97.941208
63 125 0.003811 0.007674 0.013125 0.023921 0.050361 0.097629 0.151688 0.214543 0.301680 0.431306 0.573086 98.131180
63 126 0.003524 0.006885 0.011434 0.019993 0.039994 0.077968 0.127295 0.191430 0.283348 0.428439 0.602766 98.206917
63 127 0.008642 0.014455 0.021715 0.037854 0.073787 0.127640 0.183819 0.255708 0.362331 0.514013 0.676296 97.723740
63 128 0.013047 0.018415 0.026634 0.047452 0.087626 0.136973 0.181415 0.237948 0.315302 0.417869 0.527000 97.990318
63 129 0.006207 0.012467 0.020661 0.034728 0.066138 0.120832 0.181197 0.244497 0.324125 0.440890 0.568289 97.979965
63 130 0.006597 0.012203 0.019442 0.032330 0.060500 0.112560 0.175452 0.247382 0.338715 0.474637 0.628564 97.891617
63 131 0.017577 0.030443 0.041540 0.060353 0.101970 0.165316 0.221251 0.277506 0.358314 0.478723 0.609830 97.637177
63 132 0.015486 0.024476 0.036986 0.061208 0.099725 0.147284 0.191224 0.242971 0.309700 0.403394 0.512241 97.955307
63 133 0.010007 0.019065 0.028477 0.042770 0.075572 0.134267 0.197391 0.261807 0.345260 0.468218 0.598412 97.818756
63 134 0.010605 0.015680 0.023231 0.041682 0.079447 0.132857 0.186879 0.255333 0.350191 0.477094 0.604437 97.822563
63 135 0.018789 0.027672 0.038671 0.063431 0.109894 0.169299 0.220116 0.275151 0.346806 0.443806 0.545830 97.740540
63 136 0.011810 0.019253 0.030480 0.053040 0.094528 0.152823 0.210659 0.275975 0.359499 0.474471 0.594870 97.722595
63 137 0.014698 0.027600 0.041063 0.060162 0.101303 0.176487 0.257498 0.330015 0.408665 0.520266 0.625018 97.437218
63 138 0.025438 0.044809 0.064297 0.090051 0.137123 0.209190 0.271875 0.319079 0.368711 0.447556 0.528932 97.492943
63 139 0.032237 0.053591 0.067475 0.089599 0.140457 0.216172 0.270191 0.304567 0.350089 0.431754 0.515402 97.528465
63 140 0.015605 0.025969 0.040107 0.063158 0.098477 0.146201 0.193450 0.242401 0.296279 0.369087 0.446810 98.062454
63 141 0.011805 0.017992 0.025109 0.040055 0.068691 0.109332 0.148129 0.190090 0.241695 0.315704 0.397473 98.433929
63 142 0.006048 0.009973 0.015437 0.026953 0.050876 0.086157 0.122058 0.164160 0.220701 0.300709 0.386757 98.610168
63 143 0.012981 0.021587 0.032734 0.054209 0.093415 0.142318 0.185304 0.234289 0.301346 0.390239 0.477941 98.053635
63 144 0.015771 0.025270 0.033239 0.048649 0.082905 0.134214 0.178988 0.222887 0.285476 0.377593 0.467931 98.127075
63 145 0.005565 0.008635 0.012817 0.022908 0.044213 0.073114 0.098439 0.129548 0.177427 0.251105 0.333648 98.842583
63 146 0.009291 0.014348 0.021968 0.037796 0.067470 0.110743 0.156622 0.206432 0.259635 0.327039 0.393582 98.395073
63 147 0.016138 0.031070 0.038695 0.050815 0.088921 0.157888 0.217557 0.261082 0.319134 0.413263 0.500920 97.904518
63 148 0.009262 0.015597 0.024788 0.040438 0.066115 0.103545 0.142794 0.185713 0.238182 0.316018 0.403927 98.453613
63 149 0.005855 0.009233 0.013712 0.024927 0.049417 0.083309 0.113996 0.150505 0.205742 0.288398 0.377226 98.677673
63 150 0.012447 0.018804 0.027729 0.047545 0.087975 0.146425 0.203621 0.260085 0.318690 0.393774 0.464843 98.018059
63 151 0.015287 0.030383 0.040542 0.052882 0.087474 0.151373 0.209388 0.252623 0.309327 0.406226 0.507027 97.937469
63 152 0.007817 0.012860 0.018982 0.031249 0.056333 0.092721 0.125339 0.159371 0.207820 0.286048 0.375627 98.625839
63 153 0.009047 0.015542 0.025774 0.043508 0.072901 0.116921 0.165510 0.216913 0.268540 0.335456 0.407164 98.322723
63 154 0.021269 0.032638 0.040688 0.058274 0.096822 0.151040 0.196525 0.242000 0.305436 0.393753 0.479129 97.982422
63 155 0.009173 0.016095 0.028286 0.048642 0.075013 0.109621 0.147486 0.191703 0.244401 0.319109 0.406743 98.403725
63 156 0.015852 0.026630 0.033260 0.044765 0.074427 0.124546 0.168915 0.206159 0.255483 0.334279 0.416974 98.298714
63 157 0.009275 0.015059 0.024459 0.042298 0.071370 0.111557 0.154850 0.206548 0.270896 0.357482 0.450791 98.285416
63 158 0.013930 0.021929 0.030029 0.045676 0.077620 0.125660 0.173852 0.228104 0.299595 0.395065 0.489873 98.098671
63 159 0.009035 0.014561 0.021848 0.035476 0.059819 0.094774 0.131444 0.175037 0.230300 0.307040 0.392724 98.527946
63 160 0.008117 0.013238 0.020117 0.033533 0.059389 0.095482 0.129953 0.167367 0.215256 0.285978 0.365777 98.605797
63 161 0.015132 0.026520 0.035039 0.047654 0.075843 0.119532 0.157972 0.193179 0.238887 0.304306 0.369522 98.416420
63 162 0.013835 0.020632 0.029748 0.045538 0.069575 0.101599 0.132872 0.166905 0.205130 0.258107 0.317840 98.638222
63 163 0.014927 0.023687 0.030999 0.043733 0.068951 0.104608 0.134890 0.163918 0.201239 0.256601 0.316556 98.639893
63 164 0.011433 0.018805 0.029047 0.046654 0.072751 0.102782 0.130407 0.161603 0.199419 0.250528 0.304471 98.672104
63 165 0.016410 0.022144 0.027537 0.041881 0.069669 0.100890 0.122759 0.147127 0.181331 0.227168 0.270704 98.772377
63 166 0.009844 0.016515 0.024787 0.039432 0.067436 0.106733 0.141180 0.171366 0.202716 0.247250 0.291220 98.681519
63 167 0.017484 0.033722 0.046222 0.059946 0.089684 0.138791 0.180394 0.210740 0.247936 0.309361 0.372821 98.292900
63 168 0.009752 0.017350 0.025086 0.038311 0.067325 0.112332 0.151956 0.186052 0.229043 0.295869 0.363162 98.503761
63 169 0.003812 0.006147 0.010232 0.019676 0.040531 0.074448 0.113683 0.159400 0.208969 0.268388 0.321644 98.773071
63 170 0.015677 0.024110 0.034690 0.058497 0.102724 0.149523 0.177951 0.204286 0.240249 0.295422 0.350395 98.346481
63 171 0.014715 0.029554 0.039290 0.051146 0.084159 0.144171 0.199390 0.239723 0.286280 0.358281 0.424868 98.128426
63 172 0.004971 0.008202 0.012844 0.022823 0.043392 0.073359 0.102529 0.135170 0.179168 0.247784 0.325160 98.844597
63 173 0.004940 0.007815 0.012357 0.023114 0.046188 0.078739 0.111016 0.147809 0.193405 0.255918 0.318299 98.800400
63 174 0.019003 0.030264 0.040669 0.061277 0.100389 0.149709 0.189958 0.226686 0.265897 0.314439 0.358111 98.243591
63 175 0.009451 0.016409 0.024298 0.038558 0.068278 0.110842 0.148410 0.185830 0.234552 0.303858 0.371636 98.487877
63 176 0.003972 0.006452 0.010110 0.018080 0.035681 0.064090 0.095352 0.131879 0.177753 0.243586 0.315369 98.897675
63 177 0.008683 0.014165 0.021125 0.035924 0.066055 0.105536 0.139099 0.175458 0.225037 0.295957 0.367878 98.545090
63 178 0.016805 0.031302 0.041472 0.054206 0.085912 0.142799 0.197347 0.239771 0.287883 0.363112 0.439590 98.099800
63 179 0.009395 0.016998 0.025388 0.038135 0.062422 0.099440 0.134286 0.166870 0.208063 0.274160 0.350505 98.614342
63 180 0.003792 0.006259 0.010206 0.018458 0.036307 0.066724 0.101924 0.139377 0.179409 0.238983 0.307453 98.891106
63 181 0.010615 0.020274 0.027872 0.038808 0.065776 0.110686 0.151477 0.186120 0.232378 0.305670 0.381143 98.469185
63 182 0.010480 0.017511 0.026527 0.041369 0.066575 0.101143 0.134318 0.168764 0.212219 0.277026 0.350288 98.593781
63 183 0.011497 0.015248 0.019374 0.031148 0.056100 0.087427 0.112300 0.140981 0.184030 0.246895 0.312373 98.782631
63 184 0.007990 0.013651 0.021699 0.035681 0.060350 0.096597 0.134718 0.173479 0.214860 0.271426 0.331955 98.637596
63 185 0.011952 0.021395 0.029065 0.040669 0.068101 0.116358 0.162213 0.200682 0.248335 0.325050 0.406769 98.369408
63 186 0.012988 0.023834 0.035287 0.049398 0.074088 0.115040 0.157900 0.198788 0.247011 0.321697 0.411069 98.352905
63 187 0.010658 0.017294 0.025844 0.041410 0.068342 0.104660 0.138526 0.174811 0.222260 0.292716 0.373814 98.529663
63 188 0.012340 0.021871 0.031308 0.045045 0.072353 0.116537 0.160498 0.203099 0.257457 0.338968 0.431661 98.308861
63 189 0.015461 0.022549 0.031597 0.050528 0.083743 0.126152 0.164910 0.210449 0.271664 0.354222 0.443691 98.225037
63 190 0.015445 0.026233 0.037085 0.054530 0.089317 0.143007 0.195182 0.247577 0.315252 0.413096 0.522702 97.940567
63 191 0.009963 0.017999 0.029462 0.048777 0.082942 0.130535 0.176521 0.226399 0.293740 0.387503 0.488227 98.107933
63 192 0.029940 0.039617 0.048758 0.073543 0.121309 0.176716 0.217806 0.262957 0.326483 0.411460 0.497725 97.793686
63 193 0.012494 0.024008 0.036612 0.053422 0.086230 0.141712 0.198028 0.249378 0.312037 0.408460 0.519882 97.957733
63 194 0.007901 0.014793 0.022475 0.034649 0.062939 0.116326 0.175591 0.232528 0.302251 0.411209 0.534738 98.084602
63 195 0.017316 0.029648 0.043613 0.065440 0.104655 0.163257 0.219817 0.275343 0.343477 0.440663 0.549344 97.747429
63 196 0.019262 0.030589 0.043234 0.066225 0.108651 0.167863 0.221878 0.277728 0.351716 0.457848 0.576338 97.678673
63 197 0.010573 0.018232 0.028389 0.047056 0.083624 0.140340 0.200136 0.266656 0.353662 0.477528 0.618120 97.755684
63 198 0.008368 0.014928 0.023248 0.039070 0.073350 0.129125 0.188717 0.254930 0.344944 0.476446 0.622860 97.824013
63 199 0.018077 0.026129 0.036771 0.062692 0.110881 0.169603 0.221619 0.285677 0.373427 0.489779 0.615912 97.589432
63 200 0.004048 0.008127 0.014103 0.025397 0.051377 0.098125 0.155354 0.224586 0.318551 0.457248 0.616380 98.026703
63 201 0.003023 0.005804 0.009921 0.018525 0.039111 0.076891 0.125431 0.188591 0.277851 0.413002 0.571686 98.270164
63 202 0.004004 0.007990 0.014098 0.026516 0.055739 0.107471 0.170495 0.248873 0.357117 0.515902 0.698348 97.793449
63 203 0.003032 0.006215 0.011301 0.021944 0.048651 0.100038 0.167457 0.255185 0.381250 0.572687 0.794558 97.637680
63 204 0.003849 0.007250 0.012630 0.024014 0.049440 0.093451 0.149791 0.227774 0.342435 0.516041 0.728432 97.844894
63 205 0.005107 0.009990 0.017131 0.031202 0.063720 0.121943 0.193039 0.282021 0.409170 0.598829 0.815999 97.451851
63 206 0.013471 0.024252 0.039065 0.068246 0.128494 0.224410 0.327919 0.444569 0.594590 0.799669 1.021401 96.313919
63 207 0.005564 0.011577 0.020343 0.036664 0.078241 0.162916 0.273985 0.406010 0.583733 0.842619 1.126493 96.451859
63 208 0.008033 0.014133 0.023924 0.044958 0.090532 0.165924 0.253413 0.360951 0.507083 0.717130 0.960556 96.853363
63 209 0.022602 0.036216 0.054476 0.092693 0.170200 0.281792 0.388367 0.504174 0.655289 0.857971 1.071978 95.864243
63 210 0.044062 0.080473 0.113981 0.161209 0.263285 0.427892 0.571384 0.682412 0.822253 1.026400 1.230602 94.576042
63 211 0.045181 0.080590 0.120349 0.174449 0.265093 0.398677 0.522841 0.633868 0.763649 0.940886 1.134623 94.919792
63 212 0.048395 0.064881 0.087416 0.140608 0.233151 0.344420 0.442340 0.553714 0.693267 0.868529 1.051594 95.471680
63 213 0.043651 0.075348 0.105892 0.151907 0.238510 0.364514 0.479584 0.589520 0.732659 0.924504 1.128043 95.165871
63 214 0.047552 0.058986 0.078659 0.133649 0.227838 0.326290 0.408713 0.520523 0.677219 0.865175 1.055703 95.599693
63 215 0.047447 0.062426 0.086581 0.150189 0.264667 0.387895 0.483257 0.599828 0.766267 0.975847 1.180372 94.995216
63 216 0.075250 0.127715 0.155879 0.201607 0.331529 0.538564 0.682966 0.763579 0.893236 1.111529 1.313242 93.804901
63 217 0.051307 0.087394 0.130164 0.193471 0.296899 0.447132 0.580942 0.687466 0.800238 0.973184 1.172956 94.578842
63 218 0.027304 0.043047 0.060365 0.095887 0.170405 0.280255 0.376896 0.471325 0.601430 0.792189 0.993001 96.087898
63 219 0.043417 0.071431 0.109052 0.168188 0.260262 0.395339 0.525860 0.634017 0.723708 0.843662 0.973012 95.252052
63 220 0.053745 0.102662 0.128517 0.152619 0.232746 0.397544 0.545920 0.629077 0.720270 0.893184 1.080106 95.063606
63 221 0.032886 0.059284 0.096344 0.148030 0.220574 0.320080 0.415031 0.502380 0.601775 0.750320 0.924921 95.928375
63 222 0.078607 0.108738 0.127057 0.172137 0.261087 0.365919 0.431884 0.491378 0.583825 0.715734 0.848072 95.815559
63 223 0.046553 0.064334 0.087356 0.139635 0.230844 0.333917 0.414679 0.506000 0.629690 0.780651 0.923623 95.842720
63 224 0.039759 0.070298 0.104505 0.157158 0.252199 0.385592 0.501542 0.609869 0.756109 0.958746 1.169522 94.994698
63 225 0.044176 0.069098 0.096636 0.146584 0.232963 0.344373 0.439055 0.538491 0.676508 0.865934 1.070669 95.475517
63 226 0.038072 0.050489 0.071032 0.124927 0.221571 0.332594 0.426532 0.544847 0.712023 0.930326 1.158679 95.388908
63 227 0.026940 0.048234 0.070688 0.107830 0.188068 0.324880 0.463840 0.598715 0.776939 1.034804 1.305546 95.053520
63 228 0.025703 0.045770 0.069121 0.106509 0.179749 0.307320 0.441735 0.570034 0.727308 0.965986 1.240126 95.320641
63 229 0.017756 0.031102 0.047908 0.079048 0.143951 0.251667 0.363300 0.478006 0.629935 0.854846 1.105443 95.997032
63 230 0.025809 0.044545 0.070500 0.115290 0.191016 0.301671 0.417949 0.541907 0.685896 0.878706 1.098171 95.628532
63 231 0.007394 0.014522 0.025070 0.044535 0.088574 0.169620 0.268769 0.384747 0.543663 0.780768 1.056257 96.616074
63 232 0.028159 0.039865 0.055161 0.093063 0.165815 0.261787 0.351198 0.456988 0.600125 0.798379 1.019274 96.130180
63 233 0.017743 0.033570 0.051058 0.078685 0.138610 0.237646 0.337849 0.437112 0.571364 0.772441 0.995990 96.327934
63 234 0.015296 0.029280 0.045693 0.069858 0.119335 0.210260 0.312112 0.410189 0.527099 0.708619 0.925000 96.627258
63 235 0.013391 0.024777 0.038385 0.060552 0.106706 0.186681 0.274948 0.370556 0.499583 0.691781 0.914554 96.818085
63 236 0.021797 0.031466 0.045068 0.075598 0.132018 0.206916 0.280638 0.371051 0.493410 0.657463 0.837408 96.847168
63 237 0.022689 0.037280 0.056169 0.091531 0.153874 0.232326 0.299928 0.375390 0.483104 0.632793 0.795904 96.819016
63 238 0.012747 0.024428 0.038391 0.058704 0.100436 0.180889 0.274704 0.364403 0.464896 0.620271 0.805308 97.054825
63 239 0.015038 0.027733 0.040665 0.060030 0.101594 0.176741 0.258197 0.341604 0.452956 0.623655 0.820171 97.081612
63 240 0.017252 0.028915 0.044279 0.070668 0.117928 0.196592 0.281687 0.368176 0.469738 0.625976 0.816863 96.961929
63 241 0.013328 0.026747 0.041210 0.060778 0.102595 0.178921 0.259353 0.333988 0.431261 0.585547 0.764109 97.202164
63 242 0.022599 0.035910 0.054303 0.088247 0.145119 0.228093 0.314074 0.404227 0.504349 0.641205 0.800992 96.760880
63 243 0.011080 0.018742 0.028092 0.046713 0.088361 0.160301 0.240157 0.333144 0.465769 0.662139 0.885840 97.059662
63 244 0.016872 0.028954 0.044597 0.072573 0.125636 0.207549 0.292408 0.385659 0.507897 0.680806 0.878208 96.758842
63 245 0.017388 0.028141 0.042112 0.071116 0.129212 0.210111 0.283810 0.367496 0.488474 0.656942 0.838562 96.866631
63 246 0.017491 0.029933 0.046218 0.077147 0.139341 0.234357 0.331188 0.435388 0.568223 0.743811 0.927048 96.449860
63 247 0.006217 0.012076 0.020202 0.035221 0.069924 0.135420 0.215343 0.309520 0.440901 0.635478 0.859291 97.260406
63 248 0.016332 0.021852 0.031936 0.060732 0.118980 0.187413 0.248871 0.338330 0.476699 0.652149 0.825929 97.020775
63 249 0.032408 0.042929 0.057539 0.098180 0.174586 0.255971 0.315062 0.389421 0.500810 0.644760 0.786802 96.701530
63 250 0.015310 0.032320 0.050153 0.072563 0.123830 0.218430 0.315667 0.402135 0.515046 0.688377 0.875941 96.690224
63 251 0.019768 0.032552 0.047496 0.074890 0.130857 0.222430 0.316725 0.415252 0.542038 0.719738 0.909382 96.568878
63 252 0.035577 0.061958 0.088961 0.127008 0.195197 0.300315 0.398260 0.483284 0.579987 0.715715 0.864710 96.149025
63 253 0.030133 0.052445 0.080535 0.124890 0.195935 0.285716 0.363295 0.440412 0.541486 0.679828 0.830809 96.374519
63 254 0.036608 0.045328 0.059175 0.099449 0.170060 0.244969 0.309626 0.402678 0.536397 0.691909 0.843336 96.560463
63 255 0.026493 0.035962 0.050052 0.085957 0.151888 0.229368 0.300304 0.398580 0.542364 0.714726 0.883954 96.580353
63 256 0.022913 0.037651 0.055660 0.089778 0.156430 0.251188 0.341406 0.440033 0.573433 0.748832 0.930385 96.352287
63 257 0.024542 0.040251 0.061430 0.099737 0.164048 0.250680 0.333220 0.425319 0.547633 0.713678 0.896890 96.442566
63 258 0.024452 0.043424 0.062000 0.089566 0.148002 0.250147 0.354378 0.450366 0.569129 0.746398 0.941806 96.320328
63 259 0.033313 0.056476 0.077862 0.110003 0.175044 0.278704 0.374322 0.461656 0.574538 0.739726 0.919207 96.199150
63 260 0.042217 0.058178 0.076494 0.117333 0.187811 0.273167 0.341132 0.414928 0.517305 0.660000 0.814645 96.496788
63 261 0.027649 0.044486 0.064132 0.097083 0.153306 0.229680 0.298672 0.368901 0.461040 0.590923 0.736325 96.927803
63 262 0.035989 0.056445 0.076544 0.111814 0.176883 0.263060 0.332847 0.400112 0.494681 0.629581 0.773540 96.648499
63 263 0.020746 0.030638 0.043456 0.071659 0.127351 0.205466 0.277830 0.355221 0.457262 0.598992 0.749528 97.061852
63 264 0.012453 0.026664 0.042776 0.062525 0.102104 0.173525 0.251208 0.326485 0.424323 0.572434 0.744331 97.261169
63 265 0.016995 0.023805 0.034518 0.061853 0.116998 0.190074 0.259591 0.345648 0.465135 0.625718 0.794355 97.065308
63 266 0.024669 0.045254 0.070098 0.110856 0.187520 0.297292 0.399164 0.493889 0.608673 0.763870 0.925595 96.073120
63 267 0.008384 0.018656 0.031254 0.048169 0.086195 0.160172 0.247265 0.334808 0.447312 0.618746 0.813528 97.185509
63 268 0.006778 0.009826 0.015239 0.030133 0.064139 0.117590 0.179159 0.264884 0.392312 0.574670 0.781420 97.563850
63 269 0.012082 0.021133 0.034888 0.064747 0.129302 0.225492 0.324677 0.440805 0.598153 0.798093 0.994034 96.356598
63 270 0.017152 0.031671 0.052110 0.089161 0.160740 0.270026 0.382419 0.494383 0.620908 0.777919 0.934957 96.168556
63 271 0.005831 0.011654 0.019092 0.032384 0.065057 0.131528 0.214731 0.307703 0.431150 0.625088 0.855450 97.300331
63 272 0.007446 0.015079 0.026119 0.045463 0.087757 0.167026 0.264152 0.374761 0.521300 0.746154 1.013803 96.730934
63 273 0.019837 0.031714 0.047062 0.083144 0.167629 0.305740 0.449648 0.607725 0.816801 1.091861 1.343996 95.034843
63 274 0.033136 0.048925 0.069318 0.113454 0.192726 0.297713 0.392480 0.494111 0.624156 0.808159 1.017646 95.908180
63 275 0.033844 0.059822 0.088042 0.130645 0.210227 0.333703 0.449976 0.554737 0.678415 0.850555 1.030940 95.579102
63 276 0.045460 0.062839 0.083573 0.132427 0.224380 0.344260 0.446023 0.546306 0.664944 0.821297 0.978861 95.649628
63 277 0.048406 0.084018 0.120948 0.171858 0.254096 0.365755 0.455498 0.530917 0.627496 0.770201 0.925466 95.645348
63 278 0.041360 0.059303 0.078005 0.115785 0.181247 0.265255 0.335836 0.408378 0.502791 0.634361 0.777415 96.600258
63 279 0.038258 0.060212 0.083651 0.124452 0.191423 0.269436 0.328362 0.388875 0.475630 0.595714 0.719613 96.724373
63 280 0.044771 0.073654 0.090666 0.121470 0.194151 0.300579 0.380884 0.443228 0.531171 0.661670 0.781405 96.376350
63 281 0.010355 0.020288 0.032861 0.055308 0.108598 0.198024 0.283972 0.362870 0.465957 0.616333 0.762054 97.083374
63 282 0.006097 0.010217 0.017432 0.033994 0.069596 0.126191 0.192261 0.271840 0.364391 0.481547 0.603818 97.822617
63 283 0.015950 0.025475 0.039753 0.072367 0.132658 0.200025 0.257660 0.329372 0.428367 0.549488 0.662669 97.286209
63 284 0.019553 0.037551 0.051577 0.070510 0.117006 0.196811 0.271836 0.337664 0.421659 0.543238 0.661168 97.271431
63 285 0.014845 0.027404 0.039027 0.054313 0.085133 0.137733 0.192203 0.248871 0.324159 0.435715 0.561508 97.879089
63 286 0.017084 0.022500 0.030358 0.049829 0.084158 0.127573 0.168175 0.217992 0.281906 0.367857 0.461094 98.171471
63 287 0.013769 0.026658 0.037931 0.052143 0.084287 0.137089 0.186636 0.229436 0.280190 0.354924 0.429333 98.167603
63 288 0.016214 0.025060 0.035272 0.053155 0.081759 0.123672 0.164473 0.205225 0.250622 0.323984 0.415308 98.305252
64 65 0.000000 0.000000 0.000000 0.000000 0.000000 0.000000 0.000000 0.000000 0.000000 0.000000 0.000000 0.000000
64 66 0.264695 7.298479 16.944702 42.133610 16.299368 1.854241 0.242198 0.064085 0.032007 0.015087 0.003231 14.848293
64 67 2.913326 8.174335 3.110966 5.808987 8.486403 15.695399 24.170612 14.301809 1.303095 0.056339 0.003617 15.975112
64 68 0.555842 4.467674 4.296629 6.750689 6.590249 7.619104 7.510362 9.902835 13.261443 13.404375 6.182786 19.458012
64 69 0.243795 0.814943 0.443334 1.411642 3.236035 8.948591 11.065982 11.670329 8.464869 8.750996 8.227118 36.722366
64 70 0.402500 0.671120 0.813802 1.489089 2.562474 5.014917 10.645400 8.526131 8.142490 7.152139 8.139775 46.440163
64 71 0.516319 0.909106 1.055429 1.555663 2.493426 4.907300 10.184475 7.492251 7.004633 6.582950 8.086930 49.211521
64 72 0.293445 0.520361 0.734659 1.208323 1.796805 2.888809 6.313724 5.874352 7.171524 6.732687 7.580733 58.884579
64 73 0.414144 0.591239 0.700042 1.082710 1.637820 2.450767 4.655677 4.030232 5.201369 5.647550 7.528751 66.059700
64 74 0.128728 0.207660 0.293598 0.533452 0.916977 1.598006 3.498432 3.174811 3.852980 3.972768 5.487644 76.334938
64 75 0.104806 0.168297 0.238093 0.461490 0.950284 1.930944 4.481066 4.035460 4.829902 4.923697 6.577185 71.298775
64 76 0.046851 0.093272 0.160548 0.292897 0.573799 1.120238 1.829773 2.562033 3.404043 4.516876 5.585495 79.814171
64 77 0.056944 0.097321 0.149359 0.279150 0.563409 1.038467 1.574109 2.141242 2.867181 3.834024 4.783950 82.614845
64 78 0.037108 0.057167 0.085673 0.167532 0.327347 0.559322 0.820305 1.164841 1.685706 2.437477 3.298507 89.359016
64 79 0.014560 0.028459 0.047946 0.089945 0.175696 0.335121 0.548947 0.830129 1.256541 1.922503 2.738759 92.011391
64 80 0.021612 0.036233 0.055814 0.103883 0.199032 0.350858 0.529327 0.757133 1.100998 1.636248 2.275500 92.933365
64 81 0.020509 0.033821 0.050075 0.091522 0.179755 0.326956 0.494384 0.684431 0.941177 1.320862 1.743031 94.113472
64 82 0.017321 0.028763 0.043220 0.076733 0.134561 0.217550 0.312203 0.434616 0.610978 0.869339 1.178637 96.076080
64 83 0.011845 0.020471 0.029955 0.051142 0.092530 0.161118 0.239298 0.331829 0.464207 0.672947 0.924624 97.000031
64 84 0.010625 0.020157 0.029996 0.048216 0.084090 0.149003 0.227399 0.313503 0.427230 0.608540 0.824578 97.256660
64 85 0.011088 0.017455 0.025425 0.044288 0.078620 0.132683 0.198723 0.277276 0.373924 0.514415 0.679197 97.646912
64 86 0.012329 0.020129 0.028238 0.045487 0.076779 0.125774 0.182027 0.244944 0.323811 0.440916 0.580361 97.919205
64 87 0.017923 0.029700 0.041974 0.064628 0.096180 0.138045 0.184542 0.239806 0.311983 0.417617 0.547311 97.910294
64 88 0.003430 0.004914 0.007213 0.013282 0.025582 0.043221 0.062056 0.089122 0.130139 0.191248 0.264552 99.165237
64 89 0.003997 0.007672 0.012221 0.019884 0.035746 0.063358 0.093640 0.127419 0.172905 0.246348 0.337827 98.878983
64 90 0.005027 0.009211 0.014208 0.023592 0.044724 0.084265 0.128581 0.176378 0.239298 0.342548 0.471716 98.460457
64 91 0.007318 0.012643 0.019396 0.032890 0.061123 0.110218 0.164962 0.229175 0.316735 0.449450 0.606464 97.989624
64 92 0.009600 0.016118 0.024966 0.042679 0.076638 0.131752 0.193743 0.271233 0.379683 0.542839 0.745942 97.564804
64 93 0.016426 0.023295 0.033109 0.058870 0.108344 0.170856 0.229870 0.315350 0.449806 0.630628 0.826527 97.136917
64 94 0.036375 0.049495 0.066622 0.110199 0.186402 0.278181 0.359960 0.465553 0.614979 0.811369 1.028473 95.992393
64 95 0.024967 0.047451 0.071416 0.110799 0.199229 0.352245 0.498959 0.631214 0.809902 1.074937 1.350406 94.828476
64 96 0.022296 0.037034 0.056379 0.093854 0.166482 0.290478 0.429110 0.577717 0.753165 1.001549 1.289798 95.282135
64 97 0.040980 0.070593 0.108726 0.172284 0.265226 0.376313 0.471808 0.584274 0.751840 0.988952 1.263244 94.905762
64 98 0.051622 0.100981 0.144133 0.196571 0.316962 0.549544 0.783613 0.946961 1.101379 1.335806 1.576864 92.895569
64 99 0.058571 0.105655 0.159447 0.239720 0.379935 0.590825 0.778393 0.932970 1.114679 1.381251 1.672367 92.586189
64 100 0.046027 0.079944 0.117766 0.174546 0.268657 0.421797 0.580963 0.736230 0.915966 1.176589 1.489026 93.992493
64 101 0.031936 0.052543 0.083223 0.147664 0.276172 0.462107 0.643657 0.832026 1.057883 1.328287 1.575153 93.509354
64 102 0.119950 0.171829 0.215101 0.313239 0.500262 0.731089 0.893283 1.036270 1.219176 1.448855 1.652525 91.698418
64 103 0.032028 0.064382 0.105907 0.169412 0.298068 0.527393 0.760777 0.945893 1.145027 1.454299 1.797204 92.699608
64 104 0.057793 0.093824 0.142415 0.229343 0.346110 0.468228 0.578010 0.724975 0.935209 1.206192 1.510078 93.707817
64 105 0.096674 0.106965 0.139204 0.246436 0.430497 0.618019 0.774372 0.967127 1.178605 1.394979 1.579830 92.467293
64 106 0.062249 0.130398 0.189968 0.254849 0.407587 0.691168 0.945617 1.108049 1.285438 1.547625 1.791506 91.585548
64 107 0.032966 0.052827 0.079016 0.134455 0.252914 0.455054 0.663506 0.863031 1.103053 1.482283 1.930553 92.950340
64 108 0.034577 0.057867 0.090036 0.156063 0.291159 0.487192 0.677024 0.877261 1.129681 1.443562 1.732638 93.022934
64 109 0.112047 0.130553 0.168997 0.302057 0.545892 0.777965 0.929459 1.112560 1.331081 1.545670 1.712390 91.331329
64 110 0.016657 0.034940 0.060675 0.106344 0.214458 0.416650 0.638759 0.857915 1.148804 1.566978 1.985610 92.952209
64 111 0.007002 0.012779 0.021960 0.044451 0.106024 0.231167 0.387086 0.571576 0.831997 1.235441 1.696132 94.854385
64 112 0.021450 0.033198 0.055353 0.114897 0.246377 0.427504 0.601138 0.801742 1.048844 1.329374 1.569844 93.750275
64 113 0.049685 0.086635 0.120660 0.182035 0.329055 0.569380 0.779791 0.941179 1.126599 1.382379 1.614505 92.818100
64 114 0.011240 0.022464 0.037769 0.063753 0.123209 0.240626 0.380138 0.522481 0.707964 1.011126 1.379402 95.499825
64 115 0.012692 0.020638 0.033083 0.062281 0.125997 0.228499 0.344886 0.491257 0.692610 0.961853 1.248008 95.778191
64 116 0.043814 0.058312 0.080752 0.143093 0.255474 0.371776 0.469487 0.599195 0.759743 0.920480 1.057259 95.240616
64 117 0.015848 0.024352 0.036650 0.068673 0.136577 0.224572 0.302610 0.401214 0.550201 0.750439 0.955119 96.533745
64 118 0.004089 0.008020 0.014414 0.028395 0.062032 0.124791 0.204262 0.308032 0.465643 0.709699 0.997899 97.072723
64 119 0.010035 0.014264 0.022412 0.048520 0.111470 0.200033 0.289441 0.414446 0.601617 0.845930 1.087900 96.353928
64 120 0.006784 0.013965 0.024179 0.043772 0.091175 0.179131 0.280681 0.385687 0.513011 0.696506 0.893443 96.871658
64 121 0.003705 0.007435 0.012873 0.024004 0.051157 0.103904 0.168786 0.244705 0.349975 0.518721 0.727049 97.787682
64 122 0.002278 0.004421 0.007892 0.016030 0.037067 0.078334 0.132344 0.205510 0.319881 0.510439 0.755024 97.930786
64 123 0.003462 0.006589 0.011585 0.023077 0.051732 0.104100 0.170902 0.261733 0.398806 0.603971 0.840402 97.523643
64 124 0.007912 0.011603 0.018062 0.037190 0.080398 0.136761 0.189466 0.260360 0.363739 0.502146 0.647205 97.745155
64 125 0.004574 0.008938 0.014923 0.027031 0.055818 0.106439 0.163841 0.231305 0.327536 0.474403 0.642543 97.942650
64 126 0.003472 0.006535 0.010825 0.020330 0.044761 0.092020 0.148738 0.217726 0.320852 0.490828 0.698128 97.945786
64 127 0.008562 0.014838 0.023541 0.043012 0.086973 0.154171 0.222983 0.305346 0.424065 0.595125 0.778517 97.342865
64 128 0.015285 0.021647 0.031124 0.056660 0.106575 0.165157 0.214032 0.275850 0.362593 0.477425 0.598621 97.675034
64 129 0.008377 0.016392 0.026145 0.042161 0.075678 0.133496 0.197325 0.266624 0.358396 0.494443 0.647554 97.733406
64 130 0.007579 0.013447 0.020837 0.036185 0.073592 0.140439 0.210506 0.282881 0.383072 0.542285 0.722386 97.566788
64 131 0.016186 0.029755 0.044390 0.067364 0.114578 0.192660 0.269651 0.339937 0.422459 0.548994 0.693321 97.260704
64 132 0.015346 0.025463 0.038916 0.064169 0.108228 0.165500 0.216358 0.272442 0.348601 0.459275 0.585562 97.700134
64 133 0.009738 0.018346 0.028469 0.044626 0.079967 0.145740 0.220798 0.296826 0.388056 0.524182 0.677507 97.565750
64 134 0.011820 0.017258 0.025332 0.046429 0.093400 0.158884 0.217974 0.286881 0.385990 0.525867 0.668973 97.561188
64 135 0.019054 0.030036 0.043525 0.070393 0.121350 0.189063 0.249475 0.313558 0.395097 0.506924 0.625979 97.435555
64 136 0.011760 0.017967 0.027544 0.050502 0.099330 0.172013 0.245055 0.325500 0.420041 0.538730 0.651015 97.440544
64 137 0.020279 0.039147 0.058386 0.083771 0.138259 0.230466 0.309113 0.360265 0.417621 0.523720 0.642791 97.176178
64 138 0.047574 0.071803 0.085783 0.108316 0.159669 0.246203 0.320322 0.367963 0.411911 0.491174 0.576146 97.113129
64 139 0.046910 0.073247 0.095027 0.120832 0.164285 0.238157 0.304433 0.350505 0.391753 0.465234 0.548694 97.200920
64 140 0.029555 0.047608 0.065724 0.094165 0.132771 0.175209 0.210190 0.250534 0.305980 0.382966 0.465882 97.839417
64 141 0.014231 0.022864 0.033413 0.052866 0.084169 0.122922 0.160847 0.206756 0.264792 0.339301 0.418691 98.279152
64 142 0.005713 0.009101 0.014291 0.026950 0.055019 0.097627 0.142014 0.194024 0.258528 0.338091 0.412702 98.445938
64 143 0.013773 0.021708 0.032722 0.057500 0.106462 0.165482 0.213835 0.265370 0.331118 0.414677 0.493544 97.883812
64 144 0.020314 0.032478 0.040597 0.057431 0.100679 0.167571 0.222784 0.269389 0.331074 0.424855 0.516223 97.816612
64 145 0.006014 0.008915 0.013289 0.024364 0.049293 0.088577 0.131064 0.181940 0.244298 0.322737 0.394183 98.535332
64 146 0.015470 0.028562 0.047801 0.081434 0.127275 0.163326 0.184359 0.212012 0.257200 0.320671 0.390888 98.171005
64 147 0.022282 0.045536 0.063591 0.083353 0.130048 0.210689 0.277931 0.316668 0.355780 0.430516 0.512521 97.551086
64 148 0.010024 0.015725 0.022246 0.037083 0.072022 0.126774 0.179278 0.234287 0.304575 0.396391 0.474778 98.126816
64 149 0.006323 0.010326 0.016555 0.030473 0.060915 0.111062 0.166734 0.224044 0.277618 0.337032 0.388316 98.370598
64 150 0.027959 0.051168 0.080435 0.123451 0.169926 0.196603 0.209883 0.233017 0.276472 0.339038 0.409176 97.882874
64 151 0.023432 0.043893 0.058532 0.077080 0.123936 0.205222 0.273772 0.316523 0.363964 0.445654 0.526733 97.541260
64 152 0.012664 0.020417 0.030116 0.046544 0.075680 0.122498 0.175925 0.233312 0.292019 0.363144 0.433326 98.194351
64 153 0.021683 0.038233 0.058969 0.092554 0.136327 0.172131 0.196551 0.228305 0.275614 0.337383 0.402761 98.039490
64 154 0.026757 0.044606 0.064853 0.095791 0.141717 0.198906 0.249486 0.300011 0.358317 0.436583 0.519200 97.563774
64 155 0.013670 0.023215 0.032685 0.049424 0.083506 0.134576 0.180073 0.222983 0.280219 0.369431 0.468049 98.142174
64 156 0.012766 0.023032 0.033347 0.048916 0.082001 0.138551 0.195232 0.246256 0.305227 0.392841 0.485368 98.036461
64 157 0.007030 0.011421 0.017859 0.031985 0.063486 0.113739 0.163935 0.216518 0.287189 0.394878 0.512691 98.179268
64 158 0.009948 0.016669 0.024728 0.040458 0.074679 0.131020 0.190107 0.251572 0.326896 0.430572 0.537507 97.965843
64 159 0.005331 0.008632 0.013198 0.023303 0.046019 0.082677 0.120754 0.164366 0.224980 0.318371 0.425486 98.566879
64 160 0.004616 0.007461 0.011769 0.021387 0.042614 0.077064 0.115022 0.160295 0.221030 0.309856 0.408016 98.620865
64 161 0.010631 0.018224 0.026619 0.041863 0.075686 0.129208 0.176873 0.216619 0.262183 0.330062 0.399267 98.312767
64 162 0.014788 0.020806 0.026816 0.040911 0.069481 0.106604 0.136745 0.168214 0.211407 0.276696 0.347950 98.579582
64 163 0.009649 0.015769 0.024290 0.039434 0.065557 0.101920 0.138537 0.177220 0.219694 0.276072 0.335876 98.595985
64 164 0.014589 0.022770 0.032590 0.052264 0.087114 0.124856 0.152365 0.181796 0.219848 0.269706 0.317217 98.524887
64 165 0.023810 0.030933 0.037212 0.053007 0.078769 0.106804 0.129857 0.156988 0.187939 0.225272 0.261700 98.707710
64 166 0.019016 0.032668 0.047771 0.068537 0.094651 0.120297 0.139123 0.161577 0.193649 0.238743 0.288647 98.595322
64 167 0.019439 0.034355 0.046167 0.061562 0.095964 0.155538 0.209028 0.244533 0.275551 0.328871 0.383895 98.145088
64 168 0.015340 0.025614 0.034679 0.048599 0.077371 0.125326 0.172940 0.216119 0.262143 0.328722 0.394623 98.298523
64 169 0.008305 0.015487 0.026374 0.044501 0.071061 0.100044 0.125185 0.156367 0.201111 0.263782 0.331895 98.655884
64 170 0.017262 0.026724 0.038109 0.062650 0.109308 0.165132 0.207709 0.247040 0.286829 0.334984 0.376631 98.127625
64 171 0.020486 0.041610 0.056183 0.071469 0.113246 0.185106 0.239378 0.265750 0.296360 0.359934 0.424209 97.926270
64 172 0.009471 0.015431 0.022017 0.033855 0.058487 0.099986 0.146849 0.196593 0.250532 0.321123 0.388417 98.457237
64 173 0.008241 0.015321 0.025765 0.044251 0.076759 0.119008 0.158817 0.198628 0.240069 0.290179 0.338936 98.484024
64 174 0.025843 0.048200 0.075293 0.113424 0.156222 0.184586 0.201087 0.224364 0.259230 0.305493 0.356307 98.049950
64 175 0.013173 0.022735 0.034584 0.055261 0.093239 0.144491 0.191875 0.237553 0.284820 0.343072 0.398774 98.180428
64 176 0.005937 0.009573 0.014235 0.024291 0.045881 0.078638 0.113522 0.156460 0.214319 0.291063 0.366961 98.679123
64 177 0.007303 0.011953 0.019088 0.035255 0.070308 0.120568 0.166577 0.212907 0.267102 0.340553 0.411711 98.336670
64 178 0.017060 0.032595 0.045009 0.062578 0.106802 0.179125 0.235402 0.270930 0.316053 0.396381 0.478432 97.859634
64 179 0.010467 0.018029 0.026596 0.040222 0.066950 0.112038 0.160937 0.208392 0.259752 0.336751 0.423205 98.336662
64 180 0.006393 0.010464 0.016016 0.027806 0.052367 0.087928 0.121167 0.156773 0.204582 0.276100 0.355524 98.684883
64 181 0.015649 0.030549 0.043414 0.057390 0.086816 0.137334 0.184367 0.220239 0.259990 0.327764 0.406632 98.229858
64 182 0.016805 0.027096 0.037389 0.055425 0.089906 0.135741 0.173411 0.209221 0.255927 0.324223 0.394650 98.280212
64 183 0.013115 0.018075 0.024413 0.038794 0.065731 0.103090 0.141111 0.183137 0.227672 0.282396 0.337463 98.565002
64 184 0.015400 0.028555 0.045059 0.069797 0.100902 0.127661 0.145527 0.168504 0.207334 0.264264 0.328899 98.498100
64 185 0.013230 0.025378 0.039134 0.055896 0.085830 0.138759 0.194583 0.241165 0.287157 0.361340 0.449487 98.108040
64 186 0.013437 0.023486 0.032288 0.046098 0.078063 0.134565 0.189583 0.235671 0.287787 0.368979 0.456297 98.133751
64 187 0.006738 0.010872 0.017054 0.029354 0.053584 0.093614 0.138607 0.186887 0.241649 0.321974 0.416707 98.482964
64 188 0.012107 0.020903 0.029809 0.044471 0.074498 0.122237 0.167771 0.212010 0.270512 0.361367 0.468808 98.215508
64 189 0.014105 0.020412 0.028237 0.044880 0.075872 0.118576 0.158995 0.204988 0.266340 0.356020 0.461173 98.250404
64 190 0.013237 0.021733 0.031399 0.048563 0.082422 0.135904 0.190543 0.248032 0.321123 0.426740 0.549049 97.931252
64 191 0.007157 0.012051 0.018917 0.033067 0.063829 0.113514 0.166412 0.224469 0.298405 0.401404 0.512792 98.147980
64 192 0.024392 0.033200 0.044257 0.071843 0.122910 0.179975 0.224820 0.277235 0.347468 0.436840 0.526486 97.710571
64 193 0.013741 0.024570 0.036222 0.054214 0.092182 0.155963 0.218918 0.275827 0.344541 0.447453 0.561148 97.775223
64 194 0.008064 0.014431 0.022405 0.036516 0.067669 0.125643 0.189764 0.251657 0.325905 0.442989 0.580091 97.934868
64 195 0.024304 0.040212 0.057719 0.084895 0.129390 0.190084 0.244712 0.300280 0.371359 0.472872 0.589607 97.494568
64 196 0.023211 0.036981 0.052314 0.078694 0.124861 0.190706 0.251853 0.313433 0.389076 0.497098 0.620710 97.421059
64 197 0.014028 0.024065 0.036687 0.058711 0.099550 0.160406 0.221230 0.287849 0.377021 0.505733 0.656081 97.558640
64 198 0.010289 0.017722 0.027058 0.045629 0.086555 0.152828 0.221224 0.295187 0.395681 0.543593 0.709430 97.494804
64 199 0.017538 0.025901 0.037638 0.066023 0.121976 0.192918 0.257993 0.337764 0.445116 0.582650 0.724872 97.189613
64 200 0.004207 0.008311 0.014443 0.026693 0.056023 0.110636 0.176257 0.253051 0.360596 0.526035 0.722932 97.740814
64 201 0.002633 0.005040 0.008790 0.017207 0.039057 0.081676 0.135720 0.203843 0.303872 0.465072 0.663233 98.073853
64 202 0.004258 0.008371 0.014751 0.028303 0.061481 0.122161 0.194484 0.282092 0.407984 0.599332 0.824373 97.452408
64 203 0.002819 0.005650 0.010331 0.021032 0.049870 0.108980 0.187011 0.285684 0.428441 0.652611 0.922759 97.324814
64 204 0.003227 0.005794 0.009938 0.020224 0.046697 0.096495 0.159219 0.244579 0.377672 0.590275 0.850542 97.595337
64 205 0.004811 0.009311 0.016070 0.030564 0.066422 0.133943 0.215946 0.316067 0.459353 0.677015 0.931104 97.139397
64 206 0.014962 0.027563 0.046515 0.083619 0.156136 0.261137 0.364624 0.479872 0.635320 0.855426 1.105085 95.969742
64 207 0.005548 0.011602 0.021114 0.040369 0.090668 0.193656 0.321121 0.459767 0.643111 0.921743 1.239051 96.052254
64 208 0.006481 0.011009 0.018749 0.037785 0.084292 0.168505 0.272684 0.404248 0.582779 0.828980 1.099548 96.484940
64 209 0.024106 0.037590 0.057266 0.101568 0.191336 0.314868 0.431804 0.565652 0.743206 0.967523 1.192534 95.372551
64 210 0.057441 0.096111 0.128784 0.183388 0.302145 0.482369 0.626929 0.733140 0.868164 1.076156 1.290184 94.155190
64 211 0.061247 0.110691 0.165414 0.229391 0.321548 0.458403 0.588350 0.706119 0.840589 1.026121 1.238551 94.253578
64 212 0.064625 0.080780 0.103933 0.168568 0.283514 0.418124 0.528365 0.652095 0.804564 0.990864 1.179003 94.725563
64 213 0.058000 0.095704 0.132305 0.188700 0.290426 0.433011 0.558369 0.677397 0.831432 1.038975 1.258698 94.436981
64 214 0.071782 0.084229 0.104156 0.167250 0.276936 0.394355 0.491633 0.618529 0.784974 0.974890 1.158775 94.872490
64 215 0.081027 0.099703 0.126720 0.208482 0.354614 0.495305 0.580573 0.683491 0.838434 1.027936 1.198252 94.305458
64 216 0.116044 0.192901 0.226470 0.268027 0.385280 0.588800 0.740654 0.815424 0.905077 1.081021 1.269047 93.411255
64 217 0.109306 0.165282 0.204695 0.269275 0.387475 0.549601 0.670605 0.764142 0.878240 1.044462 1.212169 93.744743
64 218 0.041876 0.069581 0.107704 0.169050 0.266940 0.418654 0.574580 0.703589 0.792652 0.895557 1.000161 94.959656
64 219 0.093765 0.168813 0.244495 0.336860 0.420843 0.483820 0.516082 0.556477 0.633124 0.745399 0.871111 94.929214
64 220 0.061746 0.131154 0.195434 0.241078 0.322393 0.492400 0.653184 0.735459 0.791030 0.916680 1.074288 94.385162
64 221 0.048498 0.081616 0.116258 0.171860 0.270723 0.402923 0.505069 0.587058 0.691330 0.844457 0.999460 95.280746
64 222 0.079165 0.104973 0.127416 0.179409 0.269253 0.378049 0.464163 0.549893 0.651376 0.777816 0.901614 95.516876
64 223 0.059599 0.077202 0.099162 0.157181 0.261400 0.375535 0.455935 0.545334 0.669658 0.827097 0.978114 95.493790
64 224 0.054420 0.092901 0.134118 0.196994 0.304243 0.453038 0.582805 0.701539 0.848294 1.048255 1.261086 94.322304
64 225 0.054028 0.083775 0.118135 0.176855 0.268016 0.387062 0.498726 0.618858 0.766662 0.960855 1.179263 94.887772
64 226 0.048228 0.060274 0.081372 0.143677 0.258226 0.387867 0.495255 0.631379 0.816526 1.043774 1.270538 94.762886
64 227 0.031759 0.057003 0.086362 0.135123 0.234819 0.398930 0.557702 0.701187 0.880706 1.151172 1.451412 94.313828
64 228 0.034797 0.058960 0.083149 0.125945 0.218695 0.376098 0.528297 0.663358 0.833966 1.099866 1.399589 94.577278
64 229 0.021778 0.036383 0.055197 0.091617 0.167870 0.297674 0.434076 0.567247 0.728316 0.970438 1.248347 95.381058
64 230 0.037216 0.061200 0.090382 0.141381 0.228884 0.348654 0.461614 0.580338 0.731536 0.939287 1.177876 95.201637
64 231 0.008298 0.015868 0.027699 0.050686 0.101714 0.195144 0.308237 0.437050 0.610150 0.872572 1.188364 96.184219
64 232 0.029285 0.038932 0.054014 0.096475 0.182186 0.291127 0.391402 0.517212 0.690636 0.912125 1.138377 95.658226
64 233 0.015640 0.028922 0.045711 0.074089 0.135753 0.245168 0.363573 0.479735 0.627565 0.852706 1.111641 96.019493
64 234 0.015259 0.027781 0.042514 0.067366 0.122020 0.219127 0.320890 0.419122 0.550092 0.760463 1.015807 96.439560
64 235 0.012576 0.022704 0.036532 0.060245 0.107951 0.192630 0.290629 0.396608 0.534765 0.745694 1.002083 96.597588
64 236 0.023861 0.032924 0.044533 0.075435 0.138939 0.224802 0.303517 0.397593 0.533450 0.725135 0.940386 96.559425
64 237 0.016994 0.026437 0.041594 0.072932 0.129694 0.212026 0.302971 0.409699 0.537496 0.702897 0.887458 96.659805
64 238 0.016945 0.030278 0.043788 0.067264 0.121412 0.214423 0.303491 0.384774 0.496490 0.675960 0.883705 96.761467
64 239 0.016990 0.032615 0.051344 0.076213 0.123085 0.209808 0.304064 0.391481 0.495712 0.668192 0.887589 96.742912
64 240 0.028535 0.041878 0.055218 0.085783 0.152030 0.256490 0.354009 0.450346 0.577300 0.764191 0.964829 96.269394
64 241 0.017176 0.034193 0.054678 0.081135 0.130746 0.223246 0.324489 0.409608 0.496560 0.638551 0.813621 96.775993
64 242 0.047065 0.079795 0.119003 0.173781 0.237171 0.303237 0.357657 0.425231 0.523934 0.661583 0.826529 96.245018
64 243 0.014773 0.025220 0.040465 0.070168 0.129362 0.226394 0.332704 0.445364 0.579482 0.764127 0.969760 96.402184
64 244 0.030744 0.050715 0.072842 0.111517 0.181273 0.277328 0.366266 0.465139 0.600990 0.781711 0.975862 96.085617
64 245 0.023630 0.038177 0.057134 0.093468 0.160060 0.254619 0.346963 0.447223 0.572389 0.737198 0.917703 96.351440
64 246 0.027607 0.046737 0.067691 0.105036 0.175819 0.275793 0.367294 0.465482 0.601582 0.788605 0.991658 96.086693
64 247 0.007953 0.015315 0.025864 0.045459 0.090074 0.171388 0.265558 0.369116 0.508018 0.715864 0.957401 96.827988
64 248 0.024011 0.030244 0.041669 0.076447 0.144343 0.223204 0.295335 0.398603 0.547693 0.727923 0.907436 96.583092
64 249 0.035474 0.047669 0.064741 0.108843 0.188188 0.275654 0.344521 0.428613 0.545965 0.696028 0.850139 96.414162
64 250 0.017947 0.035179 0.052105 0.076136 0.133173 0.239673 0.346767 0.436731 0.549125 0.727933 0.926387 96.458847
64 251 0.020478 0.033105 0.049389 0.080155 0.140623 0.238755 0.340240 0.441411 0.560913 0.732795 0.927161 96.434975
64 252 0.041636 0.072274 0.101136 0.140048 0.206379 0.306623 0.398325 0.478404 0.572888 0.712502 0.876940 96.092842
64 253 0.022694 0.036967 0.056906 0.093369 0.159091 0.255527 0.354169 0.453968 0.565103 0.708526 0.862404 96.431282
64 254 0.032075 0.041065 0.054401 0.092649 0.164119 0.244943 0.313490 0.406134 0.539862 0.701869 0.863599 96.545792
64 255 0.024182 0.033426 0.047144 0.081806 0.147942 0.229533 0.303598 0.399627 0.537839 0.713199 0.895388 96.586319
64 256 0.020146 0.032016 0.046520 0.076460 0.138650 0.235462 0.334308 0.441260 0.579290 0.766630 0.968828 96.360435
64 257 0.016989 0.026853 0.041065 0.070692 0.129072 0.219697 0.315099 0.419166 0.547298 0.725135 0.926383 96.562553
64 258 0.020139 0.035959 0.053054 0.080086 0.138825 0.243717 0.350836 0.445799 0.560351 0.742575 0.955522 96.373138
64 259 0.037007 0.058729 0.078788 0.114009 0.185572 0.295153 0.391374 0.476802 0.586954 0.755495 0.944911 96.075211
64 260 0.045311 0.061935 0.081782 0.125000 0.196500 0.284154 0.359285 0.442180 0.548386 0.693936 0.857618 96.303917
64 261 0.032825 0.050745 0.071411 0.108650 0.169564 0.247023 0.315011 0.388257 0.484893 0.617335 0.766256 96.748032
64 262 0.042030 0.064395 0.087777 0.126460 0.188137 0.267049 0.337567 0.414018 0.514050 0.649309 0.801204 96.508003
64 263 0.026391 0.035234 0.047651 0.081610 0.149271 0.234944 0.305194 0.383350 0.492427 0.643228 0.801919 96.798775
64 264 0.016162 0.031986 0.049726 0.072594 0.119430 0.206757 0.303729 0.392192 0.492367 0.645622 0.826961 96.842476
64 265 0.026413 0.033364 0.045335 0.081002 0.151300 0.238201 0.313852 0.406022 0.531857 0.700991 0.883847 96.587814
64 266 0.040792 0.071391 0.103843 0.152848 0.235811 0.349243 0.451290 0.550075 0.674750 0.845789 1.032165 95.492004
64 267 0.013099 0.028383 0.046908 0.071188 0.123580 0.226204 0.340220 0.438460 0.549590 0.730494 0.949206 96.482674
64 268 0.012051 0.016059 0.023303 0.045824 0.097575 0.175635 0.259045 0.369265 0.524894 0.730503 0.943244 96.802597
64 269 0.024366 0.040005 0.062733 0.110225 0.201900 0.325763 0.444991 0.577892 0.747872 0.954793 1.154588 95.354874
64 270 0.033738 0.062852 0.098804 0.155010 0.247037 0.366686 0.469961 0.566978 0.689364 0.857158 1.037047 95.415367
64 271 0.007823 0.015047 0.024975 0.043696 0.087458 0.173045 0.273464 0.376469 0.507808 0.721652 0.979044 96.789513
64 272 0.009085 0.016786 0.028152 0.052092 0.109331 0.213542 0.337125 0.479712 0.667600 0.924345 1.183407 95.978828
64 273 0.024868 0.035458 0.053711 0.105838 0.225186 0.401582 0.577738 0.770473 0.986540 1.202259 1.338670 94.277672
64 274 0.041937 0.062034 0.085839 0.136905 0.231560 0.353155 0.451826 0.555003 0.700402 0.907337 1.120875 95.353127
64 275 0.049302 0.079126 0.107601 0.152198 0.232874 0.355876 0.473806 0.581191 0.700510 0.868996 1.048975 95.349541
64 276 0.060527 0.078873 0.104924 0.170647 0.281869 0.407459 0.497763 0.585606 0.692166 0.841067 0.995399 95.283699
64 277 0.070275 0.113279 0.153752 0.208658 0.289357 0.399722 0.496249 0.586659 0.692247 0.838835 1.000234 95.150734
64 278 0.050584 0.069655 0.086698 0.126642 0.195607 0.279943 0.346121 0.419088 0.520776 0.665209 0.825665 96.414009
64 279 0.031087 0.049435 0.072759 0.114326 0.180872 0.264060 0.337253 0.415241 0.513980 0.643846 0.777871 96.599274
64 280 0.029814 0.048369 0.067801 0.108004 0.196694 0.323801 0.421861 0.494072 0.583289 0.724180 0.860104 96.142014
64 281 0.006855 0.013314 0.022586 0.040563 0.084990 0.170363 0.270054 0.373042 0.500929 0.683822 0.867541 96.965942
64 282 0.003330 0.005713 0.009665 0.019655 0.045136 0.091776 0.147103 0.218218 0.325578 0.490548 0.679005 97.964272
64 283 0.007084 0.011565 0.019174 0.037384 0.077879 0.142011 0.215319 0.307864 0.426764 0.576175 0.720303 97.458481
64 284 0.014642 0.028532 0.041505 0.061518 0.111778 0.201828 0.287067 0.356666 0.444741 0.581555 0.719715 97.150452
64 285 0.011532 0.021807 0.033003 0.048897 0.081010 0.139110 0.202836 0.266190 0.340706 0.454237 0.587153 97.813515
64 286 0.012362 0.017839 0.025190 0.042476 0.074573 0.117250 0.157405 0.207377 0.274600 0.369030 0.473382 98.228523
64 287 0.012718 0.022832 0.031342 0.043879 0.072449 0.120583 0.168696 0.214148 0.268492 0.347627 0.428858 98.268379
64 288 0.011111 0.017555 0.025720 0.040518 0.064743 0.103551 0.142852 0.181780 0.224656 0.296872 0.389477 98.501167
65 66 0.000000 0.000000 0.000000 0.000000 0.000000 0.000000 0.000000 0.000000 0.000000 0.000000 0.000000 0.000000
65 67 0.274373 7.766765 17.505739 41.704613 15.440120 1.782547 0.238572 0.062399 0.031421 0.014901 0.003187 15.175366
65 68 3.382886 8.071470 2.899256 5.920444 9.402130 16.841825 24.666618 14.340409 1.310628 0.053378 0.002857 13.108095
65 69 0.681158 5.192400 5.041022 8.428301 8.628605 9.412266 8.651510 10.516308 12.840655 11.208400 4.483179 14.916197
65 70 0.318139 1.067201 0.608035 1.892814 3.690982 9.049825 10.316502 10.632836 8.359088 9.050692 8.569252 36.444633
65 71 0.856294 1.556731 1.791670 2.893370 4.342821 7.468611 13.347620 9.263967 7.846244 6.276382 6.635618 37.720673
65 72 0.544772 1.081572 1.303732 1.847798 2.855623 5.485704 10.918067 7.745062 7.124597 6.446640 7.505216 47.141220
65 73 0.644719 0.882365 1.155185 2.034097 2.892026 3.935881 7.492564 6.737244 8.195522 7.280318 7.591619 51.158459
65 74 0.212784 0.395416 0.529836 0.861715 1.410224 2.262357 4.379787 3.867266 5.417650 6.343757 8.830467 65.488739
65 75 0.115749 0.191607 0.292302 0.593971 1.113110 1.966280 4.235399 3.836065 4.722215 4.891857 6.653279 71.388168
65 76 0.068961 0.125268 0.197338 0.399755 0.861848 1.884392 4.782936 4.519992 5.426081 5.441050 7.085295 69.207085
65 77 0.061526 0.101513 0.156036 0.299417 0.623386 1.153264 1.740186 2.364484 3.188365 4.294160 5.327679 80.689987
65 78 0.033622 0.051756 0.079382 0.159705 0.332971 0.607822 0.941833 1.382598 2.026502 2.926983 3.906078 87.550751
65 79 0.015215 0.029548 0.050002 0.096138 0.199516 0.403599 0.684296 1.038182 1.550789 2.352903 3.313809 90.266006
65 80 0.019306 0.033373 0.052060 0.097633 0.196503 0.379983 0.617225 0.904942 1.304053 1.927385 2.670421 91.797112
65 81 0.020791 0.036374 0.055112 0.099881 0.195362 0.359898 0.550514 0.758735 1.032401 1.452147 1.937173 93.501610
65 82 0.014494 0.024350 0.038119 0.070245 0.128794 0.225127 0.343125 0.484291 0.665559 0.937779 1.270917 95.797195
65 83 0.012288 0.020539 0.029122 0.050066 0.094763 0.174318 0.266753 0.372637 0.517447 0.744513 1.006196 96.711357
65 84 0.010263 0.019717 0.031222 0.053113 0.093415 0.164662 0.248597 0.335964 0.441742 0.614148 0.825905 97.161255
65 85 0.012856 0.020788 0.030248 0.051700 0.087351 0.138863 0.196742 0.264007 0.347653 0.470875 0.616646 97.762276
65 86 0.010238 0.017540 0.025892 0.042714 0.072082 0.117157 0.168572 0.225295 0.294177 0.395928 0.514623 98.115784
65 87 0.012634 0.021002 0.029737 0.046344 0.073028 0.112804 0.157528 0.207467 0.268272 0.360286 0.471046 98.239853
65 88 0.011192 0.016634 0.022749 0.038847 0.069321 0.115755 0.166959 0.228243 0.310871 0.437336 0.585914 97.996178
65 89 0.003365 0.006295 0.009708 0.015760 0.029659 0.055281 0.083086 0.112435 0.151406 0.215771 0.292655 99.024574
65 90 0.004416 0.007979 0.011968 0.019443 0.036922 0.072150 0.112613 0.155066 0.210250 0.305297 0.424115 98.639778
65 91 0.006815 0.012086 0.018788 0.031316 0.057283 0.104754 0.157965 0.216039 0.290621 0.409252 0.552896 98.142189
65 92 0.008776 0.015095 0.023094 0.039337 0.073979 0.134524 0.201863 0.278751 0.382716 0.544517 0.740140 97.557205
65 93 0.012434 0.018772 0.027607 0.048078 0.088834 0.147507 0.207045 0.285694 0.406098 0.584750 0.794037 97.379150
65 94 0.026888 0.037651 0.050733 0.084888 0.154754 0.249093 0.332659 0.434553 0.591872 0.818039 1.064329 96.154541
65 95 0.019223 0.037285 0.058594 0.093066 0.172877 0.329518 0.505253 0.667914 0.860118 1.133400 1.405210 94.717545
65 96 0.018375 0.029468 0.043625 0.075453 0.145210 0.265178 0.392359 0.530418 0.717899 1.003826 1.338401 95.439789
65 97 0.015365 0.025939 0.042052 0.075952 0.147599 0.269268 0.400927 0.542665 0.730636 1.019308 1.349185 95.381104
65 98 0.040245 0.076855 0.110719 0.165104 0.302764 0.555546 0.792673 0.963149 1.163491 1.466612 1.750588 92.612251
65 99 0.045627 0.074273 0.113300 0.191803 0.344174 0.581730 0.816989 1.034820 1.269961 1.571882 1.863519 92.091927
65 100 0.030773 0.051353 0.078023 0.129287 0.235189 0.412412 0.600817 0.789881 1.018341 1.333061 1.665338 93.655525
65 101 0.034126 0.055433 0.086950 0.154195 0.285316 0.465217 0.628754 0.804945 1.040967 1.348672 1.659558 93.435867
65 102 0.103611 0.151350 0.202546 0.315861 0.523818 0.773315 0.947116 1.102448 1.311981 1.578645 1.815464 91.173843
65 103 0.031943 0.060277 0.092545 0.148154 0.283958 0.548742 0.836216 1.082633 1.364196 1.758769 2.121464 91.671104
65 104 0.033459 0.053261 0.084597 0.149521 0.268351 0.442076 0.624890 0.829785 1.078297 1.407454 1.761107 93.267204
65 105 0.089991 0.109720 0.143596 0.256257 0.474188 0.699281 0.840195 1.002962 1.237077 1.524159 1.771753 91.850815
65 106 0.061681 0.124816 0.190619 0.279936 0.480889 0.833381 1.133100 1.310144 1.504243 1.792290 2.025012 90.263893
65 107 0.034621 0.055508 0.083916 0.146424 0.292993 0.549740 0.819099 1.077089 1.380750 1.797447 2.182934 91.579483
65 108 0.041886 0.074229 0.123999 0.218466 0.394448 0.624669 0.811836 0.989567 1.219380 1.506084 1.753178 92.242256
65 109 0.168735 0.203352 0.256394 0.432858 0.721776 0.937319 1.011690 1.121021 1.307047 1.521467 1.693728 90.624611
65 110 0.026988 0.052112 0.084037 0.147989 0.314779 0.610991 0.887392 1.120111 1.427622 1.833260 2.140070 91.354645
65 111 0.013195 0.022905 0.037610 0.073406 0.170416 0.355451 0.568348 0.798850 1.100044 1.529003 1.949657 93.381119
65 112 0.043247 0.068606 0.112378 0.216934 0.409476 0.621072 0.775234 0.941977 1.162967 1.429108 1.667937 92.551064
65 113 0.068250 0.119473 0.168851 0.261088 0.468781 0.775018 0.999056 1.140475 1.311991 1.557740 1.754169 91.375107
65 114 0.017341 0.033208 0.053945 0.091612 0.182881 0.361793 0.566945 0.764503 1.003572 1.352401 1.709342 93.862465
65 115 0.017673 0.030000 0.050702 0.098652 0.202087 0.352289 0.499387 0.663705 0.880763 1.166873 1.453930 94.583931
65 116 0.069306 0.091583 0.122532 0.212986 0.375226 0.517630 0.597133 0.698684 0.846676 1.014139 1.155601 94.298508
65 117 0.019713 0.028679 0.042162 0.080858 0.170008 0.290133 0.395453 0.521680 0.704309 0.934930 1.136299 95.675781
65 118 0.005924 0.011063 0.019257 0.038376 0.088625 0.183037 0.297447 0.439330 0.650051 0.949377 1.248592 96.068916
65 119 0.016149 0.021884 0.034668 0.077207 0.173706 0.287981 0.387901 0.528466 0.734421 0.987867 1.220414 95.529335
65 120 0.010395 0.020137 0.032160 0.056664 0.122044 0.241956 0.366702 0.484302 0.631087 0.837311 1.027672 96.169571
65 121 0.004851 0.009530 0.016196 0.030002 0.064461 0.133600 0.216360 0.306735 0.429590 0.629461 0.866378 97.292831
65 122 0.003463 0.006413 0.010687 0.021009 0.049723 0.108240 0.181542 0.274079 0.417794 0.655644 0.942052 97.329353
65 123 0.005165 0.009561 0.016296 0.031850 0.072333 0.148888 0.243825 0.361916 0.530410 0.773076 1.029873 96.776810
65 124 0.010127 0.014440 0.022382 0.046166 0.098650 0.164943 0.227497 0.312580 0.431061 0.580113 0.726616 97.365417
65 125 0.005672 0.011078 0.018131 0.032130 0.067312 0.132617 0.203400 0.278994 0.387426 0.556984 0.743696 97.562561
65 126 0.005028 0.009330 0.014979 0.026591 0.055983 0.115820 0.190221 0.277631 0.401285 0.603219 0.846856 97.453056
65 127 0.010537 0.017660 0.026893 0.048544 0.102033 0.192057 0.286409 0.391521 0.533373 0.728843 0.919963 96.742165
65 128 0.014218 0.020817 0.031424 0.058614 0.112732 0.180004 0.239712 0.312612 0.412360 0.547290 0.689497 97.380714
65 129 0.010748 0.021425 0.033894 0.052950 0.095306 0.173010 0.255311 0.332850 0.431711 0.583739 0.750812 97.258247
65 130 0.010954 0.019116 0.029114 0.047465 0.088491 0.166633 0.256933 0.352428 0.475340 0.662443 0.868110 97.022972
65 131 0.021175 0.036068 0.049867 0.074138 0.130628 0.228729 0.324729 0.408268 0.505355 0.650370 0.801574 96.769104
65 132 0.016053 0.025532 0.038497 0.063432 0.106332 0.165619 0.222680 0.286613 0.369792 0.493228 0.640395 97.571823
65 133 0.013581 0.025223 0.036366 0.054292 0.097887 0.177875 0.259194 0.333718 0.430078 0.576163 0.731328 97.264297
65 134 0.015267 0.021879 0.032249 0.058729 0.114699 0.192938 0.265839 0.346728 0.449997 0.585246 0.714959 97.201469
65 135 0.023768 0.036470 0.050467 0.079419 0.137077 0.215638 0.282952 0.351227 0.441785 0.565536 0.687180 97.128479
65 136 0.018172 0.029370 0.045545 0.076093 0.129225 0.202797 0.271017 0.341190 0.428663 0.554195 0.689017 97.214714
65 137 0.027108 0.050201 0.068679 0.093462 0.155484 0.269371 0.363207 0.411469 0.466529 0.581097 0.702826 96.810570
65 138 0.039835 0.074678 0.105280 0.128122 0.170090 0.260779 0.351582 0.407890 0.448325 0.530640 0.627960 96.854820
65 139 0.051418 0.077446 0.088429 0.112533 0.172890 0.267795 0.336485 0.374876 0.418089 0.500643 0.581096 97.018303
65 140 0.016232 0.026510 0.041712 0.068690 0.108863 0.159834 0.210266 0.264434 0.325078 0.406099 0.490158 97.882118
65 141 0.012035 0.018221 0.025807 0.042420 0.073467 0.115251 0.155982 0.204587 0.266789 0.348067 0.432999 98.304375
65 142 0.005537 0.009001 0.013925 0.024976 0.048646 0.083216 0.117993 0.160862 0.221941 0.307886 0.399498 98.606522
65 143 0.014227 0.022553 0.033502 0.057074 0.102459 0.158714 0.206248 0.259689 0.330135 0.418174 0.499145 97.898079
65 144 0.015710 0.026757 0.036836 0.055931 0.101747 0.174610 0.236403 0.283524 0.337985 0.422478 0.501944 97.806076
65 145 0.005693 0.008413 0.012151 0.021298 0.041816 0.074422 0.109015 0.150941 0.208312 0.293358 0.385508 98.689072
65 146 0.007087 0.012161 0.019801 0.035126 0.065936 0.114010 0.164320 0.217903 0.280375 0.363743 0.444562 98.274979
65 147 0.018271 0.035532 0.046947 0.064204 0.115012 0.210329 0.292193 0.339264 0.389784 0.479860 0.563074 97.445526
65 148 0.009967 0.016924 0.025836 0.041849 0.071789 0.117751 0.162441 0.206033 0.258503 0.342368 0.438779 98.307762
65 149 0.005226 0.008451 0.012456 0.021282 0.040021 0.068834 0.099270 0.138307 0.196000 0.282499 0.381020 98.746628
65 150 0.011779 0.019066 0.029377 0.050519 0.091463 0.148207 0.202118 0.255836 0.314481 0.389091 0.459667 98.028397
65 151 0.017499 0.031662 0.041622 0.055975 0.095752 0.174273 0.250628 0.305401 0.365225 0.462931 0.557983 97.641052
65 152 0.008379 0.012641 0.017610 0.028778 0.051569 0.086898 0.121752 0.160681 0.213703 0.298298 0.400696 98.598999
65 153 0.006778 0.011553 0.019473 0.035351 0.064807 0.107216 0.152448 0.204276 0.266054 0.347594 0.432679 98.351768
65 154 0.021716 0.032940 0.043485 0.067238 0.119124 0.191442 0.248706 0.298200 0.360246 0.448455 0.533019 97.635429
65 155 0.009416 0.016166 0.025525 0.041280 0.068901 0.112954 0.161169 0.213845 0.278488 0.371031 0.473207 98.228020
65 156 0.015188 0.025578 0.033859 0.048535 0.083080 0.138908 0.186845 0.227649 0.283236 0.373230 0.468593 98.115303
65 157 0.011975 0.018945 0.028426 0.046222 0.077874 0.122995 0.167976 0.216993 0.277545 0.364811 0.463066 98.203178
65 158 0.016056 0.025929 0.036295 0.056666 0.098802 0.160735 0.217190 0.271824 0.339170 0.429474 0.515923 97.831940
65 159 0.010614 0.017110 0.025480 0.040910 0.068595 0.107029 0.144558 0.188112 0.246237 0.329952 0.424106 98.397293
65 160 0.009405 0.015114 0.022285 0.036909 0.066905 0.108983 0.146941 0.188015 0.244214 0.325906 0.411593 98.423729
65 161 0.018811 0.031049 0.042129 0.061166 0.100820 0.155997 0.199785 0.236737 0.281628 0.344234 0.401635 98.126007
65 162 0.019537 0.026168 0.033332 0.048812 0.076351 0.112689 0.146228 0.183025 0.226711 0.287284 0.351781 98.488083
65 163 0.015887 0.025992 0.036774 0.053606 0.081032 0.116404 0.147733 0.180679 0.221649 0.279779 0.343320 98.497147
65 164 0.011802 0.019453 0.029884 0.048513 0.080090 0.118099 0.151746 0.187880 0.228862 0.279529 0.327787 98.516357
65 165 0.020931 0.027110 0.033232 0.049507 0.078727 0.109573 0.131258 0.157346 0.193290 0.240385 0.287312 98.671333
65 166 0.007792 0.013524 0.021471 0.036073 0.065589 0.108302 0.146744 0.183262 0.224676 0.280717 0.332535 98.579315
65 167 0.014603 0.026904 0.039450 0.058382 0.097126 0.157935 0.209763 0.245153 0.279713 0.335232 0.389016 98.146729
65 168 0.010637 0.018451 0.026414 0.040457 0.072165 0.125707 0.176235 0.216119 0.255583 0.318790 0.383296 98.356148
65 169 0.003274 0.005635 0.009417 0.017292 0.034240 0.063531 0.098508 0.139795 0.191450 0.266703 0.348274 98.821877
65 170 0.011154 0.017494 0.025329 0.043064 0.079430 0.124600 0.159587 0.197042 0.249189 0.320466 0.387185 98.385460
65 171 0.010952 0.021733 0.031448 0.046230 0.086342 0.162468 0.232461 0.274315 0.310132 0.374536 0.434199 98.015190
65 172 0.004408 0.007042 0.010594 0.018290 0.035330 0.064349 0.095682 0.130182 0.176467 0.253010 0.346770 98.857880
65 173 0.002991 0.005001 0.007987 0.014589 0.029582 0.054973 0.084661 0.121903 0.173457 0.250930 0.338932 98.914993
65 174 0.010245 0.016132 0.023986 0.041678 0.080653 0.138052 0.192639 0.244321 0.294635 0.352320 0.400546 98.204788
65 175 0.008659 0.013798 0.020276 0.034436 0.065154 0.110575 0.154429 0.202022 0.263014 0.344085 0.421493 98.362061
65 176 0.003700 0.005909 0.009095 0.016089 0.030782 0.054445 0.081171 0.115032 0.162606 0.236237 0.327348 98.957588
65 177 0.007026 0.011485 0.017415 0.030241 0.058352 0.098978 0.137243 0.181566 0.244299 0.332010 0.417634 98.463753
65 178 0.012629 0.022958 0.031961 0.047201 0.088834 0.168603 0.242861 0.287676 0.326254 0.397252 0.463856 97.909912
65 179 0.010979 0.019045 0.027429 0.041114 0.069344 0.116528 0.162633 0.203373 0.249857 0.325375 0.412260 98.362061
65 180 0.003755 0.006266 0.009975 0.017528 0.033793 0.062028 0.094525 0.131636 0.180451 0.258371 0.353264 98.848412
65 181 0.012161 0.022595 0.031853 0.045538 0.079764 0.139774 0.194350 0.235313 0.282347 0.359291 0.437520 98.159492
65 182 0.011759 0.019325 0.028977 0.045580 0.076403 0.122592 0.166766 0.207929 0.253066 0.321612 0.397767 98.348221
65 183 0.011875 0.015966 0.020560 0.033591 0.060489 0.094996 0.123382 0.156622 0.205489 0.276749 0.352733 98.647545
65 184 0.007106 0.012362 0.020344 0.034233 0.059139 0.099233 0.144702 0.191720 0.240282 0.307102 0.380695 98.503082
65 185 0.014200 0.024403 0.032534 0.046912 0.082523 0.143664 0.197767 0.239389 0.292808 0.381254 0.472350 98.072189
65 186 0.013427 0.023577 0.035170 0.052316 0.084438 0.138585 0.193923 0.241915 0.291924 0.371813 0.464769 98.088142
65 187 0.009403 0.015329 0.021977 0.034800 0.060838 0.100251 0.137152 0.175905 0.229900 0.315198 0.414974 98.484268
65 188 0.014453 0.025174 0.037102 0.054759 0.087200 0.138279 0.188797 0.236844 0.293645 0.379360 0.479114 98.065269
65 189 0.017991 0.026197 0.034976 0.053737 0.090673 0.142368 0.188240 0.236670 0.301404 0.395639 0.500220 98.011887
65 190 0.017920 0.029460 0.041652 0.063168 0.106726 0.172781 0.233939 0.292915 0.367699 0.475858 0.593468 97.604416
65 191 0.011903 0.020691 0.032812 0.054507 0.094577 0.152087 0.205528 0.259684 0.330175 0.432819 0.547899 97.857315
65 192 0.038874 0.051178 0.064070 0.097578 0.158573 0.222521 0.265776 0.316135 0.389979 0.485932 0.579241 97.330139
65 193 0.018685 0.033360 0.048688 0.072023 0.121050 0.201086 0.274756 0.335277 0.406993 0.517610 0.635789 97.334686
65 194 0.011619 0.020204 0.029271 0.045561 0.085391 0.161200 0.241220 0.312801 0.398054 0.533921 0.683380 97.477379
65 195 0.023503 0.039479 0.059093 0.091092 0.146954 0.229119 0.304685 0.372510 0.449530 0.564389 0.695278 97.024368
65 196 0.025529 0.040510 0.055605 0.083483 0.138836 0.220780 0.294600 0.366108 0.458689 0.593825 0.743675 96.978363
65 197 0.012732 0.022150 0.035083 0.058868 0.106898 0.187210 0.274498 0.366272 0.477736 0.634236 0.807750 97.016563
65 198 0.011124 0.018691 0.028611 0.049893 0.099918 0.184386 0.272495 0.364524 0.483889 0.654548 0.834539 96.997383
65 199 0.021785 0.031176 0.045227 0.082232 0.157905 0.248479 0.319156 0.399261 0.511108 0.659726 0.810374 96.713570
65 200 0.005947 0.011309 0.018636 0.032751 0.068155 0.138219 0.223470 0.318632 0.448712 0.646375 0.865629 97.222160
65 201 0.003998 0.007239 0.011984 0.022844 0.051081 0.105705 0.170713 0.247537 0.358598 0.538448 0.753990 97.727859
65 202 0.005992 0.011097 0.018602 0.035020 0.076827 0.156153 0.249801 0.355244 0.497080 0.709201 0.947829 96.937149
65 203 0.004006 0.007822 0.013893 0.027769 0.066521 0.147018 0.248919 0.367409 0.532301 0.785199 1.070266 96.728874
65 204 0.003984 0.007062 0.012294 0.025287 0.058565 0.121917 0.200828 0.301567 0.447830 0.675668 0.948777 97.196220
65 205 0.005909 0.011470 0.019546 0.036703 0.080750 0.164315 0.260056 0.368665 0.527257 0.774445 1.056602 96.694275
65 206 0.014885 0.026836 0.044151 0.080335 0.162621 0.296568 0.432828 0.573830 0.753902 1.004665 1.270348 95.339027
65 207 0.006711 0.013449 0.023341 0.043578 0.099648 0.220580 0.377161 0.550733 0.778889 1.106271 1.439367 95.340271
65 208 0.008538 0.015061 0.025890 0.049915 0.102895 0.192767 0.293475 0.411709 0.577412 0.831309 1.138664 96.352371
65 209 0.024041 0.038637 0.058953 0.103435 0.199260 0.341368 0.475073 0.617004 0.807400 1.060071 1.313481 94.961273
65 210 0.053870 0.093791 0.130186 0.191713 0.338134 0.578803 0.776205 0.906408 1.059475 1.290875 1.505068 93.075478
65 211 0.057772 0.104410 0.156150 0.226326 0.351131 0.543822 0.716242 0.850394 0.995132 1.199957 1.415296 93.383369
65 212 0.060287 0.082654 0.110256 0.174517 0.291651 0.443702 0.575077 0.712494 0.883341 1.103218 1.330192 94.232605
65 213 0.057270 0.101236 0.143636 0.204454 0.320982 0.498936 0.656415 0.783698 0.935532 1.150179 1.375713 93.771950
65 214 0.064750 0.085667 0.111620 0.176380 0.293300 0.427363 0.532597 0.655308 0.828838 1.048607 1.267648 94.507919
65 215 0.067451 0.092411 0.121013 0.187121 0.306970 0.450253 0.560979 0.681188 0.852688 1.078793 1.303817 94.297318
65 216 0.078114 0.136699 0.174469 0.231045 0.381743 0.625465 0.795407 0.873673 0.986839 1.203473 1.413844 93.099228
65 217 0.062425 0.102456 0.149848 0.220688 0.337065 0.522995 0.701776 0.840762 0.965187 1.152246 1.361900 93.582657
65 218 0.039257 0.059558 0.078417 0.118308 0.202236 0.333896 0.451171 0.557864 0.700471 0.924714 1.172834 95.361275
65 219 0.041835 0.071024 0.112324 0.176614 0.277730 0.429574 0.577564 0.702544 0.814101 0.963124 1.119052 94.714516
65 220 0.056139 0.101388 0.132298 0.173404 0.280722 0.479777 0.651310 0.744965 0.836444 1.005192 1.176572 94.361786
65 221 0.030515 0.053847 0.087292 0.140496 0.228211 0.354817 0.474001 0.578285 0.691746 0.857513 1.039803 95.463470
65 222 0.085668 0.113450 0.133387 0.184913 0.276760 0.380497 0.448241 0.516870 0.619960 0.762458 0.907832 95.569962
65 223 0.054970 0.071505 0.092338 0.146249 0.245625 0.361350 0.449834 0.545066 0.669542 0.825310 0.974365 95.563850
65 224 0.044178 0.076710 0.115820 0.178162 0.290810 0.459023 0.616471 0.755006 0.910734 1.117407 1.326509 94.109169
65 225 0.057584 0.087016 0.117363 0.172850 0.267571 0.397769 0.511430 0.625999 0.778757 0.995475 1.239415 94.748779
65 226 0.054651 0.070643 0.097339 0.164822 0.278008 0.408461 0.524058 0.670838 0.866408 1.109443 1.362491 94.392838
65 227 0.038089 0.064850 0.091041 0.140009 0.255225 0.448770 0.622355 0.769009 0.967785 1.267434 1.566498 93.768929
65 228 0.032585 0.057908 0.087690 0.137286 0.241932 0.433867 0.630261 0.789232 0.962546 1.244437 1.563890 93.818367
65 229 0.025987 0.042505 0.062131 0.105294 0.206267 0.375059 0.531768 0.670954 0.852166 1.127402 1.412777 94.587692
65 230 0.031754 0.053104 0.083279 0.140728 0.248506 0.406733 0.557195 0.700927 0.866869 1.096289 1.345233 94.469383
65 231 0.010694 0.019955 0.033069 0.059425 0.123702 0.244949 0.385790 0.539291 0.747719 1.052713 1.377670 95.405022
65 232 0.035781 0.049232 0.071547 0.130767 0.243967 0.374740 0.479597 0.602994 0.772220 0.996115 1.231567 95.011475
65 233 0.021085 0.038571 0.058150 0.093527 0.178873 0.328965 0.475605 0.605497 0.776555 1.032617 1.291239 95.099319
65 234 0.017484 0.031560 0.048845 0.078140 0.142403 0.266707 0.407729 0.538207 0.686375 0.916200 1.183607 95.682747
65 235 0.016930 0.029242 0.044137 0.072880 0.138442 0.253652 0.374957 0.495813 0.654542 0.896744 1.169247 95.853409
65 236 0.026690 0.038149 0.055211 0.094651 0.169875 0.269540 0.364772 0.477508 0.629193 0.835171 1.061586 95.977654
65 237 0.029054 0.046440 0.068666 0.111151 0.187086 0.286712 0.375364 0.470539 0.600533 0.780081 0.976893 96.067482
65 238 0.018620 0.034523 0.053225 0.081422 0.140930 0.253846 0.376130 0.480643 0.595745 0.783972 1.009420 96.171532
65 239 0.022543 0.040778 0.058042 0.083912 0.144164 0.260563 0.380324 0.478809 0.594572 0.787174 1.012490 96.136627
65 240 0.024221 0.038796 0.058730 0.094449 0.159409 0.268873 0.385373 0.494711 0.612023 0.795015 1.018276 96.050117
65 241 0.020297 0.038850 0.054288 0.076511 0.134089 0.249459 0.362206 0.444172 0.545703 0.730887 0.946535 96.397003
65 242 0.025266 0.043066 0.068568 0.109753 0.176591 0.280920 0.388427 0.489774 0.598468 0.765148 0.970110 96.083908
65 243 0.016132 0.025521 0.036906 0.063275 0.124340 0.227629 0.334830 0.450717 0.609080 0.839438 1.090676 96.181450
65 244 0.018101 0.030958 0.049554 0.084944 0.154631 0.269131 0.393315 0.520158 0.667005 0.870369 1.095487 95.846352
65 245 0.018796 0.029728 0.044477 0.077064 0.146023 0.251007 0.351661 0.456843 0.595751 0.792284 1.006419 96.229950
65 246 0.019342 0.033147 0.051681 0.087474 0.162541 0.283940 0.409370 0.533310 0.678772 0.878752 1.093206 95.768463
65 247 0.008189 0.015191 0.024153 0.041876 0.088036 0.182301 0.297873 0.424003 0.591960 0.840094 1.107011 96.379311
65 248 0.016656 0.023388 0.035761 0.069945 0.141254 0.228848 0.305914 0.408812 0.564332 0.769356 0.981572 96.454170
65 249 0.028238 0.039624 0.055244 0.095877 0.179320 0.284392 0.370609 0.467823 0.607967 0.797651 0.990055 96.083199
65 250 0.019062 0.036439 0.053960 0.080611 0.145243 0.269605 0.397673 0.505229 0.639614 0.848985 1.068709 95.934868
65 251 0.022362 0.036101 0.053557 0.089120 0.165488 0.289600 0.407600 0.514640 0.645336 0.841550 1.056701 95.877945
65 252 0.035563 0.060603 0.088335 0.131643 0.214104 0.344269 0.465206 0.564169 0.671432 0.826883 0.994839 95.602951
65 253 0.035110 0.056029 0.079471 0.122317 0.200405 0.301449 0.386300 0.473246 0.593708 0.757931 0.930269 96.063766
65 254 0.042629 0.053671 0.071701 0.121936 0.209724 0.300034 0.372503 0.473503 0.619433 0.790684 0.956009 95.988174
65 255 0.032752 0.042922 0.059155 0.105230 0.196340 0.301495 0.388618 0.499479 0.657161 0.843230 1.014184 95.859436
65 256 0.029318 0.047079 0.068719 0.112588 0.201667 0.328465 0.441321 0.553411 0.700658 0.897981 1.097641 95.521149
65 257 0.028671 0.046675 0.069109 0.109569 0.183131 0.291096 0.392172 0.493190 0.624101 0.817545 1.040368 95.904373
65 258 0.026626 0.047190 0.067893 0.101693 0.178174 0.311912 0.438074 0.540207 0.666813 0.867580 1.083349 95.670486
65 259 0.044110 0.070678 0.095272 0.136888 0.223039 0.357634 0.473849 0.569933 0.693202 0.886786 1.099903 95.348709
65 260 0.050522 0.069293 0.088668 0.133336 0.215514 0.322804 0.411030 0.502319 0.626008 0.802406 0.996660 95.781441
65 261 0.029836 0.049461 0.073061 0.112251 0.178162 0.268505 0.349476 0.431743 0.541822 0.700843 0.882213 96.382629
65 262 0.041810 0.065652 0.090677 0.134258 0.210163 0.309653 0.395953 0.484243 0.601698 0.760585 0.931328 95.973976
65 263 0.025986 0.036966 0.051602 0.086897 0.158969 0.258326 0.346014 0.439340 0.565589 0.740684 0.922667 96.366959
65 264 0.016706 0.033246 0.050678 0.074602 0.129999 0.236863 0.350872 0.447717 0.561097 0.739570 0.940014 96.418633
65 265 0.024869 0.033558 0.046763 0.082087 0.155924 0.258099 0.353896 0.467639 0.625647 0.841535 1.067574 96.042404
65 266 0.032848 0.059339 0.091183 0.145713 0.253472 0.414962 0.564616 0.696677 0.848490 1.049096 1.242707 94.600891
65 267 0.012095 0.025432 0.041602 0.066202 0.126978 0.253011 0.398411 0.527550 0.679363 0.920332 1.187968 95.761055
65 268 0.011740 0.016433 0.025021 0.050250 0.108829 0.198696 0.294463 0.421626 0.609287 0.872670 1.152847 96.238136
65 269 0.029016 0.046989 0.072913 0.133669 0.264701 0.447611 0.611070 0.767485 0.948786 1.164081 1.349513 94.164162
65 270 0.033662 0.062817 0.101419 0.167552 0.296825 0.493406 0.671158 0.806525 0.938456 1.111359 1.269291 94.047531
65 271 0.009941 0.018137 0.027435 0.047133 0.104645 0.230657 0.384452 0.538626 0.731671 1.019320 1.297246 95.590744
65 272 0.014729 0.027861 0.047097 0.085979 0.178645 0.349750 0.531656 0.687235 0.848881 1.081256 1.300639 94.846275
65 273 0.050966 0.079913 0.122563 0.237177 0.471946 0.689596 0.757501 0.795327 0.901013 1.081622 1.233402 93.578979
65 274 0.055922 0.086707 0.119908 0.180748 0.299810 0.485143 0.649492 0.761253 0.846543 0.990264 1.144155 94.380058
65 275 0.073266 0.123002 0.164704 0.231748 0.356423 0.522593 0.645861 0.737700 0.846993 1.001949 1.149185 94.146576
65 276 0.109922 0.146288 0.183953 0.257367 0.361640 0.483083 0.576227 0.665221 0.767918 0.921025 1.092713 94.434647
65 277 0.114520 0.170550 0.204091 0.265961 0.378840 0.515009 0.605610 0.688357 0.814893 0.986587 1.143562 94.112022
65 278 0.057517 0.079862 0.107736 0.168149 0.262681 0.367246 0.450273 0.543909 0.666659 0.827184 0.995021 95.473763
65 279 0.043489 0.069028 0.097730 0.148916 0.234116 0.338609 0.421204 0.502964 0.613294 0.762922 0.914537 95.853195
65 280 0.047789 0.072454 0.093124 0.140250 0.244296 0.381297 0.476616 0.553070 0.658670 0.802572 0.921402 95.608459
65 281 0.011874 0.021626 0.034093 0.060196 0.128116 0.251368 0.374302 0.482491 0.613970 0.795911 0.951194 96.274864
65 282 0.005874 0.009847 0.016582 0.032574 0.068978 0.130216 0.199638 0.282056 0.389929 0.542573 0.710684 97.611046
65 283 0.014282 0.023206 0.036409 0.066183 0.124700 0.196819 0.258777 0.334491 0.445371 0.589081 0.728297 97.182388
65 284 0.022276 0.040217 0.056477 0.084339 0.151597 0.261755 0.360764 0.443785 0.547926 0.691767 0.813019 96.526077
65 285 0.017068 0.031285 0.045403 0.066733 0.114695 0.199670 0.285374 0.360192 0.444776 0.574057 0.711486 97.149261
65 286 0.014806 0.021404 0.030917 0.052977 0.093345 0.145035 0.191896 0.248716 0.324903 0.431597 0.547192 97.897217
65 287 0.016850 0.030167 0.043002 0.061602 0.098446 0.152160 0.200198 0.245017 0.300667 0.384878 0.475772 97.991241
65 288 0.016386 0.025709 0.035571 0.052085 0.078278 0.119891 0.160338 0.198966 0.241839 0.316664 0.414867 98.339409
66 67 0.000000 0.000000 0.000000 0.000000 0.000000 0.000000 0.000000 0.000000 0.000000 0.000000 0.000000 0.000000
66 68 0.315664 8.175492 18.185070 43.310131 16.088820 1.794028 0.221438 0.053607 0.026333 0.012972 0.002903 11.813540
66 69 4.737155 12.182945 4.474063 8.258486 11.557138 17.003664 20.333420 10.338869 0.920891 0.037193 0.001930 10.154245
66 70 0.898632 5.836346 5.417944 9.400712 10.194093 11.136527 9.838284 11.057004 11.630244 8.790765 3.282826 12.516623
66 71 1.128127 3.532609 1.895176 5.010788 6.938039 13.096296 12.776281 11.212668 7.498234 6.838308 5.661030 24.412441
66 72 2.075872 3.759780 3.846247 4.897433 5.668002 7.879494 12.532223 8.277927 6.846300 5.231198 5.329002 33.656525
66 73 2.088256 2.991317 2.777427 3.808983 5.574125 8.581807 13.017462 7.907441 6.700395 5.715845 6.338583 34.498363
66 74 1.039955 1.455371 1.903765 3.232708 4.275841 5.325996 9.421062 8.200341 9.819878 8.250740 7.843227 39.231113
66 75 0.619979 1.209255 1.629769 2.339113 3.222905 4.515383 7.897524 6.324421 7.739341 7.824686 9.350594 47.327030
66 76 0.314675 0.604274 0.903814 1.559475 2.414311 3.722021 7.181623 5.853292 6.381083 6.044165 7.720916 57.300354
66 77 0.427499 0.622929 0.743907 1.227849 2.120856 3.668181 7.491164 6.111810 6.509914 6.086732 7.663908 57.325256
66 78 0.152488 0.208222 0.277735 0.505013 0.967575 1.640501 2.373810 3.233770 4.363553 5.695913 6.764044 73.817375
66 79 0.066925 0.141256 0.240936 0.413590 0.742958 1.367004 2.201804 3.114797 4.187003 5.524898 6.780715 75.218117
66 80 0.095065 0.175232 0.266502 0.443772 0.746959 1.203663 1.711253 2.255821 2.984640 4.036790 5.212122 80.868179
66 81 0.093605 0.181161 0.267073 0.407370 0.623097 0.950268 1.307791 1.674501 2.150666 2.845227 3.657436 85.841797
66 82 0.061540 0.105834 0.147747 0.227042 0.351770 0.541996 0.753067 0.985667 1.290916 1.745616 2.296485 91.492317
66 83 0.040896 0.074762 0.105848 0.157768 0.241692 0.379258 0.537423 0.704506 0.915590 1.247182 1.658816 93.936256
66 84 0.036481 0.070958 0.102205 0.144498 0.206578 0.312358 0.439701 0.574124 0.734724 0.986835 1.314184 95.077347
66 85 0.028996 0.046059 0.062017 0.095543 0.149640 0.227245 0.311995 0.405066 0.519564 0.687442 0.882825 96.583611
66 86 0.027106 0.047695 0.065146 0.092714 0.132832 0.189750 0.248676 0.310119 0.389647 0.515426 0.675266 97.305626
66 87 0.020063 0.031677 0.041763 0.062662 0.096987 0.145662 0.196967 0.252787 0.322764 0.427261 0.550983 97.850433
66 88 0.026971 0.037364 0.046957 0.074718 0.124934 0.192996 0.258951 0.330486 0.424118 0.566406 0.727113 97.188988
66 89 0.042998 0.083340 0.111837 0.142438 0.192503 0.283896 0.379699 0.456329 0.549103 0.718127 0.932405 96.107323
66 90 0.014835 0.027840 0.041083 0.057551 0.086553 0.139041 0.196366 0.250645 0.312158 0.416151 0.551592 97.906189
66 91 0.025764 0.044392 0.063602 0.092505 0.139962 0.208791 0.274124 0.340585 0.425173 0.555729 0.714860 97.114510
66 92 0.033812 0.057805 0.084683 0.126610 0.194032 0.291875 0.389141 0.492061 0.621363 0.809193 1.031317 95.868111
66 93 0.041723 0.055832 0.071855 0.116180 0.205884 0.321231 0.421669 0.545372 0.725633 0.957989 1.181305 95.355324
66 94 0.068938 0.090564 0.115750 0.180957 0.298528 0.446871 0.572683 0.711770 0.894667 1.129400 1.368853 94.121017
66 95 0.081272 0.166247 0.243109 0.325358 0.470704 0.680883 0.833997 0.942170 1.109016 1.378300 1.673212 92.095734
66 96 0.063536 0.106539 0.157098 0.237884 0.374363 0.586579 0.804689 1.011198 1.230418 1.517468 1.825703 92.084518
66 97 0.040002 0.063023 0.090167 0.152953 0.302316 0.542223 0.761780 0.953198 1.186018 1.506537 1.795625 92.606155
66 98 0.134966 0.261519 0.362690 0.462645 0.642763 0.931215 1.154795 1.288134 1.453664 1.730037 2.031502 89.546066
66 99 0.152401 0.241916 0.326968 0.477110 0.732438 1.046805 1.246844 1.374192 1.552326 1.844019 2.145084 88.859894
66 100 0.089763 0.145827 0.206500 0.308128 0.491811 0.766606 1.024802 1.245977 1.473953 1.769574 2.062618 90.414444
66 101 0.073726 0.110927 0.159349 0.267067 0.475157 0.745413 0.959669 1.157838 1.415103 1.746261 2.041373 90.848122
66 102 0.268412 0.325438 0.359495 0.507349 0.791100 1.096511 1.250795 1.366353 1.549425 1.823526 2.074927 88.586670
66 103 0.116261 0.256002 0.410214 0.557560 0.788793 1.157282 1.446320 1.588745 1.746141 2.046836 2.392763 87.493080
66 104 0.098855 0.147653 0.198991 0.311769 0.542416 0.872207 1.157824 1.409126 1.692899 2.040033 2.318782 89.209450
66 105 0.249986 0.290030 0.337183 0.509478 0.807644 1.117860 1.292811 1.443082 1.640143 1.903758 2.134698 88.273323
66 106 0.274854 0.528082 0.657988 0.740303 0.958615 1.364762 1.624120 1.682900 1.767298 2.005499 2.268637 86.126945
66 107 0.166970 0.270104 0.380673 0.556562 0.854593 1.311125 1.679453 1.856071 1.967366 2.217104 2.497176 86.242798
66 108 0.192600 0.327987 0.443288 0.605301 0.868483 1.175780 1.358490 1.484853 1.680646 1.949966 2.187595 87.725014
66 109 0.575057 0.623344 0.603469 0.769788 1.054577 1.316602 1.419328 1.515623 1.671259 1.886223 2.078211 86.486519
66 110 0.170357 0.346197 0.485923 0.641226 0.972235 1.463980 1.742568 1.805264 1.923469 2.213256 2.498807 85.736725
66 111 0.081252 0.147451 0.222749 0.354334 0.645433 1.128071 1.533672 1.750108 1.914695 2.208232 2.492208 87.521797
66 112 0.179336 0.250214 0.320910 0.488036 0.764305 1.050057 1.207765 1.336674 1.529177 1.800906 2.040226 89.032394
66 113 0.327641 0.487097 0.534060 0.629565 0.852525 1.181614 1.377463 1.457303 1.563772 1.779885 2.006764 87.802307
66 114 0.093845 0.191478 0.289589 0.397784 0.605671 0.970304 1.276607 1.420461 1.539639 1.805361 2.110604 89.298660
66 115 0.089712 0.147816 0.215575 0.337898 0.546058 0.790710 0.969320 1.121097 1.303350 1.548843 1.792951 91.136665
66 116 0.275870 0.299406 0.304071 0.404705 0.565988 0.694685 0.757811 0.858615 1.023958 1.224061 1.406397 92.184433
66 117 0.092999 0.115907 0.142878 0.243676 0.453870 0.656087 0.739717 0.816654 0.964602 1.186009 1.378835 93.208763
66 118 0.037167 0.070424 0.116392 0.200857 0.370956 0.608192 0.807932 0.976729 1.177967 1.439167 1.674743 92.519470
66 119 0.136373 0.145003 0.173242 0.295815 0.506714 0.685555 0.786238 0.929528 1.144748 1.414730 1.667133 92.114922
66 120 0.075263 0.137402 0.182966 0.244148 0.366897 0.547938 0.685218 0.779598 0.907565 1.123036 1.354929 93.595039
66 121 0.031841 0.061814 0.094869 0.143900 0.240408 0.402617 0.559055 0.685820 0.828017 1.063990 1.339070 94.548599
66 122 0.025646 0.049639 0.081401 0.135110 0.245053 0.427420 0.617904 0.795461 1.000365 1.306375 1.637854 93.677773
66 123 0.045323 0.083261 0.127459 0.203227 0.339068 0.514273 0.665534 0.815913 1.013505 1.287522 1.569424 93.335495
66 124 0.063395 0.073185 0.087161 0.144551 0.252964 0.369283 0.452597 0.550720 0.686486 0.871646 1.061571 95.386436
66 125 0.032354 0.062061 0.092067 0.135005 0.218547 0.344297 0.454415 0.550654 0.681070 0.889119 1.120547 95.419861
66 126 0.029179 0.057099 0.090691 0.140218 0.234948 0.391254 0.544546 0.672865 0.820766 1.066973 1.359378 94.592079
66 127 0.066047 0.112810 0.150489 0.209416 0.319651 0.471662 0.594270 0.703836 0.854034 1.080529 1.320510 94.116745
66 128 0.055551 0.066161 0.078128 0.126743 0.225031 0.339565 0.416198 0.493388 0.603191 0.763539 0.925535 95.906975
66 129 0.037792 0.074644 0.113976 0.155587 0.223204 0.338204 0.453348 0.547459 0.647536 0.805787 0.991768 95.610695
66 130 0.043735 0.080952 0.116925 0.165744 0.260527 0.412740 0.544780 0.634632 0.731059 0.907355 1.114697 94.986847
66 131 0.055933 0.104313 0.147049 0.190823 0.259187 0.376632 0.491715 0.580417 0.668392 0.814629 0.993441 95.317474
66 132 0.035159 0.049029 0.064465 0.102332 0.176978 0.278842 0.363683 0.442907 0.543285 0.694016 0.852076 96.397224
66 133 0.037328 0.071534 0.106527 0.146189 0.216034 0.331610 0.441379 0.527436 0.621267 0.771479 0.941716 95.787498
66 134 0.057112 0.074791 0.091310 0.141575 0.245736 0.364848 0.432935 0.489510 0.579487 0.719316 0.851283 95.952103
66 135 0.051822 0.074717 0.094846 0.138300 0.223420 0.337533 0.420998 0.483115 0.556220 0.674164 0.792260 96.152603
66 136 0.049295 0.075024 0.097775 0.139879 0.219032 0.333992 0.425112 0.490507 0.562425 0.681919 0.807214 96.117828
66 137 0.062495 0.125727 0.192048 0.231190 0.269187 0.368293 0.469755 0.529003 0.570424 0.671612 0.811296 95.698967
66 138 0.084260 0.159854 0.198125 0.212252 0.254360 0.353105 0.435492 0.471003 0.500308 0.584554 0.692093 96.054596
66 139 0.072904 0.123931 0.167335 0.210565 0.259454 0.337963 0.408632 0.452038 0.478404 0.540120 0.623667 96.324989
66 140 0.020214 0.032792 0.048368 0.078718 0.138389 0.225336 0.300904 0.357169 0.406618 0.479436 0.549389 97.362671
66 141 0.013267 0.021671 0.032195 0.052591 0.091013 0.146572 0.202435 0.262844 0.332743 0.422321 0.510879 97.911469
66 142 0.006906 0.011254 0.016902 0.029498 0.058171 0.104914 0.153659 0.207496 0.276454 0.369114 0.458422 98.307213
66 143 0.027007 0.043466 0.063697 0.103158 0.164865 0.220755 0.253933 0.290952 0.349232 0.431204 0.513649 97.538078
66 144 0.041325 0.075289 0.095476 0.119340 0.170066 0.238730 0.283038 0.310076 0.349699 0.422982 0.504389 97.389587
66 145 0.009801 0.015356 0.021964 0.036186 0.068230 0.119476 0.170115 0.220275 0.274870 0.349881 0.420240 98.293610
66 146 0.011853 0.019461 0.028656 0.050179 0.100454 0.174079 0.232098 0.278036 0.333581 0.415557 0.487859 97.868187
66 147 0.042231 0.090684 0.132990 0.164804 0.208517 0.274262 0.320275 0.344061 0.380907 0.466240 0.577685 96.997345
66 148 0.022827 0.037346 0.050008 0.071951 0.112539 0.169109 0.214416 0.251130 0.294071 0.365822 0.446378 97.964409
66 149 0.007002 0.011100 0.016526 0.028320 0.054362 0.096293 0.141096 0.192005 0.256498 0.344024 0.427151 98.425629
66 150 0.017650 0.028892 0.042466 0.069823 0.122298 0.187042 0.235021 0.277887 0.334430 0.416559 0.497646 97.770294
66 151 0.032660 0.069832 0.101074 0.125406 0.167432 0.234564 0.288309 0.323035 0.368197 0.453780 0.560329 97.275375
66 152 0.010469 0.017149 0.025707 0.041147 0.071133 0.120772 0.174371 0.228210 0.286338 0.372329 0.467858 98.184517
66 153 0.010983 0.017480 0.025030 0.042291 0.081786 0.139793 0.194107 0.252015 0.326496 0.420417 0.502004 97.987595
66 154 0.038985 0.064296 0.091523 0.131521 0.185891 0.243258 0.285867 0.329842 0.389348 0.476723 0.575919 97.186829
66 155 0.017729 0.029798 0.041261 0.061386 0.105761 0.175505 0.234153 0.277231 0.327294 0.413005 0.507457 97.809425
66 156 0.030522 0.052705 0.070429 0.091194 0.128732 0.189810 0.247385 0.296008 0.350666 0.434273 0.527016 97.581261
66 157 0.021571 0.034339 0.047289 0.071805 0.121009 0.191282 0.246605 0.287105 0.334547 0.416212 0.506898 97.721336
66 158 0.039542 0.067918 0.094538 0.127437 0.172614 0.232373 0.284765 0.332269 0.386368 0.467686 0.563441 97.231056
66 159 0.021573 0.033127 0.043136 0.062476 0.104167 0.166952 0.221954 0.270982 0.329020 0.413208 0.499345 97.834053
66 160 0.015125 0.024754 0.036736 0.059593 0.105864 0.170451 0.222248 0.262232 0.305286 0.372179 0.439553 97.985977
66 161 0.041912 0.072015 0.093401 0.114039 0.144623 0.186221 0.217605 0.242409 0.273583 0.328170 0.395658 97.890366
66 162 0.031360 0.043779 0.053717 0.074638 0.113333 0.161313 0.195088 0.222784 0.256413 0.311867 0.371735 98.163971
66 163 0.025049 0.040255 0.053845 0.073210 0.105406 0.148102 0.184006 0.216632 0.253349 0.305280 0.359546 98.235321
66 164 0.022000 0.034726 0.048595 0.074725 0.117075 0.157791 0.180841 0.203972 0.237722 0.285182 0.330681 98.306694
66 165 0.038695 0.050182 0.056351 0.072775 0.102631 0.135906 0.160595 0.190427 0.229393 0.278351 0.325155 98.359535
66 166 0.011685 0.019883 0.030054 0.051890 0.099512 0.161124 0.203588 0.234145 0.269356 0.319351 0.358174 98.241234
66 167 0.039554 0.073010 0.099912 0.126653 0.162964 0.206104 0.234279 0.253939 0.280477 0.326408 0.378693 97.818008
66 168 0.025223 0.048652 0.072456 0.100028 0.138330 0.185951 0.219912 0.241240 0.263460 0.308781 0.363749 98.032219
66 169 0.004343 0.007332 0.011725 0.022452 0.052710 0.109814 0.171430 0.227727 0.279662 0.342764 0.387352 98.382690
66 170 0.020090 0.032077 0.046115 0.074760 0.123857 0.174269 0.206146 0.237658 0.281907 0.345882 0.407689 98.049553
66 171 0.032960 0.067400 0.097064 0.123575 0.159835 0.210280 0.250483 0.278680 0.312209 0.371686 0.442330 97.653496
66 172 0.007688 0.012814 0.019305 0.032640 0.062964 0.113834 0.166027 0.214249 0.263658 0.336712 0.410684 98.359421
66 173 0.004190 0.006634 0.010647 0.020950 0.046345 0.087580 0.132629 0.185716 0.250948 0.330389 0.397586 98.526382
66 174 0.021914 0.034618 0.049733 0.080897 0.132705 0.179419 0.207386 0.239660 0.289671 0.357598 0.423252 97.983147
66 175 0.020686 0.033480 0.046926 0.073102 0.121450 0.173455 0.205967 0.238322 0.287746 0.360428 0.433197 98.005241
66 176 0.006928 0.010825 0.015888 0.027298 0.053853 0.097157 0.144172 0.197218 0.260126 0.339813 0.410245 98.436478
66 177 0.013713 0.022286 0.032838 0.055149 0.100853 0.159499 0.203656 0.241917 0.289735 0.362547 0.434547 98.083260
66 178 0.042197 0.084884 0.109688 0.128585 0.170412 0.238292 0.284097 0.305009 0.335293 0.407139 0.494661 97.399742
66 179 0.021370 0.042857 0.066809 0.091268 0.125751 0.180954 0.232473 0.268738 0.300352 0.362567 0.444042 97.862823
66 180 0.006046 0.009570 0.014700 0.027087 0.058529 0.114735 0.176239 0.233718 0.286794 0.356365 0.417136 98.299080
66 181 0.028037 0.053260 0.076039 0.101458 0.144782 0.207165 0.256927 0.291311 0.328750 0.396407 0.477184 97.638680
66 182 0.030140 0.045178 0.057434 0.082899 0.130722 0.185115 0.218466 0.248162 0.295540 0.373424 0.455181 97.877731
66 183 0.022846 0.030246 0.039021 0.059852 0.097293 0.143602 0.183118 0.227327 0.284270 0.363141 0.443438 98.105850
66 184 0.014377 0.022721 0.031287 0.050138 0.092412 0.153235 0.201828 0.242830 0.295529 0.377195 0.456797 98.061646
66 185 0.027319 0.053339 0.079330 0.104360 0.142600 0.209131 0.274124 0.319120 0.358048 0.434296 0.535321 97.463020
66 186 0.036788 0.065449 0.087368 0.110078 0.149498 0.213812 0.268065 0.306419 0.350885 0.436136 0.545057 97.430443
66 187 0.013843 0.023297 0.035319 0.056410 0.098192 0.165568 0.231573 0.285893 0.337902 0.420832 0.514308 97.816864
66 188 0.034584 0.061608 0.084691 0.109966 0.151341 0.214491 0.270587 0.319007 0.379281 0.476497 0.595206 97.302742
66 189 0.033043 0.046426 0.059320 0.087938 0.143414 0.217364 0.276904 0.332483 0.403497 0.509406 0.623933 97.266273
66 190 0.046617 0.075624 0.102263 0.138595 0.196885 0.277222 0.346549 0.409785 0.485715 0.598438 0.729448 96.592865
66 191 0.031735 0.052948 0.073885 0.108083 0.174619 0.266225 0.336074 0.390248 0.461950 0.575586 0.698479 96.830162
66 192 0.090907 0.114658 0.127709 0.166730 0.235075 0.314577 0.370341 0.426236 0.501257 0.609924 0.727795 96.314789
66 193 0.053917 0.093183 0.125194 0.163509 0.230192 0.326256 0.400422 0.456486 0.532099 0.656175 0.796354 96.166214
66 194 0.035101 0.066643 0.100708 0.141758 0.213893 0.337304 0.452721 0.528287 0.596110 0.724014 0.883973 95.919487
66 195 0.077805 0.115262 0.142232 0.189453 0.272969 0.381128 0.462669 0.536616 0.636569 0.785621 0.949365 95.450302
66 196 0.066876 0.097160 0.125136 0.178987 0.274422 0.399405 0.497524 0.586042 0.700432 0.866071 1.040677 95.167267
66 197 0.058556 0.093635 0.129435 0.187680 0.287010 0.420626 0.534258 0.637052 0.758857 0.929222 1.115862 94.847801
66 198 0.059180 0.101605 0.140067 0.197157 0.301533 0.446435 0.562673 0.659879 0.788261 0.983612 1.198832 94.560768
66 199 0.117960 0.152089 0.174893 0.239596 0.347548 0.467503 0.552396 0.647900 0.786470 0.981001 1.192095 94.340546
66 200 0.040692 0.079449 0.119345 0.174361 0.280335 0.443955 0.587671 0.702915 0.847452 1.070528 1.315454 94.337845
66 201 0.030069 0.055941 0.084539 0.129124 0.217354 0.365344 0.518528 0.658789 0.819120 1.056478 1.325888 94.738831
66 202 0.049252 0.093058 0.139970 0.207008 0.323810 0.496854 0.657112 0.804759 0.987298 1.255757 1.560194 93.424927
66 203 0.042609 0.084542 0.134736 0.209032 0.343546 0.550070 0.750845 0.931037 1.137158 1.428596 1.750413 92.637421
66 204 0.034249 0.058862 0.089946 0.149302 0.263700 0.433724 0.605948 0.788703 1.015114 1.319319 1.643303 93.597832
66 205 0.040697 0.077467 0.119070 0.183941 0.313994 0.518323 0.711176 0.881216 1.086145 1.379020 1.688272 93.000679
66 206 0.108956 0.168670 0.220522 0.323675 0.508268 0.728516 0.882509 1.025435 1.234889 1.529958 1.829403 91.439201
66 207 0.051562 0.112049 0.186448 0.284380 0.468137 0.753948 0.997303 1.155220 1.327428 1.607118 1.916058 91.140350
66 208 0.044263 0.070766 0.102692 0.169528 0.311803 0.533387 0.747155 0.941510 1.153112 1.431437 1.706778 92.787567
66 209 0.104549 0.156904 0.210224 0.314432 0.493494 0.705844 0.860108 1.002845 1.194804 1.451268 1.703157 91.802368
66 210 0.201531 0.329061 0.396603 0.482871 0.661930 0.916157 1.073046 1.150438 1.269509 1.488079 1.718574 90.312202
66 211 0.167099 0.280425 0.373386 0.479177 0.636855 0.856090 1.014093 1.115295 1.238950 1.441081 1.662133 90.735420
66 212 0.172822 0.203591 0.246202 0.379725 0.599006 0.818892 0.964139 1.107573 1.269932 1.455721 1.620934 91.161469
66 213 0.177543 0.283956 0.364305 0.466476 0.621232 0.831681 0.998657 1.123605 1.261131 1.453356 1.655391 90.762672
66 214 0.182549 0.201141 0.235963 0.364272 0.567644 0.751110 0.869757 1.011238 1.188923 1.388647 1.567588 91.671165
66 215 0.182697 0.218532 0.262574 0.393057 0.590149 0.763084 0.871189 1.003279 1.180895 1.378886 1.549430 91.606232
66 216 0.198944 0.339032 0.414157 0.481506 0.620498 0.843887 0.995687 1.066349 1.158525 1.339218 1.536500 91.005699
66 217 0.168502 0.257820 0.320004 0.417491 0.574880 0.772267 0.905382 0.998453 1.112839 1.288427 1.473564 91.710365
66 218 0.059351 0.092612 0.135714 0.209509 0.331979 0.511565 0.684831 0.840578 0.992829 1.190820 1.391764 93.558449
66 219 0.089223 0.135530 0.171207 0.242495 0.380243 0.562517 0.695615 0.804006 0.950653 1.163617 1.368072 93.436829
66 220 0.112914 0.225599 0.312301 0.364027 0.455473 0.649781 0.821465 0.909121 0.983125 1.152762 1.377424 92.636009
66 221 0.058410 0.095274 0.134795 0.206505 0.344514 0.529226 0.661640 0.750420 0.861578 1.044540 1.235719 94.077377
66 222 0.121506 0.164246 0.191045 0.243380 0.331147 0.450198 0.548052 0.642124 0.757821 0.915486 1.084900 94.550095
66 223 0.088160 0.114856 0.142016 0.218133 0.361839 0.514929 0.605034 0.690436 0.816389 0.985072 1.137886 94.325249
66 224 0.115544 0.192927 0.266581 0.366377 0.515039 0.706248 0.853649 0.968321 1.101400 1.291120 1.496103 92.126694
66 225 0.099694 0.150402 0.196433 0.278891 0.424081 0.621821 0.781011 0.918325 1.089174 1.332079 1.584459 92.523628
66 226 0.183064 0.198332 0.229898 0.354524 0.557191 0.753791 0.890889 1.061576 1.282198 1.536545 1.767334 91.184654
66 227 0.146577 0.239390 0.305246 0.393779 0.560750 0.824373 1.031243 1.160663 1.310886 1.579171 1.880422 90.567497
66 228 0.156296 0.253478 0.321363 0.419103 0.604014 0.887415 1.097607 1.220837 1.371962 1.653618 1.973214 90.041092
66 229 0.128547 0.206486 0.281407 0.390889 0.558216 0.793351 0.988300 1.135027 1.291755 1.541065 1.825890 90.859070
66 230 0.171379 0.235511 0.281509 0.389833 0.579073 0.806493 0.963357 1.092233 1.256036 1.493371 1.739732 90.991470
66 231 0.059093 0.117511 0.189775 0.292788 0.479384 0.746773 0.966739 1.122051 1.302122 1.581448 1.881655 91.260666
66 232 0.215813 0.248991 0.263644 0.358826 0.531195 0.720284 0.851245 0.996679 1.198694 1.466909 1.737547 91.410172
66 233 0.088986 0.169682 0.243904 0.329404 0.479212 0.706496 0.887307 1.004806 1.154258 1.407887 1.692833 91.835228
66 234 0.076376 0.139783 0.197911 0.269038 0.401621 0.624865 0.825453 0.959183 1.095097 1.335075 1.625518 92.450073
66 235 0.064576 0.121546 0.182471 0.254512 0.371486 0.559982 0.741961 0.891059 1.058124 1.318318 1.627969 92.807999
66 236 0.107218 0.133771 0.155816 0.229818 0.373287 0.548709 0.680259 0.816788 1.005392 1.261950 1.521981 93.165016
66 237 0.076086 0.118774 0.159095 0.221473 0.326171 0.474618 0.603546 0.721269 0.873098 1.096375 1.348639 93.980858
66 238 0.071337 0.128983 0.175721 0.228979 0.332443 0.511492 0.667432 0.772721 0.896510 1.117627 1.385319 93.711433
66 239 0.074086 0.137548 0.197086 0.255832 0.350018 0.520284 0.685230 0.805251 0.927465 1.137245 1.398972 93.510979
66 240 0.111357 0.166071 0.209394 0.286030 0.409931 0.573096 0.701181 0.817306 0.970813 1.201080 1.459214 93.094528
66 241 0.069187 0.139625 0.208188 0.261368 0.339567 0.499432 0.661850 0.773216 0.877128 1.075000 1.341411 93.754028
66 242 0.101496 0.145046 0.177354 0.248230 0.382797 0.563660 0.703733 0.829615 0.994770 1.223466 1.454156 93.175674
66 243 0.068381 0.119469 0.178991 0.264405 0.395738 0.580826 0.752116 0.907190 1.081912 1.321068 1.585195 92.744705
66 244 0.100558 0.161755 0.217815 0.305375 0.444965 0.617389 0.752101 0.880524 1.049116 1.272232 1.509384 92.688789
66 245 0.072740 0.116068 0.163585 0.239324 0.360411 0.524186 0.672740 0.813611 0.975542 1.187036 1.413529 93.461227
66 246 0.105627 0.163865 0.215557 0.303262 0.443143 0.609166 0.733934 0.854928 1.020031 1.242897 1.478805 92.828789
66 247 0.051026 0.104700 0.168194 0.244609 0.371215 0.561823 0.736050 0.874517 1.031124 1.265943 1.535426 93.055382
66 248 0.118508 0.130938 0.151672 0.238799 0.397467 0.553647 0.664086 0.811831 1.018517 1.256783 1.467851 93.189903
66 249 0.110454 0.137699 0.161834 0.236611 0.372965 0.526991 0.636309 0.752728 0.915326 1.128605 1.337525 93.682953
66 250 0.079870 0.152742 0.213157 0.272405 0.383044 0.571190 0.733150 0.839550 0.961717 1.168012 1.405902 93.219254
66 251 0.095170 0.151843 0.204733 0.281847 0.404609 0.577426 0.721869 0.835163 0.958006 1.144217 1.353837 93.271278
66 252 0.121533 0.191327 0.237992 0.303210 0.416430 0.573492 0.691753 0.781918 0.897061 1.072326 1.263519 93.449440
66 253 0.087065 0.138603 0.186862 0.260198 0.377679 0.529116 0.644835 0.736782 0.850236 1.020059 1.207796 93.960762
66 254 0.137732 0.146830 0.169489 0.267017 0.426482 0.562059 0.651629 0.781342 0.956194 1.134130 1.279326 93.487770
66 255 0.131717 0.153257 0.181829 0.283679 0.451333 0.594973 0.678231 0.790015 0.952870 1.133444 1.286812 93.361839
66 256 0.109277 0.173258 0.230528 0.311457 0.431633 0.587644 0.712070 0.821147 0.957734 1.153589 1.372846 93.138817
66 257 0.080199 0.124781 0.164180 0.229609 0.347289 0.519242 0.662136 0.775004 0.908804 1.116304 1.347830 93.724625
66 258 0.087712 0.158338 0.219168 0.279577 0.377537 0.546663 0.700999 0.809370 0.924779 1.125261 1.373180 93.397415
66 259 0.120986 0.201172 0.252398 0.309709 0.414248 0.587172 0.732160 0.836543 0.963506 1.180339 1.441235 92.960533
66 260 0.100153 0.136474 0.169798 0.241575 0.366541 0.525033 0.647482 0.763032 0.914131 1.132952 1.370623 93.632210
66 261 0.064462 0.097075 0.130323 0.192287 0.301066 0.444828 0.562745 0.672829 0.814863 1.018728 1.244243 94.456551
66 262 0.087048 0.123181 0.156518 0.223108 0.339263 0.484185 0.599880 0.714427 0.865080 1.068330 1.278300 94.060684
66 263 0.096738 0.117436 0.139872 0.211831 0.343427 0.492628 0.595983 0.701323 0.849155 1.057004 1.273378 94.121231
66 264 0.062197 0.124129 0.182522 0.237646 0.327787 0.479170 0.622513 0.734908 0.866171 1.074137 1.323613 93.965210
66 265 0.095470 0.117049 0.148340 0.241278 0.412828 0.610170 0.758628 0.905414 1.075852 1.292378 1.496434 92.846161
66 266 0.147088 0.235890 0.313306 0.427087 0.592164 0.769312 0.885868 0.989863 1.135365 1.336674 1.546307 91.621078
66 267 0.051851 0.113813 0.181947 0.254365 0.389518 0.632158 0.859257 0.994960 1.116739 1.333650 1.584560 92.487183
66 268 0.069759 0.086544 0.113880 0.205782 0.404966 0.652562 0.843942 1.037021 1.262619 1.506031 1.680577 92.136314
66 269 0.182686 0.272186 0.361890 0.525347 0.749282 0.941289 1.043161 1.144367 1.295922 1.484067 1.650778 90.349022
66 270 0.184490 0.290361 0.369244 0.510173 0.737527 0.961041 1.047683 1.085793 1.183803 1.354943 1.506545 90.768394
66 271 0.043929 0.087154 0.136122 0.212200 0.386593 0.722489 1.039187 1.189736 1.266230 1.444852 1.630471 91.841034
66 272 0.100741 0.187327 0.265077 0.378270 0.581068 0.840537 0.998610 1.079187 1.195559 1.398123 1.585877 91.389626
66 273 0.365255 0.478446 0.530474 0.668389 0.867205 1.045361 1.088271 1.099155 1.150841 1.266216 1.358302 90.082085
66 274 0.161328 0.231918 0.276513 0.392181 0.615295 0.845630 0.922691 0.932474 0.986797 1.121400 1.239355 92.274414
66 275 0.161845 0.280216 0.403832 0.505819 0.583087 0.715424 0.844519 0.940135 1.015993 1.134986 1.281717 92.132423
66 276 0.321256 0.337301 0.320091 0.405163 0.566106 0.720843 0.798040 0.879782 0.994317 1.138164 1.257396 92.261543
66 277 0.178033 0.266981 0.347170 0.471399 0.615026 0.752877 0.834541 0.908177 1.016743 1.172224 1.322504 92.114326
66 278 0.126922 0.152644 0.176395 0.260755 0.411910 0.582413 0.695825 0.797063 0.915814 1.072307 1.218316 93.589638
66 279 0.064868 0.097417 0.134838 0.211393 0.348453 0.513899 0.630788 0.722235 0.835199 0.994152 1.140509 94.306252
66 280 0.129153 0.208616 0.248989 0.303957 0.408641 0.551733 0.638968 0.687598 0.765273 0.908707 1.065885 94.082481
66 281 0.043695 0.095355 0.154590 0.222880 0.331930 0.488238 0.602891 0.654652 0.706010 0.826795 0.975598 94.897369
66 282 0.015408 0.026208 0.039774 0.068074 0.135909 0.256237 0.383166 0.494329 0.599283 0.734717 0.852073 96.394821
66 283 0.030545 0.049661 0.071788 0.115798 0.199561 0.307607 0.392494 0.466650 0.559061 0.686040 0.803039 96.317757
66 284 0.065748 0.131156 0.175545 0.215819 0.294717 0.409598 0.480121 0.509503 0.560481 0.673136 0.804555 95.679626
66 285 0.045900 0.095943 0.142483 0.179132 0.232972 0.331836 0.425761 0.486792 0.537109 0.633211 0.756977 96.131882
66 286 0.026895 0.039631 0.054970 0.090846 0.160028 0.247516 0.315048 0.376603 0.446535 0.548237 0.650045 97.043648
66 287 0.036686 0.069847 0.098318 0.121609 0.155463 0.216120 0.283447 0.345408 0.403021 0.485694 0.585098 97.199287
66 288 0.022211 0.036379 0.049719 0.069210 0.099412 0.148545 0.194741 0.235063 0.279649 0.362347 0.473118 98.029602
67 68 0.000000 0.000000 0.000000 0.000000 0.000000 0.000000 0.000000 0.000000 0.000000 0.000000 0.000000 0.000000
67 69 0.376730 9.036889 17.984596 41.412838 16.475828 2.040166 0.248233 0.052452 0.021392 0.009132 0.001950 12.339795
67 70 3.873564 10.501556 4.252365 7.673568 10.979021 17.320854 21.490772 11.315699 1.120043 0.050611 0.002578 11.419369
67 71 1.132976 8.222738 7.969239 11.615880 10.554149 10.864396 9.074038 9.331140 9.179068 6.993057 2.766038 12.297283
67 72 1.260830 4.516003 2.391930 5.850005 7.540238 14.212661 12.944567 10.173431 6.322691 5.806789 5.013539 23.967318
67 73 1.852431 3.192569 3.116520 3.900490 5.019329 8.625004 16.015772 10.760736 8.473520 6.023754 5.346953 27.672922
67 74 0.815348 1.591453 1.721301 2.396474 4.415439 9.407248 17.165302 10.272239 7.937901 6.577826 6.921750 30.777719
67 75 0.524400 1.064768 1.786950 3.043132 3.832623 5.297244 10.653247 9.414211 10.511637 8.219554 7.644594 38.007641
67 76 0.241960 0.922797 1.750128 2.113243 2.397999 3.501962 6.790140 5.615933 7.297069 8.498758 12.138918 48.731091
67 77 0.226616 0.560386 0.807410 1.070942 1.350462 2.294569 5.218596 4.686804 5.630692 6.175145 9.402376 62.576000
67 78 0.102763 0.204045 0.247832 0.365587 0.670768 1.657057 4.604917 4.262445 4.844272 5.239958 7.902940 69.897423
67 79 0.047959 0.134954 0.262695 0.392894 0.578301 1.071671 1.883074 2.769270 3.729131 5.087029 6.580244 77.462784
67 80 0.060010 0.154081 0.258373 0.355016 0.519893 0.953618 1.606549 2.234572 2.866442 3.903327 5.241347 81.846771
67 81 0.058831 0.156414 0.259180 0.335417 0.442599 0.723337 1.110992 1.466898 1.866112 2.565465 3.536891 87.477859
67 82 0.039324 0.088441 0.135376 0.180403 0.248784 0.419306 0.657198 0.879207 1.101526 1.498396 2.072871 92.679169
67 83 0.032208 0.080548 0.129115 0.164858 0.203261 0.310644 0.464448 0.607261 0.750431 1.014651 1.413007 94.829575
67 84 0.021873 0.057739 0.102234 0.138638 0.176759 0.268458 0.400078 0.524321 0.645045 0.860151 1.177756 95.626953
67 85 0.017395 0.034038 0.048348 0.068052 0.106054 0.182387 0.277726 0.366831 0.459553 0.617999 0.820333 97.001282
67 86 0.021504 0.045326 0.065805 0.087095 0.117792 0.171083 0.229732 0.284470 0.353662 0.476502 0.644411 97.502617
67 87 0.012797 0.023428 0.032849 0.047284 0.071913 0.115899 0.166919 0.215176 0.268064 0.360341 0.480492 98.204834
67 88 0.020243 0.032587 0.038991 0.054108 0.089239 0.151906 0.215465 0.271343 0.342045 0.465841 0.610806 97.707428
67 89 0.025811 0.061747 0.096974 0.119484 0.140807 0.207113 0.297361 0.365450 0.420293 0.543337 0.735846 96.985779
67 90 0.038914 0.093051 0.149535 0.186651 0.219763 0.322774 0.469949 0.585718 0.671815 0.842331 1.101632 95.317871
67 91 0.016449 0.036250 0.059015 0.078523 0.106144 0.164563 0.234755 0.297945 0.362242 0.470259 0.614331 97.559525
67 92 0.025509 0.053730 0.082176 0.109062 0.154555 0.242323 0.338112 0.423317 0.523333 0.691615 0.909567 96.446701
67 93 0.031584 0.051601 0.067378 0.093613 0.155803 0.263975 0.369364 0.472882 0.619551 0.842480 1.073017 95.958748
67 94 0.048414 0.081333 0.104719 0.145018 0.243911 0.416979 0.571154 0.684315 0.823217 1.048566 1.290937 94.541435
67 95 0.044453 0.131586 0.254203 0.328387 0.405340 0.598605 0.817893 0.952758 1.063339 1.289768 1.619126 92.494545
67 96 0.046528 0.104192 0.165749 0.220471 0.319425 0.528572 0.771476 0.961246 1.134481 1.403280 1.725242 92.619339
67 97 0.018925 0.038551 0.060356 0.094507 0.192295 0.427578 0.723256 0.951445 1.141895 1.428537 1.700182 93.222466
67 98 0.078410 0.235286 0.422378 0.503952 0.599465 0.855879 1.104229 1.212848 1.312418 1.555358 1.896732 90.223045
67 99 0.104233 0.254577 0.399944 0.469768 0.588466 0.891361 1.197114 1.349159 1.465655 1.728156 2.069915 89.481651
67 100 0.060944 0.146278 0.224606 0.272118 0.385400 0.669187 0.995892 1.200438 1.355816 1.632074 1.959170 91.098076
67 101 0.048685 0.104883 0.157056 0.216888 0.375358 0.695045 0.986861 1.132732 1.277424 1.564862 1.861404 91.578804
67 102 0.207134 0.413698 0.478063 0.486035 0.639731 1.004981 1.292155 1.384021 1.497085 1.787530 2.112002 88.697563
67 103 0.069236 0.238854 0.502526 0.627345 0.728175 1.046625 1.393159 1.520690 1.567113 1.793906 2.184620 88.327751
67 104 0.057589 0.119774 0.169724 0.215547 0.357164 0.722885 1.168650 1.448980 1.617916 1.918540 2.210490 89.992744
67 105 0.174262 0.309129 0.346085 0.398453 0.629079 1.071977 1.367468 1.435187 1.548306 1.844527 2.113523 88.762009
67 106 0.131571 0.437010 0.823881 0.882988 0.873874 1.181614 1.565328 1.708362 1.734758 1.939682 2.305212 86.415718
67 107 0.105529 0.257036 0.398982 0.463020 0.609947 1.073976 1.624574 1.835513 1.823370 2.033595 2.387484 87.386971
67 108 0.077318 0.200467 0.339776 0.429804 0.596571 0.985505 1.376911 1.553638 1.673662 1.953462 2.271602 88.541283
67 109 0.288577 0.520756 0.554108 0.577671 0.802053 1.275540 1.605048 1.665807 1.729877 1.979524 2.227660 86.773376
67 110 0.085561 0.305580 0.619231 0.719464 0.807252 1.206378 1.652127 1.790595 1.815094 2.065042 2.484524 86.449150
67 111 0.049994 0.144901 0.257242 0.309534 0.425278 0.810437 1.362232 1.722178 1.870695 2.152617 2.516797 88.378090
67 112 0.078333 0.169959 0.241093 0.314640 0.523345 0.962758 1.344267 1.479998 1.586218 1.858369 2.111003 89.330017
67 113 0.165662 0.467347 0.740082 0.760526 0.797437 1.101876 1.424974 1.534140 1.583457 1.801977 2.135076 87.487450
67 114 0.067218 0.208971 0.403448 0.487412 0.578491 0.909558 1.329261 1.531396 1.572682 1.778742 2.144658 88.988159
67 115 0.066331 0.143360 0.215760 0.285325 0.439340 0.747601 1.052946 1.231323 1.377918 1.637861 1.918146 90.884087
67 116 0.177643 0.298960 0.326317 0.364742 0.517597 0.761543 0.897110 0.949993 1.076303 1.320915 1.553741 91.755135
67 117 0.101019 0.184889 0.216311 0.252706 0.382637 0.626663 0.807589 0.875212 0.960549 1.170377 1.402657 93.019394
67 118 0.033362 0.097426 0.189491 0.263942 0.380286 0.606055 0.823058 0.944852 1.076408 1.338286 1.670960 92.575874
67 119 0.141634 0.233593 0.247198 0.272230 0.407871 0.694183 0.940591 1.066277 1.205904 1.474394 1.733977 91.582146
67 120 0.053564 0.166892 0.290609 0.327381 0.379817 0.555868 0.742747 0.822702 0.885455 1.067348 1.328410 93.379211
67 121 0.028313 0.084055 0.161679 0.205399 0.262090 0.441909 0.696334 0.860171 0.924885 1.074617 1.314257 93.946289
67 122 0.027875 0.081713 0.147415 0.186633 0.267551 0.487914 0.770770 0.950105 1.062639 1.285271 1.578275 93.153831
67 123 0.041202 0.118341 0.206662 0.256104 0.335450 0.520216 0.719597 0.841073 0.955727 1.189581 1.500461 93.315582
67 124 0.067612 0.128482 0.149799 0.161882 0.229063 0.390427 0.551381 0.647556 0.746824 0.934828 1.139539 94.852608
67 125 0.027804 0.082079 0.147782 0.184647 0.244633 0.396919 0.572646 0.676922 0.757806 0.929283 1.163122 94.816360
67 126 0.025152 0.076594 0.149255 0.193846 0.259906 0.447135 0.696601 0.856125 0.938031 1.118150 1.390259 93.848946
67 127 0.060113 0.161432 0.254032 0.279869 0.332184 0.490054 0.657348 0.756511 0.859888 1.074246 1.359447 93.714874
67 128 0.050208 0.093521 0.114020 0.132902 0.201906 0.363551 0.531683 0.630585 0.713984 0.876842 1.049701 95.241096
67 129 0.031424 0.089971 0.165363 0.207400 0.262759 0.407188 0.573334 0.669157 0.734342 0.872623 1.063796 94.922646
67 130 0.039789 0.113168 0.204827 0.244435 0.286934 0.440565 0.642250 0.761379 0.812623 0.948030 1.163231 94.342766
67 131 0.046024 0.126553 0.224202 0.263632 0.294786 0.405069 0.542285 0.636266 0.708558 0.843563 1.037695 94.871368
67 132 0.024802 0.050217 0.073136 0.096610 0.154882 0.296690 0.469781 0.583824 0.648495 0.764383 0.894392 95.942787
67 133 0.032807 0.091798 0.161645 0.197095 0.248728 0.365622 0.479887 0.543154 0.607234 0.741205 0.919238 95.611588
67 134 0.066311 0.128817 0.161107 0.177392 0.237118 0.370696 0.487803 0.544394 0.602002 0.735058 0.892058 95.597252
67 135 0.064987 0.122116 0.142633 0.155274 0.217952 0.346949 0.446048 0.490858 0.556166 0.691344 0.829754 95.935913
67 136 0.031471 0.068213 0.103901 0.133654 0.198473 0.349329 0.505907 0.578696 0.612450 0.715991 0.843308 95.858604
67 137 0.061452 0.149494 0.227283 0.246566 0.274036 0.397176 0.540617 0.605953 0.618353 0.689087 0.806630 95.383354
67 138 0.048768 0.140118 0.261713 0.295441 0.283045 0.356284 0.470518 0.535399 0.547454 0.607754 0.728939 95.724564
67 139 0.058791 0.148851 0.228133 0.240413 0.248100 0.321375 0.408299 0.459322 0.494201 0.573261 0.689165 96.130089
67 140 0.011199 0.023739 0.040049 0.062017 0.107572 0.197791 0.300130 0.372578 0.416465 0.484639 0.555970 97.427849
67 141 0.011978 0.023484 0.034278 0.049232 0.084373 0.147836 0.212018 0.267504 0.330380 0.422387 0.515165 97.901360
67 142 0.004281 0.008414 0.013177 0.021292 0.042787 0.088128 0.143215 0.198159 0.263324 0.360999 0.459925 98.396301
67 143 0.019791 0.041146 0.060489 0.084897 0.139140 0.220684 0.279678 0.314136 0.361249 0.450429 0.548856 97.479507
67 144 0.027492 0.074651 0.122104 0.139019 0.159474 0.215879 0.271764 0.304118 0.339555 0.420964 0.536754 97.388229
67 145 0.009784 0.018782 0.024971 0.033315 0.059433 0.114976 0.173386 0.216687 0.260529 0.333553 0.403461 98.351120
67 146 0.006707 0.014363 0.022355 0.033903 0.065564 0.134844 0.209615 0.257602 0.298475 0.379810 0.468228 98.108536
67 147 0.028395 0.085627 0.154687 0.177179 0.186475 0.238686 0.302702 0.347378 0.391815 0.482329 0.615957 96.988770
67 148 0.014660 0.033735 0.050991 0.064291 0.095464 0.164233 0.234730 0.272342 0.297615 0.363672 0.451150 97.957123
67 149 0.005397 0.010107 0.014141 0.021444 0.044690 0.094817 0.147676 0.189549 0.241734 0.328926 0.411753 98.489769
67 150 0.016629 0.032509 0.041567 0.053796 0.091939 0.164503 0.227877 0.265639 0.311867 0.404679 0.507384 97.881607
67 151 0.021981 0.068433 0.127637 0.145985 0.155868 0.204268 0.264826 0.308722 0.353712 0.447115 0.588366 97.313087
67 152 0.008775 0.017368 0.024753 0.033819 0.058859 0.117388 0.187571 0.239183 0.281983 0.359074 0.446095 98.225128
67 153 0.005793 0.011825 0.019037 0.031075 0.062078 0.122572 0.186275 0.236170 0.289878 0.378022 0.468554 98.188721
67 154 0.036521 0.077347 0.109267 0.131171 0.171497 0.236652 0.288465 0.325809 0.380856 0.480053 0.600054 97.162308
67 155 0.011346 0.026172 0.043998 0.060393 0.091310 0.162012 0.247587 0.305470 0.341042 0.412297 0.504822 97.793556
67 156 0.024510 0.058795 0.089812 0.103836 0.127738 0.185471 0.245939 0.286622 0.327951 0.409043 0.517584 97.622696
67 157 0.013134 0.029619 0.048566 0.065420 0.097670 0.169629 0.253719 0.310218 0.348822 0.424694 0.519612 97.718895
67 158 0.028124 0.064710 0.105459 0.132364 0.164260 0.224841 0.284758 0.327204 0.370679 0.448309 0.550906 97.298393
67 159 0.011638 0.024266 0.038117 0.052287 0.081171 0.144211 0.220874 0.282073 0.330884 0.409627 0.500471 97.904381
67 160 0.010351 0.020946 0.031274 0.044025 0.075345 0.137894 0.201894 0.246143 0.288738 0.363793 0.445939 98.133652
67 161 0.023178 0.054977 0.090679 0.111642 0.133872 0.179439 0.225132 0.256425 0.285868 0.344105 0.424976 97.869705
67 162 0.020988 0.035486 0.046568 0.060187 0.088520 0.136418 0.180053 0.211149 0.241702 0.297119 0.362338 98.319473
67 163 0.014725 0.028571 0.041163 0.054189 0.078653 0.118573 0.155231 0.185413 0.222350 0.282334 0.351283 98.467514
67 164 0.010241 0.019214 0.029633 0.044932 0.074017 0.116677 0.154021 0.184726 0.218693 0.271615 0.329201 98.547035
67 165 0.016180 0.026669 0.033904 0.046556 0.075405 0.117092 0.148045 0.171898 0.203872 0.256906 0.312611 98.590866
67 166 0.005569 0.010944 0.016656 0.025698 0.049141 0.096017 0.147590 0.190933 0.236928 0.307586 0.376724 98.536209
67 167 0.017098 0.043086 0.075507 0.101049 0.131468 0.181258 0.227154 0.256270 0.282505 0.333953 0.402193 97.948463
67 168 0.014191 0.036482 0.062747 0.080153 0.104738 0.156282 0.211187 0.245177 0.266706 0.313172 0.377532 98.131630
67 169 0.002461 0.005011 0.008204 0.014052 0.031146 0.071102 0.124115 0.174935 0.226441 0.302586 0.372766 98.667183
67 170 0.011728 0.023513 0.033094 0.046308 0.080762 0.142980 0.197792 0.232019 0.267974 0.334675 0.405844 98.223312
67 171 0.016670 0.050439 0.098558 0.127380 0.146607 0.187942 0.235992 0.272798 0.307593 0.373555 0.469285 97.713181
67 172 0.004728 0.009586 0.014913 0.022795 0.042765 0.086824 0.142776 0.191559 0.233500 0.298609 0.370436 98.581512
67 173 0.002364 0.004560 0.007059 0.012398 0.028871 0.062744 0.100514 0.137973 0.188685 0.269998 0.351724 98.833107
67 174 0.016880 0.033624 0.044354 0.057835 0.094314 0.148821 0.188455 0.218194 0.266359 0.350050 0.439792 98.141319
67 175 0.014851 0.031900 0.045862 0.060633 0.097157 0.158620 0.207397 0.238171 0.280629 0.361400 0.451546 98.051834
67 176 0.004494 0.008721 0.012971 0.019841 0.040615 0.088983 0.147034 0.194409 0.241286 0.319735 0.396824 98.525085
67 177 0.011949 0.025772 0.036782 0.049753 0.086213 0.156749 0.216779 0.244617 0.271842 0.338016 0.413203 98.148323
67 178 0.026711 0.085579 0.158746 0.174893 0.171779 0.215552 0.275487 0.310910 0.332808 0.398211 0.510949 97.338371
67 179 0.016694 0.043271 0.074731 0.092098 0.116663 0.181650 0.259925 0.305882 0.323303 0.371071 0.444599 97.770111
67 180 0.004297 0.009062 0.014998 0.023869 0.048322 0.108719 0.189111 0.247986 0.281662 0.339364 0.397295 98.335312
67 181 0.023112 0.063549 0.111141 0.134682 0.155863 0.203744 0.252832 0.284614 0.318181 0.387487 0.485918 97.578873
67 182 0.024327 0.050044 0.068185 0.080700 0.114232 0.183603 0.247081 0.280471 0.310490 0.383629 0.475629 97.781609
67 183 0.025367 0.040911 0.044774 0.053737 0.088675 0.151319 0.199394 0.230519 0.279909 0.371975 0.464086 98.049339
67 184 0.009886 0.020685 0.031115 0.043491 0.074823 0.142602 0.214345 0.259575 0.297422 0.376723 0.470408 98.058929
67 185 0.022956 0.061826 0.110525 0.135230 0.153651 0.209019 0.277916 0.327631 0.368121 0.450591 0.577018 97.305511
67 186 0.024357 0.059518 0.099214 0.120536 0.144888 0.213050 0.297714 0.355709 0.392314 0.470676 0.590490 97.231537
67 187 0.010668 0.021896 0.033087 0.046426 0.079252 0.151761 0.235855 0.295900 0.344300 0.433903 0.540384 97.806572
67 188 0.026630 0.059524 0.095260 0.121609 0.156411 0.221675 0.289273 0.343532 0.404268 0.509340 0.649019 97.123459
67 189 0.028542 0.050275 0.068836 0.090459 0.134258 0.216274 0.298804 0.361727 0.426524 0.540126 0.679706 97.104469
67 190 0.039374 0.081731 0.119950 0.147519 0.194561 0.282861 0.365282 0.423286 0.491325 0.615059 0.777386 96.461662
67 191 0.020319 0.043541 0.071064 0.098840 0.148333 0.245683 0.348733 0.419741 0.484419 0.603589 0.751358 96.764389
67 192 0.066872 0.112227 0.127995 0.146169 0.209843 0.327968 0.420752 0.473160 0.542226 0.671196 0.810606 96.090988
67 193 0.037826 0.089511 0.147083 0.179717 0.222123 0.328993 0.448160 0.519581 0.570809 0.685912 0.854235 95.916054
67 194 0.032365 0.082255 0.139313 0.170526 0.213833 0.327087 0.458512 0.542371 0.606512 0.739723 0.931451 95.756058
67 195 0.061121 0.122045 0.173306 0.207233 0.265327 0.387853 0.510443 0.593730 0.676263 0.824406 1.013032 95.165237
67 196 0.071047 0.128136 0.162177 0.192848 0.272292 0.424482 0.556893 0.638736 0.735274 0.908445 1.105891 94.803780
67 197 0.056014 0.119625 0.176868 0.217909 0.294106 0.452002 0.604081 0.693207 0.779648 0.952934 1.177227 94.476379
67 198 0.050689 0.121126 0.189364 0.229960 0.303575 0.465412 0.623095 0.711966 0.806381 1.005350 1.268739 94.224342
67 199 0.093101 0.165237 0.193216 0.217736 0.307554 0.496562 0.662850 0.753016 0.853304 1.054330 1.285926 93.917168
67 200 0.033773 0.092121 0.168047 0.216599 0.280006 0.436166 0.622129 0.747226 0.849424 1.049101 1.333731 94.171677
67 201 0.024477 0.063603 0.112037 0.149078 0.213929 0.376720 0.588443 0.743362 0.857686 1.063981 1.342240 94.464447
67 202 0.040230 0.108969 0.191473 0.243773 0.323360 0.515691 0.747086 0.908910 1.039891 1.277435 1.606762 92.996422
67 203 0.035184 0.101452 0.194309 0.256611 0.340547 0.545629 0.804135 0.998808 1.166531 1.450498 1.834146 92.272148
67 204 0.029567 0.067910 0.109813 0.151772 0.243345 0.460375 0.744199 0.964918 1.136572 1.412616 1.744672 92.934242
67 205 0.035056 0.094753 0.169471 0.226224 0.325974 0.545194 0.797645 0.978161 1.149623 1.437747 1.795532 92.444618
67 206 0.090081 0.210657 0.304714 0.353365 0.474743 0.763481 1.054994 1.210787 1.340106 1.606639 1.935600 90.654831
67 207 0.041862 0.132950 0.277027 0.376447 0.486420 0.743238 1.041152 1.214943 1.336481 1.586556 1.955396 90.807526
67 208 0.031633 0.065442 0.100909 0.144068 0.252817 0.508635 0.832394 1.076360 1.259949 1.536932 1.824656 92.366203
67 209 0.085691 0.165865 0.218630 0.277621 0.445590 0.765531 1.033278 1.164450 1.310235 1.572993 1.822153 91.137962
67 210 0.158728 0.389235 0.583585 0.623063 0.700244 0.962119 1.199139 1.274939 1.336159 1.540422 1.826533 89.405838
67 211 0.149271 0.317749 0.466982 0.540672 0.646650 0.898377 1.136886 1.251178 1.325261 1.496637 1.724783 90.045555
67 212 0.151293 0.249392 0.321106 0.419527 0.613142 0.899510 1.108438 1.216431 1.322456 1.505932 1.683302 90.509476
67 213 0.154456 0.323907 0.463207 0.544520 0.668801 0.897012 1.079856 1.170889 1.278004 1.474154 1.699538 90.245659
67 214 0.189826 0.253492 0.293277 0.386618 0.564777 0.785887 0.940595 1.066882 1.223160 1.419572 1.585554 91.290359
67 215 0.147375 0.225655 0.279676 0.379783 0.578178 0.822454 0.963806 1.044765 1.169480 1.363587 1.530009 91.495232
67 216 0.152778 0.346146 0.488858 0.528294 0.605052 0.813893 0.993026 1.060418 1.132312 1.309170 1.534674 91.035378
67 217 0.116846 0.243486 0.360896 0.431707 0.524238 0.723142 0.914257 1.020624 1.105534 1.279330 1.508072 91.771873
67 218 0.056470 0.099835 0.128763 0.168036 0.271640 0.471565 0.660235 0.787524 0.925892 1.149715 1.373127 93.907204
67 219 0.046839 0.094665 0.141986 0.195264 0.303970 0.512586 0.714602 0.830076 0.923692 1.110182 1.327990 93.798149
67 220 0.080045 0.218870 0.362426 0.404838 0.439622 0.585403 0.746863 0.839165 0.926187 1.112933 1.389677 92.893967
67 221 0.031766 0.066555 0.114405 0.173635 0.275201 0.456275 0.644037 0.768299 0.856366 1.015003 1.211038 94.387421
67 222 0.081123 0.130734 0.157937 0.200403 0.300797 0.450373 0.565283 0.656542 0.782464 0.960066 1.129050 94.585228
67 223 0.066970 0.105060 0.140838 0.204255 0.325952 0.484196 0.598108 0.684681 0.797519 0.969689 1.141849 94.480881
67 224 0.094460 0.194501 0.291009 0.372997 0.491103 0.677821 0.832454 0.933767 1.060339 1.268964 1.508348 92.274239
67 225 0.070380 0.134199 0.187926 0.241454 0.357755 0.579866 0.785845 0.912574 1.041542 1.270689 1.519174 92.898598
67 226 0.142562 0.216280 0.251290 0.321094 0.499253 0.771558 0.956062 1.059490 1.207759 1.461846 1.696003 91.416801
67 227 0.116099 0.290519 0.432822 0.463749 0.544539 0.807250 1.058571 1.152807 1.236582 1.483577 1.819630 90.593857
67 228 0.099994 0.250427 0.404194 0.456719 0.526263 0.805252 1.146106 1.313270 1.364248 1.558935 1.869139 90.205452
67 229 0.099270 0.237123 0.358776 0.406479 0.498961 0.755554 1.014185 1.129822 1.212651 1.435196 1.740460 91.111526
67 230 0.112492 0.248569 0.348074 0.387099 0.487559 0.772107 1.066375 1.198798 1.277983 1.502006 1.798100 90.800842
67 231 0.048311 0.135587 0.246655 0.319488 0.438815 0.708266 0.993133 1.140034 1.252586 1.508195 1.853671 91.355263
67 232 0.142742 0.246246 0.276513 0.304550 0.437965 0.741622 1.023121 1.158816 1.278072 1.539215 1.823128 91.028008
67 233 0.066501 0.176850 0.294123 0.349709 0.433079 0.656562 0.900869 1.025935 1.112169 1.319986 1.621404 92.042816
67 234 0.055148 0.149481 0.263402 0.313132 0.371251 0.577728 0.847191 1.008873 1.088209 1.282676 1.595573 92.447334
67 235 0.051869 0.136230 0.238810 0.297272 0.372032 0.561431 0.786028 0.937382 1.062591 1.295220 1.623073 92.638062
67 236 0.093332 0.154075 0.182907 0.221868 0.334525 0.548373 0.739210 0.867139 1.023465 1.288769 1.573451 92.972878
67 237 0.066309 0.130598 0.172160 0.205733 0.298288 0.492837 0.667934 0.764013 0.878349 1.108756 1.381934 93.833092
67 238 0.057333 0.142585 0.234614 0.273710 0.322813 0.491598 0.699615 0.825952 0.906210 1.091473 1.376057 93.578041
67 239 0.059554 0.146196 0.243624 0.291787 0.346330 0.514487 0.717515 0.849206 0.944040 1.136808 1.419110 93.331345
67 240 0.075186 0.157554 0.233586 0.280732 0.358636 0.556008 0.775302 0.908716 1.002899 1.203863 1.479797 92.967720
67 241 0.056203 0.138793 0.222913 0.262593 0.319223 0.475823 0.648978 0.757263 0.856506 1.060316 1.353033 93.848351
67 242 0.059443 0.106223 0.152470 0.206636 0.302403 0.495152 0.702368 0.851382 0.976684 1.198610 1.476124 93.472504
67 243 0.068433 0.135468 0.191200 0.247170 0.362360 0.570672 0.753091 0.873500 1.026996 1.292929 1.607342 92.870834
67 244 0.070124 0.140183 0.212243 0.276357 0.375418 0.566789 0.765891 0.912182 1.048245 1.273931 1.562266 92.796364
67 245 0.061977 0.110831 0.145932 0.190483 0.296229 0.490865 0.668304 0.790766 0.932166 1.169799 1.441486 93.701157
67 246 0.074243 0.154730 0.224400 0.276520 0.374325 0.572938 0.767094 0.889077 1.007975 1.222415 1.491871 92.944405
67 247 0.044574 0.122070 0.220254 0.278762 0.353535 0.532101 0.737674 0.873067 0.986055 1.204219 1.523278 93.124405
67 248 0.096677 0.141271 0.156976 0.200211 0.323102 0.520034 0.674366 0.792421 0.955163 1.202835 1.443110 93.493828
67 249 0.078382 0.128364 0.152191 0.194485 0.316410 0.519920 0.667525 0.751388 0.880917 1.117580 1.362594 93.830246
67 250 0.063021 0.154743 0.250098 0.296172 0.360456 0.537001 0.736592 0.858885 0.951780 1.137977 1.400750 93.252525
67 251 0.078879 0.161957 0.240862 0.294518 0.370846 0.541721 0.723971 0.845562 0.943413 1.123868 1.369608 93.304787
67 252 0.086420 0.175085 0.247563 0.292976 0.371173 0.534302 0.689197 0.787611 0.888572 1.071337 1.301939 93.553833
67 253 0.060186 0.122790 0.176426 0.219777 0.309118 0.483340 0.643647 0.735512 0.829459 1.012379 1.237787 94.169579
67 254 0.109784 0.150197 0.171956 0.236274 0.383271 0.563304 0.668825 0.752719 0.896735 1.103566 1.286197 93.677170
67 255 0.101950 0.156652 0.191688 0.254954 0.391612 0.578771 0.703767 0.789619 0.921811 1.133738 1.343271 93.432167
67 256 0.087904 0.173220 0.241091 0.296502 0.400768 0.588700 0.750579 0.850230 0.966612 1.170858 1.410468 93.063072
67 257 0.050045 0.100591 0.151816 0.198608 0.285371 0.474155 0.681029 0.815049 0.914590 1.107374 1.355792 93.865578
67 258 0.068891 0.165429 0.261090 0.305316 0.364573 0.531026 0.713434 0.820008 0.904388 1.086645 1.350163 93.429031
67 259 0.079927 0.189273 0.308068 0.359368 0.402881 0.554795 0.742801 0.873097 0.972215 1.163049 1.450088 92.904434
67 260 0.079872 0.139300 0.177197 0.218859 0.320067 0.508645 0.677471 0.787671 0.912010 1.133660 1.389791 93.655464
67 261 0.050471 0.096620 0.134834 0.176017 0.268585 0.440228 0.598818 0.706309 0.831101 1.048578 1.304175 94.344261
67 262 0.078145 0.139725 0.183137 0.231715 0.340133 0.518059 0.657855 0.750162 0.883076 1.112850 1.369601 93.735542
67 263 0.090490 0.154783 0.185967 0.220131 0.320992 0.513712 0.677224 0.771422 0.883356 1.098057 1.344413 93.739456
67 264 0.046279 0.125889 0.226037 0.279962 0.339401 0.495583 0.677306 0.793369 0.886523 1.072901 1.343429 93.713318
67 265 0.086846 0.133068 0.162751 0.222046 0.370888 0.612944 0.809694 0.938661 1.085610 1.322903 1.550107 92.704483
67 266 0.123818 0.257887 0.356677 0.419043 0.539396 0.777720 0.981582 1.083929 1.191877 1.405540 1.657530 91.205002
67 267 0.047003 0.139288 0.263587 0.332542 0.413960 0.630229 0.876549 1.008690 1.093660 1.300277 1.613483 92.280731
67 268 0.068558 0.105894 0.131825 0.192770 0.364601 0.669352 0.924779 1.075851 1.232922 1.489141 1.699882 92.044426
67 269 0.152608 0.280112 0.347494 0.427548 0.635812 0.971191 1.195696 1.277426 1.372774 1.557923 1.706226 90.075188
67 270 0.137360 0.295185 0.411686 0.465033 0.584018 0.898724 1.197959 1.291088 1.298479 1.437461 1.629652 90.353355
67 271 0.047437 0.137466 0.223337 0.253654 0.342920 0.621006 0.922880 1.036238 1.111512 1.427780 1.889058 91.986717
67 272 0.065668 0.170176 0.311144 0.416019 0.545141 0.844401 1.191625 1.387716 1.445849 1.599561 1.783479 90.239212
67 273 0.287226 0.405841 0.483851 0.708779 1.098793 1.430603 1.433583 1.228689 1.004192 0.944518 0.955866 90.018059
67 274 0.151481 0.288396 0.378400 0.407598 0.489330 0.742533 1.011637 1.142176 1.212387 1.404866 1.601506 91.169693
67 275 0.167737 0.319819 0.381008 0.405138 0.484478 0.662570 0.805745 0.879238 0.971236 1.174556 1.423343 92.325134
67 276 0.159492 0.264567 0.333859 0.424890 0.570123 0.752027 0.861625 0.916224 0.990887 1.147921 1.319845 92.258537
67 277 0.110352 0.225154 0.307525 0.372007 0.507583 0.747918 0.917300 0.967171 1.020714 1.180579 1.365425 92.278275
```
