## Supplementary material for "A unified evolutionary origin for the ubiquitous protein transporters SecY and YidC": Figure 8-Source data 1. Structure and contact prediction for archaeal and human EMC6-like proteins: 600283A_600283B.epad_prob_genomic (part 3 of 5)

```
67 278 0.081080 0.131693 0.161238 0.207052 0.319984 0.513130 0.678803 0.790267 0.905317 1.081326 1.249577 93.880531
67 279 0.042901 0.088433 0.127701 0.170187 0.268987 0.460344 0.632075 0.721036 0.804026 0.973402 1.156901 94.554008
67 280 0.068797 0.184919 0.287108 0.302555 0.335606 0.476502 0.624707 0.691648 0.739046 0.871555 1.064400 94.353165
67 281 0.027184 0.086401 0.177121 0.225154 0.264428 0.388659 0.541799 0.622218 0.651286 0.750434 0.922366 95.342949
67 282 0.009142 0.020752 0.033474 0.047189 0.083973 0.181109 0.318244 0.432158 0.517904 0.647800 0.779782 96.928474
67 283 0.019995 0.041474 0.056864 0.073829 0.128789 0.254440 0.387438 0.467624 0.537943 0.666183 0.790113 96.575310
67 284 0.037810 0.118330 0.216236 0.245957 0.267629 0.372908 0.495173 0.552337 0.579497 0.673883 0.828817 95.611420
67 285 0.027327 0.083027 0.162345 0.199069 0.219558 0.303762 0.414481 0.486192 0.524260 0.613569 0.762769 96.203644
67 286 0.014994 0.029911 0.046592 0.068466 0.115739 0.213181 0.325725 0.412476 0.475589 0.573604 0.676800 97.046921
67 287 0.023887 0.057929 0.094743 0.121778 0.161372 0.230207 0.300085 0.355450 0.410850 0.498000 0.605674 97.140030
67 288 0.014394 0.027046 0.041534 0.058255 0.082493 0.131576 0.190273 0.244059 0.293318 0.381826 0.504845 98.030380
68 69 0.000000 0.000000 0.000000 0.000000 0.000000 0.000000 0.000000 0.000000 0.000000 0.000000 0.000000 0.000000
68 70 0.477979 9.870163 18.282547 40.927391 16.590111 2.043682 0.247263 0.051620 0.021581 0.010005 0.002380 11.475275
68 71 5.210056 12.193733 4.439943 8.034128 11.791819 17.235664 19.156954 9.696621 1.006729 0.050611 0.002682 11.181060
68 72 1.227310 8.196929 7.778126 12.292781 11.417777 11.196243 9.255945 9.593966 9.039717 6.470688 2.395720 11.134796
68 73 1.281219 3.832404 1.871333 5.404698 10.607011 19.284842 14.489560 9.546050 5.440742 4.615009 3.558769 20.068363
68 74 0.824364 1.142326 1.204603 2.599394 6.444837 13.155677 20.691744 11.976751 8.248075 5.442749 4.465607 23.803875
68 75 0.306515 0.489055 0.564640 1.191772 3.651664 10.131908 19.824209 11.989122 10.048786 8.918550 8.790141 24.093637
68 76 0.158561 0.207775 0.383936 1.027411 1.843492 3.019374 8.365686 11.391586 18.775198 14.592329 10.535699 29.698954
68 77 0.112026 0.274090 0.428942 0.732723 1.350045 2.148302 4.220276 4.221814 8.710465 14.049875 21.387302 42.364136
68 78 0.046683 0.066694 0.093923 0.211163 0.364748 0.653989 1.550590 1.784731 3.258105 5.267753 11.276359 75.425262
68 79 0.019176 0.033273 0.050172 0.102181 0.189943 0.459886 1.355169 1.476506 2.061370 2.884192 6.120699 85.247437
68 80 0.020804 0.031821 0.046253 0.087642 0.168789 0.325352 0.548296 0.878445 1.416931 2.370769 3.613117 90.491783
68 81 0.019755 0.031947 0.047049 0.084603 0.152222 0.278764 0.453245 0.689494 1.023734 1.586808 2.345459 93.286919
68 82 0.016798 0.025764 0.038054 0.068260 0.112895 0.183663 0.273460 0.398774 0.574759 0.866663 1.280782 96.160126
68 83 0.013338 0.020501 0.028882 0.050864 0.092861 0.159761 0.235912 0.322414 0.429763 0.612382 0.855489 97.177834
68 84 0.009816 0.016414 0.024574 0.042948 0.075556 0.129266 0.193649 0.267534 0.356191 0.503736 0.700045 97.680267
68 85 0.010322 0.014265 0.019236 0.034087 0.060139 0.094843 0.132346 0.182952 0.254328 0.366749 0.508345 98.322388
68 86 0.010662 0.016391 0.023191 0.038792 0.064054 0.097236 0.132571 0.174915 0.227343 0.307986 0.405815 98.501045
68 87 0.010561 0.014928 0.019453 0.031812 0.052088 0.075627 0.097920 0.126894 0.167521 0.228902 0.301229 98.873070
68 88 0.014419 0.016719 0.021230 0.037202 0.059845 0.083446 0.108991 0.147541 0.199053 0.272173 0.361420 98.677956
68 89 0.015451 0.024207 0.031230 0.046876 0.076576 0.122567 0.167902 0.209428 0.258652 0.345953 0.453233 98.247925
68 90 0.021817 0.034034 0.044727 0.066418 0.102531 0.166015 0.239140 0.309374 0.383905 0.512882 0.679083 97.440079
68 91 0.044978 0.059830 0.073716 0.113948 0.178943 0.270506 0.366365 0.470765 0.595791 0.781784 1.001034 96.042343
68 92 0.015892 0.022671 0.031518 0.051231 0.086613 0.134974 0.182639 0.242964 0.328202 0.455806 0.609595 97.837898
68 93 0.026394 0.029103 0.036877 0.065121 0.112473 0.158226 0.197448 0.266834 0.377831 0.526526 0.694794 97.508369
68 94 0.037847 0.042590 0.055609 0.099308 0.173586 0.252206 0.322294 0.429621 0.586721 0.793615 1.022873 96.183731
68 95 0.035990 0.058959 0.081502 0.127047 0.234753 0.419917 0.603938 0.772258 0.970979 1.253123 1.534812 93.906723
68 96 0.033498 0.047945 0.069622 0.119302 0.210084 0.342516 0.484321 0.655952 0.876198 1.186013 1.552842 94.421707
68 97 0.021260 0.025675 0.035435 0.068977 0.141755 0.244464 0.347971 0.492208 0.717966 1.053291 1.445102 95.405891
68 98 0.051392 0.086129 0.125488 0.200927 0.371179 0.652125 0.920674 1.133966 1.346132 1.642118 1.928017 91.541855
68 99 0.082046 0.104307 0.138774 0.239666 0.446300 0.724658 0.962768 1.192056 1.462899 1.818396 2.153929 90.674202
68 100 0.048228 0.067408 0.097168 0.166599 0.292173 0.467392 0.644122 0.847300 1.106328 1.469009 1.890627 92.903641
68 101 0.053415 0.070734 0.098330 0.174329 0.319473 0.490550 0.637198 0.831221 1.117874 1.483338 1.845527 92.878014
68 102 0.176074 0.182868 0.221713 0.389983 0.687218 0.956104 1.108639 1.287903 1.527692 1.820089 2.081370 89.560349
68 103 0.057381 0.102394 0.153185 0.239095 0.437533 0.790477 1.149126 1.436139 1.728576 2.127126 2.476849 89.302116
68 104 0.058328 0.072858 0.100185 0.180806 0.333999 0.519072 0.693128 0.936495 1.286667 1.735904 2.192018 91.890541
68 105 0.127023 0.136712 0.189165 0.373360 0.673279 0.893289 1.008444 1.198376 1.479200 1.811739 2.109053 90.000359
68 106 0.121641 0.215738 0.291984 0.414773 0.728310 1.253277 1.612919 1.712511 1.805398 2.066105 2.310272 87.467072
68 107 0.077146 0.107820 0.153641 0.264343 0.477696 0.788824 1.077810 1.357737 1.694262 2.191398 2.706842 89.102486
68 108 0.071058 0.103391 0.153767 0.272798 0.494179 0.764839 1.006751 1.280985 1.621030 2.015878 2.353133 89.862190
68 109 0.238113 0.228271 0.304143 0.610051 1.043928 1.272555 1.337721 1.498822 1.733516 1.986267 2.196893 87.549713
68 110 0.072401 0.123687 0.179489 0.298741 0.599436 1.101047 1.516261 1.770853 2.027125 2.405147 2.693340 87.212463
68 111 0.034779 0.056055 0.087704 0.161555 0.333449 0.615316 0.898146 1.177080 1.532797 2.071292 2.635256 90.396568
68 112 0.076051 0.094427 0.139816 0.281328 0.546857 0.821549 1.029531 1.292596 1.630877 2.016084 2.344086 89.726799
68 113 0.151122 0.233660 0.305590 0.471426 0.842952 1.327595 1.571936 1.634740 1.735473 1.978125 2.189243 87.558136
68 114 0.066205 0.114304 0.164620 0.250327 0.446868 0.816267 1.177807 1.411853 1.615438 1.977746 2.365305 89.593254
68 115 0.082997 0.114198 0.160189 0.271074 0.466675 0.697410 0.892015 1.107305 1.369943 1.699930 2.033202 91.105064
68 116 0.202934 0.204635 0.240189 0.407134 0.662890 0.823523 0.886925 1.015758 1.213897 1.428337 1.604541 91.309242
68 117 0.100320 0.113721 0.145683 0.260325 0.460705 0.634652 0.735193 0.875778 1.091019 1.356643 1.594080 92.631882
68 118 0.035940 0.056795 0.086504 0.154234 0.299522 0.510232 0.713386 0.929343 1.199413 1.541373 1.851028 92.622231
68 119 0.097710 0.092485 0.121661 0.259923 0.508416 0.693794 0.800701 0.995193 1.273729 1.582574 1.858189 91.715630
68 120 0.039129 0.067252 0.100879 0.170582 0.326332 0.560574 0.749464 0.886109 1.044512 1.291089 1.522790 93.241287
68 121 0.021796 0.035901 0.054641 0.096976 0.196677 0.378043 0.566646 0.730426 0.909018 1.200300 1.524407 94.285164
68 122 0.020576 0.034103 0.051250 0.091674 0.195012 0.386770 0.590673 0.788585 1.037700 1.423350 1.825988 93.554321
68 123 0.027811 0.044187 0.069410 0.130045 0.265351 0.463359 0.641951 0.813171 1.022879 1.322774 1.623455 93.575607
68 124 0.046373 0.050952 0.068346 0.134869 0.255275 0.362331 0.429676 0.532586 0.693873 0.912414 1.137245 95.376060
68 125 0.022374 0.037483 0.056118 0.095475 0.187474 0.342061 0.491357 0.620899 0.774157 1.013144 1.259668 95.099792
68 126 0.023377 0.036477 0.052853 0.093189 0.192018 0.367668 0.547554 0.715658 0.915940 1.226125 1.548535 94.280602
68 127 0.047234 0.068324 0.098177 0.172831 0.320539 0.497931 0.628015 0.749856 0.905532 1.130243 1.360650 94.020668
68 128 0.058451 0.059204 0.073424 0.134014 0.235816 0.324089 0.384446 0.486651 0.647737 0.861300 1.081662 95.653206
68 129 0.034726 0.054919 0.076676 0.118322 0.206260 0.354652 0.506547 0.642401 0.787852 0.996648 1.202730 95.018265
68 130 0.040057 0.056750 0.073880 0.121173 0.236065 0.420598 0.574722 0.692602 0.833582 1.062389 1.285626 94.602554
68 131 0.046093 0.068445 0.094943 0.149513 0.250719 0.394271 0.522385 0.628030 0.731507 0.887834 1.056694 95.169563
68 132 0.039078 0.046479 0.058709 0.098646 0.172830 0.259999 0.331428 0.423245 0.557012 0.749082 0.957697 96.305794
68 133 0.034696 0.055021 0.077734 0.120067 0.207376 0.341877 0.467414 0.573642 0.685805 0.847126 1.006128 95.583115
68 134 0.068692 0.071198 0.085800 0.152672 0.276784 0.380924 0.433664 0.510281 0.633223 0.792637 0.934633 95.659492
68 135 0.074470 0.081821 0.101662 0.163028 0.246440 0.314093 0.367122 0.449726 0.559938 0.693461 0.829354 96.118889
68 136 0.051121 0.064658 0.080076 0.125275 0.208069 0.299552 0.364890 0.444528 0.565505 0.732510 0.892750 96.171066
68 137 0.058943 0.088858 0.119026 0.171570 0.263627 0.396892 0.507556 0.582507 0.645897 0.753589 0.864340 95.547195
68 138 0.066791 0.092567 0.112633 0.161618 0.261029 0.395562 0.485449 0.531833 0.574377 0.668433 0.769705 95.880005
68 139 0.068155 0.088766 0.105509 0.149054 0.229819 0.334595 0.414298 0.474120 0.529918 0.620405 0.716332 96.269035
68 140 0.020469 0.026171 0.035316 0.060682 0.105370 0.155335 0.199145 0.259653 0.345699 0.459757 0.580027 97.752373
68 141 0.015865 0.020806 0.028435 0.048436 0.081915 0.119056 0.153736 0.203659 0.271952 0.359081 0.454867 98.242188
68 142 0.006545 0.009062 0.012847 0.023706 0.047360 0.079978 0.111414 0.153644 0.216188 0.302496 0.393775 98.642990
68 143 0.018822 0.023531 0.032965 0.059934 0.107423 0.157995 0.202627 0.265171 0.348701 0.449375 0.545067 97.788391
68 144 0.031626 0.042377 0.049619 0.074007 0.129259 0.198474 0.247728 0.294870 0.359611 0.448861 0.529409 97.594162
68 145 0.008914 0.011542 0.016243 0.030124 0.056396 0.086515 0.112406 0.147947 0.199635 0.273660 0.356920 98.699692
68 146 0.006311 0.008500 0.012555 0.025301 0.052933 0.088196 0.119963 0.165090 0.237378 0.341315 0.449973 98.492485
68 147 0.019979 0.031550 0.043919 0.068458 0.119437 0.200227 0.281384 0.350506 0.409080 0.489965 0.571463 97.414032
68 148 0.013437 0.019067 0.025696 0.042451 0.075390 0.116021 0.150696 0.192921 0.253563 0.341221 0.437247 98.332291
68 149 0.004615 0.006524 0.009887 0.019013 0.037576 0.062807 0.089292 0.127099 0.183896 0.265854 0.358416 98.835022
68 150 0.009254 0.012641 0.019123 0.037469 0.074289 0.119071 0.159299 0.211112 0.284984 0.387733 0.495440 98.189583
68 151 0.020646 0.032757 0.042361 0.063397 0.114936 0.195780 0.266216 0.323487 0.388102 0.483111 0.574224 97.494980
68 152 0.006667 0.009955 0.015183 0.027691 0.052767 0.089061 0.126696 0.172378 0.232839 0.322983 0.429730 98.514053
68 153 0.005859 0.008176 0.012445 0.025390 0.054347 0.091128 0.124907 0.173187 0.249949 0.357182 0.469042 98.428391
68 154 0.031089 0.039117 0.049667 0.080808 0.141508 0.212673 0.270791 0.333911 0.407222 0.499248 0.588882 97.345085
68 155 0.013961 0.019203 0.026101 0.044583 0.082781 0.131435 0.171418 0.216771 0.282191 0.380716 0.489014 98.141823
68 156 0.023542 0.032784 0.042807 0.064772 0.106728 0.164698 0.216677 0.266700 0.322589 0.404981 0.494069 97.859650
68 157 0.023152 0.027275 0.033667 0.056342 0.100323 0.150856 0.190816 0.240265 0.310263 0.407997 0.510459 97.948586
68 158 0.035017 0.046380 0.060910 0.094706 0.149862 0.212537 0.268344 0.331954 0.403459 0.487036 0.566489 97.343307
68 159 0.020097 0.026656 0.033578 0.052334 0.089859 0.137888 0.178396 0.224310 0.285678 0.373295 0.467314 98.110596
68 160 0.016115 0.021099 0.028698 0.048871 0.086096 0.128165 0.163210 0.207682 0.268831 0.351981 0.437476 98.241776
68 161 0.035654 0.046570 0.055997 0.081217 0.128456 0.181309 0.220106 0.259376 0.305491 0.362870 0.414456 97.908493
68 162 0.037941 0.037577 0.042178 0.068149 0.110533 0.143012 0.163501 0.197532 0.244243 0.299598 0.352543 98.303192
68 163 0.023167 0.030421 0.038475 0.056704 0.084608 0.112863 0.136936 0.169235 0.211770 0.265759 0.322372 98.547684
68 164 0.015736 0.020552 0.027877 0.046896 0.077948 0.105724 0.126427 0.156875 0.199957 0.253130 0.305769 98.663109
68 165 0.020564 0.021565 0.025811 0.043078 0.070557 0.094443 0.114468 0.146511 0.186738 0.230076 0.271430 98.774757
68 166 0.006304 0.008860 0.012808 0.023528 0.046171 0.075310 0.101386 0.134707 0.182249 0.247420 0.314277 98.846985
68 167 0.018192 0.024801 0.032574 0.052840 0.093096 0.145266 0.193599 0.245556 0.300505 0.360965 0.411967 98.120636
68 168 0.015559 0.021689 0.028535 0.046042 0.082296 0.127779 0.165556 0.205849 0.256146 0.323168 0.388015 98.339371
68 169 0.002800 0.004054 0.006347 0.013147 0.029215 0.053198 0.078550 0.113187 0.164420 0.239785 0.323408 98.971886
68 170 0.009247 0.012410 0.018218 0.034708 0.065859 0.100567 0.132033 0.177310 0.240801 0.323167 0.406632 98.479042
68 171 0.016595 0.025748 0.034122 0.052556 0.094424 0.158653 0.220738 0.279516 0.339172 0.414078 0.481562 97.882835
68 172 0.004912 0.007217 0.010705 0.019683 0.038507 0.064942 0.091865 0.127029 0.177844 0.253530 0.342121 98.861641
68 173 0.002321 0.003393 0.005344 0.011082 0.024611 0.044762 0.066943 0.099275 0.149141 0.222569 0.305541 99.065018
68 174 0.011254 0.015169 0.021315 0.038870 0.074766 0.115996 0.150348 0.194842 0.257847 0.341349 0.424817 98.353424
68 175 0.013434 0.018636 0.025758 0.044167 0.079845 0.122792 0.161073 0.209658 0.275521 0.360075 0.442252 98.246788
68 176 0.005381 0.007692 0.011230 0.020497 0.040231 0.067939 0.095789 0.133628 0.190736 0.274115 0.367743 98.785019
68 177 0.010577 0.014528 0.021269 0.038837 0.073033 0.115929 0.155519 0.203019 0.262712 0.345378 0.432003 98.327194
68 178 0.028784 0.045325 0.056332 0.079266 0.137483 0.228466 0.299636 0.341799 0.380496 0.452167 0.522875 97.427376
68 179 0.020243 0.029902 0.040560 0.062441 0.104354 0.163820 0.218061 0.267167 0.317732 0.394442 0.478432 97.902847
68 180 0.006709 0.008830 0.012644 0.024489 0.050895 0.087128 0.121139 0.163987 0.225054 0.315413 0.415587 98.568123
68 181 0.026091 0.038142 0.051190 0.078104 0.130299 0.200060 0.258295 0.308231 0.359003 0.434031 0.511809 97.604744
68 182 0.031528 0.036612 0.044473 0.073605 0.128437 0.181632 0.216312 0.260844 0.325865 0.412926 0.497162 97.790604
68 183 0.022101 0.024325 0.032393 0.059606 0.103432 0.138180 0.163204 0.207820 0.276468 0.363588 0.451381 98.157501
68 184 0.010165 0.014103 0.019691 0.035369 0.070463 0.119827 0.164431 0.216786 0.290548 0.398245 0.510303 98.150070
68 185 0.022617 0.035678 0.048878 0.073779 0.125528 0.205984 0.282237 0.347589 0.412778 0.508517 0.610001 97.326408
68 186 0.029246 0.041499 0.053467 0.079969 0.135342 0.216849 0.287688 0.347306 0.411739 0.512766 0.624215 97.259911
68 187 0.015046 0.020380 0.028491 0.049779 0.090730 0.141747 0.185844 0.238726 0.312663 0.421009 0.544606 97.950974
68 188 0.034630 0.047579 0.063956 0.097696 0.154935 0.227032 0.291380 0.359244 0.438136 0.546787 0.667468 97.071159
68 189 0.052523 0.052997 0.058361 0.093637 0.158490 0.221534 0.265319 0.328677 0.421412 0.540431 0.662100 97.144524
68 190 0.047079 0.064326 0.085228 0.127286 0.195107 0.280434 0.357151 0.438103 0.531454 0.658146 0.798525 96.417160
68 191 0.035367 0.049019 0.064283 0.100550 0.168397 0.250450 0.314950 0.385235 0.482009 0.617562 0.763473 96.768707
68 192 0.080510 0.083694 0.100633 0.165546 0.265101 0.345076 0.395296 0.469612 0.570142 0.690769 0.807876 96.025749
68 193 0.058728 0.081466 0.098175 0.138877 0.225863 0.348415 0.442307 0.518908 0.615313 0.764355 0.917094 95.790497
68 194 0.039375 0.060660 0.081850 0.119978 0.198096 0.325876 0.444434 0.537351 0.633621 0.795301 0.981857 95.781601
68 195 0.082553 0.099875 0.123693 0.192395 0.305220 0.419574 0.500019 0.591827 0.712284 0.872431 1.040887 95.059242
68 196 0.101244 0.114336 0.136907 0.211354 0.329472 0.441958 0.520507 0.621480 0.758094 0.928969 1.100790 94.734894
68 197 0.077789 0.106788 0.136661 0.201672 0.315419 0.456174 0.567327 0.676837 0.817506 1.013452 1.222510 94.407867
68 198 0.059764 0.086420 0.112407 0.169631 0.283894 0.442077 0.569942 0.682692 0.825520 1.039478 1.267530 94.460648
68 199 0.083148 0.088294 0.112366 0.206190 0.368888 0.511414 0.596600 0.712350 0.878193 1.090433 1.300612 94.051514
68 200 0.026346 0.042975 0.063618 0.105934 0.198765 0.355350 0.514432 0.662371 0.836988 1.099072 1.382055 94.712097
68 201 0.017599 0.026229 0.038461 0.070056 0.145545 0.276549 0.414973 0.558440 0.740297 1.024880 1.351012 95.335960
68 202 0.026337 0.040420 0.062155 0.115724 0.236727 0.428961 0.616710 0.797409 1.009235 1.315001 1.644384 93.706940
68 203 0.020086 0.033274 0.052504 0.097497 0.209052 0.416295 0.648178 0.876091 1.137592 1.513937 1.909764 93.085732
68 204 0.019361 0.026941 0.040426 0.079206 0.167718 0.308364 0.456832 0.637900 0.894447 1.285562 1.744771 94.338470
68 205 0.025626 0.041285 0.063732 0.116301 0.239431 0.441966 0.640570 0.834986 1.083784 1.454701 1.849477 93.208138
68 206 0.069839 0.089268 0.122449 0.228054 0.457755 0.740792 0.947407 1.155354 1.436930 1.807114 2.149532 90.795502
68 207 0.036628 0.064556 0.100883 0.169557 0.327229 0.614724 0.929579 1.204545 1.483148 1.867765 2.250935 90.950447
68 208 0.038726 0.052086 0.076702 0.145761 0.288432 0.478968 0.655539 0.863675 1.144161 1.520375 1.918405 92.817169
68 209 0.107776 0.133544 0.181586 0.320491 0.563494 0.799141 0.952162 1.134190 1.386650 1.693384 1.976892 90.750694
68 210 0.242003 0.321630 0.361068 0.492598 0.790870 1.160121 1.350550 1.431894 1.559766 1.780157 1.958814 88.550529
68 211 0.229351 0.313800 0.392554 0.537489 0.747951 0.976679 1.130607 1.257562 1.403506 1.599634 1.794111 89.616753
68 212 0.346034 0.321438 0.352218 0.538732 0.781286 0.924456 0.999768 1.144680 1.327002 1.505515 1.658085 90.100792
68 213 0.266807 0.355266 0.424579 0.574943 0.801266 0.999903 1.105192 1.213512 1.371568 1.554434 1.702503 89.630028
68 214 0.343482 0.292923 0.315329 0.508437 0.751506 0.855407 0.898811 1.038814 1.222159 1.382031 1.509701 90.881401
68 215 0.285164 0.260013 0.293849 0.476888 0.712342 0.820035 0.870697 1.019314 1.229687 1.418481 1.560232 91.053299
68 216 0.203583 0.274475 0.308743 0.409819 0.620426 0.875195 1.026626 1.119348 1.239913 1.425984 1.591124 90.904762
68 217 0.167806 0.196092 0.228494 0.341846 0.533844 0.733907 0.870104 1.010379 1.184542 1.399307 1.598987 91.734695
68 218 0.062926 0.078286 0.105881 0.180199 0.301590 0.434560 0.548865 0.689287 0.864596 1.085437 1.324988 94.323387
68 219 0.060332 0.073396 0.096009 0.168018 0.304525 0.454385 0.564649 0.694962 0.881450 1.130550 1.380063 94.191666
68 220 0.088775 0.136543 0.169131 0.226116 0.351348 0.557254 0.738280 0.863479 0.981596 1.173810 1.384077 93.329597
68 221 0.070455 0.087052 0.115352 0.196766 0.331679 0.455361 0.535054 0.637033 0.788199 0.987027 1.188248 94.607773
68 222 0.137985 0.133107 0.151563 0.240600 0.363038 0.449089 0.514300 0.628204 0.767706 0.907504 1.039111 94.667793
68 223 0.166046 0.152376 0.169173 0.275138 0.430039 0.521087 0.569160 0.678285 0.838584 0.996231 1.121745 94.082138
68 224 0.167929 0.218747 0.270873 0.381093 0.538428 0.706745 0.833686 0.959596 1.100931 1.278597 1.456127 92.087250
68 225 0.148880 0.182288 0.212709 0.311204 0.479557 0.646000 0.745492 0.852686 1.008746 1.215115 1.408333 92.788986
68 226 0.230255 0.204788 0.241838 0.403432 0.606078 0.725603 0.813815 0.991857 1.212066 1.429309 1.626554 91.514412
68 227 0.160071 0.226884 0.271887 0.367458 0.562506 0.834889 1.021189 1.138994 1.293084 1.560867 1.827184 90.734985
68 228 0.154094 0.206385 0.249804 0.357528 0.563338 0.852124 1.062017 1.201129 1.358613 1.633493 1.927953 90.433517
68 229 0.106646 0.150570 0.202277 0.312446 0.503982 0.754128 0.951375 1.108775 1.281417 1.543354 1.817291 91.267738
68 230 0.129180 0.157952 0.196782 0.314064 0.522024 0.756018 0.922868 1.085151 1.290977 1.581408 1.886118 91.157463
68 231 0.046770 0.077026 0.118022 0.193898 0.342306 0.571303 0.801490 1.019802 1.269159 1.607063 1.951226 92.001938
68 232 0.147244 0.135431 0.161856 0.309162 0.571899 0.769468 0.863251 1.016758 1.251218 1.542850 1.818103 91.412758
68 233 0.064340 0.100450 0.141706 0.223035 0.390172 0.636249 0.847152 1.016420 1.210366 1.496393 1.776070 92.097649
68 234 0.068253 0.096166 0.125214 0.195330 0.347935 0.583366 0.785440 0.939581 1.108006 1.387630 1.698860 92.664215
68 235 0.061858 0.092177 0.129740 0.206587 0.351979 0.547720 0.718353 0.880773 1.079235 1.356183 1.647812 92.927582
68 236 0.133826 0.121576 0.144128 0.260301 0.442900 0.573650 0.651285 0.790693 0.989075 1.225968 1.465928 93.200668
68 237 0.087717 0.108990 0.140534 0.222246 0.353629 0.489363 0.594414 0.723386 0.900459 1.129636 1.365866 93.883759
68 238 0.072425 0.110460 0.144367 0.204388 0.324795 0.519351 0.686575 0.806367 0.941212 1.178657 1.453212 93.558189
68 239 0.070364 0.105427 0.138916 0.200777 0.325307 0.527260 0.708563 0.841139 0.974298 1.202485 1.470796 93.434677
68 240 0.095459 0.115824 0.142029 0.226716 0.383331 0.569156 0.703565 0.836428 1.011930 1.267039 1.542528 93.105995
68 241 0.051463 0.086922 0.125497 0.184672 0.293843 0.471784 0.636714 0.765907 0.910787 1.152736 1.434713 93.884964
68 242 0.095172 0.106005 0.129456 0.214941 0.362414 0.512004 0.617685 0.756433 0.955957 1.216504 1.490370 93.543060
68 243 0.057802 0.081790 0.116506 0.193260 0.328031 0.505304 0.671460 0.853954 1.075345 1.355526 1.646828 93.114197
68 244 0.088746 0.117852 0.151305 0.235230 0.383682 0.558697 0.694852 0.838725 1.027525 1.275758 1.539687 93.087944
68 245 0.061855 0.083491 0.115467 0.189129 0.309080 0.448071 0.568294 0.710206 0.895525 1.135107 1.393428 94.090347
68 246 0.088865 0.116557 0.145834 0.223451 0.368224 0.548312 0.688470 0.827672 1.008392 1.254164 1.509540 93.220520
68 247 0.042603 0.070869 0.103498 0.162379 0.282379 0.468179 0.645965 0.806404 0.992507 1.258631 1.543914 93.622673
68 248 0.106739 0.094451 0.117165 0.222252 0.376172 0.475203 0.547598 0.698290 0.908491 1.139244 1.371324 93.943069
68 249 0.099302 0.100102 0.122794 0.216909 0.362150 0.471974 0.548410 0.688357 0.896399 1.133511 1.357808 94.002281
68 250 0.070404 0.108702 0.142179 0.204277 0.332150 0.525246 0.688747 0.818202 0.971496 1.203277 1.440617 93.494705
68 251 0.092815 0.115247 0.144406 0.223433 0.360975 0.527585 0.664178 0.804313 0.967550 1.180982 1.405475 93.513039
68 252 0.111791 0.143571 0.177940 0.259557 0.392594 0.549609 0.674640 0.798383 0.943378 1.135211 1.339611 93.473717
68 253 0.093722 0.126309 0.158652 0.233988 0.360938 0.494689 0.582699 0.677328 0.819735 1.016839 1.223716 94.211380
68 254 0.157053 0.139228 0.166006 0.288302 0.444530 0.522249 0.575802 0.709084 0.890663 1.065608 1.223076 93.818398
68 255 0.173143 0.146796 0.162446 0.279157 0.450679 0.547691 0.604312 0.742509 0.943886 1.135467 1.286727 93.527184
68 256 0.106796 0.140920 0.184532 0.281044 0.426946 0.583683 0.707220 0.838854 0.996575 1.196324 1.400651 93.136452
68 257 0.094668 0.113582 0.136386 0.208990 0.340582 0.498736 0.618846 0.740967 0.898693 1.124176 1.368822 93.855545
68 258 0.082315 0.120116 0.159609 0.232368 0.359567 0.539852 0.694794 0.822016 0.961701 1.178186 1.422283 93.427193
68 259 0.122191 0.160555 0.188458 0.266165 0.422227 0.619509 0.754250 0.859852 1.001552 1.226116 1.466534 92.912590
68 260 0.127485 0.129885 0.153920 0.252335 0.402757 0.527358 0.614396 0.744802 0.917724 1.121194 1.328320 93.679825
68 261 0.091349 0.111176 0.140935 0.222280 0.352085 0.474474 0.564116 0.684532 0.855969 1.068748 1.286655 94.147682
68 262 0.137855 0.147088 0.172208 0.266892 0.414078 0.542952 0.634403 0.763946 0.939140 1.145946 1.351675 93.483818
68 263 0.127316 0.127373 0.146966 0.243881 0.406904 0.546103 0.629808 0.750673 0.931423 1.163631 1.393479 93.532440
68 264 0.072876 0.116719 0.155182 0.217498 0.341419 0.524122 0.681782 0.806961 0.947275 1.160615 1.390848 93.584702
68 265 0.153949 0.134208 0.161489 0.298543 0.508413 0.650277 0.742365 0.913016 1.141762 1.391727 1.628741 92.275505
68 266 0.191170 0.221942 0.269949 0.425338 0.673870 0.894589 1.035873 1.205395 1.421481 1.655035 1.843076 90.162285
68 267 0.064397 0.108219 0.149501 0.223082 0.393940 0.672239 0.912407 1.083600 1.275518 1.576238 1.870515 91.670349
68 268 0.103493 0.090219 0.116450 0.248936 0.487997 0.657514 0.768001 0.991428 1.310914 1.622184 1.858043 91.744820
68 269 0.191034 0.228987 0.306359 0.545078 0.912931 1.148574 1.224476 1.333531 1.477940 1.600673 1.662480 89.367935
68 270 0.190739 0.256892 0.313507 0.489661 0.823860 1.127495 1.208323 1.240341 1.345760 1.513956 1.619640 89.869827
68 271 0.047794 0.088336 0.130782 0.202217 0.392591 0.766372 1.125231 1.340104 1.539615 1.883585 2.119011 90.364365
68 272 0.110308 0.146953 0.204194 0.415093 0.840156 1.170863 1.316431 1.500263 1.694239 1.744502 1.617199 89.239799
68 273 0.369219 0.418474 0.750709 1.674460 2.042194 1.280391 0.807450 0.716984 0.821573 0.978354 1.106886 89.033302
68 274 0.317895 0.354066 0.344324 0.509533 0.832417 1.071257 1.179368 1.375226 1.662112 1.767083 1.591990 88.994728
68 275 0.196220 0.242903 0.331507 0.555983 0.770911 0.849203 0.932739 1.146335 1.414875 1.565366 1.584041 90.409920
68 276 0.224019 0.217917 0.249343 0.425171 0.701717 0.883307 0.940295 1.026665 1.139477 1.263838 1.352628 91.575623
68 277 0.173275 0.195420 0.237608 0.381120 0.592987 0.757154 0.862859 1.014185 1.190085 1.330240 1.406495 91.858582
68 278 0.111714 0.110573 0.133888 0.232703 0.378492 0.487437 0.559177 0.684645 0.860761 1.066740 1.264963 94.108910
68 279 0.065098 0.079043 0.102195 0.168916 0.281254 0.399336 0.493344 0.615705 0.783768 0.992546 1.192160 94.826630
68 280 0.072751 0.095470 0.114968 0.176640 0.310913 0.491698 0.624972 0.725163 0.833595 0.990544 1.131899 94.431389
68 281 0.025233 0.041764 0.061380 0.098781 0.178095 0.312204 0.451030 0.575581 0.703382 0.882313 1.060623 95.609612
68 282 0.010766 0.015188 0.022794 0.043094 0.085079 0.144289 0.204354 0.282157 0.393250 0.559752 0.759595 97.479683
68 283 0.019947 0.025516 0.037261 0.071125 0.132022 0.198786 0.258434 0.343641 0.467373 0.634228 0.815637 96.996025
68 284 0.039283 0.058478 0.074309 0.113312 0.210301 0.361561 0.484513 0.570405 0.662644 0.805979 0.937446 95.681770
68 285 0.033743 0.051852 0.068248 0.098445 0.158987 0.254658 0.347605 0.431669 0.518092 0.647087 0.791510 96.598099
68 286 0.033144 0.034315 0.041495 0.071882 0.122632 0.170822 0.209056 0.270915 0.361277 0.482084 0.615179 97.587196
68 287 0.025583 0.040691 0.056198 0.082646 0.128584 0.190773 0.248896 0.308134 0.371690 0.459957 0.555559 97.531288
68 288 0.020214 0.026960 0.034293 0.052323 0.082603 0.126506 0.167400 0.209433 0.257592 0.339253 0.446933 98.236488
69 70 0.000000 0.000000 0.000000 0.000000 0.000000 0.000000 0.000000 0.000000 0.000000 0.000000 0.000000 0.000000
69 71 0.603263 11.521963 19.510508 40.531792 15.883955 1.977130 0.263617 0.054083 0.018890 0.007688 0.001756 9.625358
69 72 7.576998 17.807308 5.887616 9.253531 11.933160 14.733359 14.242988 7.047089 0.854622 0.053495 0.003054 10.606782
69 73 2.569383 13.745613 12.610684 17.280388 11.650917 9.055197 6.392832 5.763743 5.271078 3.931778 1.574084 10.154305
69 74 1.700078 5.230924 2.096122 5.095496 10.334818 21.400230 16.107105 9.148001 4.389650 3.384473 2.470448 18.642654
69 75 0.667134 0.939582 0.929685 1.735783 4.527885 13.770888 30.408600 16.144091 7.524821 3.686251 2.401276 17.264002
69 76 0.201880 0.382591 0.417960 0.786109 3.055336 12.579327 29.246422 15.152014 8.523457 6.131268 5.552914 17.970724
69 77 0.244992 0.287611 0.604480 1.871838 2.548369 2.843334 7.676533 12.150353 21.594748 15.253866 9.473969 25.449907
69 78 0.091084 0.263385 0.347877 0.407399 0.645631 0.993190 1.832356 1.903902 5.268089 12.623392 28.812143 46.811550
69 79 0.039839 0.074832 0.106368 0.198987 0.266434 0.490636 1.357889 1.710764 3.201754 5.625714 14.122259 72.804520
69 80 0.043386 0.065423 0.086592 0.161043 0.257447 0.563750 1.566666 1.607200 2.038832 2.867241 6.734335 84.008087
69 81 0.042013 0.067874 0.087232 0.134336 0.208660 0.354319 0.568819 0.903171 1.460160 2.411608 3.649265 90.112541
69 82 0.029257 0.045822 0.062312 0.098078 0.141329 0.218535 0.329826 0.487880 0.706020 1.085674 1.675050 95.120216
69 83 0.026223 0.043376 0.055852 0.081415 0.121894 0.189502 0.267855 0.367050 0.512629 0.768539 1.137020 96.428642
69 84 0.019630 0.034537 0.045563 0.065570 0.100662 0.158637 0.223461 0.300796 0.415933 0.619608 0.904542 97.111061
69 85 0.010772 0.017080 0.023996 0.039833 0.065540 0.103103 0.145761 0.199007 0.271260 0.393914 0.561405 98.168335
69 86 0.017305 0.025593 0.030880 0.045074 0.071074 0.106618 0.141841 0.185336 0.249503 0.354265 0.487373 98.285141
69 87 0.010435 0.016618 0.022450 0.034307 0.051720 0.074630 0.099106 0.130473 0.174495 0.245601 0.337246 98.802917
69 88 0.016967 0.021716 0.025943 0.041416 0.066611 0.093976 0.120016 0.158424 0.217361 0.305827 0.412549 98.519196
69 89 0.018563 0.033057 0.043368 0.057923 0.083532 0.128534 0.177523 0.224346 0.282521 0.384531 0.516400 98.049698
69 90 0.029819 0.051099 0.062378 0.080695 0.116123 0.179003 0.241899 0.299068 0.378377 0.523826 0.714358 97.323357
69 91 0.049339 0.076854 0.097028 0.133300 0.185838 0.269631 0.355511 0.439080 0.546338 0.727556 0.959206 96.160324
69 92 0.083696 0.126750 0.154296 0.210580 0.298857 0.428216 0.561575 0.705858 0.903109 1.196699 1.545841 93.784523
69 93 0.025823 0.032744 0.042332 0.069089 0.113752 0.160908 0.202626 0.271567 0.385173 0.540790 0.719119 97.436073
69 94 0.043842 0.053697 0.066860 0.110931 0.191137 0.277513 0.349657 0.460172 0.636297 0.867213 1.115306 95.827370
69 95 0.058192 0.104609 0.138982 0.189749 0.311936 0.511368 0.683813 0.845742 1.107654 1.506564 1.911340 92.630051
69 96 0.057853 0.086929 0.112286 0.165898 0.273858 0.433979 0.587529 0.765774 1.027250 1.399590 1.820887 93.268166
69 97 0.022737 0.033530 0.050107 0.092700 0.182736 0.313432 0.445662 0.612494 0.852679 1.186461 1.555261 94.652206
69 98 0.089950 0.163974 0.220840 0.303886 0.491363 0.773634 0.996053 1.185594 1.478578 1.890140 2.281303 90.124687
69 99 0.127465 0.181269 0.236416 0.362919 0.609051 0.929689 1.179803 1.424088 1.763058 2.192444 2.587943 88.405853
69 100 0.078294 0.113627 0.147218 0.227543 0.402223 0.656913 0.888646 1.132867 1.459437 1.878425 2.291210 90.723595
69 101 0.061835 0.089100 0.129138 0.230049 0.421056 0.635909 0.804801 1.015651 1.323782 1.703191 2.074337 91.511147
69 102 0.305889 0.302110 0.329735 0.515700 0.823174 1.084547 1.242734 1.469990 1.788112 2.127034 2.398487 87.612488
69 103 0.138926 0.256594 0.332666 0.442054 0.735801 1.181762 1.470674 1.642135 1.962088 2.466159 2.906381 86.464760
69 104 0.074760 0.102307 0.141610 0.251160 0.484950 0.769278 0.992810 1.242627 1.572606 1.971032 2.336162 90.060699
69 105 0.271966 0.258064 0.290916 0.487197 0.814954 1.057162 1.181645 1.394384 1.712376 2.054199 2.323350 88.153786
69 106 0.290470 0.533679 0.600613 0.663094 0.919008 1.360250 1.645060 1.788779 2.055673 2.476706 2.840816 84.825851
69 107 0.198104 0.276272 0.333768 0.484492 0.818608 1.272093 1.556023 1.726865 1.982944 2.426812 2.863971 86.060043
69 108 0.155024 0.228738 0.299132 0.454656 0.750907 1.064601 1.253204 1.442362 1.746300 2.133824 2.468146 88.003113
69 109 0.570617 0.446442 0.440277 0.681383 1.039729 1.279911 1.420183 1.681930 2.010160 2.289457 2.477362 85.662552
69 110 0.220316 0.400986 0.498495 0.639150 1.018976 1.548503 1.820372 1.948235 2.281632 2.806571 3.203708 83.613052
69 111 0.117735 0.191017 0.244228 0.358951 0.662727 1.149490 1.511793 1.728420 2.004173 2.459203 2.877166 86.695099
69 112 0.175556 0.209159 0.262236 0.440780 0.754018 1.047498 1.231126 1.449465 1.756600 2.134962 2.475074 88.063522
69 113 0.393436 0.556555 0.558716 0.644137 0.952789 1.416768 1.682436 1.819912 2.059063 2.416913 2.674598 84.824684
69 114 0.160721 0.290455 0.375868 0.490153 0.779275 1.263556 1.604224 1.757836 1.991761 2.441241 2.876566 85.968346
69 115 0.162186 0.242222 0.323532 0.471788 0.712917 1.004683 1.230401 1.442001 1.707721 2.066463 2.436425 88.199661
69 116 0.337148 0.338802 0.355667 0.518626 0.765236 0.946974 1.053095 1.240421 1.505248 1.763027 1.964380 89.211372
69 117 0.150004 0.177042 0.214091 0.353974 0.603749 0.818280 0.933099 1.084130 1.315452 1.586743 1.815545 90.947899
69 118 0.077030 0.133538 0.196913 0.314126 0.542646 0.820090 1.024446 1.226310 1.540946 1.943609 2.292567 89.887779
69 119 0.251376 0.216940 0.238497 0.420351 0.704740 0.898343 1.026084 1.273525 1.599200 1.907933 2.161711 89.301300
69 120 0.109105 0.188916 0.235268 0.303734 0.467946 0.711600 0.892341 1.034377 1.256483 1.577803 1.870825 91.351601
69 121 0.058378 0.103682 0.138106 0.194977 0.337337 0.587085 0.803106 0.955570 1.150159 1.484846 1.850891 92.335861
69 122 0.057950 0.108930 0.154395 0.222111 0.381140 0.660973 0.910703 1.099006 1.348728 1.766784 2.221522 91.067764
69 123 0.090677 0.150453 0.197410 0.272756 0.430928 0.661667 0.850639 1.023939 1.280350 1.655047 2.040379 91.345757
69 124 0.105119 0.114576 0.126745 0.195247 0.321332 0.451757 0.552098 0.688803 0.879741 1.109816 1.333841 94.120926
69 125 0.057986 0.106875 0.143595 0.192271 0.303814 0.486488 0.642732 0.769973 0.954037 1.242483 1.547650 93.552101
69 126 0.056960 0.106613 0.149163 0.209203 0.351701 0.597607 0.808857 0.960831 1.173595 1.543333 1.948202 92.093933
69 127 0.115955 0.173271 0.202672 0.262495 0.400894 0.605230 0.772370 0.925721 1.142837 1.443068 1.730795 92.224693
69 128 0.086187 0.099323 0.112613 0.174302 0.288670 0.404361 0.483595 0.589557 0.750565 0.964285 1.180698 94.865845
69 129 0.062075 0.110934 0.148485 0.199497 0.311222 0.485218 0.625388 0.739186 0.907912 1.158425 1.400549 93.851105
69 130 0.071846 0.128296 0.170196 0.226279 0.355441 0.568706 0.736097 0.847278 1.004750 1.276447 1.557114 93.057549
69 131 0.081245 0.140114 0.169964 0.206532 0.302639 0.465246 0.597466 0.695444 0.835698 1.058249 1.285004 94.162399
69 132 0.043604 0.061814 0.081830 0.128093 0.215805 0.329613 0.422399 0.518031 0.648583 0.840910 1.049612 95.659706
69 133 0.059991 0.105860 0.138095 0.183702 0.290096 0.444925 0.556731 0.648214 0.799742 1.024918 1.238921 94.508804
69 134 0.100823 0.117656 0.138415 0.214459 0.345941 0.461738 0.534613 0.642396 0.811183 1.009703 1.177637 94.445435
69 135 0.088362 0.107053 0.119396 0.173441 0.277110 0.377845 0.441774 0.531366 0.675183 0.840996 0.975442 95.392029
69 136 0.045005 0.066356 0.092332 0.149770 0.251689 0.367809 0.448724 0.532512 0.654683 0.819302 0.974712 95.597107
69 137 0.083792 0.141733 0.171355 0.207187 0.299383 0.445407 0.548082 0.610985 0.704164 0.856918 0.999557 94.931442
69 138 0.074209 0.121528 0.150126 0.190133 0.276317 0.405652 0.495443 0.549194 0.627302 0.765165 0.903154 95.441780
69 139 0.062309 0.101096 0.120974 0.152419 0.228157 0.339215 0.417374 0.475343 0.563499 0.700616 0.830443 96.008560
69 140 0.010931 0.018338 0.028457 0.048697 0.087770 0.140888 0.191282 0.249859 0.331457 0.444157 0.564571 97.883591
69 141 0.010004 0.015890 0.022845 0.037058 0.064711 0.103117 0.141035 0.189247 0.258804 0.354164 0.460649 98.342476
69 142 0.003412 0.005646 0.008667 0.015613 0.031299 0.057274 0.087388 0.127640 0.186736 0.270949 0.364318 98.841057
69 143 0.013083 0.020315 0.029261 0.050235 0.094503 0.149558 0.194141 0.248946 0.335621 0.458051 0.585348 97.820938
69 144 0.032056 0.052750 0.061226 0.078321 0.128746 0.204333 0.259211 0.309853 0.399392 0.536807 0.667799 97.269508
69 145 0.007869 0.011692 0.016425 0.028357 0.053534 0.086433 0.115190 0.150679 0.204157 0.282493 0.369467 98.673698
69 146 0.003939 0.006325 0.010186 0.020229 0.043683 0.079347 0.116054 0.161835 0.228763 0.327044 0.434777 98.567810
69 147 0.023189 0.040216 0.052868 0.074575 0.125836 0.202731 0.268048 0.331882 0.428677 0.567951 0.701254 97.182777
69 148 0.011207 0.017400 0.024512 0.039650 0.069794 0.111182 0.150451 0.197280 0.263094 0.358885 0.466711 98.289833
69 149 0.003860 0.005714 0.008326 0.015229 0.030573 0.053673 0.079227 0.114899 0.168972 0.248086 0.340640 98.930801
69 150 0.007959 0.011742 0.016906 0.030951 0.062966 0.108079 0.151178 0.205256 0.286369 0.401088 0.522103 98.195396
69 151 0.022217 0.040817 0.053827 0.071820 0.117001 0.191468 0.259902 0.326947 0.425387 0.569104 0.710956 97.210556
69 152 0.006372 0.010606 0.016105 0.027669 0.051654 0.087401 0.122633 0.163629 0.222835 0.316005 0.431167 98.543922
69 153 0.004009 0.006624 0.010770 0.020846 0.044236 0.080407 0.118711 0.167137 0.238315 0.340560 0.453673 98.514709
69 154 0.030352 0.046212 0.059372 0.087043 0.143008 0.211801 0.268408 0.334317 0.429760 0.550496 0.667277 97.171959
69 155 0.011347 0.019505 0.029374 0.046493 0.080691 0.132972 0.182773 0.231397 0.295359 0.397115 0.517358 98.055611
69 156 0.024014 0.041377 0.051643 0.066266 0.103864 0.165098 0.217520 0.263342 0.329129 0.431895 0.541904 97.763947
69 157 0.013803 0.021354 0.031962 0.053179 0.091794 0.144122 0.192922 0.245470 0.314551 0.415822 0.530745 97.944275
69 158 0.039326 0.059390 0.072308 0.098009 0.154271 0.230477 0.290076 0.348980 0.433938 0.546329 0.650788 97.076103
69 159 0.012123 0.019820 0.028939 0.045831 0.078726 0.126189 0.171767 0.221664 0.288310 0.383793 0.488317 98.134521
69 160 0.010148 0.015652 0.022570 0.038128 0.071822 0.118320 0.159035 0.203976 0.268049 0.359504 0.452271 98.280525
69 161 0.032283 0.047537 0.058565 0.080557 0.125630 0.179724 0.218240 0.256948 0.312908 0.386846 0.453955 97.846809
69 162 0.027572 0.034179 0.041478 0.063581 0.103613 0.140511 0.163393 0.194426 0.244437 0.311652 0.375982 98.299179
69 163 0.014894 0.022837 0.030624 0.045993 0.074952 0.109261 0.136434 0.167083 0.211035 0.271064 0.332402 98.583420
69 164 0.009704 0.014914 0.021364 0.035011 0.060819 0.090921 0.115817 0.146416 0.190627 0.249259 0.307697 98.757454
69 165 0.014361 0.018421 0.022382 0.034619 0.058141 0.082387 0.100687 0.127775 0.170626 0.225647 0.280480 98.864471
69 166 0.003827 0.006129 0.009409 0.017062 0.034043 0.058026 0.081448 0.110797 0.153154 0.213152 0.277712 99.035248
69 167 0.016367 0.026837 0.036797 0.056482 0.097894 0.149770 0.189917 0.233047 0.296097 0.376602 0.447853 98.072342
69 168 0.014247 0.023355 0.030886 0.045139 0.076514 0.119755 0.156241 0.194798 0.250517 0.328882 0.407306 98.352364
69 169 0.002023 0.003391 0.005513 0.010744 0.023014 0.042807 0.065260 0.095831 0.141891 0.212312 0.294464 99.102745
69 170 0.006293 0.009612 0.014163 0.025632 0.051107 0.086566 0.121228 0.165630 0.228582 0.313795 0.400918 98.576477
69 171 0.014884 0.027988 0.038526 0.054453 0.092596 0.151421 0.203046 0.253458 0.326079 0.429623 0.529229 97.878693
69 172 0.004174 0.006930 0.010459 0.018108 0.034883 0.060324 0.086544 0.119239 0.167966 0.242307 0.329603 98.919464
69 173 0.001726 0.002814 0.004482 0.008781 0.019425 0.037814 0.060286 0.091681 0.138992 0.211255 0.296169 99.126572
69 174 0.008499 0.013176 0.018988 0.033294 0.065043 0.107509 0.147504 0.198531 0.272587 0.368498 0.460867 98.305504
69 175 0.012997 0.021120 0.029859 0.047326 0.082630 0.129649 0.172016 0.221395 0.291013 0.385510 0.482313 98.124168
69 176 0.004669 0.007486 0.011112 0.019194 0.037000 0.064271 0.093404 0.130660 0.184858 0.264336 0.353952 98.829063
69 177 0.007568 0.012088 0.018438 0.032743 0.064541 0.110537 0.153796 0.200593 0.262475 0.350430 0.440436 98.346352
69 178 0.030351 0.056811 0.072319 0.089559 0.139268 0.224397 0.292150 0.336998 0.400716 0.508222 0.613556 97.235649
69 179 0.022244 0.038525 0.051754 0.070945 0.110095 0.167673 0.214802 0.254851 0.310836 0.402509 0.505148 97.850624
69 180 0.005101 0.008575 0.013856 0.024975 0.049469 0.089454 0.132077 0.176559 0.229779 0.311132 0.404959 98.554070
69 181 0.028856 0.048017 0.061351 0.083650 0.135354 0.208882 0.267067 0.319868 0.396654 0.507227 0.613889 97.329185
69 182 0.028373 0.039471 0.051688 0.079521 0.129437 0.185014 0.228958 0.282156 0.359154 0.461659 0.565251 97.589317
69 183 0.026120 0.029862 0.035479 0.058057 0.101576 0.144113 0.175808 0.224777 0.301776 0.397715 0.488879 98.015839
69 184 0.008143 0.012964 0.019754 0.036034 0.072795 0.124721 0.172051 0.225416 0.300017 0.405663 0.514620 98.107819
69 185 0.030002 0.053176 0.070551 0.095274 0.151758 0.237728 0.307454 0.365728 0.450701 0.582307 0.716896 96.938423
69 186 0.036106 0.058488 0.074713 0.100978 0.158530 0.243995 0.312383 0.369607 0.450060 0.576792 0.715165 96.903191
69 187 0.012157 0.020170 0.030679 0.050674 0.091958 0.155864 0.218069 0.279394 0.355945 0.472935 0.608037 97.704117
69 188 0.043332 0.067702 0.085092 0.117184 0.183940 0.270463 0.335165 0.400407 0.501096 0.642627 0.787413 96.565575
69 189 0.043193 0.058475 0.077202 0.118530 0.186099 0.259490 0.316790 0.386879 0.490232 0.631103 0.781480 96.650520
69 190 0.064687 0.095781 0.115097 0.154170 0.237122 0.346585 0.428031 0.505456 0.621875 0.786177 0.954176 95.690842
69 191 0.030834 0.051506 0.076618 0.118301 0.189791 0.283953 0.363779 0.443660 0.552947 0.709464 0.881182 96.297966
69 192 0.101741 0.117281 0.128053 0.181946 0.281451 0.378794 0.441080 0.521834 0.646178 0.800548 0.946886 95.454208
69 193 0.065592 0.110084 0.144094 0.188861 0.277933 0.408540 0.508868 0.588251 0.705239 0.888209 1.082716 95.031616
69 194 0.055728 0.098445 0.128262 0.169483 0.269377 0.429395 0.548312 0.624973 0.743553 0.949989 1.169088 94.813393
69 195 0.103923 0.140467 0.172154 0.238960 0.349555 0.481011 0.585306 0.693440 0.834893 1.022639 1.219565 94.158089
69 196 0.130651 0.163047 0.186142 0.260725 0.396089 0.536996 0.628401 0.735642 0.902086 1.112792 1.311271 93.636162
69 197 0.107149 0.160438 0.204230 0.281593 0.415050 0.579707 0.701988 0.816731 0.980654 1.209555 1.447662 93.095245
69 198 0.099815 0.151605 0.184555 0.249491 0.391633 0.580207 0.711203 0.826526 1.017345 1.294836 1.564170 92.928612
69 199 0.165228 0.177739 0.194626 0.286713 0.443194 0.600895 0.720096 0.877476 1.089198 1.335457 1.569718 92.539665
69 200 0.068536 0.119891 0.160100 0.219086 0.348969 0.544952 0.702396 0.834982 1.039060 1.352569 1.681291 92.928162
69 201 0.049223 0.084622 0.116043 0.169916 0.292228 0.490564 0.662709 0.802124 0.993848 1.308844 1.664304 93.365570
69 202 0.088045 0.148537 0.193221 0.262042 0.410620 0.643732 0.844187 1.017758 1.258619 1.628893 2.035447 91.468903
69 203 0.073514 0.138030 0.193158 0.267927 0.436367 0.717929 0.968864 1.172692 1.455834 1.892788 2.359304 90.323586
69 204 0.060233 0.093129 0.126875 0.199273 0.353328 0.590611 0.808795 1.020805 1.300553 1.709935 2.158091 91.578369
69 205 0.087497 0.149262 0.199001 0.279331 0.452911 0.708481 0.915832 1.104932 1.395768 1.817854 2.249764 90.639366
69 206 0.170351 0.227193 0.275049 0.405276 0.657916 0.962800 1.192411 1.428271 1.754100 2.164852 2.544888 88.216888
69 207 0.103407 0.190404 0.255567 0.352959 0.599699 0.991407 1.289286 1.498001 1.820040 2.296294 2.723496 87.879440
69 208 0.070764 0.102002 0.144991 0.249520 0.461241 0.741871 0.976069 1.198628 1.471839 1.840322 2.214668 90.528084
69 209 0.239851 0.290015 0.330576 0.479854 0.747461 1.006957 1.160513 1.338148 1.605260 1.913998 2.171678 88.715691
69 210 0.348121 0.536429 0.574614 0.663325 0.953344 1.364560 1.575963 1.652265 1.827021 2.105359 2.296013 86.102989
69 211 0.266944 0.414288 0.506277 0.637387 0.875572 1.174233 1.355377 1.468476 1.636714 1.870496 2.065050 87.729187
69 212 0.313123 0.364663 0.433081 0.631897 0.893721 1.071962 1.162385 1.299159 1.487711 1.684363 1.848593 88.809341
69 213 0.306043 0.440227 0.506347 0.641784 0.879713 1.109693 1.222957 1.335533 1.537697 1.765016 1.924974 88.330009
69 214 0.305517 0.308741 0.353611 0.553015 0.805924 0.914748 0.959234 1.111632 1.348797 1.555962 1.698280 90.084541
69 215 0.252402 0.267766 0.308441 0.486302 0.738976 0.875617 0.930636 1.073967 1.310740 1.538122 1.700274 90.516754
69 216 0.201253 0.315863 0.366023 0.459102 0.676885 0.943731 1.083661 1.180794 1.386453 1.671239 1.885724 89.829269
69 217 0.136416 0.189692 0.237485 0.346942 0.540817 0.758209 0.902927 1.040481 1.242718 1.507114 1.750369 91.346832
69 218 0.049194 0.073240 0.100007 0.158356 0.270209 0.417851 0.547363 0.688837 0.882927 1.133846 1.389359 94.288811
69 219 0.038173 0.057159 0.082154 0.138543 0.251145 0.401728 0.535037 0.678655 0.876547 1.144155 1.422431 94.374275
69 220 0.084062 0.154102 0.193546 0.239947 0.368628 0.585013 0.755662 0.880850 1.078119 1.382510 1.679619 92.597946
69 221 0.042120 0.068533 0.101827 0.164078 0.280560 0.428671 0.546685 0.659064 0.816952 1.047835 1.294834 94.548843
69 222 0.105904 0.128169 0.146022 0.213349 0.336857 0.456057 0.533128 0.636445 0.795161 0.978195 1.136819 94.533897
69 223 0.098826 0.128506 0.168740 0.265548 0.412577 0.530696 0.603738 0.709729 0.869201 1.044509 1.194187 93.973747
69 224 0.165985 0.243146 0.288455 0.382976 0.564310 0.766145 0.882712 0.988637 1.169164 1.405536 1.606926 91.536011
69 225 0.112314 0.168403 0.227012 0.327171 0.481031 0.650182 0.772307 0.897578 1.078446 1.318391 1.549543 92.417618
69 226 0.242845 0.245679 0.267157 0.410615 0.637463 0.800828 0.891917 1.050808 1.286741 1.535075 1.734626 90.896240
69 227 0.205068 0.333661 0.391720 0.470639 0.675918 0.979988 1.169214 1.278463 1.483753 1.814547 2.103315 89.093712
69 228 0.208664 0.319713 0.372261 0.464525 0.676849 1.016228 1.243747 1.353269 1.518675 1.846514 2.185522 88.794037
69 229 0.203339 0.296705 0.344853 0.437917 0.635452 0.917346 1.111609 1.244358 1.443786 1.761067 2.074871 89.528694
69 230 0.194861 0.254685 0.306179 0.439550 0.673759 0.950908 1.145266 1.314325 1.529575 1.826277 2.116503 89.248108
69 231 0.111633 0.191502 0.260327 0.371144 0.601809 0.903393 1.111521 1.277497 1.545742 1.926354 2.273884 89.425194
69 232 0.301147 0.275896 0.288383 0.439318 0.686633 0.898997 1.050802 1.273123 1.556210 1.844813 2.086375 89.298302
69 233 0.143070 0.243507 0.301271 0.380170 0.569741 0.841531 1.024511 1.155413 1.385960 1.740913 2.080915 90.132996
69 234 0.115447 0.188993 0.235666 0.315307 0.511261 0.820456 1.034551 1.144034 1.309669 1.632059 1.971842 90.720718
69 235 0.123715 0.195718 0.253743 0.345544 0.524031 0.766169 0.952965 1.114273 1.346811 1.676762 2.004195 90.696075
69 236 0.229089 0.212726 0.226270 0.357595 0.574547 0.737214 0.837656 1.014169 1.269460 1.543885 1.782723 91.214661
69 237 0.110318 0.158309 0.207873 0.305073 0.465385 0.642260 0.769735 0.907507 1.115601 1.392856 1.668112 92.256966
69 238 0.124021 0.208647 0.255273 0.315936 0.470097 0.724487 0.911431 1.020882 1.184607 1.477947 1.792935 91.513741
69 239 0.132655 0.225919 0.282107 0.347764 0.493406 0.732948 0.912116 1.027041 1.203003 1.512375 1.855144 91.275520
69 240 0.170405 0.234912 0.279696 0.370164 0.529446 0.755931 0.937831 1.088688 1.273141 1.563657 1.893210 90.902916
69 241 0.109058 0.195782 0.248318 0.304115 0.437397 0.666776 0.848795 0.970088 1.147317 1.446027 1.774430 91.851898
69 242 0.135728 0.164931 0.209593 0.320210 0.481191 0.658166 0.810252 0.990056 1.210833 1.492020 1.801703 91.725311
69 243 0.141176 0.203073 0.245295 0.343341 0.542684 0.788042 0.954481 1.118538 1.385207 1.746971 2.096689 90.434502
69 244 0.151117 0.213481 0.264977 0.361542 0.522893 0.724604 0.887767 1.056742 1.284438 1.578020 1.881994 91.072426
69 245 0.113793 0.156666 0.192148 0.277288 0.430455 0.609275 0.739465 0.879608 1.087986 1.364989 1.650760 92.497566
69 246 0.144814 0.202446 0.244097 0.335078 0.497077 0.696386 0.848546 1.005238 1.229073 1.522868 1.820262 91.454117
69 247 0.091000 0.160232 0.212686 0.288465 0.456081 0.695988 0.875377 1.024490 1.266054 1.621421 1.970444 91.337761
69 248 0.166828 0.152198 0.174554 0.301108 0.494411 0.623467 0.714920 0.906901 1.190972 1.476531 1.716409 92.081703
69 249 0.140455 0.144779 0.166918 0.279403 0.465090 0.601507 0.682291 0.836619 1.086491 1.356659 1.580786 92.658997
69 250 0.108534 0.183126 0.228444 0.296534 0.458712 0.693036 0.855473 0.974141 1.173048 1.475402 1.764001 91.789543
69 251 0.146364 0.197385 0.230854 0.312206 0.465959 0.663000 0.811558 0.952742 1.148643 1.416987 1.684724 91.969582
69 252 0.127984 0.179904 0.214495 0.290840 0.438940 0.625155 0.753947 0.868310 1.040198 1.283995 1.529049 92.647186
69 253 0.081871 0.123711 0.164116 0.238429 0.368226 0.521886 0.632594 0.741417 0.903556 1.125214 1.350920 93.748062
69 254 0.180076 0.169865 0.187625 0.308215 0.493087 0.600357 0.658689 0.799769 1.020606 1.231605 1.392198 92.957909
69 255 0.173474 0.180738 0.214289 0.350971 0.546138 0.655122 0.714908 0.861472 1.098377 1.333284 1.518001 92.353226
69 256 0.171562 0.229426 0.258720 0.349199 0.533094 0.734947 0.853852 0.975082 1.180602 1.439724 1.659181 91.614609
69 257 0.091945 0.131589 0.174250 0.263516 0.417238 0.604328 0.745674 0.875422 1.045747 1.286580 1.542425 92.821289
69 258 0.123443 0.198096 0.242534 0.307168 0.453953 0.680311 0.845663 0.956230 1.120617 1.395935 1.690310 91.985741
69 259 0.160167 0.231913 0.263497 0.330320 0.487477 0.713771 0.877708 1.005981 1.196996 1.481066 1.758385 91.492722
69 260 0.143665 0.168057 0.197544 0.293217 0.449634 0.604488 0.719197 0.867801 1.075719 1.330233 1.584765 92.565681
69 261 0.092036 0.129198 0.167844 0.252040 0.397512 0.554420 0.670997 0.805981 1.006053 1.261256 1.515896 93.146767
69 262 0.151719 0.185654 0.218180 0.319280 0.494089 0.664291 0.779976 0.930996 1.162901 1.439736 1.691928 91.961250
69 263 0.149291 0.171617 0.199436 0.305881 0.499410 0.689550 0.811637 0.964170 1.199788 1.496534 1.770271 91.742416
69 264 0.105173 0.187415 0.243318 0.311433 0.462457 0.690359 0.868053 1.006403 1.216347 1.528918 1.835466 91.544655
69 265 0.195398 0.198684 0.236150 0.401110 0.671404 0.872250 0.988895 1.185135 1.474836 1.765844 1.977068 90.033226
69 266 0.252998 0.339118 0.403478 0.573753 0.865510 1.131625 1.272637 1.422859 1.657584 1.911826 2.088202 88.080406
69 267 0.096507 0.178187 0.247524 0.356835 0.620201 1.041555 1.381187 1.600111 1.849718 2.176947 2.405820 88.045410
69 268 0.161234 0.149976 0.194462 0.415099 0.839179 1.155368 1.311008 1.559161 1.856101 2.024029 2.027360 88.307022
69 269 0.448088 0.522048 0.587678 0.874231 1.236870 1.335747 1.269651 1.300013 1.443322 1.585303 1.665053 87.731995
69 270 0.468508 0.634415 0.628093 0.746199 1.013017 1.235766 1.226687 1.195733 1.292752 1.470017 1.570135 88.518677
69 271 0.126776 0.190389 0.268639 0.534873 1.160767 1.738590 1.728431 1.423119 1.188729 1.182891 1.226293 89.230499
69 272 0.346138 0.434477 0.715163 1.551453 2.097518 1.462402 0.937304 0.808087 0.933008 1.148896 1.322739 88.242813
69 273 4.209523 0.589587 0.303643 0.544290 0.661056 0.499913 0.556360 0.924553 1.171702 0.991787 0.809042 88.738541
69 274 0.304289 0.339046 0.547801 1.364464 2.057225 1.395390 0.828816 0.688803 0.785304 0.939333 1.038164 89.711365
69 275 0.218220 0.273873 0.361360 0.659157 1.176780 1.468072 1.381068 1.208166 1.046768 0.979194 0.951192 90.276154
69 276 0.295213 0.350620 0.413479 0.634986 0.948927 1.122002 1.168511 1.276363 1.436648 1.529967 1.526477 89.296806
69 277 0.169456 0.244649 0.316998 0.480721 0.752284 0.980358 1.062232 1.134239 1.284892 1.486289 1.641820 90.446060
69 278 0.137422 0.147925 0.160978 0.250467 0.431768 0.617701 0.743028 0.901643 1.126283 1.350308 1.493443 92.639038
69 279 0.064904 0.096827 0.131064 0.202887 0.333183 0.484776 0.600650 0.733112 0.933320 1.183184 1.407208 93.828888
69 280 0.105785 0.162604 0.188541 0.246872 0.395074 0.600231 0.736760 0.838478 1.000396 1.226841 1.413416 93.085007
69 281 0.048246 0.089410 0.121836 0.166948 0.277912 0.455504 0.598501 0.708079 0.875265 1.131429 1.375553 94.151314
69 282 0.011112 0.018470 0.028244 0.049733 0.099116 0.181072 0.266450 0.359126 0.484156 0.672530 0.883950 96.946045
69 283 0.023026 0.031955 0.042906 0.072917 0.137175 0.223019 0.302296 0.399949 0.539183 0.721440 0.908010 96.598122
69 284 0.053447 0.097873 0.125130 0.163196 0.264140 0.422676 0.544862 0.639557 0.786205 1.002590 1.196543 94.703781
69 285 0.042681 0.079097 0.102764 0.130087 0.201272 0.327597 0.438563 0.523298 0.636809 0.822081 1.023725 95.672028
69 286 0.021721 0.032031 0.045611 0.076643 0.133790 0.199770 0.246904 0.300856 0.383449 0.514550 0.666685 97.377991
69 287 0.035886 0.067320 0.083259 0.098232 0.142686 0.215366 0.281808 0.349398 0.445000 0.575498 0.700007 97.005539
69 288 0.015021 0.025380 0.037400 0.056144 0.084629 0.131034 0.178196 0.224505 0.277525 0.372029 0.500898 98.097244
70 71 0.000000 0.000000 0.000000 0.000000 0.000000 0.000000 0.000000 0.000000 0.000000 0.000000 0.000000 0.000000
70 72 0.680550 10.959364 18.585066 38.760025 15.774480 2.395329 0.376786 0.080231 0.023896 0.009563 0.002459 12.352255
70 73 12.217365 25.770210 6.966864 8.203004 8.712104 11.000173 10.430923 5.304799 0.781856 0.066797 0.004772 10.541135
70 74 1.751051 17.246990 20.467230 21.076702 9.093610 6.107454 4.488879 4.187833 3.989062 3.220717 1.402659 6.967811
70 75 0.890922 2.907607 1.242696 3.654481 13.424871 35.098446 18.836985 5.842982 1.805986 1.353955 1.028126 13.912942
70 76 0.215694 0.306809 0.366604 1.037876 5.242964 20.969158 37.045437 13.562864 4.134578 1.807162 1.222442 14.088414
70 77 0.115444 0.243888 0.303282 0.688056 3.557654 17.466759 37.754242 14.699875 5.746074 3.934877 3.840267 11.649580
70 78 0.065039 0.058726 0.156892 0.686217 1.054380 1.284143 5.500228 14.774212 35.692730 21.168110 8.488586 11.070738
70 79 0.029444 0.143656 0.207226 0.227282 0.374952 0.529009 1.024636 1.201919 5.133198 17.196217 39.267574 34.664886
70 80 0.024847 0.048261 0.067299 0.126881 0.166559 0.322123 0.984187 1.299169 2.560075 5.216156 15.819803 73.364639
70 81 0.016797 0.025527 0.035957 0.072395 0.100279 0.218943 0.646104 0.726979 1.017835 1.727680 5.379640 90.031860
70 82 0.014705 0.022950 0.032539 0.056392 0.082965 0.125941 0.189574 0.306795 0.516916 0.928483 1.606395 96.116348
70 83 0.012598 0.020118 0.028380 0.046941 0.070530 0.111375 0.165730 0.241506 0.345395 0.540510 0.849738 97.567184
70 84 0.009137 0.015421 0.022547 0.037445 0.058774 0.093664 0.135957 0.189965 0.261454 0.394315 0.599531 98.181793
70 85 0.009350 0.013006 0.016856 0.028287 0.046590 0.070415 0.095788 0.131859 0.184165 0.271161 0.391003 98.741516
70 86 0.010795 0.016264 0.022249 0.035806 0.054419 0.077495 0.101314 0.132133 0.173488 0.243159 0.338461 98.794418
70 87 0.011185 0.015788 0.019499 0.030036 0.046616 0.066541 0.085060 0.109342 0.143599 0.199262 0.270484 99.002586
70 88 0.014231 0.017400 0.022462 0.037673 0.056910 0.076351 0.098361 0.133029 0.180621 0.250747 0.340756 98.771461
70 89 0.014621 0.023379 0.029822 0.043559 0.067437 0.103061 0.137139 0.172925 0.223849 0.313946 0.429384 98.440880
70 90 0.020994 0.032672 0.041347 0.058508 0.087188 0.137758 0.191508 0.244494 0.313065 0.436232 0.598122 97.838112
70 91 0.038047 0.052386 0.063216 0.093743 0.142529 0.210615 0.275011 0.344693 0.440712 0.596310 0.790088 96.952652
70 92 0.051079 0.075127 0.098776 0.149859 0.222619 0.319733 0.417757 0.528446 0.681120 0.915069 1.201885 95.338531
70 93 0.079660 0.094021 0.112110 0.181459 0.284120 0.391530 0.493936 0.641917 0.859964 1.152431 1.485834 94.223015
70 94 0.030280 0.037732 0.051766 0.091373 0.156863 0.226394 0.288025 0.386075 0.542657 0.757802 1.005371 96.425667
70 95 0.043234 0.070083 0.092524 0.141502 0.264191 0.465195 0.637160 0.795186 1.041100 1.432661 1.840513 93.176651
70 96 0.040357 0.058496 0.082304 0.139008 0.249815 0.407146 0.555426 0.735589 1.008581 1.411491 1.870338 93.441452
70 97 0.018038 0.024246 0.036508 0.072351 0.149651 0.262589 0.383831 0.557112 0.829914 1.223439 1.664333 94.777992
70 98 0.056647 0.094791 0.138766 0.231993 0.445739 0.765432 1.022085 1.238002 1.540145 1.972387 2.374761 90.119255
70 99 0.136905 0.168979 0.220644 0.391980 0.735825 1.116256 1.347546 1.582969 1.935208 2.364798 2.724345 87.274544
70 100 0.072136 0.100200 0.139618 0.237841 0.428375 0.684876 0.925723 1.209638 1.596846 2.080171 2.548350 89.976227
70 101 0.065686 0.087444 0.129553 0.245184 0.456313 0.679962 0.864606 1.133474 1.528976 1.966278 2.339920 90.502602
70 102 0.325194 0.310847 0.368875 0.646487 1.055120 1.306781 1.408275 1.631289 1.979353 2.339866 2.624813 86.003098
70 103 0.145877 0.250904 0.329076 0.482749 0.873833 1.444998 1.793318 1.972900 2.291744 2.811341 3.241632 84.361633
70 104 0.086111 0.109086 0.152473 0.282545 0.538575 0.823004 1.061499 1.386010 1.836956 2.346707 2.792816 88.584221
70 105 0.254751 0.216725 0.272902 0.523748 0.901533 1.143823 1.284229 1.571179 1.981741 2.399442 2.736061 86.713867
70 106 0.300839 0.470848 0.546463 0.723170 1.196255 1.837741 2.129428 2.198268 2.413176 2.839958 3.172608 82.171242
70 107 0.219814 0.279118 0.339278 0.534011 0.952923 1.522133 1.927122 2.231717 2.630081 3.201581 3.665165 82.497055
70 108 0.152053 0.198177 0.266613 0.453066 0.789177 1.138015 1.372873 1.659489 2.097608 2.621983 3.042181 86.208763
70 109 0.460010 0.385751 0.456236 0.834301 1.339305 1.596965 1.696817 1.965333 2.343159 2.706749 2.985720 83.229652
70 110 0.207519 0.319820 0.404897 0.631990 1.209238 1.976993 2.316028 2.392590 2.646129 3.145463 3.498677 81.250656
70 111 0.100665 0.142779 0.197447 0.347407 0.710388 1.248070 1.682817 2.051108 2.505443 3.083517 3.510676 84.419685
70 112 0.175875 0.187705 0.257237 0.497038 0.882469 1.206468 1.413028 1.705397 2.093684 2.543539 2.941134 86.096420
70 113 0.397562 0.507959 0.553836 0.759119 1.213797 1.750255 1.954269 2.012971 2.208998 2.594862 2.915138 83.131233
70 114 0.205231 0.324098 0.407012 0.566329 0.945480 1.565072 2.005637 2.200407 2.422561 2.857799 3.245978 83.254395
70 115 0.204447 0.252209 0.337340 0.560312 0.902120 1.234659 1.470547 1.744205 2.081648 2.464307 2.807480 85.940727
70 116 0.368212 0.334991 0.392151 0.662590 1.003898 1.175527 1.257815 1.471307 1.761873 2.026201 2.235609 87.309822
70 117 0.210738 0.212282 0.259836 0.467505 0.802314 1.034228 1.143285 1.347195 1.661051 1.990905 2.243179 88.627487
70 118 0.089502 0.138445 0.203382 0.355452 0.672439 1.064052 1.354002 1.630221 1.995183 2.402310 2.689709 87.405304
70 119 0.270809 0.216798 0.265835 0.538714 0.942510 1.159658 1.269705 1.549765 1.927342 2.269226 2.528981 87.060661
70 120 0.102644 0.159080 0.213659 0.331412 0.581513 0.899857 1.096526 1.247510 1.497618 1.876247 2.211242 89.782692
70 121 0.058146 0.091086 0.127239 0.208610 0.392332 0.689363 0.939124 1.133198 1.384917 1.804608 2.245925 90.925446
70 122 0.055535 0.086398 0.120643 0.206083 0.428771 0.799043 1.103972 1.342853 1.679253 2.193850 2.651166 89.332436
70 123 0.073629 0.108904 0.153102 0.264787 0.508679 0.832144 1.073236 1.291268 1.598240 2.024006 2.396292 89.675720
70 124 0.109899 0.104307 0.129798 0.246707 0.435521 0.576154 0.660626 0.820839 1.069203 1.375246 1.678148 92.793549
70 125 0.055759 0.089829 0.124860 0.196057 0.348366 0.569975 0.748585 0.908108 1.145474 1.511786 1.884268 92.416931
70 126 0.052950 0.083042 0.116776 0.196378 0.395808 0.723699 0.985658 1.178307 1.448815 1.889210 2.291864 90.637497
70 127 0.103557 0.137494 0.171324 0.276310 0.496311 0.762886 0.929777 1.076137 1.302795 1.642607 1.963206 91.137596
70 128 0.099951 0.097890 0.120983 0.215078 0.355654 0.468020 0.549932 0.699059 0.924486 1.207152 1.499647 93.762146
70 129 0.066149 0.104533 0.139888 0.207228 0.346013 0.549334 0.719171 0.875122 1.096492 1.418190 1.721579 92.756302
70 130 0.065788 0.093923 0.122647 0.198394 0.378622 0.655160 0.856670 0.986130 1.152274 1.439028 1.710856 92.340508
70 131 0.072165 0.103047 0.131695 0.197582 0.330640 0.517389 0.664825 0.790441 0.949034 1.185212 1.420836 93.637131
70 132 0.054736 0.063277 0.080996 0.137700 0.233948 0.339802 0.425532 0.543097 0.713801 0.948755 1.205136 95.253220
70 133 0.061321 0.087904 0.114025 0.172917 0.291537 0.444198 0.565363 0.695312 0.885300 1.131610 1.349208 94.201309
70 134 0.105700 0.099752 0.122373 0.230781 0.411960 0.529932 0.582097 0.693129 0.871459 1.067828 1.223507 94.061485
70 135 0.091133 0.099720 0.121879 0.203624 0.334428 0.436249 0.498468 0.605252 0.769378 0.949337 1.098131 94.792397
70 136 0.058452 0.076606 0.103668 0.170545 0.281174 0.392493 0.469108 0.568350 0.723879 0.930001 1.126060 95.099663
70 137 0.080142 0.120457 0.148613 0.200882 0.313673 0.475994 0.587925 0.657250 0.746766 0.896820 1.037120 94.734360
70 138 0.082094 0.117163 0.137583 0.185090 0.292372 0.442082 0.530694 0.576030 0.650723 0.793772 0.932385 95.260010
70 139 0.076016 0.093164 0.102358 0.144789 0.235061 0.346460 0.418968 0.479242 0.559406 0.678920 0.790534 96.075081
70 140 0.012637 0.017792 0.027545 0.052634 0.098638 0.150623 0.197481 0.261819 0.350813 0.463264 0.578769 97.787987
70 141 0.011481 0.015506 0.022168 0.040061 0.072457 0.109953 0.146623 0.200693 0.275940 0.367240 0.462037 98.275841
70 142 0.004603 0.006761 0.010014 0.018679 0.037029 0.062412 0.088613 0.126854 0.186565 0.269942 0.362932 98.825592
70 143 0.015925 0.021103 0.030277 0.056074 0.104017 0.153775 0.195543 0.259621 0.357702 0.478562 0.596799 97.730598
70 144 0.030057 0.042534 0.050267 0.076441 0.140913 0.222081 0.271357 0.318049 0.400388 0.521969 0.633219 97.292725
70 145 0.008347 0.010967 0.015422 0.028836 0.057022 0.090734 0.119962 0.161042 0.224335 0.311521 0.402049 98.569763
70 146 0.004067 0.005872 0.009566 0.020430 0.044684 0.077143 0.110671 0.160515 0.239130 0.347060 0.458500 98.522362
70 147 0.019989 0.030369 0.040488 0.066099 0.125209 0.206166 0.268206 0.328761 0.417963 0.546205 0.668821 97.281723
70 148 0.013224 0.018291 0.024888 0.042680 0.078739 0.122504 0.158796 0.204857 0.274039 0.370891 0.473463 98.217621
70 149 0.004069 0.005908 0.008985 0.017050 0.033416 0.056014 0.080670 0.117592 0.175291 0.258532 0.354998 98.887474
70 150 0.007057 0.010074 0.015540 0.030841 0.063409 0.104691 0.143597 0.198987 0.287009 0.407357 0.529738 98.201698
70 151 0.021353 0.032663 0.041844 0.064889 0.120806 0.200931 0.265017 0.327130 0.417392 0.548337 0.673741 97.285896
70 152 0.006788 0.010045 0.014962 0.027159 0.052907 0.089285 0.125250 0.172366 0.243479 0.349378 0.469623 98.438759
70 153 0.004494 0.006438 0.010026 0.020526 0.044761 0.078459 0.112747 0.161960 0.238890 0.345129 0.457174 98.519394
70 154 0.030607 0.039340 0.051196 0.086492 0.154582 0.226827 0.280458 0.348524 0.444534 0.561437 0.671190 97.104813
70 155 0.015233 0.021021 0.028791 0.048900 0.090358 0.143522 0.188617 0.242606 0.322810 0.435243 0.550427 97.912476
70 156 0.025909 0.037490 0.046239 0.066580 0.112205 0.177343 0.229744 0.278823 0.347256 0.452625 0.561852 97.663940
70 157 0.019502 0.026194 0.036209 0.062223 0.112728 0.171383 0.215220 0.266523 0.343527 0.454681 0.569721 97.722092
70 158 0.046686 0.060975 0.075483 0.114549 0.188842 0.272443 0.330601 0.390869 0.472167 0.573679 0.662722 96.810982
70 159 0.019113 0.026299 0.034892 0.056473 0.098666 0.151108 0.194768 0.247550 0.323721 0.426513 0.530481 97.890411
70 160 0.014105 0.018998 0.026823 0.047686 0.087663 0.134049 0.173573 0.224887 0.297014 0.389742 0.480672 98.104790
70 161 0.038265 0.049640 0.060569 0.090503 0.144705 0.195543 0.226013 0.265990 0.328167 0.404778 0.470183 97.725639
70 162 0.037517 0.039153 0.045924 0.074988 0.122431 0.158653 0.180875 0.218777 0.273182 0.337653 0.396704 98.114143
70 163 0.019055 0.026264 0.035129 0.054900 0.087096 0.119468 0.146066 0.182848 0.234015 0.295719 0.356259 98.443184
70 164 0.012770 0.017512 0.024544 0.042359 0.074210 0.105565 0.129087 0.161445 0.207026 0.263509 0.318525 98.643448
70 165 0.016014 0.018500 0.023030 0.038378 0.064254 0.088093 0.107142 0.138518 0.183512 0.236499 0.288731 98.797333
70 166 0.004540 0.006694 0.010074 0.018800 0.037938 0.063908 0.089018 0.122390 0.170463 0.234522 0.299067 98.942581
70 167 0.019058 0.027187 0.036414 0.059242 0.105216 0.158855 0.199181 0.243310 0.301750 0.373186 0.436747 98.039856
70 168 0.015699 0.023060 0.029878 0.047013 0.084862 0.133115 0.169300 0.207077 0.262115 0.338550 0.410285 98.279045
70 169 0.002281 0.003414 0.005481 0.011319 0.025215 0.046467 0.070292 0.104471 0.156006 0.229339 0.309323 99.036392
70 170 0.007382 0.010340 0.015514 0.029841 0.058964 0.092760 0.122899 0.166909 0.233843 0.320871 0.407047 98.533630
70 171 0.016719 0.026330 0.034531 0.053962 0.099357 0.160259 0.206836 0.252140 0.315078 0.401570 0.481569 97.951645
70 172 0.005194 0.007620 0.011244 0.020570 0.040684 0.068076 0.094428 0.129058 0.180429 0.254470 0.335511 98.852715
70 173 0.002054 0.003087 0.004971 0.010395 0.023126 0.042074 0.063725 0.096253 0.146270 0.216908 0.294858 99.096283
70 174 0.009679 0.013226 0.019302 0.036996 0.072632 0.110576 0.142476 0.190460 0.264525 0.359405 0.453893 98.326828
70 175 0.017166 0.022835 0.030957 0.053796 0.098507 0.147036 0.185345 0.238427 0.317357 0.414654 0.503548 97.970375
70 176 0.005864 0.008465 0.012545 0.022813 0.043727 0.071526 0.099798 0.139306 0.198205 0.281212 0.374032 98.742508
70 177 0.009601 0.013205 0.019641 0.037123 0.072856 0.115537 0.151747 0.199171 0.270896 0.371457 0.474828 98.263939
70 178 0.035543 0.052317 0.060557 0.084647 0.152519 0.255564 0.324867 0.363226 0.417917 0.517481 0.609138 97.126228
70 179 0.027411 0.038153 0.048118 0.072554 0.123267 0.190461 0.242081 0.289695 0.353462 0.451050 0.549543 97.614204
70 180 0.007251 0.009785 0.014352 0.027718 0.058632 0.102192 0.143458 0.194193 0.266820 0.371561 0.480171 98.323868
70 181 0.029190 0.041122 0.054382 0.087924 0.156622 0.237478 0.295028 0.351927 0.429817 0.535017 0.630160 97.151337
70 182 0.039164 0.043878 0.053615 0.092044 0.165038 0.229072 0.263442 0.313832 0.397255 0.506561 0.606899 97.289200
70 183 0.025201 0.026817 0.035705 0.067235 0.119530 0.162482 0.196102 0.256139 0.345749 0.449666 0.547261 97.768112
70 184 0.009429 0.013448 0.020455 0.039492 0.081954 0.137914 0.187995 0.250066 0.339982 0.465095 0.593299 97.860870
70 185 0.035331 0.052678 0.066995 0.100013 0.177190 0.286826 0.366414 0.425934 0.506644 0.631854 0.749571 96.600548
70 186 0.045762 0.063753 0.077898 0.113687 0.193758 0.305690 0.385091 0.445819 0.529173 0.666058 0.807341 96.365967
70 187 0.019544 0.026276 0.036976 0.064830 0.120117 0.191013 0.252366 0.323298 0.421555 0.560952 0.711632 97.271439
70 188 0.056614 0.071728 0.090977 0.140647 0.226260 0.316774 0.384275 0.467028 0.583023 0.728173 0.869036 96.065468
70 189 0.074535 0.074367 0.086374 0.142780 0.235847 0.316436 0.372646 0.459997 0.584001 0.729743 0.868680 96.054596
70 190 0.075435 0.097087 0.122115 0.184653 0.291840 0.412609 0.503728 0.604988 0.741002 0.912009 1.076112 94.978424
70 191 0.049464 0.065509 0.086552 0.140242 0.237649 0.345018 0.422884 0.516128 0.655810 0.842409 1.030274 95.608063
70 192 0.115737 0.115040 0.136227 0.225090 0.351540 0.443431 0.502600 0.607572 0.757817 0.926988 1.086392 94.731560
70 193 0.091239 0.120433 0.145167 0.210711 0.341220 0.499911 0.601558 0.690417 0.827297 1.032248 1.233683 94.206116
70 194 0.062638 0.092186 0.121220 0.182473 0.310163 0.495431 0.638538 0.745535 0.880979 1.095312 1.311770 94.063751
70 195 0.146427 0.160229 0.188692 0.290183 0.449821 0.592902 0.679974 0.793005 0.956664 1.165991 1.372143 93.203964
70 196 0.169605 0.182484 0.212811 0.325017 0.489488 0.628724 0.722184 0.856077 1.039719 1.253992 1.460663 92.659233
70 197 0.129664 0.172109 0.219809 0.328096 0.506672 0.701532 0.836547 0.977185 1.175110 1.435170 1.688117 91.829987
70 198 0.104323 0.146355 0.186261 0.282094 0.472376 0.707980 0.872579 1.020687 1.234531 1.527637 1.798809 91.646370
70 199 0.164170 0.162464 0.196171 0.341563 0.565015 0.737481 0.835555 0.992177 1.228884 1.524281 1.816890 91.435356
70 200 0.054848 0.084011 0.118255 0.194612 0.359790 0.600439 0.797619 0.972549 1.219617 1.595180 1.976656 92.026428
70 201 0.036121 0.054118 0.078774 0.138602 0.273544 0.490320 0.692558 0.885384 1.144610 1.553674 2.000038 92.652252
70 202 0.067176 0.098075 0.137088 0.232744 0.439440 0.737208 0.977073 1.181530 1.454144 1.876694 2.315005 90.483826
70 203 0.056202 0.089281 0.126195 0.210232 0.412302 0.744478 1.033864 1.266954 1.578293 2.075384 2.582332 89.824486
70 204 0.040531 0.055001 0.080981 0.154602 0.313375 0.544290 0.766141 1.024879 1.387664 1.906694 2.456711 91.269135
70 205 0.061506 0.093665 0.135100 0.232464 0.440065 0.739242 1.001796 1.261866 1.611912 2.084149 2.532946 89.805290
70 206 0.169797 0.201287 0.259508 0.450262 0.801934 1.149453 1.355562 1.584828 1.927022 2.364368 2.764831 86.971153
70 207 0.082165 0.133585 0.186299 0.302402 0.594801 1.070782 1.472736 1.768381 2.123684 2.608091 2.993683 86.663391
70 208 0.074227 0.095933 0.140790 0.267868 0.513735 0.804739 1.054000 1.350380 1.733946 2.179057 2.572897 89.212433
70 209 0.273774 0.283586 0.345748 0.577732 0.913462 1.140872 1.263626 1.481857 1.799569 2.129637 2.393299 87.396835
70 210 0.420787 0.538912 0.576119 0.762718 1.183547 1.654550 1.822302 1.838675 1.943054 2.167739 2.326398 84.765205
70 211 0.347100 0.452795 0.534598 0.723637 1.019592 1.326311 1.502066 1.643483 1.829266 2.054708 2.232490 86.333954
70 212 0.431219 0.398956 0.447742 0.706013 1.019088 1.173785 1.254460 1.447839 1.686246 1.886600 2.039906 87.508141
70 213 0.344329 0.415596 0.477387 0.686186 0.995117 1.216207 1.303478 1.434667 1.659554 1.889971 2.042346 87.535164
70 214 0.392710 0.317824 0.346987 0.588668 0.880265 0.993534 1.053591 1.253183 1.506460 1.702108 1.841701 89.122971
70 215 0.269142 0.259372 0.314500 0.537305 0.812765 0.936535 0.996270 1.177528 1.445206 1.688959 1.875079 89.687332
70 216 0.230717 0.309679 0.339759 0.455365 0.720473 1.031443 1.183643 1.269932 1.439258 1.698077 1.905391 89.416267
70 217 0.179445 0.207519 0.241102 0.370420 0.600469 0.830458 0.967590 1.118469 1.342754 1.626645 1.882157 90.632973
70 218 0.051456 0.069017 0.097762 0.172673 0.306355 0.458694 0.588311 0.751027 0.971606 1.240157 1.512327 93.780609
70 219 0.048638 0.060818 0.084583 0.154555 0.284170 0.428667 0.547806 0.703468 0.929908 1.218263 1.508921 94.030205
70 220 0.101553 0.148222 0.174322 0.236481 0.391284 0.634638 0.826785 0.960134 1.123784 1.382622 1.647673 92.372498
70 221 0.056715 0.076732 0.107772 0.187353 0.331713 0.484034 0.593017 0.723976 0.920355 1.179135 1.434146 93.905052
70 222 0.119602 0.123980 0.146943 0.237627 0.370562 0.473061 0.550131 0.679838 0.850853 1.026326 1.190058 94.231018
70 223 0.141612 0.140246 0.165697 0.278379 0.447466 0.564033 0.637190 0.769237 0.946196 1.114221 1.250227 93.545494
70 224 0.182218 0.238301 0.299699 0.434576 0.629846 0.821164 0.947150 1.083802 1.265536 1.481030 1.676584 90.940094
70 225 0.189826 0.220393 0.247988 0.363321 0.562629 0.747399 0.851071 0.979163 1.177401 1.423320 1.640787 91.596703
70 226 0.273726 0.252130 0.308120 0.516156 0.747310 0.873367 0.973368 1.184583 1.443502 1.691775 1.917210 89.818748
70 227 0.253031 0.338497 0.374718 0.499837 0.786197 1.144483 1.313854 1.391082 1.572343 1.906241 2.203273 88.216446
70 228 0.245836 0.322853 0.372678 0.512817 0.792998 1.172360 1.397866 1.512044 1.686628 2.033290 2.382194 87.568436
70 229 0.207267 0.273874 0.329902 0.470027 0.722911 1.036010 1.237444 1.390325 1.610788 1.955248 2.289813 88.476387
70 230 0.225015 0.258469 0.316424 0.495473 0.782960 1.068757 1.252126 1.437083 1.675326 1.998992 2.323615 88.165756
70 231 0.105312 0.161814 0.224411 0.357574 0.634746 0.993080 1.249953 1.464545 1.775764 2.190996 2.529390 88.312408
70 232 0.282972 0.247762 0.285738 0.508703 0.840890 1.052581 1.164038 1.382217 1.690853 2.034261 2.348992 88.160995
70 233 0.126301 0.187983 0.241804 0.360187 0.613870 0.946980 1.165530 1.325516 1.578870 1.968688 2.327028 89.157242
70 234 0.117152 0.158914 0.202293 0.311204 0.539628 0.860273 1.097740 1.266322 1.477494 1.829678 2.195635 89.943665
70 235 0.137993 0.179159 0.225287 0.353616 0.600471 0.872961 1.051486 1.227043 1.489622 1.838029 2.147056 89.877281
70 236 0.270548 0.215124 0.246532 0.436224 0.685398 0.821698 0.917319 1.134125 1.413775 1.687584 1.941224 90.230453
70 237 0.143577 0.179472 0.231622 0.364098 0.563506 0.741973 0.856860 1.006815 1.237686 1.539080 1.841346 91.293968
70 238 0.124339 0.182965 0.229638 0.326072 0.530751 0.824350 1.020492 1.141593 1.322583 1.649413 1.993975 90.653831
70 239 0.133558 0.200188 0.252733 0.343783 0.526972 0.817587 1.043720 1.185488 1.361888 1.686385 2.048202 90.399490
70 240 0.182715 0.213189 0.245649 0.365980 0.583470 0.840685 1.015801 1.173742 1.388595 1.718144 2.072744 90.199287
70 241 0.100452 0.158271 0.210395 0.298749 0.464353 0.706206 0.896272 1.044232 1.247873 1.579069 1.938820 91.355309
70 242 0.157810 0.170142 0.207358 0.335896 0.529444 0.720060 0.868020 1.065331 1.327855 1.657562 2.007728 90.952797
70 243 0.126202 0.166561 0.215601 0.339638 0.563698 0.820542 1.013510 1.226307 1.529408 1.907500 2.264882 89.826149
70 244 0.149347 0.194100 0.241500 0.362676 0.570700 0.806879 0.980047 1.162180 1.408481 1.723989 2.042702 90.357399
70 245 0.104688 0.134637 0.175835 0.280484 0.448774 0.629087 0.771325 0.949224 1.200740 1.515764 1.838617 91.950821
70 246 0.144033 0.184226 0.226742 0.341059 0.537955 0.760716 0.918846 1.086066 1.327134 1.653386 1.991663 90.828171
70 247 0.077526 0.121606 0.163847 0.254565 0.459611 0.747107 0.963394 1.139930 1.391585 1.750197 2.084592 90.846039
70 248 0.165190 0.140182 0.170009 0.320015 0.533443 0.658708 0.752733 0.971887 1.286734 1.598087 1.867861 91.535149
70 249 0.140490 0.139669 0.170160 0.299072 0.493717 0.627507 0.710850 0.881647 1.150793 1.448852 1.719682 92.217567
70 250 0.097867 0.153155 0.195222 0.281433 0.476843 0.751054 0.938678 1.069820 1.271368 1.578718 1.863406 91.322441
70 251 0.133454 0.168704 0.207989 0.316326 0.508657 0.731505 0.886616 1.038205 1.245917 1.527048 1.805466 91.430107
70 252 0.136813 0.174153 0.210406 0.302398 0.453102 0.626955 0.756777 0.893714 1.078318 1.323262 1.577607 92.466499
70 253 0.100239 0.132442 0.167350 0.253352 0.395889 0.538676 0.636682 0.756641 0.938816 1.168499 1.395330 93.516090
70 254 0.173323 0.158643 0.193053 0.340838 0.531468 0.619993 0.677911 0.838286 1.068985 1.275526 1.441962 92.680016
70 255 0.188162 0.171759 0.201995 0.354649 0.575685 0.693602 0.757176 0.918843 1.157636 1.380781 1.555015 92.044701
70 256 0.148944 0.189545 0.231711 0.353555 0.567627 0.780182 0.909342 1.052493 1.267971 1.524114 1.741436 91.233078
70 257 0.109139 0.143351 0.182407 0.274159 0.431132 0.622928 0.765941 0.905457 1.098461 1.385375 1.700976 92.380676
70 258 0.113976 0.165288 0.206209 0.292513 0.471407 0.720388 0.895232 1.019685 1.200035 1.490929 1.783576 91.640762
70 259 0.167731 0.211825 0.242201 0.340847 0.541674 0.789683 0.941775 1.055021 1.230883 1.510529 1.787136 91.180695
70 260 0.179957 0.174093 0.199811 0.325758 0.515402 0.665594 0.766541 0.928344 1.151666 1.406847 1.654404 92.031578
70 261 0.112880 0.136844 0.179510 0.294788 0.467337 0.617162 0.723403 0.873525 1.089009 1.348620 1.610208 92.546715
70 262 0.183559 0.199345 0.237958 0.377064 0.588261 0.754312 0.857298 1.016822 1.252642 1.515840 1.751603 91.265297
70 263 0.190306 0.181283 0.210394 0.359081 0.598701 0.780464 0.880809 1.045405 1.294113 1.583665 1.842767 91.033012
70 264 0.122141 0.187679 0.235475 0.324724 0.514703 0.772628 0.960299 1.105407 1.305611 1.595972 1.869063 91.006294
70 265 0.271895 0.225264 0.262006 0.468881 0.756089 0.920170 1.024793 1.252788 1.552707 1.831670 2.051281 89.382462
70 266 0.332162 0.364115 0.428408 0.680139 1.051013 1.291772 1.371070 1.502959 1.727464 1.967831 2.141960 87.141106
70 267 0.124044 0.191451 0.255587 0.395691 0.703081 1.102054 1.358300 1.528936 1.771976 2.115014 2.376600 88.077263
70 268 0.211595 0.162543 0.201829 0.432345 0.803560 1.015170 1.153585 1.475620 1.894283 2.206904 2.369948 88.072624
70 269 0.400819 0.411554 0.488970 0.816276 1.268203 1.456771 1.457424 1.548513 1.718182 1.851705 1.905667 86.675919
70 270 0.339699 0.419776 0.484428 0.732739 1.157586 1.454622 1.457566 1.432299 1.518182 1.696214 1.822085 87.484802
70 271 0.104403 0.186283 0.245618 0.330814 0.556396 1.002154 1.440874 1.730675 2.000017 2.379319 2.564067 87.459381
70 272 0.205965 0.276876 0.329507 0.545466 1.013421 1.472260 1.732521 2.048301 2.439890 2.524339 2.206843 85.204613
70 273 0.506082 0.470743 0.748128 1.884562 2.558486 1.573699 0.948784 0.832038 0.941853 1.098187 1.217689 87.219749
70 274 0.241726 0.260587 0.346208 0.709925 1.252474 1.447074 1.458268 1.620103 1.838709 1.842206 1.642881 87.339836
70 275 0.179570 0.217544 0.271738 0.454040 0.765671 1.028038 1.207651 1.449980 1.732184 1.876828 1.817066 88.999687
70 276 0.255431 0.255089 0.297145 0.501699 0.808824 0.987328 1.033558 1.140684 1.316808 1.499740 1.623399 90.280296
70 277 0.233220 0.264234 0.302494 0.456133 0.693305 0.868466 0.955423 1.087584 1.284083 1.477531 1.607643 90.769890
70 278 0.142561 0.138934 0.166412 0.290565 0.474580 0.597266 0.668255 0.805832 1.004540 1.215477 1.401079 93.094498
70 279 0.075059 0.092850 0.123387 0.206869 0.342542 0.469324 0.558279 0.684972 0.879273 1.117970 1.346088 94.103386
70 280 0.101056 0.133691 0.158521 0.237946 0.412129 0.630182 0.759484 0.847673 0.982588 1.197247 1.391071 93.148415
70 281 0.042797 0.066728 0.090509 0.144715 0.276268 0.481905 0.645867 0.765935 0.920229 1.159409 1.374798 94.030838
70 282 0.012321 0.016860 0.025525 0.050703 0.107377 0.190501 0.272866 0.376159 0.524585 0.736505 0.962442 96.724152
70 283 0.024669 0.031791 0.046813 0.089257 0.164026 0.244924 0.315320 0.418580 0.571492 0.768606 0.971706 96.352814
70 284 0.052222 0.077321 0.098401 0.153318 0.285348 0.467431 0.585530 0.668353 0.794517 0.985404 1.143879 94.688278
70 285 0.042919 0.064842 0.082910 0.120646 0.204547 0.337778 0.452181 0.543859 0.651384 0.820078 0.992758 95.686096
70 286 0.028804 0.032407 0.043789 0.078991 0.134492 0.187800 0.234306 0.309430 0.416385 0.552582 0.696427 97.284592
70 287 0.029193 0.044059 0.056683 0.083169 0.136064 0.206899 0.268233 0.329167 0.403734 0.508534 0.614646 97.319618
70 288 0.019087 0.026941 0.036393 0.056551 0.086996 0.131207 0.172899 0.217351 0.271077 0.362586 0.484429 98.134483
71 72 0.000000 0.000000 0.000000 0.000000 0.000000 0.000000 0.000000 0.000000 0.000000 0.000000 0.000000 0.000000
71 73 0.702427 9.905111 18.929533 41.321518 13.736318 2.242924 0.463664 0.119952 0.031431 0.011363 0.003444 12.532319
71 74 13.661471 34.155590 8.774508 7.746319 6.272985 7.656920 6.816529 3.587845 0.691675 0.094477 0.011979 10.529702
71 75 1.461865 21.150715 30.390686 23.464542 5.929534 3.044366 2.233593 2.079614 1.912267 1.652180 0.860619 5.820022
71 76 0.814592 2.977533 1.185008 2.897662 10.406357 38.476753 22.176037 5.085201 1.068857 0.751680 0.606996 13.553328
71 77 0.135864 0.200537 0.254282 0.463663 1.378939 10.115762 46.778141 23.008347 4.336537 1.300998 0.808315 11.218609
71 78 0.057527 0.136811 0.147222 0.239693 1.228913 12.682494 47.362415 18.712896 4.626172 2.606133 2.655900 9.543826
71 79 0.048581 0.060508 0.219108 0.786927 0.817725 0.867075 4.566227 14.687605 37.825466 21.123781 7.776827 11.220169
71 80 0.046877 0.274944 0.350781 0.245164 0.271784 0.276370 0.459659 0.417745 1.779669 9.030045 35.337875 51.509083
71 81 0.029643 0.052368 0.063910 0.106334 0.102041 0.176758 0.522027 0.717979 1.369941 3.058603 12.198059 81.602333
71 82 0.015770 0.024792 0.036433 0.069937 0.080302 0.175091 0.561469 0.645336 0.804974 1.340025 4.686920 91.558945
71 83 0.017388 0.033091 0.046217 0.066219 0.085558 0.136267 0.221206 0.353030 0.557989 0.979390 1.707788 95.795853
71 84 0.013393 0.026987 0.040954 0.058572 0.076613 0.122803 0.196228 0.286550 0.388439 0.595392 0.966135 97.227928
71 85 0.009311 0.016070 0.023750 0.037789 0.054977 0.083618 0.124215 0.178705 0.246219 0.365124 0.553128 98.307091
71 86 0.015472 0.027745 0.036535 0.049298 0.066611 0.097017 0.132146 0.172126 0.225029 0.324405 0.477936 98.375687
71 87 0.009058 0.015532 0.021462 0.032599 0.050048 0.076864 0.105913 0.139098 0.183171 0.262016 0.372968 98.731270
71 88 0.014622 0.020969 0.025525 0.039024 0.065279 0.103804 0.141505 0.184024 0.244078 0.348848 0.485619 98.326698
71 89 0.020180 0.041541 0.059635 0.076499 0.098177 0.144625 0.200586 0.252507 0.312846 0.430054 0.605724 97.757629
71 90 0.031870 0.062334 0.082192 0.100683 0.130560 0.199706 0.281286 0.351587 0.435519 0.603832 0.852672 96.867760
71 91 0.046226 0.081250 0.108680 0.143780 0.191024 0.286103 0.394484 0.487716 0.590662 0.781017 1.045441 95.843613
71 92 0.075027 0.132665 0.167403 0.213456 0.291863 0.439431 0.592770 0.717959 0.872882 1.154727 1.534915 93.806900
71 93 0.077271 0.111566 0.137880 0.203638 0.319074 0.484091 0.644333 0.811835 1.044849 1.395239 1.798746 92.971481
71 94 0.136154 0.199450 0.235650 0.333794 0.529599 0.841991 1.122535 1.338618 1.621106 2.114501 2.707013 88.819588
71 95 0.065532 0.150640 0.217536 0.256630 0.352514 0.576298 0.805600 0.964782 1.163131 1.547099 2.045376 91.854866
71 96 0.051567 0.107235 0.160800 0.215513 0.322356 0.537346 0.765892 0.946626 1.146597 1.506620 1.991081 92.248367
71 97 0.017441 0.031737 0.048717 0.082009 0.173017 0.366284 0.588705 0.785423 1.019023 1.419774 1.894166 93.573708
71 98 0.096294 0.221239 0.323858 0.398791 0.581909 0.973676 1.362352 1.589554 1.809284 2.205869 2.648080 87.789093
71 99 0.192194 0.333484 0.423029 0.539132 0.817467 1.327705 1.783241 2.045294 2.277493 2.689844 3.126874 84.444244
71 100 0.087308 0.165890 0.235727 0.326080 0.532290 0.916558 1.286017 1.550841 1.860212 2.395742 3.037870 87.605461
71 101 0.066142 0.112690 0.159568 0.249602 0.462472 0.806452 1.113779 1.392491 1.783863 2.350393 2.889079 88.613472
71 102 0.324674 0.436750 0.476123 0.658062 1.134000 1.747352 2.049749 2.173007 2.397300 2.815316 3.194068 82.593597
71 103 0.149053 0.409559 0.658096 0.757420 0.995880 1.644702 2.318607 2.590307 2.753613 3.196914 3.744429 80.781418
71 104 0.079223 0.134491 0.184301 0.274022 0.504617 0.950086 1.405385 1.748678 2.112295 2.739721 3.417237 86.449944
71 105 0.235044 0.306877 0.347158 0.502829 0.897473 1.428708 1.746588 1.963932 2.309876 2.862149 3.333306 84.066063
71 106 0.295650 0.700766 0.954448 1.017974 1.309150 2.109426 2.793649 2.886403 2.872100 3.169779 3.544994 78.345657
71 107 0.262327 0.519117 0.681691 0.799127 1.134001 1.893611 2.555608 2.757543 2.886733 3.418502 4.076909 79.014832
71 108 0.143516 0.294114 0.413802 0.524263 0.802028 1.372533 1.908834 2.214825 2.528290 3.082804 3.635868 83.079124
71 109 0.445495 0.615332 0.625297 0.792207 1.333490 2.114068 2.466177 2.486148 2.637834 3.095600 3.485076 79.903282
71 110 0.307862 0.848269 1.192319 1.169606 1.410085 2.282665 3.060359 3.135802 3.085793 3.422850 3.864088 76.220299
71 111 0.148708 0.377853 0.559639 0.627580 0.878924 1.630045 2.415662 2.644822 2.678143 3.157858 3.845493 81.035271
71 112 0.148725 0.255299 0.319212 0.431456 0.773671 1.450032 2.007746 2.248290 2.509945 3.059261 3.551865 83.244499
71 113 0.452290 0.956479 1.071684 1.015103 1.288996 2.065948 2.638733 2.654519 2.643914 2.985803 3.386725 78.839806
71 114 0.269722 0.690522 1.054141 1.124491 1.279538 1.914439 2.533524 2.661051 2.636270 2.941481 3.417216 79.477608
71 115 0.187324 0.351060 0.474253 0.611797 0.927168 1.523866 2.040048 2.266863 2.423826 2.790582 3.187430 83.215782
71 116 0.339251 0.444426 0.472464 0.619353 0.966075 1.390000 1.616951 1.771691 2.043201 2.431510 2.734376 85.170700
71 117 0.267308 0.365865 0.391140 0.521241 0.867459 1.352780 1.620724 1.722307 1.910646 2.292544 2.646020 86.041962
71 118 0.155965 0.366386 0.560436 0.701770 0.982345 1.497277 1.913079 2.098551 2.322290 2.742775 3.162724 83.496399
71 119 0.490521 0.521186 0.476186 0.628113 1.052269 1.618731 1.905162 2.008885 2.188818 2.599667 2.978288 83.532181
71 120 0.160242 0.364135 0.478108 0.514559 0.692751 1.142087 1.531702 1.662200 1.798923 2.186312 2.625536 86.843445
71 121 0.102939 0.231348 0.333875 0.405112 0.586711 1.041872 1.498336 1.673189 1.762196 2.113323 2.588080 87.663017
71 122 0.149788 0.353617 0.489832 0.528627 0.714917 1.247239 1.775121 1.956518 2.045358 2.443954 2.980639 85.314384
71 123 0.162155 0.369391 0.498190 0.536424 0.713770 1.195591 1.647177 1.796661 1.892044 2.247216 2.702356 86.239021
71 124 0.172461 0.230579 0.235308 0.300481 0.506425 0.867016 1.138805 1.273951 1.435400 1.774939 2.117004 89.947632
71 125 0.100637 0.239278 0.338517 0.381954 0.534636 0.919904 1.278756 1.424903 1.579516 1.971385 2.431496 88.799019
71 126 0.133017 0.327553 0.455179 0.484877 0.653621 1.147034 1.612545 1.730515 1.792151 2.172554 2.700506 86.790451
71 127 0.170195 0.381494 0.483670 0.485625 0.617877 1.037013 1.442431 1.581293 1.676734 2.013030 2.435519 87.675117
71 128 0.111628 0.160646 0.177157 0.236611 0.423036 0.766981 1.035865 1.156865 1.293590 1.617813 1.954232 91.065582
71 129 0.094941 0.227001 0.337977 0.389861 0.517345 0.839286 1.149858 1.284596 1.395744 1.683366 2.039048 90.040985
71 130 0.134206 0.314354 0.415915 0.427891 0.544771 0.914511 1.260320 1.349115 1.397388 1.686880 2.091772 89.462875
71 131 0.086107 0.212300 0.319024 0.347218 0.408951 0.635750 0.905477 1.059358 1.163144 1.405053 1.739018 91.718605
71 132 0.043308 0.073151 0.097802 0.143515 0.264609 0.499236 0.712848 0.833154 0.950713 1.206496 1.498061 93.677109
71 133 0.070294 0.157815 0.231241 0.279632 0.387988 0.610205 0.810034 0.917751 1.039406 1.278066 1.546514 92.671051
71 134 0.172330 0.210657 0.213186 0.280833 0.459317 0.688850 0.804504 0.869809 1.001398 1.245605 1.479901 92.573616
71 135 0.093992 0.155134 0.182474 0.223954 0.340349 0.529687 0.659212 0.733180 0.858647 1.093772 1.334019 93.795586
71 136 0.049492 0.085217 0.113982 0.160820 0.277756 0.490947 0.664413 0.749100 0.840585 1.044280 1.266967 94.256439
71 137 0.079453 0.181425 0.267345 0.299217 0.357927 0.525074 0.689370 0.760156 0.801558 0.927427 1.102480 94.008568
71 138 0.074016 0.173845 0.253612 0.270354 0.308863 0.453588 0.611045 0.679245 0.702910 0.807175 0.968966 94.696388
71 139 0.056205 0.127222 0.177306 0.193960 0.236380 0.352945 0.473436 0.539139 0.589085 0.705611 0.863486 95.685226
71 140 0.007166 0.013276 0.022063 0.039040 0.078296 0.151759 0.235336 0.311206 0.385704 0.494033 0.610935 97.651184
71 141 0.008111 0.014421 0.021299 0.034173 0.063616 0.112783 0.164406 0.221071 0.297683 0.407322 0.524179 98.130936
71 142 0.003099 0.005468 0.008332 0.014239 0.028651 0.056234 0.090635 0.133924 0.196659 0.291880 0.399781 98.771095
71 143 0.015418 0.027302 0.040880 0.066516 0.119461 0.190842 0.245880 0.297889 0.376320 0.499034 0.636289 97.484169
71 144 0.037063 0.078408 0.099579 0.112059 0.157397 0.247616 0.321741 0.365981 0.430610 0.556453 0.707685 96.885414
71 145 0.007980 0.013491 0.018926 0.030149 0.058448 0.107296 0.154026 0.196462 0.251305 0.338516 0.432836 98.390564
71 146 0.004559 0.007874 0.012354 0.023677 0.054710 0.108769 0.159381 0.205946 0.271000 0.377098 0.489394 98.285240
71 147 0.035873 0.075953 0.104893 0.124777 0.168185 0.250200 0.324887 0.381109 0.453960 0.585304 0.751748 96.743103
71 148 0.015868 0.028738 0.038596 0.054302 0.092081 0.152451 0.199873 0.235871 0.290654 0.394594 0.522597 97.974373
71 149 0.003828 0.006612 0.009919 0.017095 0.035508 0.070470 0.110793 0.154464 0.211890 0.300236 0.398488 98.680695
71 150 0.010473 0.017402 0.024210 0.040401 0.081961 0.144652 0.195087 0.241031 0.311832 0.430120 0.560797 97.942032
71 151 0.029034 0.070258 0.104272 0.119917 0.157838 0.242597 0.325706 0.383144 0.453176 0.587491 0.763608 96.762962
71 152 0.006429 0.011965 0.018210 0.029608 0.058080 0.112972 0.172699 0.226516 0.289044 0.393071 0.516518 98.164886
71 153 0.004608 0.008059 0.012667 0.023707 0.053620 0.107602 0.163681 0.221414 0.300323 0.418496 0.540365 98.145454
71 154 0.042613 0.076394 0.100911 0.132285 0.196774 0.284536 0.351106 0.410531 0.499431 0.632709 0.775806 96.496902
71 155 0.014840 0.028494 0.042225 0.061502 0.105638 0.185585 0.260457 0.310646 0.363962 0.466844 0.592875 97.566933
71 156 0.028089 0.060601 0.084678 0.097623 0.129882 0.202716 0.278583 0.332322 0.387906 0.487958 0.611733 97.297905
71 157 0.016959 0.030173 0.043152 0.064652 0.116990 0.207353 0.283465 0.330255 0.383447 0.489031 0.609927 97.424599
71 158 0.057664 0.108744 0.140257 0.165574 0.214664 0.296076 0.365505 0.418322 0.482595 0.583107 0.698623 96.468872
71 159 0.016423 0.028596 0.040571 0.060133 0.103646 0.177093 0.245168 0.299337 0.363601 0.469249 0.586277 97.609909
71 160 0.011014 0.019117 0.028590 0.046833 0.088987 0.156164 0.214698 0.263627 0.326940 0.426971 0.533064 97.883995
71 161 0.042178 0.074444 0.094409 0.113626 0.152350 0.211651 0.259380 0.296850 0.345341 0.423361 0.511035 97.475372
71 162 0.033796 0.044076 0.050109 0.069857 0.111642 0.161696 0.196224 0.230388 0.279575 0.352671 0.427345 98.042625
71 163 0.015133 0.026127 0.036704 0.052354 0.082094 0.124446 0.161636 0.197717 0.244946 0.314538 0.391189 98.353111
71 164 0.010992 0.017970 0.026211 0.042104 0.072651 0.110755 0.141286 0.173137 0.216176 0.279399 0.348813 98.560509
71 165 0.015185 0.021529 0.026508 0.039030 0.064804 0.097035 0.122778 0.153849 0.199561 0.262096 0.326362 98.671265
71 166 0.004539 0.007940 0.012084 0.020703 0.042106 0.079398 0.117482 0.154472 0.198793 0.263600 0.330414 98.768463
71 167 0.025854 0.050225 0.071311 0.093715 0.132929 0.185780 0.225034 0.255841 0.297739 0.367424 0.449054 97.845093
71 168 0.020103 0.040652 0.057095 0.073275 0.106919 0.161953 0.208459 0.240699 0.278700 0.347858 0.430596 98.033691
71 169 0.002333 0.004105 0.006639 0.012574 0.029173 0.062740 0.103980 0.148251 0.200286 0.274726 0.349040 98.806152
71 170 0.008941 0.015047 0.022022 0.037282 0.072833 0.123939 0.165481 0.204066 0.257644 0.339031 0.422671 98.331039
71 171 0.023538 0.052507 0.077510 0.094667 0.125399 0.179481 0.230592 0.272227 0.321782 0.404255 0.508019 97.710022
71 172 0.005042 0.008848 0.013129 0.021734 0.043109 0.080122 0.117365 0.151880 0.194578 0.264441 0.344198 98.755554
71 173 0.002038 0.003380 0.005344 0.010374 0.023809 0.048153 0.077092 0.113318 0.164236 0.239494 0.321126 98.991638
71 174 0.013852 0.022403 0.029936 0.047876 0.090883 0.145779 0.184860 0.226609 0.297097 0.402287 0.508352 98.030067
71 175 0.019989 0.034802 0.047170 0.069070 0.118194 0.183536 0.228713 0.267218 0.329941 0.432217 0.541551 97.727600
71 176 0.005390 0.009179 0.013521 0.022648 0.046415 0.090954 0.141711 0.195595 0.263898 0.360220 0.453381 98.397087
71 177 0.010507 0.019040 0.028008 0.044575 0.087387 0.161753 0.225448 0.265634 0.312103 0.401951 0.501928 97.941666
71 178 0.044207 0.110227 0.157453 0.163025 0.191844 0.280939 0.366522 0.405618 0.443284 0.548539 0.699524 96.588821
71 179 0.027170 0.060411 0.089231 0.108389 0.149042 0.233952 0.312729 0.350447 0.382340 0.467717 0.582955 97.235619
71 180 0.006184 0.011437 0.017653 0.030125 0.066870 0.147371 0.239887 0.305271 0.356468 0.445744 0.534419 97.838577
71 181 0.039327 0.090908 0.134020 0.155863 0.201430 0.288587 0.360548 0.399377 0.450812 0.559683 0.697760 96.621689
71 182 0.048466 0.075222 0.086986 0.111968 0.178115 0.274894 0.337772 0.375715 0.438917 0.558807 0.688069 96.825066
71 183 0.030459 0.041657 0.049263 0.073383 0.133135 0.213810 0.267678 0.315633 0.396505 0.521417 0.637483 97.319580
71 184 0.012442 0.021543 0.030855 0.050903 0.107941 0.212154 0.305205 0.366360 0.434962 0.557278 0.680843 97.219513
71 185 0.052382 0.121185 0.179959 0.208545 0.259098 0.366344 0.459602 0.507010 0.561816 0.687750 0.857439 95.738869
71 186 0.058064 0.120694 0.158486 0.176299 0.234940 0.373823 0.500864 0.558027 0.609204 0.743632 0.921453 95.544510
71 187 0.016364 0.030510 0.045647 0.069803 0.129721 0.245894 0.361817 0.441565 0.523047 0.674010 0.847225 96.614403
71 188 0.058239 0.109925 0.148363 0.185926 0.266600 0.406363 0.524621 0.599597 0.687445 0.841361 1.015767 95.155792
71 189 0.069877 0.097826 0.115800 0.159879 0.256423 0.395516 0.496063 0.568435 0.667851 0.835884 1.014822 95.321625
71 190 0.083494 0.159963 0.219883 0.266968 0.351653 0.504074 0.638571 0.731387 0.841209 1.027754 1.252058 93.922981
71 191 0.041589 0.076919 0.112903 0.162601 0.264974 0.436125 0.583154 0.678840 0.789484 0.987936 1.214530 94.650940
71 192 0.128690 0.176369 0.189451 0.237841 0.364346 0.545847 0.665431 0.749361 0.882144 1.095333 1.305114 93.660072
71 193 0.103373 0.200636 0.264644 0.303411 0.398096 0.601351 0.779594 0.867354 0.959292 1.161675 1.412898 92.947678
71 194 0.079578 0.184583 0.270763 0.305148 0.394535 0.626815 0.848825 0.940067 1.010741 1.222327 1.513366 92.603256
71 195 0.143965 0.244557 0.303609 0.358165 0.485281 0.723595 0.921986 1.029663 1.147545 1.380499 1.654671 91.606461
71 196 0.167243 0.262101 0.302302 0.366483 0.538380 0.821123 1.018138 1.117896 1.264779 1.536594 1.810861 90.794098
71 197 0.160483 0.285015 0.364909 0.440132 0.609617 0.920926 1.171045 1.289475 1.413276 1.677145 1.985486 89.682487
71 198 0.139300 0.297886 0.411353 0.468820 0.619961 0.952971 1.237495 1.352908 1.476712 1.781672 2.158494 89.102432
71 199 0.265548 0.369259 0.376031 0.434527 0.645878 1.014052 1.277961 1.395677 1.546909 1.879311 2.237314 88.557533
71 200 0.108156 0.248851 0.359025 0.419870 0.573692 0.920749 1.238618 1.384287 1.543099 1.913796 2.376881 88.912979
71 201 0.088889 0.193460 0.268871 0.318340 0.470530 0.855235 1.263942 1.463031 1.603770 1.971664 2.441192 89.061073
71 202 0.148228 0.330629 0.468828 0.532432 0.694291 1.109460 1.516930 1.701654 1.849600 2.239712 2.757154 86.651077
71 203 0.150906 0.347256 0.487277 0.543524 0.712655 1.168417 1.635279 1.852026 2.016021 2.436416 2.987011 85.663208
71 204 0.095886 0.193202 0.271296 0.351675 0.553784 0.998996 1.447341 1.693618 1.911192 2.368001 2.901859 87.213150
71 205 0.109800 0.246875 0.368145 0.460314 0.674190 1.131319 1.567072 1.797924 2.017432 2.460247 2.974308 86.192375
71 206 0.311343 0.545219 0.618792 0.693638 0.985420 1.564681 1.989608 2.116414 2.264242 2.675827 3.138291 83.096519
71 207 0.150399 0.401101 0.646030 0.752482 0.971222 1.544627 2.088540 2.257475 2.338283 2.695597 3.189913 82.964333
71 208 0.085960 0.151675 0.208106 0.304776 0.570928 1.105730 1.617431 1.887602 2.087475 2.468295 2.821043 86.690971
71 209 0.279045 0.430556 0.493038 0.624627 0.977699 1.499518 1.775800 1.819075 1.926297 2.234120 2.519302 85.420921
71 210 0.441718 0.983559 1.139971 1.014561 1.154764 1.685192 2.058809 2.035795 2.007041 2.227331 2.498387 82.752869
71 211 0.248558 0.516604 0.715289 0.804311 0.972610 1.370715 1.697258 1.778576 1.801236 1.980331 2.218828 85.895683
71 212 0.252448 0.357753 0.424636 0.577922 0.888792 1.295269 1.544728 1.666475 1.796721 2.014355 2.198117 86.982788
71 213 0.244831 0.456479 0.601383 0.718556 0.916114 1.223169 1.442933 1.559054 1.704768 1.939404 2.177366 87.015945
71 214 0.247009 0.296107 0.331733 0.477129 0.745598 1.012375 1.162931 1.318017 1.544927 1.816528 2.033653 89.013992
71 215 0.163312 0.237825 0.292525 0.418362 0.672612 0.970268 1.135006 1.247132 1.438827 1.726934 1.979195 89.718002
71 216 0.182409 0.402380 0.536164 0.565479 0.689247 0.995448 1.245779 1.327213 1.412334 1.645349 1.936451 89.061752
71 217 0.129874 0.240206 0.320002 0.397396 0.550318 0.815620 1.031234 1.145111 1.266209 1.511390 1.806698 90.785942
71 218 0.034580 0.060953 0.088157 0.135751 0.247943 0.448913 0.648804 0.812972 0.996914 1.264027 1.532218 93.728760
71 219 0.041281 0.069753 0.096630 0.146801 0.264223 0.457639 0.627007 0.760828 0.931900 1.203837 1.498491 93.901611
71 220 0.085543 0.207911 0.310325 0.347782 0.426491 0.628741 0.828615 0.941500 1.057165 1.296339 1.627620 92.241974
71 221 0.030754 0.058964 0.093062 0.144529 0.252838 0.439242 0.618153 0.745568 0.874364 1.096995 1.357250 94.288284
71 222 0.084518 0.124440 0.148144 0.198248 0.306300 0.454272 0.569968 0.679423 0.836934 1.051640 1.262712 94.283401
71 223 0.079578 0.116678 0.154278 0.231192 0.376027 0.554871 0.684570 0.800711 0.956844 1.166104 1.361990 93.517151
71 224 0.136681 0.251971 0.337754 0.423415 0.583329 0.832682 1.021351 1.133054 1.272307 1.510645 1.775870 90.720940
71 225 0.104837 0.177427 0.244753 0.337535 0.505667 0.766464 0.989152 1.147970 1.323695 1.598514 1.881892 90.922096
71 226 0.239814 0.306892 0.330882 0.449459 0.732396 1.101972 1.302922 1.404565 1.573202 1.876466 2.146234 88.535194
71 227 0.238969 0.519623 0.680713 0.692023 0.818772 1.234243 1.609328 1.714992 1.776691 2.062704 2.439939 86.212006
71 228 0.240235 0.511008 0.656276 0.662455 0.793185 1.254201 1.681103 1.787595 1.822298 2.137241 2.590577 85.863831
71 229 0.203517 0.418091 0.558606 0.609861 0.754614 1.157601 1.541966 1.693809 1.795677 2.103110 2.486114 86.677032
71 230 0.283498 0.475711 0.545357 0.612874 0.850112 1.343901 1.724256 1.829828 1.914039 2.222942 2.578835 85.618652
71 231 0.158630 0.382629 0.593308 0.696723 0.888078 1.337141 1.749862 1.901813 2.009935 2.334171 2.756304 85.191406
71 232 0.426185 0.537716 0.502913 0.572747 0.869660 1.379597 1.725970 1.866692 2.034021 2.398203 2.746396 84.939903
71 233 0.153053 0.373485 0.554682 0.615720 0.767298 1.182793 1.575616 1.723422 1.846343 2.201732 2.659767 86.346092
71 234 0.166981 0.363232 0.482881 0.521430 0.690227 1.152695 1.588856 1.714641 1.760096 2.063150 2.487823 87.007988
71 235 0.152255 0.349360 0.518220 0.593567 0.741443 1.105587 1.451407 1.603796 1.734250 2.060878 2.482288 87.206947
71 236 0.333762 0.386481 0.369840 0.467612 0.760543 1.159708 1.389549 1.521480 1.742551 2.122008 2.459116 87.287346
71 237 0.154668 0.268194 0.326721 0.396619 0.593822 0.956082 1.233348 1.358780 1.529960 1.887377 2.271454 89.022980
71 238 0.158905 0.338561 0.467612 0.519034 0.650637 1.016461 1.376359 1.520502 1.610182 1.917271 2.351471 88.073006
71 239 0.163840 0.372171 0.523678 0.558340 0.655603 0.994394 1.341252 1.490148 1.596120 1.916564 2.378092 88.009796
71 240 0.196561 0.365479 0.473268 0.536500 0.673696 1.022658 1.371016 1.548323 1.673669 1.989905 2.413691 87.735229
71 241 0.117925 0.272048 0.398978 0.446870 0.549547 0.858433 1.186837 1.351601 1.479596 1.800195 2.248891 89.289078
71 242 0.151229 0.224653 0.273345 0.368270 0.584286 0.945023 1.249113 1.442483 1.647114 2.006697 2.402819 88.704971
71 243 0.180189 0.325824 0.434609 0.547075 0.768073 1.139936 1.441010 1.625647 1.854880 2.237571 2.657810 86.787376
71 244 0.175877 0.306514 0.404337 0.505684 0.692132 1.009468 1.282805 1.470768 1.683344 2.025986 2.423774 88.019310
71 245 0.097446 0.157867 0.210702 0.298499 0.478144 0.767114 1.025313 1.229411 1.465251 1.811910 2.182807 90.275536
71 246 0.167950 0.281532 0.353095 0.443958 0.643450 0.982204 1.253220 1.413826 1.603414 1.940242 2.322699 88.594414
71 247 0.113799 0.273830 0.425984 0.502218 0.629904 0.939581 1.258651 1.440687 1.602665 1.929029 2.365980 88.517670
71 248 0.178376 0.213237 0.237075 0.343303 0.578155 0.868465 1.060494 1.230578 1.476139 1.830034 2.162323 89.821823
71 249 0.151882 0.199401 0.219967 0.309231 0.531487 0.823326 0.995674 1.118580 1.334401 1.674609 1.982831 90.658607
71 250 0.125675 0.281352 0.398612 0.453230 0.585738 0.895735 1.175709 1.302914 1.432336 1.725296 2.093683 89.529716
71 251 0.152437 0.273212 0.352726 0.423368 0.573156 0.860827 1.105396 1.237859 1.374735 1.651765 1.993216 90.001305
71 252 0.117000 0.209345 0.269669 0.327046 0.451638 0.686921 0.892331 1.018931 1.162518 1.420710 1.728423 91.715469
71 253 0.078836 0.135255 0.180338 0.243748 0.370217 0.569226 0.733698 0.856491 1.016531 1.271051 1.556346 92.988266
71 254 0.157459 0.181892 0.207754 0.316308 0.518685 0.711644 0.820855 0.956237 1.172856 1.432104 1.650635 91.873573
71 255 0.192882 0.223136 0.249198 0.367928 0.592455 0.809228 0.924952 1.055780 1.263674 1.521001 1.740580 91.059189
71 256 0.158792 0.285400 0.375453 0.458850 0.610868 0.860026 1.055200 1.179531 1.339200 1.606314 1.903519 90.166840
71 257 0.088316 0.154749 0.203654 0.268513 0.420316 0.706199 0.950489 1.076110 1.203812 1.473727 1.790430 91.663681
71 258 0.112085 0.249898 0.362170 0.411905 0.513922 0.779988 1.034904 1.149149 1.252226 1.518039 1.880192 90.735527
71 259 0.176362 0.355745 0.433699 0.438384 0.541531 0.834651 1.096342 1.195577 1.291759 1.564727 1.923319 90.147903
71 260 0.136196 0.205933 0.243369 0.312432 0.477160 0.737658 0.930692 1.045928 1.200369 1.483272 1.790617 91.436371
71 261 0.080534 0.135696 0.182886 0.259170 0.423866 0.674710 0.869565 1.000070 1.173582 1.468669 1.790870 91.940384
71 262 0.158626 0.239924 0.286431 0.371327 0.560920 0.827603 1.013962 1.145613 1.346128 1.663083 1.978441 90.407936
71 263 0.210676 0.278133 0.296734 0.380176 0.594530 0.895618 1.082747 1.190866 1.361075 1.670184 1.985484 90.053780
71 264 0.102593 0.250687 0.391551 0.457912 0.564779 0.825403 1.090750 1.238021 1.373316 1.650102 2.013157 90.041733
71 265 0.191623 0.239537 0.276617 0.407389 0.695208 1.063631 1.293337 1.440615 1.637373 1.953197 2.232287 88.569191
71 266 0.275961 0.470126 0.582896 0.718626 0.989234 1.371666 1.615161 1.731294 1.889711 2.153424 2.389079 85.812828
71 267 0.129031 0.306408 0.470639 0.561276 0.736491 1.143791 1.537175 1.715242 1.838985 2.137622 2.507339 86.916008
71 268 0.216199 0.264934 0.298369 0.460031 0.846182 1.301838 1.537687 1.703442 1.974597 2.359561 2.634717 86.402443
71 269 0.384788 0.577971 0.666300 0.853138 1.237622 1.677778 1.882673 1.952066 2.066093 2.234314 2.326951 84.140305
71 270 0.317668 0.558066 0.664623 0.761260 1.033022 1.538191 1.869558 1.909561 1.932978 2.141072 2.354211 84.919792
71 271 0.134680 0.309599 0.411678 0.441214 0.584884 0.983514 1.359769 1.505705 1.616867 2.005825 2.509453 88.136810
71 272 0.195929 0.353916 0.490414 0.641621 0.848775 1.168324 1.504000 1.821142 2.108320 2.368899 2.519554 85.979103
71 273 0.369852 0.467683 0.548232 0.875131 1.539728 2.088032 2.012138 1.672826 1.384069 1.316350 1.311161 86.414803
71 274 0.188397 0.263336 0.308893 0.453333 0.770653 1.170977 1.433877 1.627722 1.857801 2.091324 2.151150 87.682533
71 275 0.183965 0.316025 0.388067 0.488889 0.704163 1.035686 1.231339 1.284858 1.370496 1.607178 1.874743 89.514587
71 276 0.274986 0.350809 0.371946 0.474810 0.702588 0.984605 1.146564 1.241256 1.364509 1.573797 1.765076 89.749054
71 277 0.191454 0.324331 0.391894 0.469377 0.641649 0.899948 1.070513 1.159021 1.291797 1.529585 1.762746 90.267685
71 278 0.136100 0.180364 0.203162 0.281120 0.453720 0.680511 0.825251 0.924255 1.060275 1.278213 1.490028 92.487000
71 279 0.063654 0.110724 0.149086 0.208259 0.343964 0.565806 0.738504 0.835772 0.956428 1.177891 1.406002 93.443909
71 280 0.138782 0.297603 0.365954 0.369955 0.469370 0.724213 0.921884 0.967375 1.019568 1.218548 1.473511 92.033234
71 281 0.065104 0.178197 0.292212 0.335028 0.409372 0.620137 0.831420 0.909927 0.949583 1.108775 1.346039 92.954208
71 282 0.013761 0.026901 0.042079 0.067516 0.138234 0.302536 0.500135 0.638783 0.740593 0.917423 1.101297 95.510742
71 283 0.031365 0.052398 0.068873 0.103732 0.201463 0.367944 0.498042 0.580230 0.695443 0.887920 1.060375 95.452209
71 284 0.099772 0.228235 0.292105 0.301482 0.383044 0.579683 0.732327 0.771726 0.819293 0.978089 1.176188 93.638054
71 285 0.051331 0.136064 0.222390 0.252128 0.290093 0.418491 0.566707 0.647814 0.695229 0.818889 1.006061 94.894806
71 286 0.022975 0.039496 0.055462 0.083390 0.150176 0.271652 0.388128 0.467744 0.538250 0.662387 0.791784 96.528557
71 287 0.035534 0.084894 0.125710 0.145231 0.185896 0.274342 0.366187 0.431048 0.491644 0.596986 0.727295 96.535233
71 288 0.017303 0.030012 0.042419 0.059978 0.092378 0.154356 0.220065 0.274078 0.326876 0.429857 0.571868 97.780815
72 73 0.000000 0.000000 0.000000 0.000000 0.000000 0.000000 0.000000 0.000000 0.000000 0.000000 0.000000 0.000000
72 74 0.580371 8.585676 20.146032 45.969917 10.658883 1.566810 0.487209 0.191168 0.045351 0.014012 0.005685 11.748883
72 75 12.870303 45.610790 12.004959 7.372071 3.899705 3.844105 3.149288 1.768067 0.528222 0.155632 0.040891 8.755965
72 76 1.093541 22.567377 39.506596 23.008589 3.450721 1.441251 1.240815 1.296648 1.195085 1.089672 0.613976 3.495730
72 77 0.711813 2.511448 0.741655 1.639421 8.750864 46.673946 25.135300 4.265103 0.690121 0.460011 0.365107 8.055213
72 78 0.048403 0.091448 0.140231 0.232378 0.663236 7.759844 53.774284 25.971085 3.159288 0.764518 0.483831 6.911454
72 79 0.025670 0.086820 0.127004 0.195920 0.833968 11.951044 54.875671 19.779085 3.212390 1.445173 1.475502 5.991753
72 80 0.032646 0.039903 0.147894 0.609419 0.556185 0.520725 3.553780 15.423799 45.114735 21.724155 5.852101 6.424656
72 81 0.019621 0.154572 0.246503 0.158333 0.165122 0.155296 0.275613 0.261467 1.323153 8.404775 36.147308 52.688240
72 82 0.012883 0.028467 0.040545 0.066519 0.060474 0.104372 0.322774 0.472123 0.937891 2.258885 10.446217 85.248856
72 83 0.008836 0.015024 0.024564 0.045821 0.049332 0.108133 0.366680 0.449528 0.586514 1.034731 4.037351 93.273483
72 84 0.007403 0.015635 0.026325 0.044149 0.058057 0.087295 0.145432 0.247798 0.406799 0.734864 1.349796 96.876450
72 85 0.006268 0.010389 0.015781 0.025685 0.035783 0.059640 0.101698 0.158813 0.219134 0.335388 0.545274 98.486145
72 86 0.007966 0.015593 0.024780 0.038050 0.049613 0.068994 0.097560 0.138027 0.191037 0.284625 0.438522 98.645233
72 87 0.005655 0.009978 0.014488 0.023121 0.036247 0.059148 0.087380 0.120738 0.162062 0.237923 0.350578 98.892685
72 88 0.008734 0.013504 0.018159 0.029529 0.050298 0.082752 0.118754 0.163232 0.227451 0.340986 0.497048 98.449554
72 89 0.014561 0.030627 0.048361 0.069403 0.095134 0.144074 0.207822 0.272239 0.343127 0.474052 0.672243 97.628365
72 90 0.020495 0.045093 0.073920 0.104359 0.136720 0.210638 0.310650 0.404928 0.504042 0.700930 1.008573 96.479645
72 91 0.037443 0.073547 0.106650 0.145351 0.201173 0.314866 0.449816 0.569410 0.706476 0.960404 1.319929 95.114937
72 92 0.051862 0.107608 0.165029 0.228828 0.313113 0.475491 0.666458 0.835728 1.034819 1.380455 1.851710 92.888901
72 93 0.046850 0.076312 0.104613 0.163664 0.277170 0.469482 0.677600 0.885342 1.165774 1.613830 2.137423 92.381935
72 94 0.076768 0.135753 0.189128 0.282343 0.461989 0.784387 1.128931 1.417958 1.771885 2.324743 2.914112 88.512001
72 95 0.156328 0.426348 0.737057 0.945191 1.201277 1.818666 2.499813 2.807394 3.001904 3.492302 4.131797 78.781921
72 96 0.032161 0.076047 0.142980 0.225659 0.361976 0.608535 0.889308 1.143023 1.430253 1.855864 2.324963 90.909233
72 97 0.010902 0.020657 0.035027 0.066148 0.156617 0.369775 0.667917 0.995015 1.386212 1.912203 2.379874 91.999657
72 98 0.080240 0.230049 0.449776 0.642507 0.907399 1.321640 1.633980 1.771153 1.944738 2.296776 2.730422 85.991318
72 99 0.183668 0.370359 0.564707 0.833580 1.333278 1.943177 2.218424 2.287181 2.491838 2.894588 3.279552 81.599648
72 100 0.062067 0.130345 0.223228 0.350829 0.593846 1.044504 1.556692 2.003713 2.488082 3.117988 3.680095 84.748611
72 101 0.041988 0.079291 0.136659 0.254491 0.520599 0.927227 1.322010 1.715028 2.204587 2.790467 3.277902 86.729752
72 102 0.336073 0.548998 0.695654 0.960588 1.473498 2.021580 2.237234 2.330275 2.618941 3.145252 3.627218 80.004692
72 103 0.107873 0.343416 0.710777 1.015260 1.477241 2.321966 2.941918 3.042897 3.141279 3.535050 4.011881 77.350441
72 104 0.043950 0.085617 0.144235 0.241797 0.470286 0.940611 1.542286 2.125907 2.736271 3.510740 4.154859 84.003441
72 105 0.140925 0.231006 0.318089 0.499783 0.908416 1.473704 1.861997 2.132519 2.540374 3.153497 3.650075 83.089615
72 106 0.198407 0.595594 1.068223 1.321440 1.698583 2.452712 2.952809 2.950536 2.975053 3.306166 3.726953 76.753525
72 107 0.184931 0.398178 0.656027 0.914807 1.362868 2.247749 3.100319 3.470049 3.661860 4.116343 4.583910 75.302956
72 108 0.086756 0.190812 0.328601 0.490651 0.779071 1.324523 1.941993 2.469362 3.037686 3.756530 4.365505 81.228508
72 109 0.296391 0.463494 0.618510 0.927127 1.493346 2.164864 2.548816 2.749686 3.053408 3.558186 3.974860 78.151306
72 110 0.222248 0.647902 1.158405 1.454290 1.898606 2.813096 3.459660 3.441299 3.388564 3.683192 4.062723 73.770012
72 111 0.106524 0.287279 0.549908 0.767015 1.076836 1.787008 2.636644 3.141357 3.425768 3.950297 4.541535 77.729836
72 112 0.088399 0.157559 0.242131 0.384571 0.701564 1.326578 2.033381 2.594551 3.093942 3.745186 4.250479 81.381660
72 113 0.278618 0.683372 1.090710 1.317370 1.631954 2.296631 2.807974 2.895989 2.936887 3.253496 3.661804 77.145195
72 114 0.173398 0.489806 0.956462 1.269609 1.553835 2.213872 2.880084 3.101436 3.126564 3.396520 3.822272 77.016144
72 115 0.122394 0.247067 0.399805 0.585227 0.901791 1.469542 2.062762 2.482953 2.814256 3.261883 3.701143 81.951180
72 116 0.228777 0.356907 0.454535 0.638160 0.987738 1.406237 1.658170 1.855294 2.180517 2.627549 3.004691 84.601425
72 117 0.192659 0.310969 0.388565 0.537940 0.873477 1.365857 1.718038 1.923748 2.182029 2.592446 2.956272 84.958000
72 118 0.111422 0.292578 0.564862 0.832840 1.163356 1.673609 2.101131 2.294781 2.476097 2.844439 3.284523 82.360359
72 119 0.444049 0.617392 0.669820 0.832054 1.224545 1.784515 2.141585 2.358541 2.687424 3.201323 3.613248 80.425507
72 120 0.105335 0.292772 0.532384 0.687776 0.879975 1.316272 1.759533 1.966668 2.105224 2.435079 2.859290 85.059692
72 121 0.081173 0.210849 0.387720 0.523894 0.723727 1.244772 1.905400 2.280429 2.404145 2.710603 3.131035 84.396255
72 122 0.136342 0.382004 0.695576 0.876771 1.104138 1.674521 2.270909 2.513692 2.613881 2.929520 3.363298 81.439354
72 123 0.136896 0.386991 0.717497 0.889055 1.054002 1.503927 1.991947 2.211895 2.323637 2.646727 3.116677 83.020752
72 124 0.140322 0.234303 0.303197 0.412174 0.665286 1.132570 1.565482 1.830037 2.069296 2.469623 2.834228 86.343475
72 125 0.087948 0.230178 0.407323 0.538201 0.753480 1.240857 1.767684 2.036192 2.200944 2.541441 2.924116 85.271629
72 126 0.124216 0.350880 0.673670 0.877822 1.067472 1.535208 2.051180 2.293049 2.399173 2.687696 3.104519 82.835114
72 127 0.139301 0.352958 0.597418 0.736187 0.913243 1.354521 1.815036 2.014412 2.104932 2.402159 2.826395 84.743431
72 128 0.078278 0.126454 0.176303 0.273102 0.491438 0.888696 1.293812 1.599355 1.891530 2.308617 2.643599 88.228813
72 129 0.084594 0.219784 0.402210 0.545204 0.734366 1.122006 1.503291 1.676708 1.787702 2.061198 2.400457 87.462479
72 130 0.127633 0.345012 0.609996 0.734139 0.845906 1.192682 1.582181 1.772253 1.869148 2.125700 2.488336 86.307022
72 131 0.058976 0.160920 0.320885 0.448937 0.569594 0.833385 1.165448 1.389378 1.508104 1.719844 2.026296 89.798233
72 132 0.026525 0.050464 0.081202 0.130231 0.246006 0.502107 0.832535 1.114930 1.339174 1.636172 1.906106 92.134552
72 133 0.056236 0.152382 0.292800 0.414472 0.558359 0.776543 0.964153 1.076512 1.215084 1.461636 1.757541 91.274277
72 134 0.149680 0.234107 0.294200 0.396469 0.599149 0.845075 0.990657 1.097894 1.283028 1.564979 1.813565 90.731201
72 135 0.058192 0.109956 0.154860 0.217755 0.360169 0.589967 0.761979 0.861831 1.009900 1.268205 1.513707 93.093475
72 136 0.028463 0.055654 0.088690 0.136053 0.240464 0.454996 0.691940 0.861290 1.007600 1.237650 1.456082 93.741119
72 137 0.061865 0.160577 0.280666 0.348914 0.422765 0.599006 0.777877 0.857797 0.896600 1.019120 1.198633 93.376175
72 138 0.045721 0.121664 0.230263 0.303120 0.368745 0.517072 0.682381 0.768886 0.803898 0.901826 1.057806 94.198624
72 139 0.029236 0.076533 0.142961 0.193300 0.251332 0.373597 0.513912 0.605676 0.666949 0.785026 0.950640 95.410843
72 140 0.004520 0.008909 0.015546 0.028209 0.057983 0.119713 0.202920 0.296698 0.403874 0.548040 0.695896 97.617691
72 141 0.004664 0.009382 0.016162 0.028225 0.053944 0.099692 0.154127 0.216661 0.296939 0.409873 0.538060 98.172272
72 142 0.001730 0.003366 0.005631 0.010128 0.021705 0.046793 0.081863 0.126312 0.188019 0.286776 0.406443 98.821236
72 143 0.008526 0.017512 0.030306 0.052856 0.100678 0.176347 0.249312 0.319166 0.410401 0.543968 0.687149 97.403778
72 144 0.015369 0.042848 0.077631 0.104687 0.149203 0.232217 0.312512 0.365705 0.427442 0.549242 0.714267 97.008881
72 145 0.003704 0.007207 0.011874 0.020318 0.040492 0.080285 0.128516 0.179420 0.242125 0.337874 0.445109 98.503075
72 146 0.002378 0.004799 0.008544 0.016418 0.037320 0.081126 0.137560 0.198783 0.275415 0.392383 0.516941 98.328331
72 147 0.018390 0.050331 0.093914 0.130452 0.173863 0.247477 0.324334 0.388627 0.465165 0.600559 0.788932 96.717957
72 148 0.007093 0.015475 0.026253 0.041223 0.072540 0.130669 0.194717 0.253134 0.321030 0.432415 0.567959 97.937485
72 149 0.002157 0.003999 0.006586 0.012171 0.026732 0.056425 0.094900 0.141304 0.206243 0.306446 0.418282 98.724762
72 150 0.005991 0.011915 0.019458 0.033003 0.065268 0.121262 0.177725 0.232207 0.308967 0.436078 0.583193 98.004929
72 151 0.015144 0.043548 0.084931 0.119029 0.161435 0.236234 0.318205 0.386183 0.460685 0.588501 0.764590 96.821518
72 152 0.003574 0.007335 0.012987 0.022712 0.044914 0.090521 0.150030 0.212653 0.284287 0.396048 0.530763 98.244171
72 153 0.002713 0.005267 0.009120 0.017344 0.038970 0.082902 0.139269 0.205520 0.295084 0.427280 0.567366 98.209167
72 154 0.026639 0.056500 0.091184 0.133805 0.204161 0.293254 0.359166 0.414946 0.503926 0.649853 0.819145 96.447418
72 155 0.008003 0.017244 0.030485 0.048826 0.085774 0.159955 0.249354 0.326811 0.401544 0.521342 0.664964 97.485695
72 156 0.015510 0.039266 0.070192 0.095524 0.130317 0.196128 0.269138 0.326809 0.385676 0.489736 0.627815 97.353889
72 157 0.006925 0.014395 0.025644 0.043485 0.083112 0.164282 0.261189 0.341699 0.415269 0.535592 0.673103 97.435310
72 158 0.026931 0.065236 0.117561 0.168618 0.235117 0.330044 0.411605 0.466281 0.528631 0.634205 0.763336 96.252434
72 159 0.006560 0.013221 0.022622 0.037484 0.069263 0.132209 0.211635 0.291629 0.377508 0.501206 0.636873 97.699791
72 160 0.004404 0.008605 0.014582 0.025862 0.053150 0.106133 0.169526 0.235858 0.316218 0.431513 0.550039 98.084106
72 161 0.017614 0.040909 0.071129 0.102015 0.147980 0.210834 0.262266 0.301898 0.353060 0.435739 0.532974 97.523582
72 162 0.014027 0.023329 0.033207 0.051384 0.088555 0.140010 0.181916 0.220148 0.271581 0.352292 0.440783 98.182770
72 163 0.006369 0.012509 0.020285 0.031831 0.053751 0.089315 0.128016 0.169315 0.221203 0.295767 0.379245 98.592392
72 164 0.004552 0.008476 0.013886 0.023902 0.044853 0.078087 0.112929 0.150871 0.199433 0.269971 0.348271 98.744774
72 165 0.007142 0.012408 0.017852 0.027526 0.047587 0.076911 0.103562 0.132654 0.174104 0.236694 0.306768 98.856796
72 166 0.002277 0.004364 0.007285 0.012757 0.025783 0.051625 0.084411 0.121692 0.168141 0.238612 0.318656 98.964401
72 167 0.012106 0.028207 0.049479 0.073522 0.109523 0.163479 0.216288 0.259970 0.305302 0.375366 0.460279 97.946480
72 168 0.008425 0.021267 0.040969 0.062130 0.092417 0.144818 0.203949 0.251872 0.293102 0.360145 0.447357 98.073547
72 169 0.001216 0.002321 0.004071 0.007847 0.017708 0.039627 0.071868 0.112872 0.165738 0.247126 0.340870 98.988739
72 170 0.003772 0.007513 0.012742 0.022635 0.046329 0.088779 0.135671 0.183652 0.243731 0.332936 0.427895 98.494347
72 171 0.010041 0.027914 0.056460 0.085317 0.121130 0.175397 0.233214 0.283325 0.335267 0.414983 0.518038 97.738914
72 172 0.002207 0.004489 0.008004 0.014279 0.028597 0.057092 0.094964 0.137185 0.185604 0.257942 0.343588 98.866051
72 173 0.001079 0.002059 0.003524 0.006791 0.015403 0.032600 0.055978 0.087424 0.134190 0.208074 0.296110 99.156769
72 174 0.006100 0.012052 0.019735 0.033345 0.063285 0.108557 0.152453 0.199747 0.268668 0.371455 0.483074 98.281532
72 175 0.009055 0.018710 0.030961 0.049975 0.088864 0.147707 0.201909 0.252117 0.318909 0.421216 0.533589 97.926987
72 176 0.002824 0.005386 0.008991 0.015879 0.032880 0.066983 0.110703 0.159595 0.220995 0.316087 0.425947 98.633728
72 177 0.005695 0.011605 0.019662 0.032875 0.063605 0.122333 0.187676 0.244266 0.305945 0.408847 0.528534 98.068962
72 178 0.020572 0.058431 0.112318 0.148320 0.187307 0.271820 0.368518 0.427204 0.465508 0.555296 0.692114 96.692589
72 179 0.014281 0.034600 0.063882 0.091681 0.131845 0.209917 0.301218 0.366868 0.411441 0.496597 0.615218 97.262451
72 180 0.003583 0.006983 0.012055 0.021475 0.045844 0.101737 0.179909 0.258092 0.333735 0.446849 0.568627 98.021111
72 181 0.020890 0.053972 0.101898 0.146426 0.201783 0.290055 0.378250 0.439999 0.499330 0.603509 0.741653 96.522232
72 182 0.025048 0.047796 0.072086 0.103321 0.166286 0.271513 0.370759 0.442785 0.518270 0.648169 0.796387 96.537575
72 183 0.019616 0.033378 0.045681 0.068009 0.120209 0.203122 0.274863 0.339354 0.435173 0.586961 0.742456 97.131172
72 184 0.008079 0.016567 0.027490 0.044662 0.088033 0.179422 0.284184 0.371336 0.467602 0.629048 0.802998 97.080574
72 185 0.031450 0.083986 0.161115 0.222437 0.287310 0.410068 0.542168 0.623263 0.678411 0.789728 0.947748 95.222321
72 186 0.031455 0.080181 0.144981 0.194408 0.262849 0.406018 0.559704 0.648507 0.707467 0.841416 1.030327 95.092690
72 187 0.009942 0.019834 0.033765 0.055281 0.103948 0.210827 0.351970 0.481743 0.601783 0.780063 0.978595 96.372246
72 188 0.041851 0.094467 0.159837 0.222847 0.309250 0.442848 0.562534 0.648542 0.749100 0.917185 1.123093 94.728447
72 189 0.045345 0.075685 0.106161 0.153781 0.249664 0.404694 0.544143 0.650174 0.769716 0.967560 1.189549 94.843529
72 190 0.059610 0.129299 0.209144 0.284937 0.396463 0.578131 0.737559 0.838630 0.951871 1.148846 1.386849 93.278656
72 191 0.025722 0.050876 0.084515 0.133294 0.226753 0.396305 0.579301 0.731457 0.889202 1.133030 1.410458 94.339081
72 192 0.088452 0.138535 0.178967 0.249200 0.389508 0.586247 0.730671 0.839805 0.998881 1.251496 1.510684 93.037560
72 193 0.074188 0.166394 0.272567 0.352145 0.457393 0.672726 0.884368 1.002707 1.103394 1.318702 1.606116 92.089302
72 194 0.058803 0.142700 0.251945 0.331537 0.428773 0.651337 0.899703 1.051227 1.160160 1.385359 1.698166 91.940292
72 195 0.107694 0.197838 0.284769 0.372896 0.514369 0.764067 0.998950 1.152643 1.296201 1.547280 1.849119 90.914169
72 196 0.118186 0.206808 0.284063 0.378198 0.555856 0.846321 1.089304 1.244971 1.425133 1.724781 2.047425 90.078949
72 197 0.132438 0.251274 0.370150 0.489309 0.676790 1.002432 1.295455 1.467963 1.628476 1.919304 2.260340 88.506073
72 198 0.117317 0.259805 0.416656 0.544924 0.731497 1.080044 1.400135 1.571293 1.730387 2.052568 2.454525 87.640846
72 199 0.201015 0.309940 0.382562 0.508988 0.770264 1.165572 1.460484 1.631691 1.845366 2.233038 2.639840 86.851242
72 200 0.087860 0.221722 0.397070 0.527696 0.700394 1.078202 1.497496 1.754700 1.948874 2.332389 2.842870 86.610725
72 201 0.071453 0.174720 0.315757 0.429651 0.589239 0.977429 1.465648 1.796205 2.010217 2.420210 2.978718 86.770752
72 202 0.122985 0.289163 0.501595 0.678037 0.912483 1.396560 1.922576 2.229640 2.421129 2.798751 3.290480 83.436600
72 203 0.112784 0.295371 0.537946 0.716452 0.958046 1.493377 2.057022 2.339639 2.520841 2.945784 3.503292 82.519447
72 204 0.097920 0.203199 0.319715 0.439545 0.666497 1.160503 1.731510 2.128785 2.434146 2.935390 3.489424 84.393364
72 205 0.107655 0.264600 0.475947 0.659690 0.906655 1.382082 1.873291 2.180598 2.444850 2.892410 3.418171 83.394051
72 206 0.234915 0.482379 0.719073 0.941266 1.314330 1.956648 2.459908 2.652428 2.818541 3.192059 3.580656 79.647804
72 207 0.130185 0.370870 0.717034 0.953389 1.204128 1.760685 2.334590 2.589487 2.712484 3.018059 3.436289 80.772797
72 208 0.059351 0.119253 0.207024 0.331490 0.563522 1.030129 1.612633 2.085639 2.419745 2.830087 3.211041 85.530083
72 209 0.202812 0.344374 0.451191 0.618168 0.978418 1.495192 1.834820 1.997298 2.230523 2.606121 2.889313 84.351768
72 210 0.264676 0.672237 1.057466 1.187326 1.384317 1.886833 2.255905 2.239640 2.177251 2.327957 2.547977 81.998413
72 211 0.162775 0.372540 0.633829 0.821972 1.006328 1.384580 1.746968 1.904389 1.960063 2.139823 2.395304 85.471436
72 212 0.128117 0.198813 0.276549 0.424576 0.705057 1.096577 1.424293 1.673659 1.912562 2.196134 2.420426 87.543236
72 213 0.143626 0.291613 0.443909 0.602872 0.838188 1.171045 1.427230 1.580983 1.762542 2.038902 2.324300 87.374786
72 214 0.120557 0.162271 0.216753 0.350400 0.583803 0.848552 1.051249 1.258116 1.522623 1.852437 2.157664 89.875572
72 215 0.074748 0.118934 0.168912 0.271616 0.484309 0.769026 0.985297 1.168134 1.421230 1.768226 2.077764 90.691803
72 216 0.091712 0.226840 0.377866 0.481992 0.639251 0.939196 1.202721 1.301996 1.387537 1.621182 1.935324 89.794388
72 217 0.061086 0.130602 0.222969 0.329047 0.493125 0.760378 1.018179 1.191224 1.348142 1.610422 1.926412 90.908417
72 218 0.015630 0.030412 0.050383 0.083092 0.154113 0.297554 0.476977 0.659444 0.869264 1.173107 1.510917 94.679108
72 219 0.020286 0.038744 0.061185 0.099294 0.185659 0.344081 0.513000 0.667728 0.859178 1.154111 1.485670 94.571068
72 220 0.040801 0.113033 0.217059 0.297461 0.404951 0.617880 0.833216 0.954918 1.054004 1.263894 1.564371 92.638412
72 221 0.014601 0.029678 0.052418 0.089118 0.165880 0.312505 0.489555 0.656730 0.832327 1.087277 1.374343 94.895569
72 222 0.044026 0.072488 0.101477 0.151607 0.245523 0.370955 0.475011 0.578438 0.725480 0.938684 1.174226 95.122086
72 223 0.039576 0.061571 0.088467 0.147184 0.272507 0.443953 0.582403 0.709791 0.879341 1.114455 1.342762 94.317993
72 224 0.074889 0.152479 0.242965 0.346371 0.510258 0.765780 0.985100 1.120534 1.257943 1.496533 1.775649 91.271500
72 225 0.070782 0.121166 0.169943 0.245039 0.395771 0.644254 0.873173 1.055801 1.270220 1.602059 1.956250 91.595535
72 226 0.122778 0.180006 0.248262 0.382045 0.619616 0.934755 1.184631 1.392932 1.640597 1.991547 2.328993 88.973839
72 227 0.167025 0.373940 0.552143 0.656907 0.858161 1.280206 1.609251 1.696301 1.789413 2.113000 2.519318 86.384331
72 228 0.148227 0.316461 0.517925 0.655254 0.799029 1.190544 1.643993 1.886765 1.982159 2.278150 2.727570 85.853920
72 229 0.147577 0.299784 0.453730 0.587813 0.781934 1.156759 1.508091 1.706337 1.886153 2.239547 2.662211 86.570061
72 230 0.180139 0.331760 0.486067 0.640227 0.868290 1.306786 1.732500 1.961565 2.108074 2.432365 2.840741 85.111488
72 231 0.131507 0.315982 0.558363 0.759602 1.000018 1.428104 1.844420 2.079777 2.270006 2.617961 3.047433 83.946823
72 232 0.266546 0.380285 0.475736 0.654524 0.973399 1.451197 1.847352 2.104618 2.333145 2.708634 3.093292 83.711273
72 233 0.117997 0.278222 0.456911 0.595964 0.822915 1.277327 1.712002 1.932331 2.119123 2.504884 2.963465 85.218857
72 234 0.105179 0.257220 0.467858 0.620293 0.783986 1.183278 1.663039 1.936557 2.050702 2.344849 2.810563 85.776474
72 235 0.121631 0.284239 0.493841 0.664423 0.863451 1.228192 1.604678 1.848489 2.050748 2.391099 2.824323 85.624886
72 236 0.207437 0.287815 0.358693 0.519314 0.826599 1.216767 1.483598 1.683320 1.959329 2.379881 2.782598 86.294647
72 237 0.100673 0.192229 0.280312 0.382317 0.586513 0.949761 1.279512 1.489029 1.724931 2.131043 2.566577 88.317101
72 238 0.128952 0.292551 0.478534 0.598145 0.737849 1.093564 1.478514 1.677635 1.798220 2.120625 2.603640 86.991768
72 239 0.113408 0.266229 0.475353 0.623764 0.766676 1.119551 1.526529 1.755238 1.874002 2.180839 2.652619 86.645798
72 240 0.151988 0.290680 0.432409 0.563488 0.751787 1.130443 1.522666 1.773306 1.964724 2.321307 2.773626 86.323578
72 241 0.081916 0.192761 0.339662 0.459928 0.609755 0.931769 1.294108 1.531995 1.718567 2.071681 2.557467 88.210388
72 242 0.104161 0.170163 0.250425 0.376264 0.584924 0.922759 1.270720 1.562394 1.843699 2.265669 2.757973 87.890854
72 243 0.152411 0.288653 0.428364 0.598949 0.882640 1.285296 1.594869 1.799841 2.069585 2.481777 2.910661 85.506950
72 244 0.118249 0.220503 0.337871 0.481890 0.709112 1.077558 1.423930 1.666129 1.902125 2.277809 2.719435 87.065384
72 245 0.063855 0.109520 0.162417 0.253980 0.437599 0.737072 1.027868 1.283947 1.584028 2.004104 2.441463 89.894142
72 246 0.118959 0.227171 0.336979 0.468110 0.697236 1.062879 1.366304 1.554794 1.771206 2.142684 2.566341 87.687340
72 247 0.083198 0.228819 0.433811 0.573862 0.727734 1.058026 1.423517 1.644207 1.802568 2.102719 2.529503 87.392036
72 248 0.111886 0.152131 0.196311 0.308647 0.536212 0.837344 1.088040 1.328099 1.624201 2.010422 2.366110 89.440598
72 249 0.079688 0.123735 0.166133 0.258044 0.459392 0.744091 0.960389 1.137411 1.401561 1.791752 2.152823 90.724983
72 250 0.086794 0.218649 0.380495 0.494403 0.641405 0.935813 1.221781 1.375373 1.511325 1.793014 2.168456 89.172493
72 251 0.106908 0.213725 0.339215 0.463500 0.632126 0.917866 1.196061 1.387309 1.558057 1.837408 2.184186 89.163635
72 252 0.065975 0.132379 0.205116 0.286122 0.420490 0.649872 0.871006 1.037886 1.222540 1.511139 1.846909 91.750565
72 253 0.039682 0.078426 0.126407 0.189989 0.302213 0.490432 0.684334 0.854623 1.051352 1.339760 1.673117 93.169662
72 254 0.104009 0.136772 0.172561 0.275210 0.469972 0.674372 0.804266 0.953704 1.195609 1.500283 1.775239 91.938004
72 255 0.107936 0.154495 0.206454 0.325993 0.547101 0.783071 0.928002 1.077970 1.327675 1.658321 1.955350 90.927635
72 256 0.102136 0.196655 0.292738 0.406296 0.595422 0.872570 1.085853 1.219409 1.387667 1.663381 1.965544 90.212326
72 257 0.042019 0.080441 0.131589 0.201477 0.329631 0.581699 0.871198 1.094157 1.282773 1.598244 1.986344 91.800430
72 258 0.073703 0.172255 0.294074 0.389899 0.520191 0.784245 1.061131 1.235520 1.386429 1.664003 2.021932 90.396622
72 259 0.090922 0.212844 0.361886 0.465968 0.597329 0.870613 1.151024 1.309111 1.431716 1.694450 2.056486 89.757652
72 260 0.081707 0.134534 0.182908 0.262394 0.426911 0.687185 0.906063 1.062247 1.255866 1.578013 1.934139 91.488037
72 261 0.045291 0.084151 0.128643 0.195154 0.327893 0.552179 0.773874 0.960515 1.184053 1.527737 1.913984 92.306526
72 262 0.091165 0.161033 0.233055 0.337868 0.532339 0.807387 1.018014 1.171949 1.389774 1.738597 2.117894 90.400925
72 263 0.147763 0.230339 0.295380 0.408180 0.635896 0.940975 1.144405 1.279086 1.490967 1.845971 2.209202 89.371834
72 264 0.068694 0.178424 0.328834 0.440601 0.571560 0.852246 1.166954 1.362454 1.502570 1.760994 2.114852 89.651817
72 265 0.114628 0.163178 0.220651 0.355436 0.631465 1.003253 1.297813 1.535554 1.807915 2.164449 2.462543 88.243118
72 266 0.203929 0.389634 0.551736 0.740100 1.068492 1.491106 1.730879 1.805431 1.930017 2.190917 2.446099 85.451660
72 267 0.100802 0.262969 0.483089 0.656340 0.864187 1.274968 1.683127 1.880481 1.988643 2.230866 2.556679 86.017845
72 268 0.179664 0.237061 0.309554 0.518321 0.952270 1.457586 1.781854 2.031051 2.321730 2.642688 2.822567 84.745659
72 269 0.345608 0.548419 0.702478 0.949198 1.348946 1.753177 1.918439 1.980682 2.160606 2.430020 2.607675 83.254745
72 270 0.346616 0.527920 0.635562 0.827727 1.171391 1.606948 1.857990 1.961032 2.097988 2.339041 2.529982 84.097801
72 271 0.087308 0.226996 0.413496 0.552326 0.737151 1.151210 1.566792 1.747930 1.830262 2.097957 2.464125 87.124451
72 272 0.124199 0.271976 0.468841 0.666933 0.884123 1.247303 1.600752 1.793713 1.875618 2.047845 2.280618 86.738083
72 273 0.305201 0.491211 0.616115 0.833861 1.239107 1.646209 1.770848 1.799226 1.944462 2.141308 2.208914 85.003540
72 274 0.140550 0.230131 0.307500 0.444140 0.721667 1.103013 1.365071 1.533053 1.758308 2.072035 2.295178 88.029358
72 275 0.131897 0.257122 0.390668 0.529947 0.726203 1.016783 1.261810 1.419674 1.573091 1.808918 2.066053 88.817825
72 276 0.176063 0.274376 0.347970 0.468613 0.690137 0.980996 1.180074 1.307766 1.468366 1.720893 1.960797 89.423958
72 277 0.101116 0.199576 0.296797 0.401041 0.576611 0.840523 1.045834 1.173317 1.341578 1.621394 1.915358 90.486855
72 278 0.084672 0.131417 0.171843 0.246624 0.400358 0.620309 0.793000 0.926822 1.104666 1.379972 1.660009 92.480316
72 279 0.030977 0.060942 0.098303 0.152619 0.264334 0.470012 0.682464 0.839195 0.991927 1.237702 1.501041 93.670486
72 280 0.075641 0.195183 0.327807 0.406547 0.514441 0.743354 0.944991 1.016911 1.074684 1.256467 1.506167 91.937813
72 281 0.036098 0.113348 0.254036 0.365534 0.456074 0.658588 0.900747 1.033333 1.079011 1.202751 1.411687 92.488792
72 282 0.007627 0.016510 0.029564 0.050555 0.104626 0.236909 0.429365 0.615232 0.786478 1.027676 1.263488 95.431969
72 283 0.015316 0.029789 0.048040 0.080790 0.164333 0.327160 0.496634 0.624212 0.761359 0.974720 1.168329 95.309319
72 284 0.066798 0.182828 0.306758 0.370793 0.470884 0.683963 0.855672 0.895130 0.924239 1.057292 1.235794 92.949852
72 285 0.032409 0.096845 0.203602 0.279694 0.341809 0.489735 0.669157 0.774345 0.811039 0.906369 1.069196 94.325806
72 286 0.013672 0.024928 0.039741 0.065629 0.123685 0.237953 0.377644 0.508024 0.626746 0.785626 0.936329 96.260025
72 287 0.024033 0.064486 0.116230 0.156674 0.211765 0.308032 0.409771 0.488079 0.562285 0.676558 0.814588 96.167496
72 288 0.012900 0.024101 0.038355 0.057369 0.087524 0.148643 0.224941 0.298567 0.369379 0.490818 0.655913 97.591492
73 74 0.000000 0.000000 0.000000 0.000000 0.000000 0.000000 0.000000 0.000000 0.000000 0.000000 0.000000 0.000000
73 75 0.312417 4.911581 17.531054 53.853043 9.720978 1.298639 0.555218 0.314567 0.074203 0.023805 0.014568 11.389932
73 76 10.159796 51.730228 14.799112 6.832383 2.772676 2.722894 2.297938 1.402027 0.589743 0.302227 0.121185 6.269793
73 77 0.862486 22.412561 44.062241 22.114326 2.465309 0.967247 0.959560 1.116734 1.053441 1.015538 0.640925 2.329635
73 78 0.598867 1.747056 0.457250 1.213573 8.917659 52.187202 25.431925 3.503258 0.490222 0.333516 0.273666 4.845804
73 79 0.022638 0.051022 0.103966 0.163494 0.344152 5.482773 56.433140 29.698128 2.975389 0.613493 0.371165 3.740642
73 80 0.022018 0.064874 0.081190 0.120722 0.613205 11.270264 58.237671 20.462551 2.887180 1.218831 1.193236 3.828256
73 81 0.031461 0.020417 0.067716 0.323447 0.340726 0.350506 2.811294 14.981498 48.830383 22.135418 5.134902 4.972229
73 82 0.017369 0.121456 0.167165 0.111918 0.114715 0.092879 0.150728 0.141189 0.847770 6.669654 33.848858 57.716297
73 83 0.009987 0.020381 0.026744 0.039715 0.034390 0.059277 0.197549 0.316225 0.675815 1.767211 9.233555 87.619148
73 84 0.006606 0.010840 0.016572 0.029846 0.032223 0.073577 0.262261 0.333744 0.445910 0.824161 3.494772 94.469490
73 85 0.008330 0.012021 0.016170 0.029143 0.043806 0.064987 0.099710 0.168046 0.288706 0.531431 0.964751 97.772896
73 86 0.010710 0.016333 0.022161 0.034440 0.046744 0.070002 0.107987 0.163302 0.228943 0.347920 0.551512 98.399948
73 87 0.008134 0.012353 0.016694 0.027479 0.042348 0.063856 0.089924 0.127999 0.181049 0.273511 0.415177 98.741478
73 88 0.011909 0.014947 0.019621 0.036202 0.062869 0.094628 0.129468 0.183972 0.264978 0.396186 0.580451 98.204765
73 89 0.023132 0.038553 0.051060 0.074828 0.113761 0.178680 0.253315 0.335147 0.442706 0.635380 0.904817 96.948624
73 90 0.038235 0.061646 0.076273 0.106463 0.165209 0.274250 0.396528 0.518501 0.683546 0.993484 1.423516 95.262352
73 91 0.063218 0.089998 0.114038 0.173556 0.265783 0.408711 0.564284 0.730285 0.942687 1.294447 1.758387 93.594604
73 92 0.120243 0.177862 0.215129 0.300016 0.443725 0.672818 0.915390 1.161111 1.486355 1.995279 2.604493 89.907578
73 93 0.120113 0.137990 0.167677 0.282732 0.462095 0.663591 0.856126 1.117012 1.508685 2.059766 2.655146 89.969063
73 94 0.171633 0.202897 0.238813 0.397054 0.684048 1.029570 1.304757 1.579669 1.966198 2.523057 3.075329 86.826973
73 95 0.460197 0.700648 0.733002 0.894654 1.368138 2.215205 2.861771 3.051534 3.221076 3.663381 4.051925 76.778465
73 96 0.388823 0.545836 0.639268 0.916270 1.436824 2.199788 2.867145 3.306868 3.716912 4.300794 4.830555 74.850914
73 97 0.034962 0.044637 0.067423 0.155112 0.394876 0.709945 0.940940 1.184137 1.504502 1.928292 2.318286 90.716888
73 98 0.352293 0.474818 0.493756 0.653628 1.056169 1.542658 1.781210 1.921689 2.174478 2.546568 2.845892 84.156837
73 99 0.960465 0.947645 0.804136 1.012052 1.535902 2.095710 2.300803 2.432125 2.697552 3.090316 3.392696 78.730598
73 100 0.303736 0.393256 0.480295 0.785537 1.445360 2.097632 2.324873 2.463444 2.750648 3.195534 3.572550 80.187134
73 101 0.150385 0.166661 0.258904 0.634244 1.316782 1.732323 1.902042 2.203503 2.643309 3.108628 3.459621 82.423607
73 102 1.328585 0.902724 0.767130 1.159387 1.820302 2.248005 2.371273 2.612574 2.971456 3.383435 3.697169 76.737961
73 103 0.938339 1.445604 1.255401 1.268057 1.885401 2.954003 3.391183 3.332315 3.483652 3.945097 4.235648 71.865303
73 104 0.229016 0.247457 0.312775 0.646645 1.463157 2.262154 2.596479 2.876331 3.244676 3.724065 4.074360 78.322884
73 105 0.472384 0.345125 0.399957 0.853812 1.609945 2.032979 2.181519 2.540150 3.008601 3.461234 3.784738 79.309555
73 106 1.037178 1.369764 1.187752 1.296287 1.930795 2.915206 3.364301 3.372200 3.512476 3.852130 4.005999 72.155914
73 107 0.871245 0.941071 0.938153 1.344144 2.202847 3.190741 3.558347 3.597464 3.755265 4.175252 4.486571 70.938904
73 108 0.286741 0.370328 0.490293 0.814295 1.406391 2.030847 2.469737 2.908276 3.418576 3.952247 4.329900 77.522369
73 109 0.964389 0.593299 0.567579 1.052292 1.858326 2.348031 2.511535 2.843513 3.239129 3.657329 3.983865 76.380714
73 110 0.937726 1.252132 1.066912 1.182989 1.893837 3.055716 3.622478 3.645339 3.841338 4.275288 4.418355 70.807892
73 111 0.485469 0.606730 0.626895 0.850498 1.490596 2.468253 3.058078 3.233613 3.450065 4.000924 4.453385 75.275490
73 112 0.268897 0.272551 0.365156 0.749993 1.400217 1.884048 2.091138 2.376419 2.790635 3.338824 3.866445 80.595680
73 113 0.912106 0.907758 0.820481 1.049207 1.583780 2.266622 2.674045 2.919829 3.184075 3.560527 3.818799 76.302765
73 114 0.671919 0.860915 0.833360 0.986206 1.493692 2.394386 3.060727 3.308315 3.473463 3.814653 4.045126 75.057236
73 115 0.387795 0.444108 0.528478 0.845585 1.360608 1.846412 2.108805 2.353045 2.698894 3.194112 3.686259 80.545898
73 116 0.589514 0.429688 0.435977 0.748145 1.198877 1.470286 1.635683 1.975062 2.364628 2.698036 2.971293 83.482811
73 117 0.445302 0.337461 0.350329 0.654944 1.171416 1.492086 1.594609 1.831344 2.211164 2.673670 3.088433 84.149246
73 118 0.374942 0.489765 0.573715 0.826731 1.311131 1.903564 2.332584 2.692632 3.101633 3.532831 3.794723 79.065750
73 119 0.809535 0.450751 0.428409 0.864046 1.629712 2.099186 2.270144 2.622355 3.008615 3.379777 3.656342 78.781136
73 120 0.284976 0.350728 0.396016 0.585012 0.980234 1.485786 1.857385 2.160713 2.506467 2.964807 3.335282 83.092590
73 121 0.250935 0.297293 0.343935 0.528388 0.919743 1.469263 1.869832 2.123297 2.394311 2.909607 3.469680 83.423714
73 122 0.346399 0.413579 0.450240 0.639488 1.095905 1.852018 2.476511 2.798479 3.013138 3.430865 3.804872 79.678505
73 123 0.310200 0.375772 0.419663 0.606398 1.052727 1.744457 2.314544 2.647605 2.886176 3.262494 3.581841 80.798126
73 124 0.292895 0.207471 0.220125 0.437172 0.824292 1.133844 1.323672 1.615713 1.969183 2.401727 2.846850 86.727058
73 125 0.256465 0.317513 0.354391 0.516303 0.870692 1.368309 1.742573 2.017718 2.371819 2.903120 3.370472 83.910629
73 126 0.280549 0.365293 0.398026 0.554027 0.980415 1.733780 2.341225 2.611090 2.818092 3.268170 3.661867 80.987465
73 127 0.332924 0.382964 0.398176 0.549463 0.908824 1.451645 1.892274 2.206475 2.511625 2.938256 3.289794 83.137581
73 128 0.234455 0.170521 0.183539 0.368974 0.689568 0.916897 1.037051 1.268461 1.603922 2.049053 2.538925 88.938629
73 129 0.239881 0.304296 0.347240 0.485169 0.751811 1.142533 1.481019 1.772597 2.108225 2.555372 2.950901 85.860954
73 130 0.286218 0.348518 0.344925 0.463053 0.817351 1.418729 1.833770 1.976779 2.115032 2.481953 2.828698 85.084976
73 131 0.162637 0.236358 0.280077 0.362581 0.540540 0.872376 1.227881 1.525422 1.786565 2.137805 2.478964 88.388794
73 132 0.078145 0.082318 0.103889 0.206381 0.416866 0.630340 0.745886 0.879728 1.098619 1.473424 1.925467 92.358932
73 133 0.165930 0.221338 0.258984 0.358281 0.557902 0.836944 1.084020 1.318019 1.588703 1.906668 2.169065 89.534149
73 134 0.358217 0.235753 0.221040 0.407121 0.742946 0.970550 1.058491 1.231686 1.476948 1.742993 1.946538 89.607712
73 135 0.151576 0.159973 0.185417 0.301608 0.491596 0.659769 0.781359 0.959250 1.197363 1.453547 1.669310 91.989227
73 136 0.078876 0.088627 0.115259 0.220050 0.418979 0.597628 0.673613 0.764698 0.930193 1.186464 1.455020 93.470589
73 137 0.201083 0.251460 0.254585 0.304808 0.440204 0.648832 0.809599 0.911650 1.015957 1.176299 1.322939 92.662582
73 138 0.167627 0.231902 0.236104 0.271907 0.387759 0.590473 0.743769 0.818489 0.892850 1.045381 1.201385 93.412354
73 139 0.104629 0.146229 0.151705 0.186999 0.282861 0.430605 0.543890 0.625568 0.722688 0.874549 1.026391 94.903885
73 140 0.011638 0.017710 0.028705 0.058908 0.123133 0.200971 0.260977 0.324770 0.410215 0.532882 0.669649 97.360435
73 141 0.015286 0.022228 0.031546 0.055085 0.099061 0.151332 0.199716 0.263054 0.348361 0.455950 0.570900 97.787483
73 142 0.003976 0.005769 0.008729 0.017823 0.040863 0.077804 0.119249 0.174936 0.253592 0.356330 0.460240 98.480690
73 143 0.023169 0.032572 0.046765 0.085045 0.158703 0.235355 0.288695 0.356422 0.460380 0.599215 0.743573 96.970108
73 144 0.054466 0.082882 0.082474 0.097012 0.158344 0.265904 0.359001 0.439572 0.552819 0.716996 0.866022 96.324509
73 145 0.009391 0.012337 0.017192 0.032911 0.069489 0.117699 0.158012 0.205315 0.273326 0.376146 0.490686 98.237495
73 146 0.006937 0.009617 0.014963 0.032735 0.075149 0.128192 0.170110 0.225267 0.316205 0.451923 0.597710 97.971191
73 147 0.056007 0.086550 0.096721 0.120183 0.189754 0.315696 0.437979 0.542087 0.662365 0.837295 1.007888 95.647469
73 148 0.020882 0.027829 0.036047 0.060908 0.113311 0.178538 0.232628 0.298406 0.396581 0.538503 0.692671 97.403702
73 149 0.005546 0.007484 0.011343 0.023129 0.048909 0.083618 0.120233 0.172951 0.249611 0.355659 0.475918 98.445602
73 150 0.018768 0.022665 0.029784 0.055966 0.111235 0.170632 0.216013 0.282604 0.393013 0.549660 0.715113 97.434547
73 151 0.055590 0.085057 0.088421 0.103428 0.165266 0.279301 0.384656 0.475612 0.596868 0.776120 0.943894 96.045792
73 152 0.012360 0.016391 0.022730 0.042264 0.085410 0.141920 0.189535 0.243960 0.320839 0.439535 0.577680 97.907379
73 153 0.008109 0.010919 0.016836 0.036731 0.081335 0.130264 0.166978 0.220904 0.312166 0.443323 0.585433 97.987000
73 154 0.081498 0.091524 0.097644 0.138677 0.217188 0.309212 0.395746 0.507119 0.633715 0.765115 0.884648 95.877914
73 155 0.026478 0.036150 0.047023 0.078488 0.144866 0.223717 0.275747 0.327445 0.413020 0.551433 0.699719 97.175911
73 156 0.044960 0.065351 0.070656 0.085164 0.129311 0.209139 0.287559 0.353997 0.426605 0.537134 0.654530 97.135590
73 157 0.018369 0.024303 0.033439 0.061599 0.124557 0.202609 0.253971 0.302630 0.381587 0.516330 0.666928 97.413673
73 158 0.071017 0.099402 0.114806 0.148216 0.216053 0.323395 0.431510 0.527109 0.614347 0.719060 0.820915 95.914169
73 159 0.018577 0.024867 0.032932 0.057752 0.112713 0.182957 0.236311 0.292537 0.375574 0.502277 0.636467 97.527031
73 160 0.010973 0.015475 0.023327 0.045531 0.091927 0.147821 0.192403 0.243362 0.314985 0.418412 0.529553 97.966232
73 161 0.053577 0.071266 0.077836 0.100504 0.151366 0.216308 0.269167 0.324182 0.392311 0.475855 0.551254 97.316376
73 162 0.033361 0.033034 0.036824 0.061208 0.106699 0.150122 0.182564 0.229148 0.291642 0.368615 0.443948 98.062836
73 163 0.013783 0.019687 0.026560 0.042500 0.071533 0.105915 0.136773 0.176503 0.231762 0.304959 0.382847 98.487183
73 164 0.010804 0.015349 0.021775 0.037933 0.068369 0.101663 0.128230 0.162898 0.213636 0.282190 0.354254 98.602898
73 165 0.016572 0.018201 0.020686 0.033432 0.058564 0.085519 0.108318 0.142899 0.191564 0.250573 0.309047 98.764626
73 166 0.005003 0.007501 0.011156 0.020948 0.043443 0.073721 0.099536 0.130444 0.176798 0.245044 0.318133 98.868271
73 167 0.029105 0.043203 0.052516 0.072080 0.113618 0.173268 0.226314 0.276274 0.331945 0.404606 0.475447 97.801628
73 168 0.023095 0.036943 0.044161 0.058964 0.096033 0.155917 0.209664 0.256418 0.313585 0.399113 0.483994 97.922119
73 169 0.002900 0.004306 0.006954 0.014483 0.032959 0.062125 0.093429 0.131670 0.180998 0.253118 0.334121 98.882935
73 170 0.009888 0.013094 0.018741 0.036654 0.074192 0.114058 0.143224 0.183508 0.247395 0.337925 0.432499 98.388824
73 171 0.032838 0.051278 0.059042 0.074387 0.115674 0.185100 0.252738 0.315342 0.385948 0.479433 0.566748 97.481468
73 172 0.007158 0.010537 0.014692 0.025704 0.050811 0.084690 0.113723 0.147081 0.196953 0.274254 0.362659 98.711739
73 173 0.002534 0.003636 0.005700 0.011868 0.026486 0.047447 0.070109 0.102292 0.149391 0.216951 0.294762 99.068825
73 174 0.014657 0.018222 0.023795 0.042890 0.081651 0.122717 0.157289 0.211104 0.295381 0.402486 0.506594 98.123215
73 175 0.023315 0.029806 0.037563 0.061005 0.106963 0.160331 0.206992 0.269006 0.355215 0.461152 0.559839 97.728813
73 176 0.007069 0.009914 0.014287 0.026711 0.054589 0.091415 0.124653 0.166988 0.229591 0.320366 0.422715 98.531708
73 177 0.012410 0.017141 0.024810 0.046038 0.090463 0.145061 0.189766 0.243261 0.322011 0.439791 0.570200 97.899048
73 178 0.052828 0.078887 0.084618 0.104522 0.174948 0.305222 0.420546 0.494120 0.571139 0.693507 0.799049 96.220612
73 179 0.036398 0.054014 0.066441 0.090523 0.142201 0.225617 0.305841 0.375761 0.449935 0.564175 0.690840 96.998253
73 180 0.009345 0.013158 0.018976 0.036067 0.075467 0.128203 0.169491 0.213618 0.282533 0.403329 0.555259 98.094551
73 181 0.050286 0.073455 0.087194 0.114828 0.178798 0.285714 0.392115 0.486748 0.583943 0.712972 0.840183 96.193764
73 182 0.055722 0.061591 0.070804 0.115693 0.207838 0.305776 0.371205 0.448345 0.559729 0.710646 0.858011 96.234634
73 183 0.034929 0.035489 0.044526 0.082664 0.151730 0.218281 0.274750 0.362703 0.483973 0.625830 0.761275 96.923851
73 184 0.018229 0.024318 0.033680 0.063477 0.131075 0.215293 0.276260 0.346270 0.460873 0.641929 0.843819 96.944771
73 185 0.078510 0.118109 0.135437 0.170803 0.265629 0.433378 0.586851 0.696421 0.804789 0.961164 1.100067 94.648834
73 186 0.076485 0.113763 0.129840 0.163728 0.258862 0.435301 0.596369 0.702205 0.801256 0.970822 1.148069 94.603302
73 187 0.020957 0.029938 0.044111 0.082421 0.163674 0.271805 0.354250 0.430850 0.539902 0.727432 0.957377 96.377281
73 188 0.103133 0.139622 0.167490 0.223092 0.321818 0.462339 0.596177 0.730984 0.876882 1.057397 1.244144 94.076927
73 189 0.111228 0.102294 0.108771 0.181544 0.321111 0.458133 0.542796 0.652770 0.814799 1.028855 1.236521 94.441185
73 190 0.135680 0.181666 0.215700 0.295682 0.440240 0.627925 0.785763 0.938376 1.113712 1.326892 1.527748 92.410622
73 191 0.060888 0.085865 0.118564 0.198119 0.346890 0.520071 0.640229 0.755707 0.923756 1.175586 1.449139 93.725189
73 192 0.196210 0.169699 0.182847 0.298447 0.476552 0.618213 0.719204 0.879150 1.082503 1.303608 1.512093 92.561478
73 193 0.164140 0.222454 0.252035 0.330944 0.503926 0.752043 0.937089 1.071926 1.236146 1.477882 1.704904 91.346512
73 194 0.130192 0.195175 0.231723 0.304479 0.476604 0.766097 0.999534 1.135040 1.279115 1.544988 1.827335 91.109718
73 195 0.250062 0.282895 0.314121 0.434898 0.637187 0.869360 1.037862 1.200969 1.404328 1.681772 1.967204 89.919350
73 196 0.236813 0.268037 0.304949 0.448039 0.683772 0.933513 1.110828 1.299694 1.539436 1.841565 2.134263 89.199089
73 197 0.301281 0.337018 0.377277 0.542054 0.811408 1.096116 1.292533 1.491169 1.738541 2.055879 2.364694 87.592026
73 198 0.264616 0.338392 0.386940 0.542089 0.850982 1.237339 1.511137 1.727858 1.995750 2.348203 2.651961 86.144730
73 199 0.457271 0.340814 0.337987 0.570672 0.970142 1.302718 1.495440 1.759243 2.074174 2.443553 2.790149 85.457832
73 200 0.199489 0.274773 0.324749 0.467487 0.782443 1.243865 1.620521 1.912766 2.253603 2.737636 3.175041 85.007629
73 201 0.171711 0.215416 0.256044 0.404414 0.741554 1.240550 1.628792 1.891948 2.188522 2.706535 3.250604 85.303909
73 202 0.317190 0.390138 0.448401 0.639925 1.021044 1.597636 2.084615 2.415357 2.690257 3.109709 3.520285 81.765442
73 203 0.299591 0.388805 0.407518 0.552499 0.982670 1.724771 2.292750 2.572123 2.845129 3.342170 3.768788 80.823181
73 204 0.224173 0.241153 0.289574 0.496632 0.901769 1.387810 1.745842 2.070261 2.462369 3.025998 3.578650 83.575768
73 205 0.323003 0.410145 0.478670 0.681311 1.060795 1.565059 1.965212 2.278016 2.606787 3.059280 3.483448 82.088272
73 206 0.686211 0.696600 0.678452 0.916927 1.394516 1.970793 2.319761 2.544289 2.792690 3.180970 3.530905 79.287880
73 207 0.348170 0.523235 0.595475 0.757327 1.178074 1.877950 2.406792 2.659900 2.897898 3.277188 3.548708 79.929283
73 208 0.203350 0.222353 0.281267 0.510953 0.927998 1.318018 1.537290 1.772821 2.091275 2.518117 2.935689 85.680862
73 209 0.547702 0.458347 0.475990 0.767044 1.156256 1.407194 1.562200 1.837316 2.150312 2.454065 2.720641 84.462936
73 210 0.691815 0.850377 0.750615 0.856536 1.288457 1.913220 2.231694 2.286355 2.379924 2.583339 2.666277 81.501396
73 211 0.371557 0.522580 0.613765 0.765383 1.018317 1.381531 1.671978 1.871633 2.046672 2.277395 2.493187 84.966003
73 212 0.247846 0.241601 0.289532 0.524822 0.917387 1.227546 1.386423 1.591520 1.840130 2.113878 2.351505 87.267807
73 213 0.314432 0.400288 0.447946 0.604927 0.873853 1.165112 1.369867 1.581428 1.861193 2.165168 2.400363 86.815430
73 214 0.265758 0.212034 0.233375 0.424896 0.723958 0.926080 1.057409 1.305794 1.618597 1.912214 2.152712 89.167175
73 215 0.171858 0.172448 0.216216 0.398525 0.685126 0.881684 0.986242 1.172906 1.450395 1.756727 2.021315 90.086555
73 216 0.303499 0.410108 0.392904 0.442410 0.658187 1.016802 1.265069 1.390750 1.559243 1.837422 2.073050 88.650551
73 217 0.211934 0.262546 0.292271 0.402754 0.606278 0.842021 1.004147 1.158386 1.373145 1.669497 1.959871 90.217148
73 218 0.045110 0.062508 0.089541 0.159493 0.299685 0.479070 0.630047 0.785219 0.971903 1.217885 1.476330 93.783211
73 219 0.051972 0.064692 0.086979 0.162083 0.313550 0.472018 0.576475 0.704207 0.902821 1.175041 1.450295 94.039871
73 220 0.170293 0.256803 0.258786 0.285513 0.411588 0.650105 0.849676 0.981726 1.138579 1.378571 1.609538 92.008820
73 221 0.043123 0.066877 0.099720 0.176208 0.328900 0.491708 0.583896 0.673405 0.826705 1.063270 1.310835 94.335350
73 222 0.110879 0.111877 0.122023 0.186398 0.294967 0.403631 0.499251 0.638203 0.810127 0.993543 1.168512 94.660591
73 223 0.091052 0.102812 0.127874 0.222333 0.392334 0.535310 0.607472 0.715058 0.893537 1.113118 1.307664 93.891434
73 224 0.235682 0.323648 0.351469 0.432020 0.599977 0.818701 0.965595 1.097377 1.296447 1.571679 1.840838 90.466568
73 225 0.143142 0.177169 0.219823 0.349290 0.581473 0.819765 0.965913 1.120982 1.347368 1.645778 1.921532 90.707764
73 226 0.289530 0.235724 0.269534 0.504076 0.855146 1.069197 1.180842 1.402128 1.688120 1.985414 2.244943 88.275352
73 227 0.416816 0.540238 0.534723 0.631090 0.931955 1.394561 1.684208 1.818592 2.016619 2.370007 2.665969 84.995224
73 228 0.377354 0.470251 0.477483 0.607698 0.938385 1.439581 1.759480 1.902196 2.094546 2.492963 2.883168 84.556892
73 229 0.280699 0.355876 0.423788 0.596823 0.891747 1.290740 1.613862 1.861737 2.106083 2.453988 2.799167 85.325485
73 230 0.431829 0.441533 0.462649 0.678803 1.060035 1.463677 1.701633 1.903511 2.153736 2.522716 2.890167 84.289711
73 231 0.267975 0.372699 0.477497 0.707373 1.108105 1.596584 1.966523 2.270776 2.609170 2.997323 3.297646 82.328323
73 232 0.674659 0.425894 0.398184 0.709504 1.227061 1.571000 1.739945 2.045511 2.394257 2.750914 3.072675 82.990395
73 233 0.272220 0.378184 0.448850 0.619360 0.961255 1.418957 1.760038 2.023480 2.349850 2.789672 3.159640 83.818497
73 234 0.293426 0.366058 0.391704 0.543046 0.921085 1.469360 1.819642 1.989534 2.214285 2.661855 3.105684 84.224319
73 235 0.288598 0.381432 0.448723 0.619690 0.947807 1.399983 1.774410 2.077618 2.393676 2.792156 3.152915 83.722992
73 236 0.520200 0.338683 0.331356 0.611235 1.065774 1.339749 1.478340 1.780350 2.159065 2.533301 2.858216 84.983734
73 237 0.224521 0.261436 0.325800 0.516871 0.805871 1.076383 1.266591 1.499755 1.821573 2.235193 2.651367 87.314644
73 238 0.271219 0.360501 0.401646 0.531860 0.826764 1.277407 1.618986 1.829991 2.069447 2.480500 2.889739 85.441940
73 239 0.284449 0.376584 0.419934 0.546602 0.823054 1.273948 1.652423 1.896691 2.132036 2.524878 2.937620 85.131783
73 240 0.361978 0.395770 0.424776 0.599708 0.912857 1.312042 1.620741 1.875831 2.143162 2.541235 2.961982 84.849915
73 241 0.181466 0.283684 0.350882 0.462995 0.706932 1.119653 1.469104 1.687550 1.931303 2.358957 2.820136 86.627342
73 242 0.267501 0.259523 0.287473 0.463790 0.779502 1.115382 1.349659 1.599919 1.908411 2.328375 2.769979 86.870483
73 243 0.355559 0.406548 0.450776 0.643801 0.994673 1.400146 1.704952 2.010237 2.368942 2.766805 3.098887 83.798676
73 244 0.309255 0.363329 0.395998 0.552501 0.853703 1.212354 1.468917 1.714528 2.038226 2.455395 2.849177 85.786613
73 245 0.143731 0.178560 0.230267 0.380553 0.634945 0.907085 1.110048 1.341090 1.643430 2.020442 2.407673 89.002174
73 246 0.291103 0.335087 0.369719 0.524947 0.807540 1.146626 1.397462 1.638889 1.946606 2.358388 2.773660 86.409973
73 247 0.215236 0.354635 0.412650 0.504199 0.775687 1.263072 1.683236 1.933361 2.193872 2.589833 2.939936 85.134285
73 248 0.273243 0.207479 0.232930 0.457028 0.813445 1.029853 1.150948 1.420776 1.794107 2.187281 2.541554 87.891350
73 249 0.222248 0.185642 0.200767 0.367249 0.654852 0.864904 0.979121 1.192984 1.518259 1.893759 2.234982 89.685234
73 250 0.217623 0.320969 0.351189 0.438985 0.691627 1.092325 1.375568 1.533467 1.753097 2.111906 2.421074 87.692169
73 251 0.263185 0.315049 0.336372 0.449247 0.687499 1.023616 1.286286 1.491896 1.714366 2.033889 2.350451 88.048141
73 252 0.166333 0.223367 0.255265 0.341471 0.511522 0.752377 0.939743 1.098386 1.306335 1.620506 1.964926 90.819771
73 253 0.089823 0.120980 0.157736 0.256188 0.436273 0.631116 0.764809 0.908731 1.123688 1.420928 1.738624 92.351105
73 254 0.214642 0.170578 0.194544 0.360450 0.593939 0.719894 0.814446 1.043915 1.354676 1.636559 1.878467 91.017891
73 255 0.282959 0.215091 0.227719 0.411699 0.692791 0.849112 0.939104 1.168462 1.492692 1.789325 2.023404 89.907646
73 256 0.227786 0.282884 0.324326 0.456551 0.690700 0.954831 1.149223 1.349797 1.605058 1.899775 2.152083 88.906982
73 257 0.106847 0.135946 0.171746 0.282211 0.504030 0.781462 0.963236 1.101237 1.292305 1.620151 1.989685 91.051140
73 258 0.189473 0.268693 0.311792 0.405267 0.611408 0.934721 1.196981 1.370651 1.564279 1.880000 2.208734 89.057999
73 259 0.295846 0.350051 0.342985 0.431657 0.684351 1.059049 1.313686 1.467548 1.665512 1.987623 2.288194 88.113495
73 260 0.214485 0.208058 0.231521 0.372718 0.607019 0.830423 0.993397 1.208022 1.483617 1.814120 2.146589 89.890030
73 261 0.135407 0.162437 0.206209 0.341483 0.569180 0.787665 0.935407 1.122980 1.399989 1.757099 2.122103 90.460037
73 262 0.246316 0.261465 0.300816 0.464957 0.724972 0.957463 1.125611 1.348862 1.642699 1.969966 2.274464 88.682404
73 263 0.366833 0.277771 0.276932 0.469674 0.809912 1.070567 1.202556 1.409236 1.700227 2.040071 2.332891 88.043335
73 264 0.204941 0.316818 0.378256 0.480488 0.714815 1.075706 1.382430 1.607138 1.850025 2.158988 2.414110 87.416283
73 265 0.299972 0.253199 0.300172 0.580769 1.022331 1.285144 1.378204 1.559819 1.816460 2.106259 2.362437 87.035233
73 266 0.644371 0.664749 0.672264 0.867844 1.177605 1.464660 1.618551 1.775620 1.998151 2.275397 2.517758 84.323029
73 267 0.277506 0.417279 0.489228 0.654707 1.047714 1.574744 1.881351 2.000234 2.154191 2.413677 2.599982 84.489388
73 268 0.451700 0.310437 0.349783 0.743862 1.387306 1.689393 1.736831 1.945965 2.222795 2.476838 2.664794 84.020294
73 269 0.897067 0.831066 0.809587 1.088978 1.473038 1.720997 1.821978 2.021078 2.322102 2.599525 2.783062 81.631523
73 270 0.732038 0.704625 0.673321 0.926078 1.375731 1.754124 1.871774 1.967326 2.157115 2.453093 2.703040 82.681740
73 271 0.206568 0.298366 0.332233 0.463515 0.856711 1.495638 1.888361 1.986800 2.115929 2.443689 2.708867 85.203323
73 272 0.269761 0.337497 0.393418 0.597654 1.022278 1.528494 1.827965 1.985630 2.144603 2.395763 2.589967 84.906975
73 273 0.484694 0.472848 0.518944 0.835082 1.323337 1.678584 1.804653 1.945446 2.135306 2.382013 2.585170 83.833923
73 274 0.352964 0.317997 0.334982 0.548903 0.922883 1.234309 1.386801 1.578856 1.837734 2.142156 2.390968 86.951447
73 275 0.289267 0.354463 0.410601 0.575683 0.832669 1.099856 1.297588 1.512674 1.772739 2.046060 2.267971 87.540428
73 276 0.335670 0.284944 0.298090 0.496022 0.824771 1.071159 1.194840 1.382051 1.623219 1.881172 2.093785 88.514282
73 277 0.249493 0.283097 0.307623 0.429509 0.641812 0.865792 1.029788 1.226794 1.498722 1.806994 2.066475 89.593903
73 278 0.195414 0.163985 0.176103 0.304908 0.509564 0.663382 0.763258 0.937031 1.172085 1.436577 1.688942 91.988754
73 279 0.074972 0.095009 0.127960 0.221893 0.383925 0.537728 0.631302 0.748133 0.935841 1.196970 1.464810 93.581459
73 280 0.199277 0.237694 0.235958 0.299675 0.470505 0.727322 0.919204 1.048100 1.193779 1.417103 1.614553 91.636833
73 281 0.126443 0.201301 0.219124 0.257627 0.391421 0.654324 0.895735 1.042724 1.173967 1.385462 1.576743 92.075127
73 282 0.018873 0.027438 0.042442 0.086251 0.189735 0.331557 0.440382 0.542382 0.673416 0.890661 1.144503 95.612358
73 283 0.035305 0.040379 0.058604 0.124659 0.255337 0.373773 0.453185 0.568677 0.738569 0.952608 1.158829 95.240074
73 284 0.160033 0.196554 0.194204 0.251377 0.418203 0.662434 0.831829 0.935026 1.056568 1.233883 1.363483 92.696411
73 285 0.089175 0.146125 0.167598 0.197519 0.291124 0.476400 0.656426 0.780202 0.890769 1.054794 1.210230 94.039635
73 286 0.027732 0.033598 0.045547 0.087046 0.169689 0.265026 0.331609 0.406531 0.513113 0.683237 0.882845 96.554031
73 287 0.046389 0.080379 0.100536 0.125012 0.182697 0.285414 0.393840 0.494332 0.599873 0.737642 0.871029 96.082855
73 288 0.021219 0.031515 0.043126 0.066404 0.104839 0.166250 0.228270 0.289652 0.358369 0.480214 0.647195 97.562943
74 75 0.000000 0.000000 0.000000 0.000000 0.000000 0.000000 0.000000 0.000000 0.000000 0.000000 0.000000 0.000000
74 76 0.180613 2.919773 15.989083 63.084412 9.207720 1.160174 0.654217 0.454335 0.107619 0.035139 0.027218 6.179702
74 77 8.487574 59.887280 17.070831 5.848111 1.856189 1.657663 1.308362 0.801193 0.413790 0.294254 0.159426 2.215331
74 78 0.697268 22.344975 49.139656 21.102186 1.786997 0.638469 0.656250 0.752940 0.728354 0.751620 0.479198 0.922087
74 79 0.585345 2.085711 0.576062 1.235155 7.737414 52.884377 27.721060 3.627928 0.466238 0.300030 0.227861 2.552815
74 80 0.020258 0.046612 0.107012 0.164040 0.286083 4.718482 57.275002 31.415833 2.599506 0.474003 0.297439 2.595730
74 81 0.016296 0.058766 0.083988 0.116227 0.533546 10.619513 60.410999 20.946938 2.509909 0.977984 0.992876 2.732960
74 82 0.022722 0.014605 0.057735 0.322317 0.301379 0.293572 2.581186 14.819154 50.301468 22.400715 4.912828 3.972322
74 83 0.011528 0.095958 0.144130 0.088068 0.090203 0.072791 0.126275 0.115104 0.679118 5.877977 32.866035 59.832809
74 84 0.007946 0.020628 0.028580 0.036242 0.030443 0.053128 0.183041 0.294402 0.609159 1.596153 8.750765 88.389519
74 85 0.004832 0.008147 0.013068 0.025184 0.028541 0.060223 0.206411 0.268866 0.382603 0.721556 3.082358 95.198212
74 86 0.010571 0.017613 0.024003 0.038095 0.051845 0.076183 0.120871 0.211014 0.376315 0.703269 1.271550 97.098671
74 87 0.005924 0.009946 0.014849 0.024633 0.036824 0.061616 0.101043 0.159964 0.237573 0.383107 0.628377 98.336143
74 88 0.008987 0.013586 0.019489 0.036060 0.064917 0.107621 0.158409 0.233549 0.351104 0.558078 0.861733 97.586464
74 89 0.023070 0.044136 0.065189 0.096372 0.141356 0.222466 0.325583 0.442968 0.596402 0.863128 1.247200 95.932129
74 90 0.040752 0.079545 0.113845 0.159326 0.232478 0.379320 0.557666 0.733748 0.960307 1.371890 1.950312 93.420807
74 91 0.067423 0.115847 0.162105 0.237596 0.345102 0.521981 0.721899 0.923488 1.178858 1.608000 2.188155 91.929550
74 92 0.130665 0.229294 0.305936 0.414587 0.565523 0.813262 1.087187 1.357947 1.708279 2.243537 2.903511 88.240265
74 93 0.097890 0.138127 0.176310 0.280114 0.459653 0.700967 0.940151 1.219713 1.628728 2.221695 2.895057 89.241592
74 94 0.110965 0.172573 0.230594 0.358705 0.579795 0.897514 1.207785 1.517119 1.953631 2.614675 3.341431 87.015221
74 95 0.244375 0.512213 0.689426 0.860699 1.221863 1.939261 2.622441 2.962363 3.303460 3.861096 4.323325 77.459480
74 96 0.214210 0.420392 0.617926 0.875105 1.260671 1.882905 2.505696 2.937816 3.411228 4.140052 4.877374 76.856621
74 97 0.047332 0.082315 0.134223 0.259067 0.547438 1.091145 1.774110 2.478364 3.297849 4.347453 5.271342 80.669365
74 98 0.101010 0.205153 0.313977 0.482136 0.871674 1.445848 1.813557 2.042200 2.404218 2.851972 3.138496 84.329758
74 99 0.301250 0.498957 0.663732 0.970560 1.554527 2.218399 2.487250 2.577831 2.835138 3.249249 3.570680 79.072426
74 100 0.139355 0.273005 0.433225 0.647738 1.016101 1.577580 2.122025 2.573855 3.042001 3.620734 4.120650 80.433731
74 101 0.052921 0.087531 0.141901 0.270179 0.563294 1.006030 1.494710 2.124754 2.953035 3.701472 4.110743 83.493431
74 102 0.351262 0.453259 0.555852 0.953509 1.810788 2.585157 2.783063 2.933733 3.373389 3.942950 4.260764 75.996277
74 103 0.330584 0.887722 1.351618 1.576241 2.094483 3.049388 3.594389 3.537573 3.607091 4.016624 4.398967 71.555313
74 104 0.108424 0.185549 0.284301 0.475269 0.888218 1.587087 2.344564 2.995954 3.563544 4.216061 4.707473 78.643555
74 105 0.177161 0.233644 0.314946 0.564660 1.106707 1.799149 2.340179 2.882982 3.541941 4.151277 4.423270 78.464088
74 106 0.449260 0.933635 1.278202 1.627149 2.341293 3.309013 3.629542 3.449217 3.525557 3.889228 4.131383 71.436523
74 107 0.536714 0.929736 1.286405 1.738704 2.399867 3.239786 3.748393 3.890945 4.028248 4.325589 4.538340 69.337273
74 108 0.173082 0.335695 0.531003 0.814580 1.320030 2.069485 2.757924 3.319014 3.888038 4.413101 4.679332 75.698715
74 109 0.476472 0.548336 0.644764 1.046530 1.822411 2.655253 3.112782 3.441632 3.866962 4.278446 4.409524 73.696884
74 110 0.638803 1.410850 1.823832 1.997480 2.565100 3.532345 3.882476 3.641817 3.651000 3.986248 4.206329 68.663719
74 111 0.330638 0.733659 1.075751 1.333374 1.808202 2.747793 3.530540 3.774068 3.896896 4.266328 4.606420 71.896332
74 112 0.112199 0.178454 0.284011 0.530215 1.044015 1.818461 2.547005 3.143480 3.648294 4.095048 4.320764 78.278053
74 113 0.511437 0.888110 1.077457 1.350025 1.953132 2.758470 3.141069 3.218350 3.428763 3.783677 3.988709 73.900803
74 114 0.409886 0.895131 1.299264 1.577804 2.048391 2.853338 3.358515 3.412368 3.491787 3.780640 4.036282 72.836594
74 115 0.208538 0.377224 0.569867 0.859948 1.351271 2.036079 2.597579 2.973515 3.312422 3.724002 4.060185 77.929375
74 116 0.345517 0.419716 0.494630 0.757867 1.210886 1.634579 1.902195 2.251009 2.762802 3.241500 3.532312 81.446991
74 117 0.285857 0.354367 0.425001 0.678514 1.172054 1.695805 2.012414 2.311498 2.740023 3.209650 3.521298 81.593529
74 118 0.243829 0.504157 0.790779 1.130583 1.615699 2.196721 2.588042 2.830911 3.160949 3.540539 3.812696 77.585098
74 119 0.580724 0.600484 0.681103 1.108542 1.754954 2.254278 2.548490 2.956265 3.445908 3.836178 4.034074 76.198997
74 120 0.231479 0.415912 0.576616 0.796925 1.200103 1.774671 2.214252 2.519675 2.905110 3.372259 3.711851 80.281151
74 121 0.183776 0.362724 0.550354 0.777016 1.174817 1.827288 2.379365 2.695081 3.000936 3.467722 3.884800 79.696121
74 122 0.279318 0.546459 0.778403 1.016013 1.450846 2.186961 2.775644 3.044770 3.287084 3.680304 4.005334 76.948868
74 123 0.247747 0.479933 0.711964 0.969816 1.406001 2.074836 2.595274 2.865318 3.129773 3.512631 3.826628 78.180077
74 124 0.246358 0.288168 0.364221 0.599658 0.981482 1.390961 1.742251 2.148242 2.616717 3.087564 3.440601 83.093773
74 125 0.182883 0.363563 0.541360 0.739003 1.094805 1.654414 2.101777 2.371877 2.700065 3.179690 3.605814 81.464745
74 126 0.228958 0.467678 0.674262 0.877743 1.292575 2.029218 2.635016 2.912890 3.178437 3.613019 3.969412 78.120789
74 127 0.226942 0.413689 0.568226 0.769325 1.157679 1.759281 2.220152 2.475636 2.789202 3.276490 3.696831 80.646545
74 128 0.135099 0.173666 0.228672 0.383634 0.675020 1.045536 1.376911 1.746578 2.209354 2.755925 3.225805 86.043800
74 129 0.136588 0.269077 0.412951 0.594274 0.898410 1.341797 1.704178 1.956676 2.273748 2.722042 3.138670 84.551590
74 130 0.191402 0.380527 0.525048 0.667455 0.973423 1.524234 1.965392 2.185187 2.447142 2.886070 3.262320 82.991806
74 131 0.099671 0.208878 0.331088 0.464666 0.676322 1.032093 1.370982 1.612764 1.874718 2.278315 2.711369 87.339134
74 132 0.032216 0.053813 0.087010 0.159610 0.321350 0.597407 0.895218 1.183607 1.499435 1.937575 2.378976 90.853783
74 133 0.092178 0.196947 0.305604 0.434291 0.663163 0.986008 1.229733 1.408016 1.681729 2.061327 2.395996 88.545006
74 134 0.262320 0.289869 0.330191 0.509634 0.797963 1.031597 1.167576 1.369034 1.667869 1.983050 2.224271 88.366631
74 135 0.087305 0.140367 0.196527 0.302415 0.491298 0.712976 0.877973 1.051962 1.314015 1.642249 1.934112 91.248802
74 136 0.036000 0.058874 0.090376 0.159779 0.311902 0.545741 0.765662 0.972703 1.212687 1.512335 1.766239 92.567703
74 137 0.093554 0.180161 0.264147 0.362229 0.519138 0.737325 0.897412 0.987589 1.098606 1.277878 1.455607 92.126358
74 138 0.092343 0.188417 0.265347 0.328138 0.441530 0.634730 0.789280 0.868692 0.961073 1.135648 1.323609 92.971191
74 139 0.052360 0.103179 0.149113 0.203289 0.304221 0.460289 0.590743 0.684937 0.799449 0.973965 1.153627 94.524834
74 140 0.004429 0.008125 0.014717 0.030903 0.071301 0.143901 0.231334 0.334307 0.460064 0.618264 0.771827 97.310822
74 141 0.005967 0.010728 0.017986 0.034086 0.068727 0.119978 0.174742 0.245884 0.347571 0.480456 0.620221 97.873650
74 142 0.001916 0.003314 0.005551 0.011303 0.026443 0.055708 0.095022 0.149988 0.231152 0.349190 0.481408 98.589012
74 143 0.012667 0.023407 0.038601 0.069820 0.135567 0.224363 0.300150 0.380859 0.499526 0.665073 0.835093 96.814880
74 144 0.026521 0.059721 0.094235 0.130513 0.197216 0.302190 0.389080 0.457786 0.562083 0.736732 0.939843 96.104088
74 145 0.005332 0.009258 0.014828 0.027486 0.058156 0.110848 0.169565 0.235467 0.320010 0.439334 0.564790 98.044930
74 146 0.003255 0.005860 0.010546 0.022998 0.057016 0.118128 0.186354 0.264176 0.370833 0.523537 0.677202 97.760101
74 147 0.036471 0.081918 0.124103 0.164606 0.238681 0.349653 0.444271 0.533297 0.672389 0.884504 1.115267 95.354836
74 148 0.012149 0.022149 0.034483 0.057245 0.105178 0.180112 0.252231 0.325071 0.423882 0.577697 0.753318 97.256485
74 149 0.003079 0.005185 0.008646 0.017659 0.040310 0.078558 0.124627 0.189297 0.286166 0.419327 0.556580 98.270569
74 150 0.010660 0.017366 0.027763 0.054241 0.115116 0.198258 0.271291 0.354953 0.481436 0.663853 0.847945 96.957115
74 151 0.036724 0.084686 0.126477 0.161902 0.236829 0.358156 0.452608 0.524855 0.648400 0.860168 1.093361 95.415840
74 152 0.005534 0.010457 0.017913 0.033255 0.070163 0.137866 0.214410 0.292656 0.385807 0.526533 0.687154 97.618256
74 153 0.003762 0.006636 0.011887 0.025858 0.063749 0.128523 0.201716 0.293118 0.421719 0.590278 0.746538 97.506218
74 154 0.048813 0.086073 0.125099 0.190853 0.300293 0.407612 0.475691 0.554144 0.682174 0.846972 1.005017 95.277260
74 155 0.013893 0.025830 0.041029 0.068847 0.132981 0.239369 0.336939 0.418157 0.516173 0.666555 0.821538 96.718689
74 156 0.027466 0.057159 0.081044 0.106230 0.162120 0.252943 0.333533 0.401492 0.496646 0.639127 0.780029 96.662209
74 157 0.011635 0.020700 0.033925 0.060497 0.122457 0.223409 0.318400 0.395870 0.480620 0.613991 0.752777 96.965721
74 158 0.049268 0.102924 0.149187 0.193183 0.268204 0.367824 0.441837 0.502541 0.590596 0.718804 0.852101 95.763535
74 159 0.010714 0.018702 0.028934 0.048537 0.093876 0.173389 0.259555 0.339820 0.427516 0.552424 0.681776 97.364754
74 160 0.006141 0.011051 0.018533 0.035255 0.076305 0.144907 0.216662 0.290403 0.380574 0.501299 0.614929 97.703941
74 161 0.032289 0.064394 0.094972 0.127123 0.176063 0.236901 0.284826 0.330705 0.397165 0.491020 0.589609 97.174927
74 162 0.022995 0.031167 0.039906 0.063366 0.110404 0.165449 0.208925 0.259083 0.328078 0.418837 0.506229 97.845558
74 163 0.008174 0.014206 0.021789 0.035956 0.063718 0.102313 0.141398 0.189604 0.255682 0.341136 0.427397 98.398628
74 164 0.006000 0.010359 0.016654 0.030254 0.058819 0.097251 0.132406 0.173874 0.231985 0.311897 0.394814 98.535690
74 165 0.010680 0.015640 0.020552 0.032698 0.057380 0.087405 0.113081 0.148545 0.203880 0.277508 0.350428 98.682205
74 166 0.002848 0.004981 0.008112 0.015539 0.035015 0.069389 0.106901 0.147861 0.200098 0.274479 0.348949 98.785828
74 167 0.021054 0.043670 0.067958 0.095095 0.136357 0.189426 0.232487 0.271371 0.323024 0.399071 0.483087 97.737404
74 168 0.015018 0.033295 0.054114 0.077312 0.116979 0.176641 0.228603 0.268538 0.316399 0.396633 0.489966 97.826500
74 169 0.001791 0.003160 0.005457 0.011229 0.027245 0.060010 0.104220 0.158435 0.224222 0.312365 0.397408 98.694458
74 170 0.006022 0.010555 0.017470 0.033717 0.071130 0.123945 0.170816 0.221412 0.292311 0.392049 0.489862 98.170708
74 171 0.022881 0.050008 0.075713 0.103233 0.153336 0.221063 0.273137 0.319043 0.389188 0.494970 0.607811 97.289619
74 172 0.003515 0.006615 0.011375 0.021169 0.043815 0.082427 0.125801 0.173191 0.232535 0.320164 0.419015 98.560371
74 173 0.001413 0.002405 0.004116 0.008745 0.020965 0.042849 0.071478 0.113185 0.175513 0.263315 0.357434 98.938583
74 174 0.008474 0.014128 0.021692 0.040094 0.082220 0.136547 0.182005 0.238654 0.330109 0.455100 0.575449 97.915527
74 175 0.014217 0.024963 0.037690 0.062701 0.113115 0.176284 0.227137 0.283246 0.367698 0.484607 0.601757 97.606590
74 176 0.003786 0.006596 0.010750 0.020378 0.044637 0.088522 0.142090 0.207506 0.292689 0.405073 0.516142 98.261826
74 177 0.007021 0.012828 0.021554 0.040448 0.086776 0.163869 0.239360 0.308197 0.391797 0.515733 0.641733 97.570686
74 178 0.043410 0.094871 0.134818 0.165588 0.234063 0.346903 0.434094 0.485376 0.557830 0.691890 0.842442 95.968712
74 179 0.023134 0.051159 0.086897 0.126112 0.185984 0.275229 0.354461 0.409440 0.467269 0.567763 0.688136 96.764412
74 180 0.004367 0.007934 0.014147 0.028237 0.065690 0.143064 0.240881 0.334237 0.422852 0.545968 0.668505 97.524117
74 181 0.043542 0.089408 0.130666 0.176050 0.260350 0.372222 0.451143 0.508679 0.599569 0.740694 0.887579 95.740105
74 182 0.053012 0.081183 0.106883 0.156648 0.252048 0.369679 0.453813 0.530236 0.644318 0.812849 0.980959 95.558372
74 183 0.031047 0.044677 0.059890 0.098041 0.176966 0.276135 0.357377 0.451251 0.585615 0.750792 0.894303 96.273911
74 184 0.011133 0.019142 0.031338 0.059794 0.134072 0.264745 0.397586 0.516501 0.651707 0.838563 1.006347 96.069077
74 185 0.074280 0.150020 0.214162 0.279261 0.397676 0.562797 0.673174 0.736979 0.835960 1.001833 1.168288 93.905571
74 186 0.065336 0.141435 0.216900 0.278472 0.377379 0.544166 0.682139 0.760085 0.848219 1.014016 1.207049 93.864807
74 187 0.012723 0.023837 0.041146 0.074279 0.152859 0.308219 0.493717 0.652344 0.790545 0.984714 1.181777 95.283836
74 188 0.077006 0.152718 0.235128 0.326964 0.458412 0.617041 0.732978 0.829627 0.970779 1.164456 1.360978 93.073914
74 189 0.078101 0.105842 0.137397 0.211623 0.351674 0.534820 0.690590 0.833075 0.997320 1.216753 1.430347 93.412460
74 190 0.112830 0.206325 0.296150 0.399681 0.550673 0.742297 0.893271 1.022176 1.195537 1.426022 1.662748 91.492287
74 191 0.038875 0.072135 0.116963 0.188482 0.328572 0.552934 0.773060 0.957382 1.158346 1.442684 1.735653 92.634918
74 192 0.155300 0.188997 0.220422 0.323809 0.510207 0.709006 0.851943 1.020372 1.259754 1.535554 1.771796 91.452843
74 193 0.123467 0.229020 0.332588 0.448083 0.621944 0.866880 1.055151 1.180859 1.345512 1.604907 1.880165 90.311424
74 194 0.113035 0.220764 0.308980 0.394945 0.568686 0.885137 1.156896 1.305037 1.466230 1.760015 2.081013 89.739265
74 195 0.174655 0.262617 0.345998 0.479828 0.692108 0.972528 1.195444 1.377662 1.600224 1.912836 2.236834 88.749268
74 196 0.180151 0.257842 0.329681 0.472745 0.722301 1.034451 1.275893 1.493219 1.771491 2.125634 2.459021 87.877571
74 197 0.210524 0.306212 0.408195 0.595213 0.891551 1.243012 1.509119 1.738678 2.019665 2.371616 2.698642 86.007568
74 198 0.224368 0.380721 0.504115 0.683256 1.014848 1.449668 1.737778 1.931548 2.231134 2.646650 3.007975 84.187943
74 199 0.411419 0.471326 0.529743 0.760890 1.135237 1.508528 1.755848 2.024428 2.382527 2.793200 3.148614 83.078239
74 200 0.175091 0.347898 0.505075 0.681315 1.014761 1.538916 1.949840 2.189391 2.495991 2.969194 3.419528 82.713005
74 201 0.138035 0.256605 0.378259 0.547672 0.886649 1.475598 2.022841 2.369178 2.692397 3.178149 3.628172 82.426437
74 202 0.274696 0.510265 0.715589 0.946985 1.337097 1.945377 2.403023 2.623297 2.856040 3.271864 3.686942 79.428825
74 203 0.288606 0.563962 0.776312 0.981290 1.379455 2.062388 2.596739 2.823365 3.052782 3.475115 3.872333 78.127655
74 204 0.173379 0.282422 0.419186 0.646161 1.027446 1.614323 2.188749 2.636031 3.020105 3.495564 3.917979 80.578659
74 205 0.226220 0.423780 0.595850 0.809166 1.221717 1.862983 2.361984 2.645444 2.957654 3.386013 3.736928 79.772263
74 206 0.498344 0.785261 0.965031 1.246082 1.705402 2.282495 2.622128 2.785452 3.017248 3.380309 3.693469 77.018776
74 207 0.270085 0.567704 0.827051 1.052271 1.455286 2.144659 2.663394 2.838235 2.999951 3.314502 3.585504 78.281357
74 208 0.095996 0.153402 0.234426 0.401381 0.728005 1.233888 1.764935 2.253317 2.698700 3.147879 3.462387 83.825684
74 209 0.239385 0.345804 0.470045 0.748818 1.194500 1.603076 1.813038 2.020534 2.346400 2.718088 2.982684 83.517632
74 210 0.422221 0.762918 0.899964 1.041642 1.431048 1.999342 2.266225 2.276265 2.399699 2.665880 2.843935 80.990860
74 211 0.172717 0.339464 0.521008 0.729978 1.033466 1.451250 1.766904 1.948196 2.141654 2.422307 2.682715 84.790337
74 212 0.116347 0.159719 0.221543 0.380612 0.684307 1.055891 1.369675 1.679600 2.004072 2.327039 2.574198 87.426994
74 213 0.187260 0.336349 0.466088 0.631378 0.884861 1.182370 1.389307 1.565455 1.825436 2.152176 2.458288 86.921028
74 214 0.133476 0.155454 0.195688 0.332430 0.577941 0.827073 1.031296 1.307066 1.666973 2.026740 2.307452 89.438408
74 215 0.079101 0.112912 0.159751 0.281285 0.525192 0.798137 0.992274 1.202928 1.507679 1.867580 2.158433 90.314728
74 216 0.167391 0.341884 0.447678 0.523397 0.714177 1.033629 1.244138 1.327226 1.487389 1.796910 2.120574 88.795609
74 217 0.106884 0.195665 0.286606 0.411264 0.611425 0.865193 1.046558 1.176836 1.359943 1.647210 1.957512 90.334908
74 218 0.018395 0.032936 0.053880 0.095690 0.192137 0.366157 0.572639 0.791378 1.035199 1.325256 1.587912 93.928421
74 219 0.024249 0.040305 0.063054 0.114945 0.235570 0.417748 0.586170 0.751544 0.963829 1.249135 1.522506 94.030945
74 220 0.086680 0.195671 0.283547 0.347482 0.473272 0.682859 0.843371 0.936170 1.074857 1.323853 1.612233 92.139999
74 221 0.018841 0.035912 0.061887 0.111457 0.221863 0.399540 0.567628 0.712503 0.883534 1.134639 1.397617 94.454582
74 222 0.064961 0.089004 0.111636 0.170424 0.280120 0.405645 0.508788 0.640476 0.831674 1.061999 1.278613 94.556656
74 223 0.042781 0.063021 0.091088 0.161707 0.307496 0.475320 0.592857 0.722510 0.920890 1.178845 1.413942 94.029549
74 224 0.124384 0.225167 0.302343 0.403198 0.580468 0.817161 0.984071 1.111845 1.305169 1.599720 1.915793 90.630684
74 225 0.072498 0.115711 0.165619 0.263460 0.452964 0.713503 0.936402 1.144625 1.407272 1.755845 2.086630 90.885468
74 226 0.180546 0.200552 0.244987 0.420307 0.742445 1.052233 1.250147 1.494028 1.830978 2.208813 2.504450 87.870514
74 227 0.277939 0.495591 0.612356 0.742756 1.033533 1.471627 1.739473 1.858905 2.088429 2.489251 2.857382 84.332756
74 228 0.235130 0.414858 0.569701 0.739074 1.034050 1.532511 1.926310 2.112300 2.299398 2.678525 3.092092 83.366051
74 229 0.243176 0.397280 0.509694 0.682219 1.004085 1.468693 1.805872 2.021192 2.303503 2.703799 3.055704 83.804787
74 230 0.327661 0.461546 0.595498 0.849095 1.221689 1.661036 1.983770 2.238221 2.513931 2.859313 3.176861 82.111374
74 231 0.287891 0.521083 0.717210 0.968674 1.394300 1.924733 2.247396 2.431012 2.720242 3.106674 3.409431 80.271355
74 232 0.568503 0.563605 0.607652 0.904795 1.357149 1.763177 2.049222 2.412040 2.831568 3.212916 3.483146 80.246231
74 233 0.236888 0.452257 0.635747 0.844946 1.210067 1.714557 2.045449 2.218926 2.492502 2.910984 3.283339 81.954346
74 234 0.226679 0.404815 0.537521 0.698464 1.041139 1.624365 2.083788 2.296865 2.501889 2.885970 3.262957 82.435547
74 235 0.241718 0.441084 0.614657 0.827289 1.193973 1.698421 2.052657 2.266607 2.559071 2.990170 3.386842 81.727516
74 236 0.462798 0.443335 0.480524 0.738934 1.146468 1.509501 1.765381 2.111132 2.538080 2.965424 3.311344 82.527077
74 237 0.168039 0.259140 0.353447 0.531723 0.846925 1.228369 1.512455 1.771839 2.137723 2.604705 3.023269 85.562363
74 238 0.200221 0.367895 0.506833 0.660743 0.946771 1.427012 1.822899 2.047259 2.295677 2.719043 3.166585 83.839066
74 239 0.222952 0.402963 0.563568 0.740919 1.034284 1.506970 1.896825 2.121692 2.361703 2.769937 3.209669 83.168518
74 240 0.274271 0.428447 0.575619 0.782938 1.074775 1.485960 1.836810 2.100865 2.367635 2.762938 3.201446 83.108292
74 241 0.159054 0.305695 0.433452 0.571606 0.837025 1.285201 1.668256 1.911808 2.208847 2.688474 3.182040 84.748543
74 242 0.161474 0.210555 0.291286 0.475130 0.807641 1.240127 1.611568 1.949045 2.326171 2.804537 3.255770 84.866699
74 243 0.301062 0.476864 0.627116 0.872280 1.260892 1.694038 1.967721 2.189365 2.510861 2.906552 3.249572 81.943680
74 244 0.217602 0.338886 0.461218 0.665713 0.999336 1.418397 1.738535 2.002300 2.328063 2.748801 3.149771 83.931381
74 245 0.105867 0.163304 0.231049 0.369885 0.635509 0.992020 1.301214 1.606740 1.989741 2.439969 2.836670 87.328033
74 246 0.214790 0.328396 0.428651 0.615530 0.950889 1.367889 1.651947 1.870435 2.175427 2.595255 2.992238 84.808556
74 247 0.197513 0.439191 0.628222 0.758430 1.035835 1.537124 1.912320 2.062546 2.275252 2.680956 3.091412 83.381203
74 248 0.266131 0.258407 0.298085 0.500844 0.855517 1.173085 1.401814 1.732249 2.167444 2.604495 2.934552 85.807381
74 249 0.149820 0.189387 0.240469 0.397363 0.692967 0.998345 1.204017 1.448034 1.816817 2.252659 2.607937 88.002190
74 250 0.171052 0.346345 0.465737 0.575934 0.842418 1.283445 1.573330 1.677577 1.866844 2.240961 2.606448 86.349907
74 251 0.188744 0.321652 0.434498 0.580623 0.825405 1.177577 1.450477 1.634794 1.853638 2.188366 2.535165 86.809067
74 252 0.112057 0.189015 0.256659 0.353777 0.527659 0.788756 1.018562 1.216128 1.463521 1.810218 2.177969 90.085678
74 253 0.057732 0.095218 0.140496 0.227001 0.390336 0.608222 0.798722 0.994475 1.262284 1.615752 1.978379 91.831383
74 254 0.146920 0.156118 0.192482 0.337684 0.578915 0.764502 0.889581 1.117733 1.474840 1.838431 2.126739 90.376053
74 255 0.187619 0.209254 0.255564 0.427626 0.708093 0.923117 1.051648 1.268178 1.608202 1.960229 2.231148 89.169319
74 256 0.186854 0.303025 0.407693 0.571628 0.812443 1.064858 1.233519 1.399542 1.655246 1.969682 2.255964 88.139549
74 257 0.059711 0.102127 0.156954 0.254751 0.453493 0.782745 1.102841 1.343080 1.571514 1.903807 2.242193 90.026787
74 258 0.153717 0.298968 0.416026 0.522276 0.724618 1.062516 1.326643 1.475582 1.673913 2.015305 2.377627 87.952805
74 259 0.231162 0.399241 0.490300 0.590055 0.813480 1.170062 1.421164 1.550256 1.742609 2.090702 2.458531 87.042435
74 260 0.152258 0.208569 0.263278 0.391163 0.616172 0.886891 1.100234 1.316662 1.603159 1.969317 2.326358 89.165939
74 261 0.074112 0.115771 0.169357 0.278359 0.479883 0.738706 0.966238 1.198209 1.492267 1.864292 2.239333 90.383469
74 262 0.163913 0.230647 0.300585 0.455490 0.723563 1.007111 1.202615 1.413562 1.732189 2.113866 2.448740 88.207718
74 263 0.296753 0.317107 0.345684 0.509346 0.805636 1.095568 1.274314 1.473795 1.764475 2.114020 2.409488 87.593811
74 264 0.138401 0.292316 0.428808 0.545866 0.749903 1.089289 1.374472 1.549292 1.766210 2.110373 2.468678 87.486389
74 265 0.200881 0.228873 0.289005 0.488425 0.841015 1.179635 1.404445 1.663399 1.997933 2.350476 2.610930 86.744987
74 266 0.349161 0.479820 0.588338 0.830048 1.208049 1.555905 1.720371 1.845619 2.066442 2.346350 2.559600 84.450302
74 267 0.204737 0.413552 0.560046 0.691191 0.984627 1.472183 1.807984 1.927730 2.099337 2.435353 2.742841 84.660423
74 268 0.336637 0.307554 0.352633 0.609795 1.030098 1.384758 1.655841 2.061470 2.535453 2.904539 3.094775 83.726448
74 269 0.331315 0.470018 0.623542 0.969183 1.470116 1.840013 1.994591 2.168460 2.465456 2.752991 2.927020 81.987297
74 270 0.337933 0.488344 0.627155 0.917270 1.354193 1.771152 1.980517 2.131087 2.368775 2.671673 2.911861 82.440041
74 271 0.134401 0.272047 0.385136 0.506052 0.783039 1.299830 1.732039 1.941568 2.176426 2.591483 2.973168 85.204811
74 272 0.172867 0.306380 0.414772 0.558511 0.842876 1.304488 1.694482 1.951800 2.233903 2.629756 2.975291 84.914871
74 273 0.304109 0.408216 0.489741 0.710754 1.126712 1.583346 1.847488 2.068490 2.393923 2.765465 3.005872 83.295891
74 274 0.203923 0.259788 0.322707 0.498492 0.807194 1.136138 1.359400 1.587367 1.894346 2.257558 2.566667 87.106422
74 275 0.176005 0.276378 0.379008 0.542131 0.772516 1.022809 1.210134 1.395805 1.646016 1.944632 2.222069 88.412498
74 276 0.230404 0.270502 0.310860 0.455341 0.698065 0.940997 1.110908 1.311095 1.576847 1.872531 2.124582 89.097870
74 277 0.132212 0.214338 0.290081 0.411036 0.611886 0.849146 1.020842 1.183704 1.429353 1.753606 2.063554 90.040245
74 278 0.116158 0.144226 0.178403 0.282851 0.467017 0.658102 0.799867 0.976202 1.224896 1.517545 1.784621 91.850113
74 279 0.038053 0.063029 0.096050 0.162622 0.297236 0.488914 0.658100 0.819330 1.029938 1.310393 1.577470 93.458870
74 280 0.115189 0.203894 0.265910 0.350688 0.524328 0.776708 0.949520 1.048120 1.193440 1.430338 1.655871 91.485992
74 281 0.064418 0.149082 0.247117 0.340535 0.487055 0.723588 0.920199 1.027986 1.145334 1.353429 1.580006 91.961250
74 282 0.010343 0.019151 0.032918 0.061719 0.133587 0.278021 0.461277 0.649754 0.843780 1.092766 1.325485 95.091194
74 283 0.018004 0.028574 0.045902 0.089849 0.191682 0.342337 0.486882 0.641088 0.832649 1.055117 1.230907 95.037010
74 284 0.096431 0.192136 0.257093 0.335308 0.514791 0.759792 0.891589 0.941274 1.049169 1.227615 1.364711 92.370087
74 285 0.047520 0.115156 0.191336 0.252555 0.349754 0.525396 0.688408 0.785402 0.873485 1.021814 1.184610 93.964561
74 286 0.013121 0.021184 0.033917 0.063658 0.130360 0.240518 0.358577 0.482031 0.623599 0.812844 0.993245 96.226952
74 287 0.029659 0.065708 0.101565 0.136215 0.200982 0.307260 0.411794 0.500540 0.596846 0.732461 0.879928 96.037041
74 288 0.012782 0.022120 0.034286 0.054376 0.087473 0.145956 0.212634 0.281206 0.358047 0.487886 0.663624 97.639610
75 76 0.000000 0.000000 0.000000 0.000000 0.000000 0.000000 0.000000 0.000000 0.000000 0.000000 0.000000 0.000000
75 77 0.118482 1.871034 14.646668 68.459343 8.964012 1.093246 0.754802 0.572436 0.136607 0.043141 0.035480 3.304745
75 78 7.684101 61.521446 18.052458 5.693423 1.686167 1.441079 1.024213 0.640654 0.395690 0.321027 0.192558 1.347187
75 79 0.499331 20.254410 52.251415 21.402956 1.609503 0.546464 0.586083 0.659531 0.599866 0.619925 0.403662 0.566856
75 80 0.556387 1.912075 0.540658 1.194496 7.680093 53.997452 27.891401 3.686706 0.517747 0.324572 0.219747 1.478668
75 81 0.015235 0.038039 0.098038 0.164576 0.281889 4.686238 58.598446 31.116730 2.389720 0.448260 0.292418 1.870411
75 82 0.011827 0.048499 0.077974 0.103781 0.463316 9.558986 60.069221 22.209557 2.691205 1.049762 1.086559 2.629313
75 83 0.022827 0.015204 0.055327 0.311114 0.301706 0.283986 2.379265 14.027132 50.608635 23.202463 5.025831 3.766511
75 84 0.007495 0.070286 0.114395 0.063932 0.060524 0.052269 0.096048 0.098011 0.615625 5.487409 32.169308 61.164700
75 85 0.005569 0.013540 0.019570 0.025720 0.023627 0.042073 0.144970 0.223730 0.446853 1.172570 6.781243 91.100540
75 86 0.006118 0.010740 0.017202 0.033020 0.036097 0.070054 0.232415 0.300639 0.420652 0.751252 3.006660 95.115150
75 87 0.004762 0.007921 0.011151 0.019275 0.030018 0.051032 0.086886 0.154879 0.281710 0.558338 1.067205 97.726822
75 88 0.007889 0.011709 0.016764 0.030754 0.055397 0.104889 0.184427 0.316790 0.531186 0.943608 1.615340 96.181252
75 89 0.017016 0.034480 0.055261 0.088665 0.140054 0.247359 0.399093 0.576026 0.801034 1.213763 1.850727 94.576523
75 90 0.039238 0.077709 0.115962 0.172385 0.269324 0.474593 0.746825 1.018640 1.342227 1.918596 2.697002 91.127502
75 91 0.067396 0.118834 0.173419 0.268125 0.416033 0.676859 0.981233 1.275436 1.627799 2.215159 2.968011 89.211693
75 92 0.112833 0.209317 0.296011 0.422753 0.618956 0.966072 1.366046 1.734722 2.157050 2.792367 3.542845 85.781029
75 93 0.072944 0.107575 0.149148 0.256790 0.450270 0.742279 1.053956 1.399089 1.856811 2.523183 3.281489 88.106468
75 94 0.116805 0.183411 0.239504 0.369567 0.608857 0.982443 1.337736 1.666861 2.146869 2.926554 3.788471 85.632919
75 95 0.255327 0.542943 0.713535 0.864769 1.282130 2.271116 3.275443 3.617311 3.672797 3.985178 4.331653 75.187805
75 96 0.151856 0.292176 0.434376 0.649491 1.015914 1.692065 2.445012 2.999820 3.515672 4.305459 5.125842 77.372314
75 97 0.031967 0.054263 0.087214 0.176238 0.399577 0.838394 1.355114 1.859355 2.525716 3.667451 5.061607 83.943108
75 98 0.286585 0.577934 0.805529 1.094248 1.734085 3.024709 4.211500 4.529758 4.667554 5.232885 5.812066 68.023148
75 99 0.185849 0.284407 0.374824 0.600501 1.172585 2.053013 2.589191 2.741847 2.907328 3.265342 3.529353 80.295761
75 100 0.070334 0.120555 0.190161 0.326509 0.610460 1.098990 1.639093 2.169300 2.797278 3.642738 4.505660 82.828926
75 101 0.031026 0.051395 0.085782 0.168589 0.343926 0.614053 0.906085 1.270574 1.815738 2.631401 3.560000 88.521423
75 102 0.200419 0.257823 0.335094 0.597846 1.218485 1.994592 2.467012 2.808077 3.241525 3.850505 4.368196 78.660423
75 103 0.124341 0.321971 0.536196 0.725036 1.220184 2.508462 4.011797 4.548967 4.510870 4.697077 4.810977 71.984123
75 104 0.044186 0.072695 0.115094 0.213605 0.455210 0.918786 1.458149 1.984085 2.597604 3.584320 4.774870 83.781395
75 105 0.099733 0.137319 0.192231 0.344023 0.680205 1.159099 1.553183 1.926417 2.476598 3.372787 4.368498 83.689903
75 106 0.257520 0.550221 0.740094 0.929344 1.519725 2.762615 3.854650 4.098918 4.120381 4.427880 4.620127 72.118530
75 107 0.281739 0.457961 0.647715 1.003074 1.696990 2.833515 3.847491 4.331581 4.488982 4.813274 5.083524 70.514153
75 108 0.106814 0.195322 0.309000 0.492996 0.836276 1.407755 2.007081 2.535046 3.111756 3.911052 4.757351 80.329552
75 109 0.288290 0.360145 0.446714 0.738709 1.319903 2.039850 2.524219 2.898978 3.384580 4.122800 4.777800 77.098007
75 110 0.391778 0.864097 1.162392 1.371835 1.998384 3.390472 4.529174 4.531846 4.236248 4.327136 4.428582 68.768051
75 111 0.216389 0.490856 0.747027 0.946367 1.369068 2.360221 3.331336 3.676190 3.791105 4.333122 5.006668 73.731651
75 112 0.064620 0.103800 0.165208 0.309672 0.647738 1.257685 1.918246 2.498564 3.092369 3.936170 4.752032 81.253891
75 113 0.303912 0.536269 0.706200 0.966083 1.562846 2.582914 3.328712 3.516917 3.617908 3.998618 4.336923 74.542694
75 114 0.293149 0.615865 0.915655 1.182005 1.678904 2.714557 3.681166 3.917912 3.819548 3.985139 4.207345 72.988754
75 115 0.146800 0.263319 0.392342 0.592834 0.979461 1.622147 2.228951 2.662086 3.048215 3.621772 4.218269 80.223808
75 116 0.232671 0.299455 0.361502 0.559980 0.956214 1.444621 1.809896 2.160273 2.605817 3.137212 3.586531 82.845833
75 117 0.205793 0.260241 0.314564 0.520208 0.962828 1.515852 1.874847 2.147164 2.504429 3.036029 3.543877 83.114166
75 118 0.194856 0.407384 0.655701 0.946097 1.408837 2.103973 2.741675 3.148836 3.466952 3.819643 4.087100 77.018944
75 119 0.544850 0.529715 0.593646 0.993726 1.691694 2.356343 2.716113 3.024377 3.363899 3.829341 4.257784 76.098511
75 120 0.212873 0.386060 0.539091 0.740499 1.108477 1.718544 2.262575 2.623857 2.986086 3.511258 3.989746 79.920929
75 121 0.178208 0.326258 0.475609 0.687392 1.116285 1.921202 2.668528 3.012110 3.171645 3.566490 4.000517 78.875755
75 122 0.329788 0.624089 0.852598 1.077758 1.554936 2.485100 3.254827 3.477910 3.535937 3.870436 4.225398 74.711220
75 123 0.338140 0.635190 0.865646 1.080013 1.478956 2.246073 2.900875 3.154243 3.275523 3.621864 4.009672 76.393806
75 124 0.221273 0.266377 0.330513 0.537520 0.936274 1.492131 1.964793 2.343812 2.699975 3.203395 3.688912 82.315025
75 125 0.168296 0.315260 0.459581 0.663989 1.086611 1.840407 2.495455 2.795287 3.009917 3.421572 3.796694 79.946938
75 126 0.312968 0.628821 0.859485 1.058358 1.495237 2.393986 3.146866 3.311310 3.288388 3.584339 3.958021 75.962219
75 127 0.303812 0.552611 0.710280 0.876107 1.236794 1.926677 2.527521 2.807899 3.017103 3.466658 3.943163 78.631378
75 128 0.102022 0.139774 0.191026 0.335935 0.658654 1.167270 1.627447 2.011940 2.430273 3.046863 3.658313 84.630486
75 129 0.131222 0.253970 0.403788 0.606258 0.941274 1.498566 2.037027 2.380440 2.643950 3.034089 3.420217 82.649200
75 130 0.243518 0.463072 0.592787 0.726744 1.084731 1.829157 2.429613 2.566429 2.600850 2.914981 3.274552 81.273567
75 131 0.092385 0.198153 0.320028 0.441617 0.645643 1.076580 1.567471 1.915040 2.185426 2.617395 3.101960 85.838303
75 132 0.025821 0.041369 0.062974 0.117060 0.259881 0.547242 0.866719 1.154414 1.487008 2.033540 2.650733 90.753242
75 133 0.086547 0.186507 0.294612 0.406960 0.612867 0.972692 1.320935 1.569034 1.815135 2.156137 2.490569 88.087997
75 134 0.221621 0.237294 0.268463 0.456291 0.830536 1.156981 1.288245 1.424043 1.655540 1.975801 2.247658 88.237534
75 135 0.062486 0.098218 0.136724 0.218554 0.390890 0.640539 0.863593 1.083184 1.374249 1.751416 2.090462 91.289688
75 136 0.022670 0.037419 0.060568 0.114113 0.234925 0.438984 0.641147 0.837073 1.095774 1.504443 1.960514 93.052368
75 137 0.073576 0.147107 0.218993 0.298184 0.455051 0.752910 1.034994 1.182957 1.275732 1.463816 1.677463 91.419220
75 138 0.059715 0.126352 0.188686 0.243772 0.355982 0.608414 0.883087 1.032967 1.108647 1.274494 1.474252 92.643639
75 139 0.031484 0.062668 0.096353 0.140718 0.228762 0.396122 0.577853 0.715895 0.835132 1.024282 1.244142 94.646591
75 140 0.002331 0.004213 0.007714 0.016876 0.041130 0.088663 0.151590 0.235534 0.355857 0.536492 0.747490 97.812111
75 141 0.003154 0.005642 0.009626 0.019038 0.040740 0.077993 0.123882 0.186797 0.278143 0.409533 0.563969 98.281487
75 142 0.001285 0.002220 0.003698 0.007539 0.017641 0.037356 0.063853 0.102546 0.164735 0.266292 0.395628 98.937210
75 143 0.006909 0.012748 0.021943 0.042105 0.087203 0.158086 0.233094 0.320796 0.440953 0.609675 0.795308 97.271179
75 144 0.015224 0.032889 0.051210 0.075195 0.129042 0.233453 0.349820 0.447796 0.549368 0.705937 0.889099 96.520966
75 145 0.003496 0.005813 0.009216 0.017299 0.036863 0.072483 0.115065 0.167735 0.242003 0.362493 0.514315 98.453217
75 146 0.002160 0.003787 0.006764 0.014655 0.035806 0.076292 0.127427 0.195176 0.298454 0.462602 0.656279 98.120590
75 147 0.020844 0.047509 0.079156 0.115936 0.185874 0.316884 0.462044 0.579099 0.688742 0.859477 1.063542 95.580887
75 148 0.007329 0.013528 0.021369 0.036634 0.071857 0.134832 0.202395 0.272717 0.368906 0.528384 0.725678 97.616371
75 149 0.001978 0.003474 0.005934 0.011913 0.027039 0.056223 0.094698 0.146865 0.224232 0.346663 0.498577 98.582405
75 150 0.006490 0.010961 0.017994 0.036115 0.082018 0.158270 0.236570 0.324913 0.451041 0.640295 0.842929 97.192406
75 151 0.022859 0.056155 0.090464 0.123439 0.196012 0.340523 0.490319 0.595361 0.697192 0.871772 1.076655 95.439247
75 152 0.003726 0.006624 0.011174 0.021298 0.046515 0.097752 0.163629 0.239047 0.334868 0.489455 0.682528 97.903389
75 153 0.002825 0.004880 0.008419 0.017834 0.044512 0.098211 0.166301 0.253331 0.380686 0.567241 0.765451 97.690308
75 154 0.033132 0.063472 0.099182 0.156591 0.259837 0.389810 0.497136 0.594753 0.706335 0.856479 1.018316 95.324959
75 155 0.009518 0.018535 0.030996 0.053520 0.105900 0.197831 0.290702 0.374558 0.478700 0.648339 0.839668 96.951736
75 156 0.018725 0.037511 0.056771 0.080692 0.132166 0.234105 0.350096 0.442534 0.525543 0.652595 0.792007 96.677246
75 157 0.008059 0.014505 0.023937 0.043819 0.092665 0.177236 0.260783 0.334435 0.425312 0.581653 0.763787 97.273811
75 158 0.033012 0.075151 0.128770 0.174893 0.234509 0.335165 0.443707 0.537481 0.626448 0.746722 0.884982 95.779160
75 159 0.006896 0.012203 0.019160 0.033563 0.069715 0.141162 0.224236 0.302701 0.390088 0.525222 0.677823 97.597229
75 160 0.003814 0.006846 0.011656 0.022737 0.050989 0.104893 0.171160 0.248013 0.344326 0.474519 0.607587 97.953453
75 161 0.019528 0.042666 0.071375 0.102234 0.148418 0.214680 0.277975 0.334552 0.396795 0.485308 0.586978 97.319496
75 162 0.011964 0.017754 0.025157 0.042872 0.080690 0.133791 0.182259 0.232488 0.295496 0.386256 0.484707 98.106560
75 163 0.004547 0.008173 0.013029 0.022460 0.042287 0.074289 0.111001 0.157605 0.223216 0.315256 0.415854 98.612282
75 164 0.003154 0.005525 0.009265 0.017776 0.036825 0.066821 0.099960 0.141506 0.198577 0.280597 0.373833 98.766159
75 165 0.005460 0.008448 0.012033 0.020811 0.040534 0.069282 0.097548 0.133266 0.184389 0.255828 0.332672 98.839729
75 166 0.001907 0.003367 0.005454 0.010301 0.023300 0.048741 0.080506 0.119507 0.171991 0.249474 0.334697 98.950752
75 167 0.013225 0.028273 0.047436 0.071035 0.108266 0.163512 0.219019 0.269180 0.320361 0.393134 0.478850 97.887711
75 168 0.009189 0.020860 0.036592 0.056696 0.090991 0.147660 0.208522 0.259897 0.308065 0.382520 0.473835 98.005173
75 169 0.001134 0.002006 0.003515 0.007334 0.017915 0.040982 0.074624 0.119067 0.177425 0.265980 0.368155 98.921860
75 170 0.003514 0.006290 0.010626 0.021219 0.048230 0.093693 0.140650 0.192842 0.265703 0.373695 0.487075 98.356461
75 171 0.013646 0.031458 0.053865 0.079973 0.124290 0.197524 0.274351 0.338239 0.399116 0.488788 0.595548 97.403206
75 172 0.002327 0.004191 0.007057 0.013682 0.030421 0.061381 0.098523 0.141832 0.198573 0.285458 0.388209 98.768349
75 173 0.000910 0.001593 0.002824 0.006137 0.015005 0.031790 0.054521 0.087784 0.139195 0.220740 0.321151 99.118355
75 174 0.004816 0.008049 0.013010 0.026041 0.058373 0.107240 0.155267 0.214407 0.302259 0.426013 0.553401 98.131126
75 175 0.007691 0.014099 0.022967 0.041422 0.082721 0.144600 0.202962 0.265421 0.351939 0.475594 0.604415 97.786171
75 176 0.002634 0.004606 0.007655 0.014789 0.032965 0.067099 0.110183 0.165566 0.244111 0.361174 0.495071 98.494148
75 177 0.004655 0.008652 0.014841 0.028662 0.064862 0.132044 0.204627 0.274257 0.360714 0.497357 0.649325 97.760002
75 178 0.034059 0.075442 0.111498 0.141425 0.206401 0.334134 0.457399 0.528422 0.590292 0.714151 0.864411 95.942368
75 179 0.018210 0.039233 0.068610 0.104386 0.159992 0.253798 0.355405 0.433625 0.496343 0.598449 0.727500 96.744453
75 180 0.003610 0.006216 0.010449 0.020993 0.050938 0.115595 0.199952 0.287136 0.380665 0.519242 0.668100 97.737106
75 181 0.033708 0.075873 0.123904 0.169300 0.242921 0.361966 0.473948 0.554210 0.635437 0.765244 0.918858 95.644630
75 182 0.044337 0.066157 0.085235 0.127702 0.221445 0.355876 0.460054 0.539405 0.643525 0.814819 0.997247 95.644203
75 183 0.022114 0.033309 0.047674 0.081573 0.152822 0.253555 0.343361 0.441418 0.580534 0.772984 0.963819 96.306839
75 184 0.009471 0.016379 0.025715 0.047953 0.111894 0.241451 0.382577 0.504601 0.644107 0.862917 1.085306 96.067635
75 185 0.061972 0.134510 0.210149 0.278167 0.387925 0.585879 0.771096 0.873209 0.943496 1.079078 1.245360 93.429161
75 186 0.057224 0.128777 0.207847 0.271833 0.371118 0.566792 0.759904 0.866619 0.941850 1.104538 1.319610 93.403885
75 187 0.010457 0.019381 0.032462 0.058710 0.126225 0.272829 0.458631 0.629303 0.798060 1.048673 1.315178 95.230087
75 188 0.063332 0.130977 0.209894 0.298076 0.434175 0.632908 0.806744 0.934141 1.069884 1.264884 1.476849 92.678139
75 189 0.066920 0.090966 0.116626 0.184613 0.328172 0.533929 0.705241 0.846963 1.010037 1.257704 1.519491 93.339340
75 190 0.094123 0.183097 0.279444 0.383526 0.540590 0.779151 1.000554 1.164546 1.322256 1.541052 1.782731 90.928932
75 191 0.032781 0.058590 0.090521 0.146937 0.271362 0.494506 0.725133 0.920761 1.137323 1.465193 1.824804 92.832092
75 192 0.119135 0.157917 0.191135 0.283525 0.469359 0.714127 0.901872 1.072158 1.291223 1.588355 1.879530 91.331657
75 193 0.118484 0.228206 0.333778 0.442282 0.619958 0.911781 1.155291 1.294868 1.442102 1.711590 2.024515 89.717148
75 194 0.105200 0.215229 0.314437 0.398823 0.563600 0.909460 1.252175 1.436524 1.574017 1.857870 2.204572 89.168098
75 195 0.159796 0.248028 0.326391 0.450074 0.666035 0.999996 1.295689 1.518179 1.752883 2.107149 2.495564 87.980217
75 196 0.153195 0.221228 0.289451 0.428877 0.684048 1.037003 1.334237 1.590281 1.890600 2.290584 2.685120 87.395378
75 197 0.202230 0.299749 0.401740 0.592899 0.920162 1.348068 1.677178 1.924516 2.208518 2.602083 2.985739 84.837112
75 198 0.234188 0.409166 0.545236 0.722006 1.057878 1.567310 1.955694 2.178158 2.440124 2.844953 3.230755 82.814529
75 199 0.416296 0.475029 0.525570 0.760830 1.193504 1.698228 2.021325 2.263065 2.558334 2.997237 3.429604 81.660980
75 200 0.185750 0.369271 0.538454 0.711085 1.026407 1.601553 2.142807 2.462723 2.739549 3.189022 3.656165 81.377213
75 201 0.179449 0.316945 0.435228 0.597859 0.940601 1.590523 2.207061 2.544443 2.790215 3.264841 3.788331 81.344505
75 202 0.282973 0.528822 0.744226 0.978528 1.390589 2.127162 2.757802 3.023291 3.175493 3.542046 3.939758 77.509308
75 203 0.354421 0.672690 0.888478 1.073263 1.477018 2.306755 3.020300 3.246948 3.327060 3.681990 4.091375 75.859695
75 204 0.216454 0.342032 0.468279 0.682820 1.077959 1.749899 2.382458 2.777897 3.074004 3.574982 4.115024 79.538193
75 205 0.195023 0.375775 0.563536 0.791058 1.208913 1.943795 2.591718 2.915136 3.142544 3.552211 3.947074 78.773216
75 206 0.507085 0.745706 0.885857 1.161230 1.687859 2.449002 2.942056 3.105352 3.226917 3.548953 3.868744 75.871239
75 207 0.253964 0.566741 0.839436 1.024238 1.359873 2.095368 2.811927 3.103100 3.187068 3.432702 3.715046 77.610535
75 208 0.071122 0.115830 0.179415 0.306890 0.570907 1.031881 1.531608 1.958490 2.353980 2.921125 3.500434 85.458313
75 209 0.146890 0.227907 0.315098 0.507012 0.892456 1.398339 1.754190 2.002117 2.304890 2.737425 3.117396 84.596283
75 210 0.270793 0.551137 0.744097 0.911465 1.287518 1.935761 2.379785 2.446756 2.474946 2.688567 2.907543 81.401634
75 211 0.116096 0.237132 0.373973 0.526221 0.781618 1.232937 1.673865 1.950563 2.151227 2.459595 2.791483 85.705292
75 212 0.050809 0.073794 0.107137 0.194204 0.397375 0.726777 1.072029 1.424241 1.818899 2.300088 2.739272 89.095375
75 213 0.088287 0.173145 0.271412 0.406965 0.641225 0.985576 1.307694 1.575776 1.858450 2.203293 2.540472 87.947708
75 214 0.055450 0.070636 0.095673 0.175413 0.342657 0.562228 0.763797 1.010980 1.344539 1.764899 2.190643 91.623085
75 215 0.033749 0.051006 0.077321 0.144284 0.296303 0.517677 0.719586 0.946890 1.284365 1.757193 2.233234 91.938393
75 216 0.092487 0.195592 0.270490 0.338053 0.531672 0.919895 1.259000 1.396518 1.517502 1.802194 2.121915 89.554680
75 217 0.051116 0.093104 0.142809 0.225550 0.390594 0.660715 0.927643 1.141074 1.355710 1.665555 1.999817 91.346321
75 218 0.008059 0.014475 0.024493 0.046233 0.098263 0.201770 0.337492 0.501702 0.716045 1.031938 1.408051 95.611481
75 219 0.011831 0.019654 0.031684 0.060632 0.128829 0.241885 0.364348 0.509712 0.722755 1.037340 1.388819 95.482513
75 220 0.038891 0.091041 0.147032 0.199694 0.312971 0.540524 0.776136 0.926713 1.050243 1.261890 1.512684 93.142181
75 221 0.008011 0.014636 0.026130 0.051520 0.109857 0.214839 0.340355 0.482787 0.667596 0.941053 1.255732 95.887482
75 222 0.030718 0.044565 0.060231 0.099185 0.177590 0.281974 0.378389 0.494994 0.657349 0.875323 1.111804 95.787880
75 223 0.019146 0.029398 0.045042 0.085255 0.176898 0.310458 0.438355 0.587428 0.796772 1.074305 1.346622 95.090317
75 224 0.064077 0.116059 0.173717 0.262864 0.428415 0.689494 0.938741 1.140436 1.350781 1.638584 1.937143 91.259689
75 225 0.046273 0.071972 0.101182 0.163381 0.295542 0.508200 0.719592 0.936392 1.223038 1.641495 2.100578 92.192360
75 226 0.087039 0.114002 0.152383 0.266743 0.509874 0.829290 1.088038 1.368513 1.751968 2.246398 2.692419 88.893333
75 227 0.188234 0.348720 0.457064 0.584045 0.899679 1.468260 1.896513 2.043286 2.184080 2.542316 2.917037 84.470764
75 228 0.193986 0.346238 0.466408 0.603729 0.888026 1.440971 1.941449 2.182914 2.360204 2.770207 3.258202 83.547661
75 229 0.182027 0.307049 0.428940 0.593809 0.865187 1.325121 1.762727 2.066999 2.335656 2.749993 3.196856 84.185638
75 230 0.278791 0.389992 0.480828 0.691533 1.098261 1.665495 2.056154 2.270745 2.509069 2.932875 3.364061 82.262199
75 231 0.252511 0.491702 0.734415 0.986508 1.358053 1.934143 2.413875 2.665535 2.871078 3.193231 3.515702 79.583244
75 232 0.529472 0.518794 0.533356 0.787800 1.267266 1.803029 2.150172 2.447177 2.768553 3.186285 3.564347 80.443748
75 233 0.188433 0.368193 0.537228 0.721688 1.049447 1.606467 2.097109 2.374915 2.635067 3.063477 3.498070 81.859901
75 234 0.239832 0.425307 0.563189 0.723037 1.062029 1.693464 2.217386 2.419462 2.549083 2.935232 3.407468 81.764511
75 235 0.239975 0.473691 0.698677 0.911703 1.228572 1.769525 2.260672 2.537128 2.757352 3.127972 3.538636 80.456093
75 236 0.402346 0.414182 0.445302 0.672746 1.101319 1.579127 1.900183 2.206904 2.583784 3.066574 3.504811 82.122719
75 237 0.127816 0.203628 0.288860 0.442816 0.732557 1.168672 1.555390 1.849414 2.175050 2.662925 3.183319 85.609550
75 238 0.191212 0.359403 0.492350 0.628998 0.904663 1.428641 1.898762 2.132796 2.333257 2.757372 3.256743 83.615807
75 239 0.185379 0.357392 0.537032 0.708970 0.968378 1.487990 2.011687 2.297321 2.467910 2.836928 3.317726 82.823296
75 240 0.240354 0.384311 0.512498 0.695969 0.996377 1.481197 1.917563 2.203543 2.450130 2.864224 3.341356 82.912483
75 241 0.115432 0.234094 0.354636 0.477525 0.702883 1.154005 1.620366 1.921998 2.186597 2.653048 3.195840 85.383575
75 242 0.105312 0.148425 0.204551 0.344191 0.642908 1.096379 1.505222 1.840316 2.196785 2.716893 3.251873 85.947144
75 243 0.242130 0.409158 0.570839 0.807693 1.191215 1.702197 2.099788 2.380940 2.679610 3.057500 3.403525 81.455406
75 244 0.159847 0.260079 0.367097 0.547984 0.872485 1.344599 1.741926 2.037952 2.359672 2.817153 3.288783 84.202423
75 245 0.062191 0.102268 0.152501 0.252977 0.461746 0.802888 1.160518 1.516368 1.923840 2.431376 2.923810 88.209518
75 246 0.163079 0.267086 0.362867 0.529452 0.856025 1.343372 1.715783 1.951676 2.233136 2.690853 3.172487 84.714188
75 247 0.162891 0.410015 0.642637 0.756339 0.975063 1.521128 2.081360 2.328275 2.450564 2.756149 3.145021 82.770554
75 248 0.168099 0.187020 0.225484 0.387473 0.726646 1.135253 1.439320 1.748558 2.144982 2.657901 3.116879 86.062393
75 249 0.087541 0.123527 0.162464 0.271706 0.518852 0.871456 1.153930 1.403094 1.739292 2.225197 2.697778 88.745155
75 250 0.141558 0.302511 0.433230 0.540088 0.769027 1.225178 1.626605 1.803747 1.956023 2.283206 2.649572 86.269257
75 251 0.154512 0.278922 0.402738 0.544903 0.765648 1.141694 1.498975 1.733892 1.915425 2.215125 2.577959 86.770210
75 252 0.079874 0.137585 0.195381 0.282122 0.444006 0.713266 0.976558 1.199410 1.449042 1.805674 2.198173 90.518913
75 253 0.037377 0.064979 0.098239 0.159419 0.283119 0.479584 0.679674 0.884746 1.150419 1.523475 1.937679 92.701294
75 254 0.105880 0.121683 0.151713 0.265437 0.479870 0.695998 0.854352 1.079641 1.417256 1.802427 2.141792 90.883949
75 255 0.127791 0.147117 0.183410 0.321733 0.588120 0.852228 1.025212 1.250054 1.582110 1.960920 2.282268 89.679031
75 256 0.126421 0.226516 0.331336 0.472208 0.694257 1.001365 1.261743 1.469535 1.699042 2.001685 2.312713 88.403183
75 257 0.034439 0.061167 0.096813 0.162414 0.305893 0.581694 0.884155 1.125028 1.356416 1.737194 2.190878 91.463913
75 258 0.099637 0.207296 0.309811 0.398663 0.572270 0.927530 1.285821 1.497809 1.674912 2.000219 2.385700 88.640335
75 259 0.175093 0.329903 0.424660 0.506908 0.712143 1.121706 1.473418 1.632935 1.776202 2.099740 2.483130 87.264160
75 260 0.100439 0.147356 0.194603 0.297433 0.500052 0.789919 1.030118 1.231442 1.482003 1.865402 2.289354 90.071884
75 261 0.042610 0.070397 0.106926 0.182082 0.339701 0.586203 0.829699 1.068278 1.365630 1.782111 2.233473 91.392891
75 262 0.108594 0.159461 0.216565 0.343483 0.587896 0.893732 1.128248 1.350581 1.654544 2.048947 2.414896 89.093056
75 263 0.227765 0.269180 0.308920 0.473978 0.791100 1.125120 1.304079 1.453506 1.692389 2.052737 2.406259 87.894966
75 264 0.111445 0.249258 0.377400 0.467195 0.641169 1.015840 1.399328 1.620966 1.792208 2.103182 2.470718 87.751289
75 265 0.136062 0.163376 0.209813 0.353852 0.643010 1.019137 1.338687 1.646367 1.987810 2.407759 2.781593 87.312531
75 266 0.239665 0.367417 0.474176 0.679269 1.062715 1.544347 1.839629 1.979078 2.144535 2.435819 2.707727 84.525620
75 267 0.168264 0.382332 0.547778 0.651366 0.890422 1.402394 1.843021 2.001127 2.129757 2.454479 2.811291 84.717773
75 268 0.214781 0.219047 0.264750 0.477423 0.879183 1.290172 1.575683 1.898158 2.292624 2.755058 3.146401 84.986717
75 269 0.195129 0.305151 0.430715 0.679777 1.125068 1.653277 2.031352 2.319019 2.621374 2.930296 3.132141 82.576706
75 270 0.223926 0.330411 0.440703 0.672606 1.084606 1.621326 2.004104 2.235512 2.459192 2.794062 3.102795 83.030754
75 271 0.127628 0.268073 0.386221 0.490057 0.727703 1.229177 1.701483 1.926761 2.116168 2.530988 3.008609 85.487137
75 272 0.152812 0.289806 0.403486 0.520327 0.761454 1.251199 1.729043 1.994136 2.192734 2.595290 3.069924 85.039787
75 273 0.250733 0.349940 0.423252 0.594641 0.946696 1.454216 1.854275 2.150038 2.474164 2.904836 3.269110 83.328094
75 274 0.145751 0.196603 0.250583 0.389831 0.657014 1.007502 1.282113 1.518935 1.803891 2.212599 2.638640 87.896538
75 275 0.133609 0.222848 0.323212 0.475041 0.699507 0.976706 1.207375 1.409620 1.640768 1.924081 2.205484 88.781754
75 276 0.180077 0.219328 0.258263 0.386595 0.617094 0.877140 1.054727 1.224327 1.448560 1.752590 2.056746 89.924553
75 277 0.094810 0.158586 0.220062 0.320724 0.505384 0.755810 0.958352 1.133958 1.369051 1.694526 2.021162 90.767578
75 278 0.067615 0.091282 0.122105 0.202636 0.359477 0.560914 0.733163 0.915168 1.146398 1.449848 1.765202 92.586189
75 279 0.024167 0.041582 0.065958 0.115984 0.224949 0.401367 0.574411 0.740022 0.952960 1.260040 1.581928 94.016632
75 280 0.099635 0.183543 0.245383 0.320763 0.484811 0.768356 0.996890 1.107815 1.210494 1.417222 1.642383 91.522705
75 281 0.055316 0.134095 0.229052 0.314680 0.449948 0.710170 0.976593 1.124921 1.205790 1.361257 1.552554 91.885620
75 282 0.007162 0.013615 0.024177 0.047122 0.107285 0.238579 0.411128 0.583516 0.761330 1.024111 1.311631 95.470345
75 283 0.013917 0.023280 0.038035 0.074676 0.166342 0.316504 0.459574 0.595875 0.775587 1.026739 1.250172 95.259300
75 284 0.092293 0.185768 0.254858 0.334423 0.520351 0.822714 1.016214 1.043685 1.060995 1.171859 1.282783 92.214050
75 285 0.045289 0.117092 0.206339 0.270223 0.362299 0.569282 0.808923 0.951874 1.004708 1.099192 1.225275 93.339500
75 286 0.010571 0.017049 0.027402 0.052950 0.116289 0.234535 0.372544 0.514543 0.668235 0.884320 1.102180 95.999374
75 287 0.025414 0.058680 0.096235 0.134305 0.204512 0.325470 0.453438 0.561825 0.668148 0.815991 0.974198 95.681778
75 288 0.011912 0.020043 0.030392 0.048978 0.082431 0.144710 0.217966 0.291970 0.370839 0.506165 0.690151 97.584442
76 77 0.000000 0.000000 0.000000 0.000000 0.000000 0.000000 0.000000 0.000000 0.000000 0.000000 0.000000 0.000000
76 78 0.107976 1.555401 13.929592 71.160179 8.779307 1.027736 0.752613 0.619506 0.157902 0.051617 0.041837 1.816330
76 79 6.449157 61.639404 19.830978 5.902915 1.507162 1.317676 0.972135 0.618112 0.365696 0.286010 0.171479 0.939273
76 80 0.457770 19.228748 52.754097 22.044172 1.616502 0.546973 0.605927 0.688105 0.606274 0.621459 0.385500 0.444475
76 81 0.530134 1.984929 0.565659 1.169447 7.664124 54.024307 28.025372 3.607012 0.516801 0.337302 0.227733 1.347178
76 82 0.014271 0.036950 0.094684 0.152681 0.231421 4.115032 56.974255 32.904984 2.673348 0.495710 0.329200 1.977468
76 83 0.010749 0.048460 0.080885 0.097158 0.384683 8.624001 59.265171 23.267498 2.862602 1.122304 1.185667 3.050822
76 84 0.013529 0.009563 0.033475 0.191421 0.221343 0.259262 2.407841 14.092645 49.144821 23.508501 5.680148 4.437452
76 85 0.007216 0.050420 0.070497 0.046137 0.050896 0.043684 0.075578 0.081464 0.564480 5.047077 30.912334 63.050224
76 86 0.006771 0.018552 0.030072 0.040489 0.036296 0.062997 0.199466 0.281733 0.525194 1.291868 6.801368 90.705193
76 87 0.004814 0.008095 0.011074 0.019410 0.025577 0.054791 0.183278 0.237478 0.365517 0.666671 2.416597 96.006699
76 88 0.009174 0.015184 0.020606 0.034746 0.062067 0.121928 0.229575 0.448771 0.934181 2.035268 3.910146 92.178360
76 89 0.019415 0.044604 0.074059 0.112664 0.178170 0.359318 0.670698 1.069044 1.605388 2.631540 4.182502 89.052597
76 90 0.042446 0.104018 0.186671 0.294225 0.487004 0.966596 1.582707 1.979761 2.335457 3.045511 4.015997 84.959610
76 91 0.087547 0.179454 0.289612 0.453863 0.729844 1.260345 1.900712 2.422745 2.909020 3.624214 4.418969 81.723671
76 92 0.174164 0.371487 0.574256 0.832684 1.262343 2.001498 2.693419 3.102045 3.515444 4.192748 4.889205 76.390709
76 93 0.123160 0.185602 0.248412 0.421367 0.811210 1.424075 2.051127 2.689853 3.503870 4.402122 4.994936 79.144264
76 94 0.140123 0.244007 0.345623 0.575362 1.112003 1.999856 2.691852 2.993600 3.315388 3.930980 4.486945 78.164261
76 95 0.526841 1.501268 2.081491 2.118079 2.359464 3.152356 3.638562 3.471883 3.410787 3.840645 4.423602 69.475021
76 96 0.226732 0.532024 0.876809 1.272796 1.888914 2.938862 3.838528 4.118207 4.254847 4.639255 5.003630 70.409401
76 97 0.034590 0.064783 0.103240 0.207223 0.571657 1.501132 2.667306 3.448114 4.021499 4.833840 5.364261 77.182350
76 98 0.463896 1.316334 1.970299 2.162435 2.547719 3.423775 3.979736 3.926104 4.016402 4.554643 5.178142 66.460510
76 99 1.419938 2.354834 2.503938 2.800762 3.614595 4.791591 5.273143 5.020160 4.935758 5.303469 5.654748 56.327065
76 100 0.099499 0.209816 0.343318 0.556146 1.059846 1.929008 2.596998 2.857196 3.151634 3.676834 4.056001 79.463707
76 101 0.033960 0.062494 0.107736 0.220273 0.558436 1.172605 1.785881 2.341315 2.957541 3.670969 4.161728 82.927063
76 102 0.389547 0.683117 0.882958 1.201413 1.868153 2.697410 3.033391 3.033858 3.231261 3.808434 4.349358 74.821106
76 103 0.216048 0.756035 1.426002 1.716282 2.233524 3.434486 4.272692 4.079597 3.753708 3.868598 4.137945 70.105087
76 104 0.042187 0.084651 0.146830 0.262482 0.578525 1.304300 2.276407 3.122823 3.840660 4.730300 5.362080 78.248749
76 105 0.116257 0.175351 0.238609 0.399842 0.817233 1.539058 2.188432 2.677593 3.270380 4.115409 4.764012 79.697823
76 106 0.311952 0.907070 1.438076 1.603700 2.102688 3.188759 3.847662 3.703441 3.623326 3.954140 4.305830 71.013351
76 107 0.320307 0.669188 1.069142 1.509377 2.240760 3.423799 4.266710 4.381624 4.331923 4.576362 4.820977 68.389824
76 108 0.077230 0.168190 0.291912 0.460139 0.799804 1.497312 2.373401 3.159600 3.938086 4.838361 5.494805 76.901161
76 109 0.215394 0.326392 0.425067 0.679525 1.316656 2.285434 2.924261 3.233811 3.658961 4.392281 4.965657 75.576561
76 110 0.356842 1.047602 1.666580 1.825144 2.297258 3.513733 4.355165 4.197576 3.969736 4.158811 4.400829 68.210724
76 111 0.171088 0.485151 0.867069 1.106620 1.517641 2.585905 3.734458 4.109792 4.108431 4.468609 4.946673 71.898560
76 112 0.046424 0.084783 0.139194 0.252548 0.554562 1.203791 2.017068 2.761402 3.485033 4.408863 5.136114 79.910217
76 113 0.248235 0.576762 0.871958 1.110687 1.614925 2.570124 3.263050 3.362610 3.434406 3.874279 4.360924 74.712036
76 114 0.231051 0.633227 1.150869 1.467483 1.819847 2.670203 3.547631 3.829973 3.810407 4.000428 4.310685 72.528198
76 115 0.094377 0.189271 0.319595 0.515480 0.887946 1.575608 2.354406 2.954162 3.429395 4.063973 4.679513 78.936272
76 116 0.204341 0.271825 0.333216 0.512183 0.887753 1.386560 1.762348 2.109012 2.587400 3.215653 3.785125 82.944580
76 117 0.175646 0.255236 0.324927 0.501371 0.889197 1.443465 1.842692 2.113600 2.487340 3.110962 3.730397 83.125168
76 118 0.142294 0.387655 0.724337 1.006579 1.406161 2.157311 2.885329 3.216509 3.419723 3.787648 4.194986 76.671471
76 119 0.477825 0.599116 0.657046 0.918155 1.529123 2.406273 3.005216 3.329496 3.686129 4.252178 4.683921 74.455521
76 120 0.158337 0.380889 0.606035 0.774174 1.087270 1.752254 2.391747 2.694163 2.933714 3.443701 4.023720 79.753998
76 121 0.151347 0.374464 0.619918 0.802419 1.144691 1.972192 2.864278 3.227164 3.309355 3.676329 4.147296 77.710548
76 122 0.282188 0.752687 1.237656 1.445400 1.769741 2.677281 3.502033 3.620060 3.540883 3.818242 4.226883 73.126945
76 123 0.272919 0.715087 1.187811 1.385499 1.659319 2.477457 3.312226 3.545944 3.540340 3.843870 4.286343 73.773178
76 124 0.221450 0.319924 0.385241 0.551274 0.969664 1.721514 2.425995 2.881541 3.245914 3.779403 4.163464 79.334618
76 125 0.170363 0.430295 0.702393 0.906670 1.345639 2.295907 3.118790 3.299954 3.336280 3.681166 4.044478 76.668068
76 126 0.299554 0.832736 1.431625 1.682499 1.939415 2.751261 3.504277 3.621988 3.531863 3.766292 4.169313 72.469177
76 127 0.255257 0.629454 1.003533 1.195319 1.504489 2.295642 3.063560 3.286064 3.292139 3.615516 4.084213 75.774818
76 128 0.081716 0.135558 0.188352 0.305121 0.639231 1.346457 2.128246 2.704426 3.211606 3.905814 4.381848 80.971619
76 129 0.139589 0.354140 0.617944 0.848846 1.238683 1.981135 2.634567 2.846266 2.953605 3.292084 3.667958 79.425186
76 130 0.273193 0.712228 1.092528 1.206097 1.415601 2.074830 2.655464 2.737368 2.697530 2.967146 3.384827 78.783188
76 131 0.094853 0.255609 0.471043 0.629076 0.838641 1.336764 1.934281 2.281690 2.444330 2.768759 3.207716 83.737244
76 132 0.021177 0.039963 0.066727 0.124258 0.301378 0.730534 1.275350 1.700738 2.045425 2.565486 3.032342 88.096619
76 133 0.111247 0.280339 0.479212 0.643810 0.883452 1.265698 1.565868 1.708174 1.890885 2.234784 2.617830 86.318703
76 134 0.402121 0.429981 0.423151 0.585684 0.942700 1.308738 1.454922 1.562700 1.800144 2.170466 2.472495 86.446899
76 135 0.064942 0.124415 0.184633 0.280699 0.493423 0.814406 1.054942 1.216559 1.461251 1.850260 2.208602 90.245865
76 136 0.023384 0.044003 0.069990 0.122775 0.269648 0.582949 0.918375 1.147278 1.367122 1.744984 2.113309 91.596184
76 137 0.089605 0.237201 0.403891 0.489071 0.600592 0.871424 1.136335 1.250422 1.325880 1.531520 1.812520 90.251541
76 138 0.064442 0.174603 0.311574 0.391236 0.478492 0.704663 0.975416 1.125701 1.180167 1.313690 1.526635 91.753380
76 139 0.031533 0.081247 0.145432 0.202023 0.286978 0.460317 0.660930 0.804364 0.914257 1.095077 1.328392 93.989449
76 140 0.002001 0.004124 0.007967 0.016941 0.042631 0.102453 0.192608 0.305239 0.442202 0.633656 0.836617 97.413559
76 141 0.002978 0.005980 0.010324 0.019316 0.041968 0.084269 0.136955 0.205112 0.304873 0.452210 0.620184 98.115829
76 142 0.001166 0.002200 0.003739 0.007335 0.017207 0.038167 0.067725 0.109719 0.177613 0.292917 0.442808 98.839401
76 143 0.006684 0.013804 0.024105 0.043867 0.090410 0.171043 0.258078 0.352301 0.483812 0.680974 0.899799 96.975121
76 144 0.015894 0.041521 0.071333 0.101123 0.161281 0.270189 0.381603 0.473675 0.589764 0.781766 1.012919 96.098938
76 145 0.003629 0.006705 0.010750 0.018997 0.039887 0.081545 0.133282 0.192335 0.271358 0.400797 0.561961 98.278755
76 146 0.002176 0.004192 0.007317 0.014859 0.037231 0.085331 0.146456 0.218368 0.325309 0.503853 0.713082 97.941826
76 147 0.020518 0.056968 0.105657 0.148034 0.218062 0.353804 0.509476 0.630831 0.749453 0.944321 1.190640 95.072235
76 148 0.005736 0.012288 0.021783 0.037897 0.075482 0.149556 0.238850 0.328656 0.439062 0.616345 0.829235 97.245110
76 149 0.001896 0.003569 0.005962 0.011303 0.025928 0.056847 0.099187 0.154428 0.237007 0.373340 0.542442 98.488091
76 150 0.006279 0.012217 0.020338 0.037846 0.085316 0.174342 0.268652 0.365235 0.509891 0.745411 0.999229 96.775238
76 151 0.021193 0.063858 0.119725 0.161162 0.234725 0.387785 0.551885 0.657953 0.755684 0.941298 1.183245 94.921486
76 152 0.003008 0.006025 0.010858 0.020393 0.044450 0.097580 0.171113 0.253712 0.353628 0.515356 0.718208 97.805664
76 153 0.002747 0.005390 0.009371 0.018439 0.044646 0.099647 0.169572 0.254299 0.381776 0.583271 0.805305 97.625534
76 154 0.030979 0.067008 0.108716 0.161999 0.261875 0.406533 0.531026 0.632137 0.757274 0.937562 1.127742 94.977150
76 155 0.007160 0.015546 0.027593 0.046860 0.093082 0.191096 0.312684 0.421355 0.531686 0.705754 0.900766 96.746422
76 156 0.016514 0.042894 0.074887 0.100488 0.143184 0.230190 0.329511 0.405019 0.478478 0.612725 0.790678 96.775429
76 157 0.005242 0.010273 0.017469 0.031476 0.069969 0.157622 0.270216 0.372474 0.477380 0.651070 0.846281 97.090530
76 158 0.022892 0.055844 0.100491 0.147597 0.222397 0.351475 0.498721 0.611732 0.693895 0.807193 0.939996 95.547768
76 159 0.004450 0.009164 0.015386 0.026096 0.052728 0.108321 0.178448 0.251361 0.341823 0.490522 0.672420 97.849281
76 160 0.002619 0.005317 0.009321 0.017212 0.037777 0.080484 0.134449 0.194607 0.276235 0.409092 0.567354 98.265533
76 161 0.011156 0.025668 0.045595 0.069516 0.111014 0.180094 0.255762 0.324328 0.395991 0.496290 0.611191 97.473396
76 162 0.006941 0.011315 0.016375 0.027558 0.054118 0.098486 0.145866 0.198091 0.266401 0.369128 0.484447 98.321274
76 163 0.002724 0.005238 0.008703 0.015114 0.029068 0.053037 0.082093 0.119818 0.175549 0.261888 0.367012 98.879753
76 164 0.001821 0.003372 0.005793 0.011209 0.024071 0.046418 0.073835 0.110396 0.163985 0.245584 0.342438 98.971085
76 165 0.003610 0.005938 0.008624 0.014868 0.029485 0.051584 0.074009 0.103442 0.149520 0.219221 0.298835 99.040863
76 166 0.001319 0.002437 0.004049 0.007613 0.016955 0.035288 0.058585 0.088351 0.132337 0.204891 0.294824 99.153351
76 167 0.008530 0.019213 0.032686 0.049186 0.080289 0.134898 0.197308 0.255650 0.315425 0.401784 0.503657 98.001373
76 168 0.006318 0.014978 0.026856 0.041830 0.069838 0.120630 0.180794 0.237732 0.297601 0.388812 0.498576 98.116035
76 169 0.000914 0.001742 0.003076 0.006124 0.014540 0.033198 0.060081 0.094941 0.143969 0.227075 0.333055 99.081291
76 170 0.002563 0.004992 0.008568 0.016290 0.036869 0.077475 0.126459 0.180968 0.255140 0.372027 0.502252 98.416397
76 171 0.010121 0.027935 0.053635 0.079023 0.118828 0.190129 0.272218 0.341444 0.408111 0.509408 0.636628 97.352524
76 172 0.001633 0.003278 0.005903 0.011224 0.024442 0.051535 0.088967 0.133708 0.189053 0.275225 0.381368 98.833664
76 173 0.000837 0.001543 0.002663 0.005541 0.013736 0.029980 0.051453 0.081109 0.127772 0.205822 0.304866 99.174675
76 174 0.004662 0.008675 0.013969 0.025688 0.055050 0.101786 0.148271 0.203055 0.289230 0.420536 0.563470 98.165604
76 175 0.006521 0.013193 0.021558 0.036170 0.069773 0.127174 0.188524 0.254111 0.343234 0.475121 0.617514 97.847107
76 176 0.002016 0.003819 0.006376 0.011862 0.026488 0.056435 0.095806 0.144448 0.213922 0.326824 0.465868 98.646133
76 177 0.003747 0.007580 0.013441 0.025228 0.055724 0.115584 0.184921 0.253221 0.339276 0.480051 0.643778 97.877457
76 178 0.024652 0.064809 0.107446 0.136845 0.197342 0.329581 0.471220 0.546455 0.599858 0.724792 0.890535 95.906464
76 179 0.014054 0.032888 0.059422 0.090292 0.142219 0.236701 0.344158 0.429150 0.502703 0.623476 0.775502 96.749435
76 180 0.002815 0.005474 0.009523 0.018342 0.044609 0.107291 0.193429 0.280208 0.376425 0.530839 0.703790 97.727249
76 181 0.027134 0.071682 0.130346 0.178566 0.248428 0.375483 0.507001 0.590070 0.661977 0.791936 0.961165 95.456215
76 182 0.031370 0.058274 0.082728 0.118237 0.202587 0.350524 0.488273 0.586081 0.694615 0.881131 1.085967 95.420212
76 183 0.022044 0.035633 0.048769 0.076419 0.142881 0.249166 0.345367 0.441050 0.585125 0.805492 1.030349 96.217705
76 184 0.007831 0.016053 0.026419 0.045895 0.103000 0.230093 0.375315 0.491437 0.628694 0.872294 1.142092 96.060875
76 185 0.044615 0.123036 0.226390 0.297581 0.390657 0.591567 0.811384 0.931850 0.996636 1.141602 1.349897 93.094788
76 186 0.038753 0.095589 0.166425 0.225214 0.324378 0.541888 0.791128 0.945384 1.038057 1.214470 1.445276 93.173439
76 187 0.008646 0.017581 0.029945 0.051794 0.108114 0.238861 0.413452 0.582163 0.766907 1.054271 1.382206 95.346062
76 188 0.051674 0.116548 0.196820 0.278989 0.408145 0.624237 0.837450 0.995664 1.157464 1.397552 1.671768 92.263687
76 189 0.053396 0.079846 0.103776 0.159458 0.292956 0.515035 0.712490 0.862691 1.038591 1.327357 1.636320 93.218079
76 190 0.079537 0.181749 0.295736 0.392651 0.541147 0.801893 1.046335 1.196771 1.342162 1.587576 1.886073 90.648369
76 191 0.024461 0.050332 0.085154 0.138084 0.254051 0.485131 0.748915 0.966166 1.185861 1.535625 1.945147 92.581070
76 192 0.103118 0.151249 0.181259 0.257742 0.444497 0.728246 0.941716 1.103708 1.338734 1.702441 2.059386 90.987900
76 193 0.093702 0.200433 0.307338 0.399789 0.568138 0.903702 1.226542 1.398980 1.541821 1.833411 2.188189 89.337959
76 194 0.091600 0.237313 0.391471 0.461812 0.582037 0.919615 1.290779 1.473462 1.588327 1.888343 2.319065 88.756172
76 195 0.120771 0.226139 0.328569 0.438836 0.639829 1.019051 1.395548 1.639000 1.849972 2.219147 2.661101 87.462036
76 196 0.118712 0.205886 0.284201 0.398322 0.645361 1.070674 1.457102 1.728170 2.023436 2.472142 2.927656 86.668335
76 197 0.181395 0.325966 0.463188 0.628471 0.924242 1.407013 1.816252 2.059499 2.311814 2.741571 3.207597 83.932999
76 198 0.215750 0.476329 0.704032 0.851430 1.132280 1.690355 2.161861 2.357196 2.553160 2.977750 3.462254 81.417603
76 199 0.309129 0.431721 0.513274 0.723329 1.196850 1.900292 2.386260 2.605122 2.832242 3.275525 3.689987 80.136269
76 200 0.159490 0.383817 0.604270 0.751113 1.043877 1.718844 2.404709 2.706232 2.886596 3.325636 3.843313 80.172104
76 201 0.170625 0.384267 0.596832 0.748561 1.030431 1.685099 2.360518 2.679684 2.877930 3.386827 4.022312 80.056915
76 202 0.241150 0.549572 0.874686 1.122492 1.525681 2.373531 3.151688 3.388859 3.430606 3.731065 4.093598 75.517067
76 203 0.316560 0.741926 1.094406 1.266354 1.649932 2.582506 3.387363 3.517977 3.489955 3.796162 4.176979 73.979881
76 204 0.199728 0.408299 0.631056 0.832333 1.168944 1.898823 2.676820 3.110222 3.366831 3.879076 4.455736 77.372131
76 205 0.223575 0.484892 0.747630 0.968851 1.348636 2.099430 2.804158 3.139516 3.359323 3.757860 4.128276 76.937851
76 206 0.471709 0.811597 1.038514 1.329049 1.889790 2.744733 3.276176 3.350470 3.391322 3.658189 3.896114 74.142334
76 207 0.224196 0.619883 1.079152 1.294861 1.529156 2.168293 2.818525 3.033141 3.062691 3.288350 3.627142 77.254608
76 208 0.064385 0.114809 0.173568 0.276528 0.517396 1.023147 1.647776 2.154238 2.548961 3.101978 3.628305 84.748909
76 209 0.098270 0.168900 0.250949 0.423189 0.816210 1.392067 1.823691 2.099738 2.447414 2.945030 3.320032 84.214508
76 210 0.227449 0.549432 0.792864 0.921951 1.257050 1.914070 2.354941 2.359035 2.367471 2.647741 2.980689 81.627312
76 211 0.095063 0.216356 0.374426 0.536607 0.778497 1.210225 1.655873 1.943167 2.152138 2.485805 2.885596 85.666252
76 212 0.036031 0.057321 0.087222 0.161015 0.347910 0.681316 1.052523 1.431899 1.865210 2.394292 2.840688 89.044571
76 213 0.074568 0.161591 0.267758 0.398750 0.624366 0.970411 1.298193 1.556811 1.844302 2.237837 2.660328 87.905083
76 214 0.042363 0.057487 0.080741 0.148463 0.301374 0.522690 0.740967 1.000136 1.349894 1.799671 2.241077 91.715141
76 215 0.025856 0.041540 0.064460 0.122586 0.271816 0.518827 0.752962 0.982670 1.305111 1.775535 2.233987 91.904655
76 216 0.084112 0.213124 0.321405 0.388684 0.570597 0.950062 1.271682 1.378252 1.491962 1.809202 2.199965 89.320961
76 217 0.042279 0.089579 0.155732 0.249407 0.417220 0.684094 0.947331 1.150313 1.357861 1.679469 2.048881 91.177834
76 218 0.006237 0.012391 0.021559 0.039966 0.088326 0.196016 0.345412 0.517997 0.735391 1.057878 1.418702 95.560120
76 219 0.008824 0.016973 0.029031 0.054597 0.120953 0.246369 0.386745 0.530787 0.727937 1.035036 1.373370 95.469376
76 220 0.035523 0.098401 0.176606 0.238930 0.347760 0.557296 0.767269 0.895565 1.013002 1.229720 1.511685 93.128242
76 221 0.005868 0.012041 0.022717 0.044672 0.098463 0.205410 0.340705 0.487998 0.671719 0.945644 1.255477 95.909279
76 222 0.022103 0.034584 0.049082 0.082621 0.154980 0.260958 0.364085 0.482271 0.645351 0.874631 1.127540 95.901794
76 223 0.013598 0.022050 0.034696 0.066775 0.146657 0.275429 0.402825 0.544092 0.745902 1.031302 1.318036 95.398636
76 224 0.051153 0.106366 0.173451 0.263441 0.427089 0.684908 0.918164 1.095866 1.299253 1.610146 1.965470 91.404686
76 225 0.029243 0.054334 0.085080 0.139182 0.259434 0.476766 0.710016 0.935894 1.223585 1.653802 2.120855 92.311813
76 226 0.056463 0.082024 0.115869 0.208978 0.437377 0.783163 1.084691 1.381819 1.779124 2.300301 2.736582 89.033600
76 227 0.163258 0.365110 0.536564 0.671810 0.984373 1.556278 1.966688 2.045868 2.143612 2.513725 2.946759 84.105957
76 228 0.150780 0.329156 0.517332 0.667110 0.922455 1.485556 2.045354 2.293915 2.424579 2.807484 3.306303 83.049980
76 229 0.145546 0.297307 0.440111 0.570923 0.807359 1.299338 1.792301 2.078843 2.320246 2.771268 3.287177 84.189583
76 230 0.195435 0.349008 0.479744 0.646832 0.992228 1.622810 2.162681 2.405743 2.595265 3.037298 3.529924 81.983032
76 231 0.205988 0.521288 0.878743 1.100636 1.390502 2.001148 2.574368 2.807899 2.960427 3.296892 3.693583 78.568527
76 232 0.366247 0.458034 0.525501 0.760059 1.255764 1.936548 2.403285 2.663978 2.930501 3.393135 3.825518 79.481438
76 233 0.134377 0.307758 0.486721 0.644069 0.949599 1.574905 2.196457 2.517545 2.758012 3.205662 3.677380 81.547516
76 234 0.171727 0.378674 0.571769 0.719500 1.025445 1.710898 2.350729 2.564726 2.662021 3.095034 3.671057 81.078423
76 235 0.181958 0.447776 0.764424 0.981581 1.251649 1.816918 2.386511 2.671115 2.853596 3.221890 3.689920 79.732666
76 236 0.260657 0.323520 0.386191 0.594472 1.036665 1.624202 2.045652 2.328291 2.645941 3.146201 3.626242 81.981972
76 237 0.088692 0.162909 0.236140 0.347383 0.605790 1.084331 1.554512 1.887751 2.259837 2.854019 3.452960 85.465675
76 238 0.136458 0.317020 0.506943 0.633187 0.852824 1.378376 1.932287 2.190835 2.349702 2.794028 3.409435 83.498909
76 239 0.154711 0.352299 0.567955 0.719513 0.957797 1.501538 2.061676 2.328305 2.482396 2.883632 3.426934 82.563240
76 240 0.162785 0.320630 0.488545 0.656636 0.937250 1.506713 2.099146 2.427296 2.610242 2.998992 3.489227 82.302544
76 241 0.094511 0.223448 0.368744 0.482038 0.684323 1.147317 1.669428 1.992721 2.244755 2.720515 3.308692 85.063507
76 242 0.076213 0.120292 0.174739 0.292795 0.567239 1.043885 1.509197 1.867381 2.240281 2.819716 3.412079 85.876175
76 243 0.224512 0.437605 0.634973 0.848918 1.221158 1.801959 2.257701 2.482447 2.699363 3.060532 3.429587 80.901245
76 244 0.132532 0.243109 0.356836 0.518755 0.831521 1.339559 1.781482 2.062766 2.360263 2.846465 3.372179 84.154533
76 245 0.040097 0.072233 0.113330 0.191276 0.376327 0.730277 1.134876 1.521661 1.963112 2.562361 3.158267 88.136185
76 246 0.129851 0.238771 0.346796 0.506002 0.842134 1.397375 1.847341 2.084397 2.339398 2.816210 3.325688 84.126030
76 247 0.132880 0.413476 0.758741 0.892633 1.070730 1.620574 2.227903 2.449003 2.486919 2.742687 3.159045 82.045410
76 248 0.115947 0.157683 0.207194 0.343729 0.657138 1.116189 1.507957 1.843280 2.229692 2.755539 3.209505 85.856155
76 249 0.055520 0.084875 0.114213 0.194456 0.416247 0.800228 1.141261 1.422068 1.818700 2.417218 2.934599 88.600609
76 250 0.114476 0.297114 0.478146 0.576950 0.790729 1.281726 1.728201 1.866126 1.948600 2.267422 2.682775 85.967735
76 251 0.130917 0.271066 0.424979 0.570842 0.790103 1.192847 1.580787 1.800968 1.967576 2.287302 2.685593 86.297020
76 252 0.054968 0.107705 0.166665 0.243689 0.391593 0.667592 0.968490 1.219515 1.475266 1.852362 2.282885 90.569267
76 253 0.025461 0.049539 0.079877 0.130785 0.241562 0.438234 0.646946 0.847437 1.106693 1.502604 1.966311 92.964554
76 254 0.078174 0.102461 0.135289 0.234556 0.439630 0.678220 0.854645 1.064571 1.389963 1.809089 2.207155 91.006248
76 255 0.102436 0.132578 0.170698 0.293075 0.551786 0.849589 1.053203 1.279715 1.628527 2.065448 2.441569 89.431374
76 256 0.090384 0.191005 0.310779 0.445987 0.664884 1.014738 1.333312 1.548206 1.767212 2.105974 2.483569 88.043953
76 257 0.023555 0.045123 0.073133 0.122282 0.247597 0.515043 0.836227 1.112240 1.400165 1.858566 2.364542 91.401527
76 258 0.082807 0.197349 0.336457 0.451318 0.638377 1.016941 1.396077 1.592173 1.737962 2.057876 2.464579 88.028084
76 259 0.151210 0.331552 0.471882 0.562231 0.774402 1.213037 1.589904 1.717235 1.818073 2.138420 2.548128 86.683922
76 260 0.078916 0.129606 0.181631 0.276100 0.473601 0.792957 1.082594 1.304475 1.557606 1.975873 2.446548 89.700089
76 261 0.036210 0.065740 0.102116 0.170194 0.329852 0.614123 0.900171 1.141685 1.430332 1.881258 2.374576 90.953735
76 262 0.115459 0.193045 0.267144 0.394595 0.647287 0.981602 1.216096 1.396367 1.677485 2.104726 2.528735 88.477455
76 263 0.257388 0.339168 0.371512 0.500162 0.803186 1.196932 1.419533 1.540217 1.758920 2.147792 2.522229 87.142960
76 264 0.095821 0.264224 0.472843 0.586913 0.732541 1.106243 1.520212 1.721923 1.823190 2.078150 2.444781 87.153160
76 265 0.129845 0.182737 0.242929 0.392247 0.726181 1.195501 1.556834 1.806445 2.079984 2.478325 2.823472 86.385498
76 266 0.268898 0.462792 0.598561 0.755555 1.053830 1.519218 1.859347 2.014336 2.185698 2.508614 2.839922 83.933235
76 267 0.176746 0.486873 0.769539 0.838337 0.986315 1.465347 1.933156 2.075906 2.135681 2.403355 2.768836 83.959908
76 268 0.253205 0.294697 0.346748 0.558065 0.997482 1.529994 1.888481 2.152143 2.423820 2.773724 3.040394 83.741249
76 269 0.221834 0.395235 0.549370 0.767016 1.159214 1.688123 2.052406 2.252399 2.518326 2.882218 3.163863 82.349998
76 270 0.223749 0.382465 0.496362 0.659208 1.000602 1.550470 1.971378 2.176676 2.381403 2.753852 3.114845 83.288986
76 271 0.121538 0.325969 0.548878 0.647328 0.804245 1.253226 1.729060 1.920487 2.014034 2.333773 2.783763 85.517693
76 272 0.145433 0.350369 0.563986 0.685054 0.853942 1.279224 1.736588 1.968115 2.096673 2.399123 2.813030 85.108459
76 273 0.199830 0.335437 0.446235 0.599006 0.902580 1.404167 1.822197 2.059155 2.288651 2.676854 3.057177 84.208710
76 274 0.125602 0.188415 0.243982 0.364789 0.636206 1.047877 1.380724 1.622654 1.905704 2.324330 2.722778 87.436935
76 275 0.125570 0.234796 0.356468 0.499059 0.689600 0.952125 1.186174 1.378956 1.598507 1.895769 2.217758 88.865219
76 276 0.181289 0.241854 0.279526 0.387308 0.608657 0.888382 1.075014 1.225358 1.443894 1.772090 2.099218 89.797417
76 277 0.081148 0.157969 0.233032 0.321768 0.485827 0.747073 0.969696 1.131007 1.341713 1.673534 2.032221 90.825012
76 278 0.051912 0.078888 0.108755 0.174948 0.325119 0.557393 0.767739 0.953935 1.181411 1.509714 1.847656 92.442528
76 279 0.019086 0.036328 0.059748 0.102784 0.206311 0.398272 0.601644 0.780600 0.997133 1.321629 1.648655 93.827812
76 280 0.097008 0.223448 0.325956 0.397026 0.560584 0.880753 1.120051 1.168723 1.219225 1.425787 1.680945 90.900497
76 281 0.048916 0.151638 0.313780 0.426166 0.531426 0.765572 1.020180 1.143903 1.191342 1.318561 1.517075 91.571442
76 282 0.005731 0.012594 0.023021 0.041737 0.096147 0.242433 0.469645 0.686537 0.862476 1.105952 1.343222 95.110512
76 283 0.011912 0.022221 0.035811 0.067689 0.164807 0.357629 0.544950 0.679348 0.836573 1.071791 1.248120 94.959145
76 284 0.101525 0.264635 0.384105 0.434400 0.572038 0.838652 1.002171 0.999328 1.013822 1.143520 1.293188 91.952606
76 285 0.036499 0.118132 0.256917 0.352126 0.423399 0.600878 0.823858 0.945310 0.965681 1.030313 1.157560 93.289330
76 286 0.007888 0.014590 0.024693 0.047164 0.110278 0.253383 0.447823 0.635961 0.797722 0.997968 1.164459 95.498070
76 287 0.022310 0.060915 0.112444 0.158510 0.234853 0.372847 0.521835 0.633479 0.729848 0.873271 1.038472 95.241219
76 288 0.010654 0.019287 0.029860 0.047031 0.079568 0.144473 0.224926 0.307713 0.397322 0.550153 0.755062 97.433952
77 78 0.000000 0.000000 0.000000 0.000000 0.000000 0.000000 0.000000 0.000000 0.000000 0.000000 0.000000 0.000000
77 79 0.083577 1.225395 13.210911 72.388069 9.035369 1.113344 0.866860 0.709797 0.170236 0.052271 0.039993 1.104175
77 80 6.332747 61.030285 20.160866 5.975355 1.530539 1.347576 1.027133 0.664735 0.387417 0.296321 0.181036 1.065988
77 81 0.476848 19.898281 52.966869 21.242786 1.563670 0.535520 0.606880 0.676938 0.590739 0.640490 0.398089 0.402891
77 82 0.578322 2.154920 0.582073 1.150136 7.639188 53.931278 27.857960 3.601535 0.510033 0.333662 0.231215 1.429680
77 83 0.017684 0.050725 0.126178 0.183963 0.252950 4.223169 57.179935 32.607822 2.667655 0.506769 0.344944 1.838210
77 84 0.013127 0.059206 0.097107 0.112770 0.407886 8.499223 58.303112 23.890251 3.149611 1.210943 1.216629 3.040135
77 85 0.016670 0.012103 0.038490 0.200260 0.235103 0.310374 2.615999 13.111427 45.117493 24.912298 7.121894 6.307884
77 86 0.017039 0.098048 0.142498 0.107176 0.111841 0.105441 0.174470 0.181780 0.941851 5.852228 29.654819 62.612812
77 87 0.006323 0.015435 0.026493 0.039813 0.041454 0.075504 0.241724 0.321613 0.529217 1.088883 4.802529 92.811012
77 88 0.021569 0.027509 0.032003 0.063907 0.116426 0.267467 0.808675 1.006147 1.691684 2.881049 7.671536 85.412025
77 89 0.043728 0.100762 0.153876 0.212168 0.312336 0.582560 1.018135 1.625298 2.663278 4.803240 8.060857 80.423759
77 90 0.108281 0.238277 0.366860 0.499428 0.751824 1.452075 2.559160 3.427932 4.032839 5.082113 6.408072 75.073143
77 91 0.167952 0.313130 0.471100 0.714312 1.105340 1.831200 2.681198 3.338968 3.927602 4.840118 5.830341 74.778732
77 92 0.406493 0.792167 1.083495 1.421615 1.957785 2.853588 3.576261 3.900272 4.294291 5.018364 5.786648 68.909019
77 93 0.332807 0.419775 0.515019 0.851551 1.469274 2.237727 2.940374 3.641092 4.454485 5.219184 5.651917 72.266792
77 94 0.325229 0.437126 0.524259 0.857060 1.592935 2.647445 3.264458 3.463958 3.890082 4.651067 5.216780 73.129608
77 95 0.807188 2.051188 2.400543 2.126536 2.417012 3.602323 4.363801 4.131046 3.979617 4.404934 4.918677 64.797142
77 96 0.541323 1.142022 1.578699 1.935000 2.517215 3.611344 4.352711 4.372097 4.426311 4.945447 5.535348 65.042480
77 97 0.063455 0.113453 0.184634 0.369582 0.905867 2.058865 3.291555 3.978231 4.452070 5.226547 5.805462 73.550278
77 98 0.521011 1.245407 1.538260 1.715678 2.415248 3.722592 4.457873 4.321720 4.333289 4.844888 5.330202 65.553833
77 99 1.695937 2.815131 2.685740 2.677333 3.320377 4.643455 5.337173 5.103090 4.993473 5.420494 5.807548 55.500252
77 100 0.652408 1.326071 1.706738 2.120946 3.102988 4.900968 5.945096 5.688625 5.558977 6.091823 6.585611 56.319748
77 101 0.049503 0.088137 0.144478 0.285957 0.706551 1.482176 2.174197 2.674903 3.232421 3.899027 4.240677 81.021973
77 102 0.509274 0.753872 0.753810 0.957055 1.730157 2.919496 3.418445 3.332156 3.433022 3.915050 4.239167 74.038498
77 103 0.476039 1.599816 2.563931 2.425010 2.416723 3.205248 3.852304 3.724121 3.567132 3.846270 4.259701 68.063698
77 104 0.124212 0.228732 0.351276 0.608113 1.287429 2.518248 3.523361 3.810938 3.854391 4.257395 4.613497 74.822411
77 105 0.213986 0.270385 0.311217 0.515944 1.116189 2.092444 2.812093 3.263475 3.817260 4.476073 4.711267 76.399673
77 106 0.640864 1.544937 1.898102 1.830048 2.302328 3.460304 4.045174 3.756759 3.623982 3.969092 4.275078 68.653336
77 107 0.941545 1.788686 2.128316 2.266600 2.720610 3.663212 4.201969 4.120379 4.065667 4.350825 4.640502 65.111687
77 108 0.166604 0.359529 0.560505 0.827747 1.442150 2.581843 3.558181 3.957781 4.252479 4.792172 5.159672 72.341331
77 109 0.332671 0.447966 0.506793 0.776852 1.546357 2.694872 3.339816 3.539047 3.831807 4.372337 4.681359 73.930122
77 110 0.696783 1.796578 2.217631 2.005244 2.343081 3.447158 4.111767 3.872250 3.738978 4.106381 4.454872 67.209274
77 111 0.362771 0.982650 1.418460 1.476420 1.868039 3.070142 4.058089 4.006034 3.823766 4.233936 4.743662 69.956032
77 112 0.075290 0.127515 0.192718 0.352093 0.819391 1.757076 2.671313 3.194296 3.580005 4.190292 4.600944 78.439064
77 113 0.459975 0.893242 1.028106 1.111553 1.580952 2.548294 3.196455 3.284217 3.430410 3.927278 4.355769 74.183754
77 114 0.376673 0.993801 1.556882 1.698612 1.978066 2.805769 3.538322 3.670670 3.670271 3.988683 4.399842 71.322403
77 115 0.144475 0.262404 0.407883 0.666333 1.191659 2.003448 2.698740 3.115576 3.461522 3.998073 4.500363 77.549522
77 116 0.264029 0.316836 0.365449 0.584338 1.049672 1.556331 1.887550 2.282602 2.879395 3.506099 3.896925 81.410774
77 117 0.331601 0.384219 0.403058 0.607919 1.100196 1.694991 2.030027 2.277900 2.681220 3.250217 3.694000 81.544647
77 118 0.279325 0.681453 1.044674 1.228201 1.570523 2.227943 2.734285 2.955059 3.269434 3.800662 4.288145 75.920296
77 119 0.643963 0.656158 0.640126 0.961540 1.722895 2.602752 3.044064 3.325715 3.716813 4.218778 4.502198 73.964996
77 120 0.250753 0.513458 0.674815 0.800910 1.177160 1.957040 2.609660 2.854113 3.080817 3.581274 4.038008 78.461990
77 121 0.285975 0.634959 0.862815 0.962537 1.280172 2.046489 2.702310 2.888105 3.009955 3.481720 4.033393 77.811569
77 122 0.389126 0.911596 1.246732 1.273343 1.540248 2.490857 3.411167 3.597217 3.545136 3.892373 4.352990 73.349213
77 123 0.339346 0.745861 1.006563 1.115424 1.479839 2.420078 3.318333 3.613677 3.717051 4.098267 4.448372 73.697189
77 124 0.324205 0.383588 0.418416 0.627804 1.152486 1.934933 2.478560 2.778870 3.086417 3.585140 3.955767 79.273811
77 125 0.312827 0.720804 0.953102 1.026586 1.375451 2.194823 2.810539 2.915936 3.057500 3.562591 4.067476 77.002357
77 126 0.408941 0.968594 1.306989 1.344121 1.670344 2.705481 3.653470 3.789186 3.695936 3.994093 4.350237 72.112610
77 127 0.352181 0.689074 0.844103 0.951562 1.404004 2.407984 3.200864 3.377152 3.504757 3.975909 4.347808 74.944603
77 128 0.122955 0.169457 0.220079 0.385064 0.823643 1.541501 2.122521 2.510918 2.945140 3.622758 4.152399 81.383560
77 129 0.211316 0.489872 0.756399 0.931595 1.267827 1.944828 2.527683 2.760798 2.968688 3.419791 3.876899 78.844307
77 130 0.355357 0.820700 1.028595 1.025586 1.306397 2.142715 2.865036 2.980614 3.001618 3.375182 3.775711 77.322487
77 131 0.129782 0.326908 0.528710 0.655885 0.896341 1.462981 2.036076 2.291601 2.455789 2.881894 3.386613 82.947418
77 132 0.029917 0.053613 0.086578 0.162360 0.388659 0.871551 1.382172 1.701807 1.956450 2.456417 2.974174 87.936302
77 133 0.134211 0.315441 0.481935 0.610336 0.856554 1.267295 1.567345 1.709995 1.937650 2.351898 2.768629 85.998711
77 134 0.483376 0.466379 0.406705 0.566066 0.963875 1.357493 1.481885 1.591311 1.862149 2.252785 2.517070 86.050911
77 135 0.101712 0.168184 0.210332 0.305325 0.549021 0.879955 1.070165 1.198496 1.468827 1.893213 2.234436 89.920334
77 136 0.030798 0.050434 0.078190 0.147568 0.334022 0.677741 0.988106 1.178623 1.370029 1.705756 2.019139 91.419594
77 137 0.128938 0.291303 0.423134 0.488520 0.612786 0.894052 1.145442 1.253697 1.342519 1.553289 1.806275 90.060043
77 138 0.086909 0.218608 0.350165 0.407655 0.487527 0.719602 0.976050 1.099159 1.159341 1.336596 1.591656 91.566727
77 139 0.047892 0.116955 0.176808 0.217182 0.310838 0.511597 0.706053 0.810914 0.910190 1.122251 1.380809 93.688515
77 140 0.002559 0.005003 0.009454 0.020864 0.055649 0.131117 0.231047 0.343231 0.477256 0.664639 0.848734 97.210449
77 141 0.003850 0.007091 0.011933 0.023117 0.051414 0.101246 0.161293 0.238581 0.345947 0.496216 0.659402 97.899910
77 142 0.001726 0.002916 0.004731 0.009671 0.023720 0.052010 0.090440 0.146220 0.233882 0.369178 0.525048 98.540459
77 143 0.012794 0.022047 0.034533 0.064955 0.137446 0.236111 0.314333 0.401535 0.545715 0.763859 0.993682 96.472984
77 144 0.037396 0.084749 0.113085 0.134472 0.207035 0.343313 0.451214 0.525376 0.659223 0.907718 1.180567 95.355850
77 145 0.006873 0.010773 0.015763 0.028697 0.062895 0.122349 0.185321 0.253919 0.346181 0.484995 0.629723 97.852516
77 146 0.003454 0.006051 0.010390 0.022519 0.060214 0.134585 0.215795 0.299208 0.412334 0.591128 0.776359 97.467957
77 147 0.046756 0.114995 0.169503 0.199916 0.271613 0.411087 0.535977 0.629266 0.773138 1.028576 1.327547 94.491623
77 148 0.012194 0.022155 0.034350 0.059193 0.118117 0.214913 0.304755 0.387255 0.499680 0.684218 0.892673 96.770493
77 149 0.003067 0.005199 0.008547 0.017171 0.040941 0.086977 0.146431 0.225754 0.340587 0.503025 0.665729 97.956566
77 150 0.013954 0.022699 0.035061 0.069607 0.157460 0.279408 0.369282 0.459059 0.613133 0.856506 1.095922 96.027908
77 151 0.050693 0.126761 0.180085 0.204684 0.288192 0.463291 0.613409 0.706018 0.846186 1.105798 1.386490 94.028397
77 152 0.004508 0.008230 0.014182 0.028142 0.065506 0.139769 0.227934 0.317278 0.419128 0.577770 0.762338 97.435219
77 153 0.004216 0.007222 0.012368 0.027196 0.070979 0.148255 0.232674 0.336396 0.490170 0.704289 0.903689 97.062546
77 154 0.060476 0.105740 0.143127 0.204516 0.329563 0.477479 0.573532 0.669858 0.826729 1.040199 1.240594 94.328186
77 155 0.012333 0.022875 0.036844 0.064056 0.131525 0.253168 0.374475 0.475226 0.591173 0.777562 0.974426 96.286339
77 156 0.028503 0.066618 0.097448 0.115902 0.161997 0.259869 0.358322 0.433426 0.526868 0.690147 0.879794 96.381104
77 157 0.007609 0.013709 0.023230 0.044776 0.100822 0.206190 0.318491 0.415248 0.522270 0.698461 0.891667 96.757523
77 158 0.036345 0.077391 0.122868 0.173837 0.259980 0.387711 0.502143 0.598767 0.716227 0.878410 1.046937 95.199379
77 159 0.006056 0.010821 0.017317 0.030817 0.063926 0.125597 0.197873 0.279184 0.385423 0.542873 0.714650 97.625465
77 160 0.003570 0.006193 0.010183 0.019929 0.046005 0.093413 0.147726 0.212724 0.305694 0.445619 0.596618 98.112328
77 161 0.017519 0.032409 0.047434 0.070613 0.117263 0.183129 0.241760 0.305402 0.400380 0.533158 0.668297 97.382637
77 162 0.009395 0.012946 0.017788 0.031741 0.063384 0.107530 0.149953 0.204090 0.282291 0.391117 0.504474 98.225288
77 163 0.003669 0.006186 0.009459 0.016761 0.033144 0.058751 0.087610 0.127657 0.189470 0.279906 0.381124 98.806259
77 164 0.002407 0.004143 0.006904 0.013672 0.029660 0.054497 0.081493 0.117763 0.172665 0.254647 0.347966 98.914185
77 165 0.005164 0.007455 0.009955 0.017132 0.033823 0.056256 0.077275 0.108020 0.158908 0.231399 0.308386 98.986229
77 166 0.001925 0.003241 0.005065 0.009696 0.022383 0.045196 0.070677 0.101734 0.146697 0.216392 0.295875 99.081123
77 167 0.014016 0.026836 0.038554 0.054883 0.089183 0.141435 0.189355 0.237292 0.304704 0.407259 0.520401 97.976082
77 168 0.010438 0.021335 0.031887 0.046735 0.081043 0.138817 0.192924 0.240693 0.305604 0.412396 0.530536 97.987595
77 169 0.001344 0.002256 0.003756 0.007892 0.020052 0.045194 0.078826 0.121972 0.179703 0.265291 0.358103 98.915611
77 170 0.004570 0.007883 0.012799 0.025273 0.057083 0.106230 0.151223 0.199309 0.270939 0.383712 0.505879 98.275101
77 171 0.018395 0.046785 0.074645 0.094956 0.134375 0.208552 0.285663 0.349990 0.428038 0.551719 0.693688 97.113190
77 172 0.002497 0.004581 0.007695 0.014883 0.033901 0.069262 0.110163 0.155938 0.216477 0.311291 0.421252 98.652061
77 173 0.001131 0.001947 0.003323 0.007176 0.018143 0.038852 0.065608 0.103667 0.162564 0.253495 0.359435 98.984657
77 174 0.007522 0.012052 0.017650 0.033017 0.072380 0.128163 0.177107 0.239304 0.344770 0.496724 0.644250 97.827065
77 175 0.009695 0.017147 0.025660 0.043376 0.086154 0.153993 0.219136 0.289910 0.393026 0.545419 0.702011 97.514465
77 176 0.002571 0.004469 0.007152 0.013877 0.032532 0.068754 0.113400 0.169879 0.252895 0.381018 0.526867 98.426590
77 177 0.005317 0.009491 0.015671 0.030721 0.072455 0.145805 0.217663 0.288621 0.392908 0.563565 0.746364 97.511414
77 178 0.041140 0.095898 0.132401 0.154994 0.233731 0.394339 0.527664 0.587065 0.666573 0.843196 1.039065 95.283936
77 179 0.020847 0.042506 0.066978 0.099067 0.163343 0.273660 0.381816 0.466680 0.563684 0.725788 0.907552 96.288078
77 180 0.003695 0.006616 0.011131 0.022122 0.054697 0.124921 0.211514 0.298444 0.402269 0.567345 0.747916 97.549332
77 181 0.040168 0.091148 0.143466 0.188311 0.270637 0.409701 0.535033 0.624889 0.737053 0.921606 1.129408 94.908585
77 182 0.047286 0.071622 0.095758 0.149122 0.269228 0.434293 0.557440 0.660168 0.812871 1.049169 1.280676 94.572365
77 183 0.034190 0.044948 0.055886 0.092593 0.180302 0.295346 0.384780 0.491980 0.671058 0.916201 1.130130 95.702583
77 184 0.011247 0.019670 0.030995 0.058346 0.136959 0.283167 0.424301 0.543733 0.707164 0.977301 1.253501 95.553619
77 185 0.069498 0.161542 0.252186 0.314703 0.425754 0.648082 0.861927 0.984260 1.092974 1.293915 1.524241 92.370918
77 186 0.063243 0.128375 0.184161 0.245021 0.384219 0.631044 0.838792 0.961722 1.112232 1.381996 1.667507 92.401688
77 187 0.010940 0.020180 0.034536 0.064731 0.142390 0.297108 0.474218 0.639128 0.831067 1.127810 1.455430 94.902458
77 188 0.083929 0.156181 0.228593 0.323180 0.486834 0.703840 0.874854 1.025671 1.240309 1.535218 1.833984 91.507408
77 189 0.073628 0.094283 0.121577 0.202902 0.373230 0.590594 0.761323 0.928384 1.154267 1.466755 1.773023 92.460037
77 190 0.113260 0.219928 0.317170 0.418447 0.588919 0.842652 1.060363 1.234732 1.458036 1.766190 2.082581 89.897720
77 191 0.032685 0.059041 0.096637 0.167690 0.321591 0.573499 0.818420 1.028437 1.276013 1.646133 2.047520 91.932335
77 192 0.148028 0.183778 0.214840 0.326800 0.552167 0.793639 0.951235 1.137067 1.438967 1.826869 2.167641 90.258965
77 193 0.140277 0.249110 0.329929 0.430700 0.650183 1.007608 1.284520 1.443992 1.658690 2.033231 2.414639 88.357124
77 194 0.128697 0.294295 0.424258 0.479687 0.628653 1.016413 1.395964 1.559942 1.701755 2.068760 2.534615 87.766960
77 195 0.180940 0.285168 0.368121 0.497941 0.752849 1.152156 1.480916 1.705896 1.970103 2.401914 2.870748 86.333244
77 196 0.180257 0.273481 0.346635 0.488247 0.792689 1.239285 1.591244 1.848752 2.173592 2.641222 3.081892 85.342705
77 197 0.230409 0.370506 0.497329 0.698267 1.060096 1.555363 1.914188 2.150643 2.456642 2.922898 3.379162 82.764496
77 198 0.315560 0.608810 0.761529 0.865396 1.196319 1.823494 2.283650 2.455716 2.701004 3.180028 3.628291 80.180199
77 199 0.513214 0.602651 0.621275 0.871101 1.444597 2.113081 2.438728 2.594989 2.870779 3.339521 3.725674 78.864380
77 200 0.236448 0.539886 0.766986 0.890494 1.240814 2.017892 2.695398 2.925530 3.131023 3.626491 4.088558 77.840485
77 201 0.270312 0.534699 0.686891 0.801077 1.178805 2.045542 2.805779 2.999814 3.089123 3.559957 4.079987 77.948013
77 202 0.428676 0.882686 1.184184 1.325065 1.659770 2.450231 3.095233 3.238656 3.304057 3.681989 4.102326 74.647125
77 203 0.483317 1.066696 1.328166 1.334473 1.672451 2.649378 3.424821 3.463129 3.412534 3.760383 4.136805 73.267845
77 204 0.292550 0.529564 0.703311 0.887823 1.319197 2.196933 2.989944 3.295820 3.412893 3.808244 4.225991 76.337730
77 205 0.301374 0.639103 0.909700 1.097823 1.453061 2.167575 2.766257 2.986433 3.180804 3.613076 4.041328 76.843468
77 206 0.699107 1.034911 1.128087 1.327471 1.833384 2.615615 3.087666 3.198123 3.334209 3.684179 3.969239 74.088013
77 207 0.291677 0.789096 1.213179 1.292859 1.493554 2.173360 2.825151 3.004635 3.086218 3.421458 3.809957 76.598854
77 208 0.066062 0.121519 0.195662 0.335957 0.670377 1.299238 1.947491 2.361394 2.648366 3.103156 3.521971 83.728806
77 209 0.138078 0.202918 0.275030 0.465529 0.905908 1.473711 1.828788 2.063130 2.418051 2.925709 3.302362 84.000793
77 210 0.351216 0.707548 0.821106 0.835419 1.138247 1.771080 2.168882 2.210619 2.364275 2.785033 3.156633 81.689941
77 211 0.147846 0.304693 0.453339 0.601831 0.863079 1.294071 1.654805 1.851746 2.050942 2.417764 2.833330 85.526550
77 212 0.058880 0.089148 0.134585 0.253208 0.524757 0.902834 1.223302 1.515066 1.855005 2.273384 2.631258 88.538567
77 213 0.159564 0.299498 0.419514 0.549006 0.759862 1.045958 1.280814 1.498594 1.818299 2.239604 2.669245 87.260040
77 214 0.088282 0.102541 0.132083 0.237658 0.449932 0.698029 0.913945 1.183031 1.526042 1.905266 2.230816 90.532379
77 215 0.056491 0.081675 0.118922 0.225301 0.470045 0.763759 0.950080 1.122355 1.412322 1.825554 2.188320 90.785179
77 216 0.194281 0.436005 0.513627 0.497042 0.657690 1.051179 1.327943 1.376377 1.507378 1.891784 2.330552 88.216141
77 217 0.097021 0.186252 0.264997 0.366737 0.567835 0.863272 1.078976 1.202333 1.378565 1.711494 2.080420 90.202103
77 218 0.010430 0.018780 0.031800 0.061564 0.143131 0.307426 0.510578 0.719617 0.948574 1.241716 1.507253 94.499138
77 219 0.017476 0.029822 0.047107 0.089987 0.202789 0.381062 0.535078 0.669126 0.854454 1.134003 1.405838 94.633255
77 220 0.072163 0.195883 0.295747 0.323201 0.400599 0.590161 0.769402 0.872408 1.002272 1.256641 1.583075 92.638451
77 221 0.009607 0.019555 0.036567 0.071766 0.155463 0.299453 0.447048 0.579415 0.737664 0.979665 1.249468 95.414330
77 222 0.039455 0.056411 0.073290 0.115986 0.203687 0.315402 0.418216 0.552304 0.749409 0.992327 1.221908 95.261604
77 223 0.025301 0.038933 0.057323 0.106984 0.225263 0.381224 0.500481 0.629019 0.829692 1.108651 1.374192 94.722939
77 224 0.100809 0.197036 0.279623 0.375057 0.538985 0.758912 0.928760 1.086409 1.331912 1.688709 2.072437 90.641350
77 225 0.046047 0.074213 0.109705 0.186185 0.354801 0.622090 0.877429 1.106573 1.367466 1.724474 2.078491 91.452530
77 226 0.110414 0.140926 0.188696 0.349738 0.708680 1.097862 1.310075 1.519053 1.865888 2.324082 2.677899 87.706688
77 227 0.357909 0.668131 0.746704 0.760092 1.015035 1.572627 1.958974 2.045328 2.220167 2.666317 3.103221 82.885498
77 228 0.275154 0.550923 0.706046 0.770566 1.030674 1.640696 2.129422 2.247672 2.361810 2.798150 3.317878 82.171013
77 229 0.227553 0.424527 0.549986 0.665692 0.942076 1.489732 1.961599 2.175072 2.381562 2.803021 3.230695 83.148483
77 230 0.314627 0.484749 0.584741 0.758598 1.162498 1.832538 2.326098 2.512657 2.680279 3.087617 3.512397 80.743202
77 231 0.277339 0.623716 0.951952 1.158507 1.447339 2.002555 2.496482 2.749660 2.997058 3.390405 3.770609 78.134377
77 232 0.642012 0.623825 0.606371 0.871678 1.425879 2.029626 2.383941 2.665565 3.011522 3.467884 3.815432 78.456268
77 233 0.234522 0.501048 0.700399 0.857703 1.218959 1.853842 2.308872 2.470014 2.729360 3.239054 3.703862 80.182365
77 234 0.279566 0.548140 0.707563 0.817248 1.146794 1.865398 2.479205 2.674929 2.809206 3.263247 3.786553 79.622147
77 235 0.247439 0.536012 0.823111 1.034976 1.336893 1.893425 2.414770 2.719311 3.004815 3.448499 3.906355 78.634392
77 236 0.446909 0.426911 0.450571 0.731968 1.281515 1.778368 2.035438 2.329205 2.763518 3.279139 3.671781 80.804672
77 237 0.136842 0.227840 0.316295 0.475769 0.814053 1.316692 1.715773 1.996845 2.365446 2.927058 3.451943 84.255447
77 238 0.229290 0.466705 0.615601 0.697678 0.942287 1.518454 2.057179 2.288041 2.484839 2.972264 3.553285 82.174377
77 239 0.221773 0.473460 0.714966 0.865412 1.095284 1.637137 2.199628 2.484822 2.663889 3.079468 3.616414 80.947754
77 240 0.292792 0.519250 0.699463 0.875930 1.175331 1.727398 2.227520 2.498043 2.713197 3.139784 3.646260 80.485031
77 241 0.140171 0.337943 0.537719 0.654394 0.867527 1.375059 1.903966 2.187746 2.416594 2.888569 3.468429 83.221886
77 242 0.121419 0.180008 0.254384 0.416436 0.764360 1.313101 1.800387 2.145765 2.485986 3.013045 3.539883 83.965225
77 243 0.325119 0.588127 0.768742 0.961517 1.326742 1.867556 2.261780 2.493250 2.790562 3.202767 3.563335 79.850502
77 244 0.210278 0.351145 0.483094 0.685543 1.040650 1.532877 1.920437 2.199613 2.535434 3.020759 3.504409 82.515762
77 245 0.063940 0.105773 0.157957 0.269813 0.531563 0.956765 1.363827 1.736958 2.184612 2.750166 3.250846 86.627785
77 246 0.219382 0.346948 0.454554 0.654234 1.042009 1.568950 1.933639 2.162729 2.464712 2.944282 3.408427 82.800133
77 247 0.217773 0.593063 0.924866 0.987559 1.137030 1.660674 2.206341 2.443926 2.612514 2.980788 3.417483 80.817986
77 248 0.230701 0.245201 0.284381 0.493081 0.924360 1.374101 1.647788 1.935237 2.323047 2.788456 3.146586 84.607063
77 249 0.098420 0.132095 0.171011 0.295552 0.596965 1.009211 1.310712 1.574345 1.955916 2.475915 2.893699 87.486160
77 250 0.203600 0.457791 0.603421 0.655142 0.889069 1.398643 1.784499 1.891843 2.057981 2.476869 2.911033 84.670105
77 251 0.212414 0.392284 0.537214 0.673312 0.903931 1.314033 1.680397 1.905429 2.126211 2.508310 2.939192 84.807274
77 252 0.095646 0.164965 0.226615 0.319936 0.502129 0.792846 1.060904 1.289373 1.576347 1.993764 2.438722 89.538757
77 253 0.035350 0.061573 0.095829 0.162652 0.301624 0.512106 0.717993 0.932882 1.223925 1.629017 2.061828 92.265228
77 254 0.124500 0.134295 0.164260 0.297443 0.549251 0.769741 0.915600 1.156188 1.538535 1.956817 2.304489 90.088882
77 255 0.174932 0.192211 0.233653 0.407464 0.722393 0.989793 1.147374 1.392764 1.787327 2.220045 2.558232 88.173805
77 256 0.181576 0.318408 0.422363 0.560386 0.816817 1.171734 1.441728 1.650625 1.940956 2.326362 2.672676 86.496368
77 257 0.039169 0.070176 0.109195 0.184328 0.375015 0.742043 1.116933 1.365467 1.589682 1.994506 2.429201 89.984283
77 258 0.172355 0.380782 0.528031 0.595147 0.780131 1.164696 1.476544 1.606780 1.780070 2.161183 2.604113 86.750168
77 259 0.259300 0.542937 0.655567 0.663755 0.864910 1.364861 1.739460 1.801112 1.912274 2.322396 2.801229 85.072197
77 260 0.128204 0.191720 0.238403 0.348976 0.611508 0.995507 1.268718 1.445142 1.697410 2.118808 2.521919 88.433685
77 261 0.055670 0.093775 0.142046 0.241488 0.462694 0.785895 1.056897 1.284980 1.582977 2.023456 2.466262 89.803864
77 262 0.216698 0.298948 0.348485 0.493715 0.800534 1.131285 1.302535 1.463400 1.787047 2.236199 2.608540 87.312614
77 263 0.419810 0.422026 0.394182 0.545492 0.906995 1.300089 1.476033 1.602614 1.850111 2.225099 2.525255 86.332291
77 264 0.161792 0.391999 0.590635 0.668593 0.823700 1.202988 1.564919 1.733042 1.891041 2.214550 2.591572 86.165169
77 265 0.221435 0.268746 0.328303 0.524085 0.905940 1.330936 1.598435 1.806533 2.074636 2.454626 2.789550 85.696777
77 266 0.373355 0.541189 0.616509 0.761589 1.076865 1.533823 1.849482 2.021756 2.244475 2.597660 2.915021 83.468277
77 267 0.195593 0.499544 0.755406 0.821658 0.998640 1.493240 1.940503 2.059527 2.130084 2.427634 2.801609 83.876564
77 268 0.367902 0.354191 0.376711 0.604081 1.059146 1.552265 1.872681 2.157780 2.455067 2.791519 3.035327 83.373329
77 269 0.290078 0.493193 0.651828 0.873805 1.256129 1.726448 2.022030 2.211285 2.518219 2.935417 3.264658 81.756905
77 270 0.299483 0.457336 0.543405 0.704846 1.070738 1.632101 2.024155 2.201043 2.409163 2.801123 3.168919 82.687691
77 271 0.177151 0.415448 0.568384 0.602604 0.781895 1.292829 1.799900 1.992471 2.127930 2.498835 2.925436 84.817116
77 272 0.184098 0.417850 0.634975 0.734661 0.884248 1.310922 1.763859 1.974708 2.084445 2.406808 2.868064 84.735367
77 273 0.298367 0.451458 0.532679 0.675543 0.983196 1.448493 1.801230 2.031496 2.311090 2.731492 3.126993 83.607964
77 274 0.161527 0.221520 0.282828 0.436701 0.745456 1.137579 1.424954 1.663788 1.960972 2.362206 2.727622 86.874847
77 275 0.174315 0.287981 0.393283 0.538806 0.753849 1.013474 1.220221 1.416310 1.675319 1.996353 2.306396 88.223686
77 276 0.252334 0.280978 0.302686 0.439644 0.701200 0.966268 1.116630 1.279856 1.534142 1.857921 2.134314 89.134026
77 277 0.124288 0.208246 0.270459 0.365213 0.559926 0.824204 1.007780 1.154792 1.403901 1.770708 2.120263 90.190224
77 278 0.082805 0.105140 0.128451 0.206566 0.383970 0.618294 0.801221 0.981046 1.224882 1.547369 1.845061 92.075195
77 279 0.029647 0.052019 0.080574 0.139158 0.274296 0.479310 0.654292 0.804639 1.014038 1.331090 1.639897 93.501038
77 280 0.151763 0.293851 0.340905 0.369878 0.532361 0.862830 1.087078 1.137114 1.230847 1.493809 1.771304 90.728256
77 281 0.068797 0.192443 0.337440 0.407648 0.502691 0.749777 1.009890 1.139378 1.229442 1.429858 1.678213 91.254425
77 282 0.007426 0.014237 0.024850 0.049131 0.121643 0.286575 0.493311 0.667201 0.814372 1.029171 1.236127 95.255959
77 283 0.016674 0.026215 0.040478 0.079177 0.186056 0.363208 0.515081 0.633715 0.779160 0.988613 1.160073 95.211555
77 284 0.140809 0.299605 0.344138 0.352339 0.486893 0.761761 0.928279 0.941537 0.990693 1.152452 1.298499 92.302994
77 285 0.052258 0.149834 0.267394 0.319655 0.377208 0.547030 0.738703 0.842654 0.899028 1.026887 1.204051 93.575302
77 286 0.009832 0.016817 0.028201 0.057376 0.133724 0.272904 0.421608 0.550171 0.668957 0.839546 1.003390 95.997467
77 287 0.029194 0.070209 0.113919 0.152032 0.219207 0.335802 0.458115 0.560348 0.663664 0.809103 0.967265 95.621147
77 288 0.011621 0.020332 0.031182 0.049720 0.083475 0.147992 0.226191 0.307157 0.394105 0.537534 0.724798 97.465889
78 79 0.000000 0.000000 0.000000 0.000000 0.000000 0.000000 0.000000 0.000000 0.000000 0.000000 0.000000 0.000000
78 80 0.086462 1.202815 13.152766 72.570297 8.921212 1.129733 0.932069 0.751500 0.180104 0.055572 0.043524 0.973944
78 81 6.658852 61.462997 19.616213 5.581453 1.555894 1.466555 1.112493 0.700069 0.391011 0.298712 0.187104 0.968639
78 82 0.509765 21.033890 52.830185 20.213736 1.519751 0.497577 0.589485 0.705816 0.629563 0.641355 0.409878 0.419001
78 83 0.658400 2.327645 0.585125 1.158799 7.517421 53.637417 27.805504 3.606654 0.501962 0.340421 0.245994 1.614658
78 84 0.017522 0.047893 0.127507 0.192974 0.271787 4.396966 55.855579 32.789021 2.929315 0.570426 0.402592 2.398420
78 85 0.013498 0.051672 0.080247 0.104529 0.440360 8.206682 54.006016 24.211851 3.855985 1.662047 1.809241 5.557874
78 86 0.024937 0.023721 0.077004 0.338003 0.409727 0.564113 3.695227 13.489790 38.174747 22.798038 8.628750 11.775945
78 87 0.022180 0.096574 0.144796 0.132606 0.152096 0.184889 0.347702 0.360856 1.302719 5.575384 24.087538 67.592659
78 88 0.030634 0.041634 0.060141 0.124780 0.200557 0.379687 1.016798 1.314916 2.533172 4.480524 11.161154 78.656006
78 89 0.059428 0.093623 0.116663 0.206930 0.373650 0.859110 2.346046 2.398308 3.286502 4.540991 9.179464 76.539291
78 90 0.137165 0.229674 0.283377 0.384576 0.629361 1.282684 2.219762 3.072392 3.938913 5.479292 7.218565 75.124237
78 91 0.213581 0.298572 0.368859 0.563203 0.926462 1.570632 2.292754 2.939982 3.644978 4.770924 6.043833 76.366219
78 92 0.317774 0.464620 0.576421 0.853203 1.369903 2.204329 3.059760 3.750775 4.421024 5.309321 6.136552 71.536316
78 93 0.354041 0.358458 0.424715 0.756964 1.256573 1.685922 2.028791 2.533524 3.297198 4.296461 5.380618 77.626732
78 94 0.447223 0.454573 0.519912 0.855215 1.324378 1.776234 2.146234 2.622715 3.378075 4.464625 5.485371 76.525444
78 95 0.620450 1.011302 0.963258 1.112174 1.950244 3.795175 4.985870 4.753552 4.543545 4.944029 5.153580 66.166817
78 96 0.351864 0.484978 0.619365 0.980016 1.618960 2.561201 3.443304 4.086019 4.702003 5.606563 6.373498 69.172226
78 97 0.083821 0.116812 0.171638 0.346307 0.703562 1.215726 1.687596 2.154276 2.831727 4.018431 5.532863 81.137238
78 98 0.340076 0.538683 0.657387 0.899845 1.474651 2.585716 3.676841 4.262322 4.785126 5.522838 5.960937 69.295578
78 99 0.720308 0.772400 0.802345 1.342249 2.603551 4.072369 4.742984 4.889174 5.157436 5.714673 5.987965 63.194542
78 100 0.451164 0.614624 0.744469 1.123240 1.806008 2.741662 3.579667 4.266082 5.057797 6.089068 6.956877 66.569344
78 101 0.172124 0.220205 0.313835 0.620420 1.164136 1.775052 2.340817 3.010916 3.935287 5.164206 6.435328 74.847672
78 102 0.266522 0.241077 0.267918 0.506759 1.025064 1.578676 1.938078 2.389661 3.038761 3.788225 4.290265 80.668991
78 103 0.379120 0.663245 0.739864 0.880674 1.494650 2.867344 4.004968 4.187355 4.175203 4.494349 4.575723 71.537506
78 104 0.138324 0.174688 0.247881 0.477093 0.923646 1.437133 1.798694 2.145949 2.627954 3.422528 4.342110 82.264000
78 105 0.251856 0.180000 0.205999 0.439805 0.866117 1.187653 1.420940 1.884823 2.562485 3.301913 3.949571 83.748840
78 106 0.488555 0.690498 0.690405 0.888353 1.659184 2.995755 3.760657 3.807354 3.977718 4.490734 4.676647 71.874146
78 107 0.748702 0.832058 0.882548 1.298033 2.146049 3.198313 3.818769 4.098760 4.335913 4.760002 5.033565 68.847290
78 108 0.237627 0.327001 0.426149 0.693716 1.204813 1.826745 2.273127 2.680474 3.233469 4.023033 4.801036 78.272804
78 109 0.350869 0.270005 0.311186 0.663228 1.356078 1.922427 2.197005 2.623736 3.262541 4.033950 4.684550 78.324425
78 110 0.711147 0.965944 0.907738 1.105982 1.955610 3.436387 4.229776 4.093431 4.038443 4.463675 4.654560 69.437309
78 111 0.547397 0.792231 0.759953 0.879845 1.468880 2.668080 3.548018 3.717913 3.841071 4.458823 4.961630 72.356163
78 112 0.112907 0.129341 0.192818 0.436140 0.947650 1.481045 1.796606 2.130290 2.605961 3.316911 4.084209 82.766121
78 113 0.557047 0.612653 0.579971 0.814575 1.473760 2.348844 2.795631 2.984803 3.310471 3.892750 4.289176 76.340317
78 114 0.558042 0.843263 0.892468 1.062803 1.682092 2.830510 3.671424 3.803318 3.823845 4.164292 4.406584 72.261360
78 115 0.228459 0.283723 0.378617 0.693953 1.290814 1.895818 2.277188 2.646985 3.134054 3.790226 4.400889 78.979279
78 116 0.422909 0.308717 0.338255 0.648721 1.162049 1.520282 1.767095 2.225273 2.784471 3.246293 3.566104 82.009834
78 117 0.413069 0.316746 0.345078 0.686129 1.290315 1.678209 1.815780 2.122190 2.627519 3.198441 3.657614 81.848907
78 118 0.352744 0.572869 0.725912 0.986438 1.565182 2.414263 3.029428 3.337838 3.660777 4.104883 4.364890 74.884773
78 119 0.764976 0.472812 0.489399 1.010521 1.892810 2.423656 2.615991 3.007401 3.514580 4.077427 4.532232 75.198196
78 120 0.367651 0.465878 0.512718 0.721202 1.204447 1.890805 2.378194 2.699052 3.096473 3.693397 4.175238 78.794952
78 121 0.356122 0.508673 0.590419 0.810949 1.330667 2.162782 2.707912 2.877757 3.083138 3.672023 4.308079 77.591476
78 122 0.563017 0.745834 0.763708 0.979774 1.621359 2.733209 3.487683 3.656220 3.781864 4.285459 4.690962 72.690910
78 123 0.410421 0.583692 0.699248 0.980064 1.659892 2.755448 3.528093 3.766794 3.943912 4.449021 4.841594 72.381821
78 124 0.421128 0.284375 0.313508 0.652927 1.263260 1.730330 1.982745 2.387089 2.914056 3.553213 4.164266 80.333107
78 125 0.358787 0.538083 0.618516 0.826685 1.347158 2.194166 2.766114 2.977933 3.294324 3.965457 4.571099 76.541679
78 126 0.472389 0.663802 0.704740 0.935121 1.673648 2.992113 3.827646 3.878917 3.888918 4.340155 4.657031 71.965523
78 127 0.486576 0.499094 0.508369 0.756065 1.377126 2.300489 2.950276 3.271713 3.575582 4.137783 4.542195 75.594734
78 128 0.191569 0.159742 0.205037 0.465690 0.947258 1.338568 1.569382 1.930379 2.456121 3.192545 4.007264 83.536446
78 129 0.244189 0.352616 0.464545 0.708431 1.157605 1.807449 2.360163 2.736961 3.099849 3.641371 4.134259 79.292557
78 130 0.426885 0.538793 0.501020 0.648867 1.266420 2.413599 3.083381 3.068735 3.075853 3.510405 3.825087 77.640953
78 131 0.199136 0.305170 0.347003 0.439777 0.715784 1.311101 1.928243 2.318162 2.631917 3.184550 3.703151 82.916000
78 132 0.048534 0.060248 0.087529 0.189109 0.439550 0.777843 1.002516 1.205944 1.552963 2.225441 3.070340 89.339981
78 133 0.158253 0.239527 0.300478 0.429362 0.717763 1.152818 1.533681 1.857972 2.233572 2.673303 2.980139 85.723129
78 134 0.379025 0.220800 0.224154 0.518847 1.088610 1.362883 1.382066 1.585142 1.920731 2.241706 2.428486 86.647545
78 135 0.103416 0.113777 0.144994 0.259536 0.459702 0.660721 0.844465 1.126597 1.525044 1.958968 2.304274 90.498505
78 136 0.035360 0.044262 0.065587 0.140928 0.308944 0.507111 0.637555 0.792165 1.061759 1.502203 1.999287 92.904839
78 137 0.109224 0.168767 0.206743 0.281456 0.472020 0.820577 1.125997 1.282972 1.398156 1.624651 1.839120 90.670319
78 138 0.101107 0.160508 0.181290 0.224640 0.363314 0.651685 0.916909 1.046154 1.143272 1.367536 1.600769 92.242821
78 139 0.058641 0.090623 0.102035 0.137272 0.239168 0.419129 0.570833 0.676500 0.809100 1.049188 1.305495 94.542015
78 140 0.003293 0.005331 0.009831 0.023725 0.059151 0.114306 0.173161 0.250834 0.365548 0.537990 0.739892 97.716942
78 141 0.004414 0.006762 0.011218 0.024053 0.053546 0.095584 0.142165 0.209976 0.309802 0.445435 0.596634 98.100410
78 142 0.002068 0.003146 0.005194 0.011526 0.027983 0.055454 0.089736 0.143001 0.227515 0.349721 0.487105 98.597549
78 143 0.014183 0.020392 0.031461 0.064247 0.136401 0.223014 0.291475 0.379521 0.518227 0.718306 0.930976 96.671799
78 144 0.040684 0.071290 0.077171 0.097534 0.179805 0.326548 0.433835 0.506620 0.644560 0.886372 1.111222 95.624359
78 145 0.007743 0.009828 0.013848 0.028351 0.063359 0.111681 0.157012 0.217154 0.308526 0.446864 0.603300 98.032333
78 146 0.004295 0.006485 0.011669 0.028982 0.075544 0.142074 0.201655 0.277207 0.397223 0.580260 0.775312 97.499290
78 147 0.060746 0.114357 0.133332 0.161179 0.262291 0.453073 0.611762 0.709980 0.835812 1.045613 1.239965 94.371887
78 148 0.016547 0.023747 0.033902 0.065036 0.136923 0.228846 0.294947 0.369763 0.497630 0.703315 0.921149 96.708199
78 149 0.003772 0.005448 0.009210 0.021241 0.050785 0.097720 0.156589 0.244048 0.361434 0.506813 0.654016 97.888931
78 150 0.020589 0.026522 0.042559 0.095994 0.206285 0.314359 0.379648 0.469023 0.627380 0.854940 1.066617 95.896080
78 151 0.081758 0.154670 0.159597 0.174434 0.288680 0.517137 0.670436 0.725629 0.843966 1.092863 1.315359 93.975464
78 152 0.005542 0.008607 0.014668 0.033153 0.081878 0.158319 0.230544 0.309919 0.420448 0.594717 0.793188 97.349014
78 153 0.005631 0.008534 0.015610 0.039973 0.102574 0.179289 0.246551 0.343591 0.497423 0.703733 0.904405 96.952690
78 154 0.097183 0.129306 0.145154 0.209547 0.342314 0.498281 0.617431 0.749986 0.919504 1.113580 1.278463 93.899246
78 155 0.018163 0.026431 0.039076 0.076369 0.165463 0.275298 0.347724 0.424274 0.557539 0.771998 0.992453 96.305206
78 156 0.037109 0.061832 0.069244 0.086634 0.149305 0.269986 0.382870 0.468340 0.568285 0.727050 0.879470 96.299873
78 157 0.014166 0.019155 0.028828 0.060732 0.137178 0.234803 0.303004 0.371719 0.483237 0.672558 0.882176 96.792450
78 158 0.055548 0.097418 0.126092 0.168071 0.251272 0.371012 0.478663 0.588382 0.724705 0.895550 1.056861 95.186432
78 159 0.009927 0.013808 0.019648 0.037912 0.083569 0.153434 0.220748 0.298206 0.401525 0.544699 0.693005 97.523514
78 160 0.005276 0.008096 0.013217 0.027655 0.061915 0.111278 0.160529 0.225741 0.320451 0.448973 0.582064 98.034805
78 161 0.027158 0.040008 0.050897 0.076002 0.126721 0.191150 0.245606 0.310742 0.406146 0.531989 0.653801 97.339783
78 162 0.014146 0.016041 0.020795 0.039822 0.079161 0.120853 0.154696 0.206850 0.285958 0.386797 0.486190 98.188690
78 163 0.004940 0.007440 0.011435 0.021666 0.042585 0.071024 0.102082 0.147237 0.212137 0.297031 0.386785 98.695641
78 164 0.003757 0.005907 0.009635 0.019699 0.041819 0.070779 0.098351 0.137200 0.196970 0.280583 0.370064 98.765236
78 165 0.007701 0.009277 0.012209 0.022747 0.044033 0.067938 0.090631 0.127765 0.183125 0.251282 0.318839 98.864456
78 166 0.002690 0.004058 0.006427 0.013501 0.031720 0.058273 0.083742 0.117078 0.167940 0.242006 0.320710 98.951851
78 167 0.020111 0.031181 0.040507 0.061349 0.105414 0.162559 0.207779 0.255706 0.324081 0.421246 0.519704 97.850365
78 168 0.015974 0.025918 0.034070 0.052840 0.097510 0.160331 0.207466 0.252488 0.322339 0.429230 0.534220 97.867615
78 169 0.001830 0.002787 0.004828 0.011001 0.027329 0.055723 0.090600 0.136745 0.196272 0.278335 0.367425 98.827126
78 170 0.007178 0.010223 0.016273 0.034968 0.076794 0.123887 0.159748 0.208685 0.287832 0.401283 0.517148 98.155975
78 171 0.029622 0.056587 0.067378 0.081809 0.132981 0.229794 0.315466 0.374016 0.446335 0.564978 0.680271 97.020760
78 172 0.003754 0.005883 0.009353 0.019159 0.043541 0.080243 0.115847 0.159053 0.223288 0.322382 0.433640 98.583855
78 173 0.001571 0.002448 0.004343 0.010233 0.025526 0.050131 0.080782 0.127503 0.196513 0.289894 0.389566 98.821487
78 174 0.011256 0.015795 0.023392 0.046627 0.098207 0.159106 0.210708 0.281545 0.387299 0.519033 0.639586 97.607445
78 175 0.015089 0.022495 0.032652 0.060892 0.122945 0.195059 0.249698 0.318971 0.427411 0.570036 0.697965 97.286781
78 176 0.003753 0.005679 0.009344 0.020059 0.046969 0.090897 0.142766 0.212837 0.305503 0.424401 0.545368 98.192421
78 177 0.009212 0.013490 0.021916 0.048476 0.115927 0.199893 0.256900 0.320577 0.431799 0.603792 0.772517 97.205505
78 178 0.088152 0.148379 0.138759 0.149241 0.254662 0.457365 0.582670 0.613029 0.689301 0.870667 1.032492 94.975288
78 179 0.039465 0.061784 0.080250 0.120742 0.209080 0.329608 0.412835 0.475063 0.568929 0.733142 0.907034 96.062073
78 180 0.005559 0.008000 0.013657 0.032531 0.085609 0.169631 0.247262 0.326847 0.429898 0.589658 0.764369 97.326981
78 181 0.081784 0.129499 0.146097 0.187424 0.299636 0.472423 0.608395 0.707316 0.828256 1.003963 1.163195 94.372009
78 182 0.093403 0.097426 0.114374 0.197155 0.356785 0.505351 0.584550 0.683027 0.851029 1.090118 1.309099 94.117683
78 183 0.052323 0.047874 0.058733 0.119401 0.236179 0.337419 0.413525 0.548255 0.741255 0.943159 1.105598 95.396278
78 184 0.019544 0.025794 0.039576 0.088505 0.212385 0.365602 0.467124 0.575136 0.755844 1.029350 1.293376 95.127769
78 185 0.140518 0.222849 0.246924 0.300256 0.467309 0.750508 0.955656 1.047764 1.158952 1.366829 1.548795 91.793640
78 186 0.126610 0.184061 0.203299 0.265569 0.434439 0.700718 0.885633 0.990870 1.139055 1.407125 1.676155 91.986465
78 187 0.021589 0.029796 0.045639 0.095622 0.219866 0.397479 0.541115 0.678307 0.867165 1.152127 1.449700 94.501587
78 188 0.142310 0.191814 0.237067 0.344777 0.534660 0.749060 0.918313 1.107083 1.347518 1.617436 1.858666 90.951302
78 189 0.146232 0.127472 0.139644 0.252777 0.466068 0.652224 0.763928 0.931477 1.180808 1.482736 1.762752 92.093887
78 190 0.183207 0.247504 0.296969 0.420522 0.648849 0.930344 1.156388 1.374715 1.630458 1.915312 2.164422 89.031311
78 191 0.055850 0.077212 0.111807 0.211996 0.425416 0.677724 0.851810 1.029156 1.300105 1.689955 2.083557 91.485413
78 192 0.256895 0.199696 0.212406 0.377259 0.648071 0.852453 0.991488 1.232314 1.543066 1.867292 2.157860 89.661201
78 193 0.255825 0.320642 0.357380 0.497088 0.788418 1.152583 1.379710 1.549665 1.808070 2.206328 2.580154 87.104134
78 194 0.212316 0.331674 0.360410 0.430713 0.692664 1.204414 1.586903 1.717257 1.886904 2.299777 2.709867 86.567101
78 195 0.287007 0.307394 0.354272 0.548116 0.885587 1.260501 1.524449 1.777791 2.093290 2.534167 2.982547 85.444878
78 196 0.338706 0.344265 0.377291 0.580909 0.934161 1.312011 1.579476 1.871576 2.236728 2.689279 3.121134 84.614464
78 197 0.318307 0.351008 0.437390 0.726457 1.194304 1.649639 1.957559 2.284423 2.682871 3.149685 3.563625 81.684731
78 198 0.430630 0.541111 0.578395 0.806947 1.378296 2.115742 2.495107 2.653940 2.946189 3.432655 3.776063 78.844925
78 199 0.879831 0.585521 0.574375 1.004206 1.701962 2.191653 2.400991 2.706039 3.086620 3.559467 3.982276 77.327057
78 200 0.393698 0.568588 0.660294 0.874774 1.387840 2.193614 2.759281 2.979393 3.233050 3.781740 4.269451 76.898277
78 201 0.342697 0.402369 0.459687 0.709854 1.299439 2.141903 2.655351 2.832454 3.060988 3.673544 4.299901 78.121819
78 202 0.577142 0.745604 0.854832 1.144700 1.709683 2.616682 3.274621 3.498469 3.620165 4.053191 4.473338 73.431572
78 203 0.763256 0.965322 0.914166 1.052671 1.655866 2.860008 3.667180 3.677453 3.582369 3.921095 4.242868 72.697746
78 204 0.302391 0.357133 0.461861 0.778115 1.341731 2.041557 2.520339 2.835720 3.202431 3.868089 4.523324 77.767311
78 205 0.357889 0.497932 0.604727 0.826759 1.263074 1.936410 2.479670 2.813284 3.147940 3.720013 4.255430 78.096870
78 206 0.687103 0.626156 0.652660 1.061241 1.821793 2.546548 2.879237 3.128917 3.436181 3.875054 4.219591 75.065521
78 207 0.254642 0.441330 0.548974 0.722199 1.190322 2.080931 2.871346 3.220324 3.438087 3.822215 4.073079 77.336555
78 208 0.059472 0.075671 0.114658 0.244040 0.528612 0.903686 1.239990 1.606276 2.065400 2.724473 3.442716 86.995003
78 209 0.145320 0.147483 0.195851 0.393155 0.747850 1.052013 1.265481 1.592851 2.064984 2.627216 3.154449 86.613342
78 210 0.354601 0.461107 0.424469 0.517009 0.924799 1.606860 2.008393 2.115856 2.324931 2.766147 3.069920 83.425903
78 211 0.145620 0.211321 0.268782 0.399778 0.670993 1.050814 1.355352 1.608996 1.927459 2.388870 2.837625 87.134392
78 212 0.065080 0.071778 0.101977 0.215362 0.435382 0.660162 0.844553 1.101073 1.436768 1.845533 2.280484 90.941849
78 213 0.149040 0.212398 0.262822 0.378091 0.597211 0.879635 1.121998 1.376497 1.708895 2.111610 2.489890 88.711914
78 214 0.091024 0.082838 0.101391 0.200500 0.380967 0.548127 0.691893 0.932670 1.261448 1.622500 1.969862 92.116776
78 215 0.057523 0.066023 0.095480 0.199301 0.398538 0.583245 0.708472 0.899464 1.208217 1.611182 2.009058 92.163506
78 216 0.188739 0.313928 0.302833 0.324464 0.546697 1.000504 1.293339 1.340893 1.464688 1.818776 2.139173 89.265968
78 217 0.092368 0.128603 0.163825 0.262772 0.471188 0.734270 0.911293 1.063488 1.298151 1.669661 2.041538 91.162834
78 218 0.012891 0.018238 0.028581 0.059501 0.133034 0.249546 0.380878 0.543428 0.748772 1.022705 1.314100 95.488327
78 219 0.021218 0.028271 0.043323 0.090114 0.191982 0.315816 0.414534 0.536841 0.728330 1.007369 1.302668 95.319534
78 220 0.077039 0.146848 0.168359 0.191674 0.302650 0.539562 0.752674 0.865958 0.988938 1.220533 1.462068 93.283691
78 221 0.012301 0.019991 0.034467 0.072456 0.156711 0.268331 0.362007 0.465085 0.619690 0.858743 1.131807 95.998413
78 222 0.057676 0.060994 0.070087 0.116690 0.200320 0.287768 0.368247 0.491132 0.654978 0.844747 1.039174 95.808189
78 223 0.033485 0.041880 0.059109 0.117666 0.240231 0.367349 0.454797 0.579843 0.783366 1.045687 1.294587 94.982002
78 224 0.102780 0.151941 0.192860 0.282789 0.453103 0.681385 0.873880 1.065276 1.312907 1.635259 1.956324 91.291496
78 225 0.062217 0.082816 0.111289 0.193781 0.362783 0.576542 0.743882 0.929297 1.200049 1.580510 1.974488 92.182343
78 226 0.117960 0.115800 0.156255 0.326265 0.632149 0.878132 1.036329 1.309043 1.706162 2.155207 2.554561 89.012131
78 227 0.352180 0.441230 0.438373 0.576097 0.997608 1.622543 1.957329 2.061748 2.282547 2.749272 3.132033 83.389038
78 228 0.368769 0.449023 0.448125 0.589216 0.989149 1.610523 1.990370 2.139030 2.390889 2.933662 3.429930 82.661316
78 229 0.320474 0.388234 0.433056 0.619905 1.000801 1.515814 1.851833 2.057447 2.328914 2.803122 3.274281 83.406120
78 230 0.414876 0.408379 0.457122 0.757114 1.295183 1.824158 2.098577 2.332423 2.641884 3.122807 3.605685 81.041794
78 231 0.345806 0.516709 0.657736 0.938722 1.469916 2.163367 2.654764 2.945699 3.237238 3.600284 3.843648 77.626114
78 232 0.862343 0.467875 0.437794 0.845118 1.530517 1.941722 2.111270 2.469117 2.886151 3.299861 3.635423 79.512810
78 233 0.410911 0.553874 0.615647 0.813466 1.233467 1.787704 2.144326 2.375641 2.726204 3.274869 3.750394 80.313499
78 234 0.440161 0.530140 0.532655 0.727741 1.274108 2.058872 2.427408 2.446256 2.571112 3.085010 3.636436 80.270096
78 235 0.416807 0.540404 0.627961 0.886312 1.383426 2.022037 2.487712 2.805241 3.130602 3.557607 3.866055 78.275833
78 236 0.751241 0.396173 0.386299 0.762441 1.347440 1.672487 1.856844 2.273852 2.728462 3.118882 3.446268 81.259613
78 237 0.225352 0.256838 0.341848 0.609097 1.025715 1.372250 1.586916 1.866509 2.270042 2.791245 3.297508 84.356674
78 238 0.317036 0.440361 0.483710 0.631819 1.030207 1.709752 2.183863 2.332283 2.495619 2.968228 3.470524 81.936600
78 239 0.349999 0.497079 0.567216 0.714552 1.066477 1.723428 2.279313 2.513892 2.671022 3.104068 3.590156 80.922798
78 240 0.443402 0.486093 0.530218 0.759151 1.165813 1.704787 2.107064 2.390094 2.667529 3.141405 3.645877 80.958572
78 241 0.237100 0.377745 0.448048 0.549559 0.824177 1.366264 1.860715 2.136814 2.392640 2.900165 3.445906 83.460869
78 242 0.185985 0.194157 0.247040 0.453870 0.845854 1.274251 1.564987 1.857522 2.240271 2.806419 3.405803 84.923843
78 243 0.406133 0.499814 0.565048 0.804113 1.268687 1.847001 2.270971 2.620545 2.990201 3.375873 3.636587 79.715027
78 244 0.265069 0.312519 0.365792 0.570453 0.983676 1.491297 1.854377 2.181661 2.593514 3.123264 3.590542 82.667831
78 245 0.093884 0.122493 0.166836 0.300011 0.573261 0.919064 1.208840 1.537367 1.977647 2.540155 3.101317 87.459122
78 246 0.275480 0.311255 0.363669 0.581253 0.995290 1.460228 1.761434 2.052333 2.461394 3.021603 3.544452 83.171608
78 247 0.271623 0.501248 0.568171 0.647407 1.024637 1.818130 2.459953 2.658804 2.832890 3.226773 3.509942 80.480423
78 248 0.260942 0.196369 0.230246 0.473394 0.884516 1.177979 1.378292 1.753712 2.246840 2.767698 3.223915 85.406097
78 249 0.158132 0.138591 0.164391 0.330270 0.644645 0.897071 1.037568 1.290693 1.706796 2.234808 2.741017 88.656013
78 250 0.235144 0.373790 0.396052 0.469681 0.781805 1.361608 1.756567 1.866910 2.058277 2.521957 2.934644 85.243568
78 251 0.257751 0.318485 0.348267 0.489366 0.807548 1.271730 1.614182 1.846775 2.120235 2.544760 2.938443 85.442451
78 252 0.128118 0.161605 0.194603 0.293923 0.479785 0.733242 0.957916 1.194513 1.492392 1.899938 2.341819 90.122147
78 253 0.052167 0.070486 0.096802 0.172847 0.324784 0.506678 0.653774 0.835094 1.108461 1.484752 1.896402 92.797752
78 254 0.127008 0.114184 0.144915 0.288408 0.511101 0.664215 0.794001 1.065065 1.443516 1.809386 2.136227 90.901970
78 255 0.196164 0.160298 0.186712 0.373900 0.688866 0.883084 0.993488 1.261328 1.670263 2.066363 2.376413 89.143120
78 256 0.183565 0.254708 0.313150 0.454044 0.723385 1.077465 1.362165 1.616780 1.919878 2.296701 2.630035 87.168121
78 257 0.053350 0.071584 0.101041 0.193156 0.405129 0.694560 0.894912 1.058729 1.308380 1.744318 2.240623 91.234222
78 258 0.187884 0.278361 0.319366 0.409353 0.652248 1.073855 1.406717 1.566261 1.735994 2.096159 2.478753 87.795052
78 259 0.380488 0.481633 0.408949 0.459706 0.771507 1.325538 1.644667 1.706665 1.867687 2.279800 2.628697 86.044662
78 260 0.180244 0.182025 0.214417 0.367769 0.633542 0.895990 1.073119 1.288727 1.585384 1.988866 2.401279 89.188637
78 261 0.081397 0.100959 0.140378 0.265436 0.496560 0.730625 0.901228 1.117916 1.430561 1.840809 2.263638 90.630493
78 262 0.241529 0.247088 0.291293 0.487394 0.796742 1.030197 1.163978 1.383339 1.708993 2.067388 2.365971 88.216087
78 263 0.438847 0.297491 0.289281 0.540637 0.968745 1.203318 1.248090 1.414519 1.697399 2.026070 2.291442 87.584152
78 264 0.182865 0.325042 0.399130 0.479423 0.712726 1.159971 1.548008 1.754013 1.961388 2.316764 2.630577 86.530090
78 265 0.243103 0.192387 0.223278 0.432536 0.784643 1.059843 1.233551 1.513760 1.882867 2.314305 2.724043 87.395683
78 266 0.316696 0.360243 0.424871 0.662724 1.052972 1.423784 1.644408 1.863124 2.155136 2.539902 2.888313 84.667824
78 267 0.239075 0.412391 0.460630 0.526542 0.824146 1.437897 1.920836 2.054500 2.162114 2.482548 2.761732 84.717583
78 268 0.300122 0.207172 0.238222 0.496259 0.911328 1.194694 1.384803 1.732470 2.145332 2.558674 2.928368 85.902557
78 269 0.257330 0.313688 0.401515 0.648449 1.032357 1.405051 1.687724 2.026500 2.447059 2.878392 3.223578 83.678360
78 270 0.314000 0.325713 0.357441 0.564224 0.952094 1.369819 1.615155 1.835440 2.149882 2.617590 3.063872 84.834770
78 271 0.183268 0.286571 0.323492 0.398392 0.652174 1.166289 1.588349 1.748819 1.927356 2.368635 2.813758 86.542900
78 272 0.209807 0.290619 0.328609 0.450100 0.756611 1.251467 1.613592 1.790945 1.989642 2.385362 2.777011 86.156235
78 273 0.313900 0.310497 0.345611 0.537365 0.862238 1.204510 1.446344 1.701218 2.000051 2.400530 2.801250 86.076492
78 274 0.244385 0.222330 0.246942 0.430639 0.745647 1.002270 1.149340 1.373607 1.696153 2.084145 2.448730 88.355812
78 275 0.191602 0.240664 0.311097 0.479989 0.713128 0.933363 1.114868 1.346032 1.625630 1.910812 2.161796 88.971016
78 276 0.306867 0.222260 0.224020 0.404917 0.703557 0.893801 0.987090 1.180252 1.442416 1.712233 1.938846 89.983742
78 277 0.164507 0.194903 0.228209 0.348488 0.563974 0.784321 0.932301 1.113688 1.390735 1.728758 2.023383 90.526733
78 278 0.107567 0.098477 0.118359 0.227937 0.424319 0.596522 0.718430 0.909479 1.173716 1.487197 1.798319 92.339676
78 279 0.045679 0.058640 0.085478 0.163578 0.303730 0.445378 0.548000 0.689218 0.915647 1.229115 1.558354 93.957184
78 280 0.167219 0.202547 0.199237 0.269410 0.483164 0.806276 1.004919 1.098328 1.233653 1.492198 1.716157 91.326889
78 281 0.085996 0.147301 0.183208 0.246445 0.425346 0.760952 1.055036 1.216618 1.367868 1.611331 1.790765 91.109131
78 282 0.008884 0.013042 0.021940 0.049554 0.119214 0.233873 0.355084 0.493031 0.671471 0.947703 1.268132 95.818069
78 283 0.023292 0.026134 0.040052 0.091723 0.199264 0.304605 0.378380 0.493737 0.682143 0.934720 1.185443 95.640503
78 284 0.128110 0.175848 0.181606 0.247610 0.461538 0.789604 0.969240 1.013377 1.089442 1.244302 1.325132 92.374191
78 285 0.062033 0.115617 0.144952 0.184801 0.305509 0.551746 0.789012 0.924391 1.023486 1.181404 1.302151 93.414894
78 286 0.013374 0.017272 0.026660 0.058213 0.127893 0.219882 0.303763 0.409844 0.554877 0.767590 1.007813 96.492821
78 287 0.034157 0.062157 0.080851 0.106564 0.172604 0.291253 0.415543 0.530153 0.655221 0.820431 0.973188 95.857880
78 288 0.011994 0.018422 0.027320 0.046911 0.082943 0.142666 0.205234 0.269064 0.342245 0.470878 0.645132 97.737190
79 80 0.000000 0.000000 0.000000 0.000000 0.000000 0.000000 0.000000 0.000000 0.000000 0.000000 0.000000 0.000000
79 81 0.076300 1.130047 13.199493 73.023857 9.016039 1.095898 0.908274 0.698403 0.147571 0.045139 0.034178 0.624803
79 82 6.202978 60.076809 20.667484 6.298591 1.704988 1.536063 1.137988 0.682191 0.367075 0.276472 0.174462 0.874897
79 83 0.499299 20.137018 51.734375 21.589809 1.703754 0.561787 0.644376 0.763369 0.674173 0.679876 0.469989 0.542174
79 84 0.551344 2.300843 0.705388 1.420463 7.846421 51.053394 28.581896 4.231494 0.629790 0.426778 0.307520 1.944670
79 85 0.010968 0.030452 0.097333 0.169960 0.208250 3.019204 48.300140 37.779350 4.864707 1.026734 0.695803 3.797096
79 86 0.019523 0.071112 0.120721 0.162202 0.491319 6.909486 46.330376 24.949320 5.318878 2.465925 2.796640 10.364499
79 87 0.017808 0.023161 0.060369 0.218965 0.346162 0.598820 3.039739 8.212812 22.872135 20.878441 14.427379 29.304207
79 88 0.046164 0.151427 0.258686 0.371744 0.734114 1.707687 3.711678 3.250494 5.882569 11.351206 24.602919 47.931313
79 89 0.061416 0.147303 0.264732 0.487243 0.777678 1.677566 4.397519 4.248083 5.302803 6.311219 11.099874 65.224564
79 90 0.222915 0.494780 0.702599 1.009147 1.514440 3.135866 7.521729 6.144571 6.277318 6.299779 9.145578 57.531273
79 91 0.259776 0.527018 0.846869 1.202523 1.580345 2.431418 3.508131 4.294103 4.907788 5.994936 7.280996 67.166092
79 92 0.367588 0.813930 1.211584 1.582925 2.184762 3.333892 4.417830 4.913038 5.288565 5.987707 6.669250 63.228928
79 93 0.294766 0.468663 0.611257 0.912958 1.494241 2.363263 3.202039 4.003595 5.080470 6.351677 7.225781 67.991295
79 94 0.350186 0.582653 0.740304 1.064513 1.757894 2.837272 3.647782 4.088230 4.755715 5.815502 6.574373 67.785576
79 95 0.621045 1.711310 2.338627 2.370469 2.940120 4.708429 5.622451 4.979884 4.507589 4.852352 5.365736 59.981991
79 96 0.284312 0.620792 0.950499 1.361521 2.093182 3.415811 4.582917 4.978539 5.292086 6.116756 6.769928 63.533657
79 97 0.039600 0.077209 0.129579 0.239969 0.530213 1.231542 2.259839 3.267972 4.301311 5.727765 6.935513 75.259491
79 98 0.284668 0.810872 1.330646 1.659059 2.208906 3.357880 4.335362 4.514502 4.605680 5.109156 5.697173 66.086098
79 99 0.436486 0.886155 1.298748 1.836443 2.747542 4.107330 5.095436 5.321197 5.424432 5.797635 6.088005 60.960590
79 100 0.130380 0.272107 0.436037 0.701683 1.258746 2.352279 3.634788 4.598020 5.498065 6.542237 7.206545 67.369118
79 101 0.062987 0.124483 0.206392 0.353448 0.651339 1.224301 1.967773 2.745889 3.721784 5.094658 6.506539 77.340408
79 102 0.419375 0.759742 0.977459 1.345548 2.136003 3.383485 4.327144 4.758568 5.386401 6.501193 7.426426 62.578655
79 103 0.115416 0.387291 0.724249 0.911327 1.354764 2.472366 3.522356 3.688829 3.647557 3.953256 4.250941 74.971649
79 104 0.034870 0.066838 0.111250 0.198558 0.432285 0.929058 1.549309 2.146731 2.840907 3.808580 4.646884 83.234734
79 105 0.098664 0.146755 0.202334 0.331548 0.607532 1.034271 1.435291 1.821552 2.335091 3.080369 3.822150 85.084442
79 106 0.210049 0.584765 0.949615 1.148498 1.602602 2.570644 3.342730 3.528945 3.723808 4.209015 4.586597 73.542732
79 107 0.231817 0.502071 0.812624 1.164743 1.804535 2.958160 3.985769 4.407178 4.604059 4.936483 5.118779 69.473778
79 108 0.068436 0.159010 0.279978 0.429683 0.727550 1.339140 2.060810 2.659448 3.290851 4.149416 4.931149 79.904526
79 109 0.137949 0.237466 0.330760 0.502893 0.909120 1.614136 2.252661 2.716887 3.261718 4.088062 4.805379 79.142967
79 110 0.272333 0.823264 1.302937 1.450818 1.945990 3.173030 4.102736 4.081452 4.004788 4.323024 4.583640 69.935989
79 111 0.140100 0.447351 0.844657 1.061844 1.435727 2.433484 3.457927 3.749348 3.793971 4.258523 4.831686 73.545387
79 112 0.030784 0.061914 0.105649 0.184740 0.396909 0.903098 1.599839 2.244438 2.869125 3.756041 4.559742 83.287720
79 113 0.192944 0.459325 0.657149 0.809775 1.261009 2.164071 2.853646 3.055031 3.331917 3.937573 4.431337 76.846222
79 114 0.186197 0.542057 1.012645 1.320620 1.718571 2.646948 3.569582 3.786072 3.764522 4.035077 4.392458 73.025253
79 115 0.084507 0.188048 0.323605 0.493312 0.836578 1.498389 2.233665 2.797653 3.315279 4.049525 4.756957 79.422478
79 116 0.185669 0.277717 0.339931 0.495908 0.849008 1.312010 1.645533 1.971753 2.498725 3.194261 3.775828 83.453659
79 117 0.197755 0.296392 0.366283 0.541767 0.953938 1.568903 2.029806 2.315338 2.670445 3.241730 3.749515 82.068130
79 118 0.152811 0.448825 0.846960 1.120681 1.504925 2.256363 2.967028 3.274118 3.507337 3.920285 4.315992 75.684669
79 119 0.491203 0.650984 0.701360 0.933172 1.491860 2.322072 2.903557 3.242604 3.668917 4.330685 4.828329 74.435257
79 120 0.177485 0.470339 0.739403 0.864318 1.145116 1.848016 2.527394 2.808619 3.048217 3.618620 4.265362 78.487106
79 121 0.169550 0.424380 0.702564 0.895437 1.260443 2.163456 3.125292 3.497617 3.595482 3.958381 4.344850 75.862541
79 122 0.339317 0.913656 1.418196 1.548006 1.883713 2.962832 4.025364 4.233879 4.118529 4.353069 4.665171 69.538269
79 123 0.352727 0.935592 1.449092 1.587205 1.867375 2.740962 3.521289 3.651906 3.644280 4.014035 4.514763 71.720772
79 124 0.259616 0.409417 0.501903 0.689077 1.162219 2.021916 2.781767 3.203172 3.561228 4.155482 4.582004 76.672195
79 125 0.187707 0.510571 0.813300 0.986501 1.456205 2.608289 3.658248 3.855920 3.876636 4.226181 4.476841 73.343597
79 126 0.379099 1.072250 1.687832 1.829092 2.160225 3.272106 4.151023 4.014609 3.708397 3.922741 4.289239 69.513382
79 127 0.345282 0.882459 1.234800 1.296883 1.624100 2.601715 3.427710 3.522781 3.523746 3.977900 4.500212 73.062416
79 128 0.083139 0.144381 0.207432 0.344004 0.745658 1.609754 2.550174 3.172477 3.647114 4.327783 4.760116 78.407967
79 129 0.154513 0.418149 0.737413 0.996663 1.472842 2.434209 3.272509 3.468028 3.524035 3.841282 4.126343 75.554016
79 130 0.355614 0.998435 1.457523 1.465892 1.715221 2.636529 3.356699 3.276785 3.101920 3.371210 3.763711 74.500465
79 131 0.101079 0.319823 0.612196 0.770341 1.011212 1.664146 2.375086 2.643639 2.743958 3.150134 3.696463 80.911926
79 132 0.019417 0.038325 0.065447 0.122718 0.305808 0.783032 1.431651 1.955064 2.389807 3.056362 3.639882 86.192490
79 133 0.109678 0.299049 0.529748 0.719383 1.036830 1.552121 1.924295 2.054889 2.271267 2.682621 3.065045 83.755074
79 134 0.409314 0.444490 0.457598 0.687129 1.171831 1.584131 1.685547 1.748557 1.976125 2.347021 2.620607 84.867645
79 135 0.052532 0.102855 0.157464 0.254374 0.487975 0.834950 1.090433 1.287414 1.621583 2.107249 2.482644 89.520523
79 136 0.017092 0.032668 0.055836 0.103478 0.230323 0.507480 0.847156 1.143423 1.448346 1.913325 2.360769 91.340103
79 137 0.069203 0.189783 0.335706 0.432271 0.574109 0.878115 1.175466 1.313814 1.415811 1.646986 1.933322 90.035416
79 138 0.047216 0.137122 0.264295 0.347652 0.444845 0.694914 1.003688 1.181558 1.255105 1.425785 1.673582 91.524239
79 139 0.025024 0.063123 0.111178 0.157638 0.242721 0.424844 0.644125 0.808374 0.945645 1.174204 1.451723 93.951401
79 140 0.001602 0.003331 0.006570 0.014047 0.034530 0.081587 0.154360 0.254198 0.392529 0.605142 0.856909 97.595200
79 141 0.002172 0.004304 0.007505 0.014393 0.032160 0.066898 0.113458 0.178544 0.279386 0.436628 0.626485 98.238060
79 142 0.001079 0.002081 0.003555 0.006980 0.016304 0.036215 0.064657 0.106802 0.177532 0.300411 0.462468 98.821915
79 143 0.006092 0.012615 0.022555 0.042296 0.089149 0.174195 0.274429 0.389531 0.544555 0.771698 1.022090 96.650795
79 144 0.014101 0.037535 0.063789 0.090674 0.157018 0.297164 0.443142 0.543258 0.664078 0.892781 1.165871 95.630592
79 145 0.003574 0.006716 0.010855 0.018941 0.039057 0.078994 0.128780 0.189379 0.280134 0.435213 0.628610 98.179749
79 146 0.002012 0.004124 0.007429 0.014814 0.037283 0.090427 0.163328 0.247996 0.368833 0.575684 0.816808 97.671257
79 147 0.019365 0.061310 0.121907 0.171472 0.256886 0.426839 0.606247 0.719309 0.828921 1.032268 1.281368 94.474106
79 148 0.005854 0.012608 0.021947 0.038521 0.081138 0.169877 0.274702 0.373379 0.494038 0.697796 0.934386 96.895752
79 149 0.001774 0.003468 0.005958 0.011464 0.027005 0.062093 0.113471 0.184465 0.292446 0.460818 0.648962 98.188080
79 150 0.007745 0.015332 0.025826 0.049809 0.117557 0.240775 0.359120 0.462353 0.603041 0.827541 1.052524 96.238380
79 151 0.022670 0.080023 0.156782 0.199026 0.282393 0.477925 0.669299 0.748794 0.819596 1.008812 1.251755 94.282928
79 152 0.002538 0.005279 0.009775 0.018713 0.043054 0.103687 0.195111 0.296941 0.412052 0.596289 0.819042 97.497520
79 153 0.002631 0.005233 0.009424 0.019522 0.050557 0.119695 0.213125 0.328140 0.493017 0.730933 0.961821 97.065903
79 154 0.036575 0.086489 0.151081 0.231756 0.374696 0.555690 0.682788 0.776616 0.912413 1.114165 1.317944 93.759789
79 155 0.007225 0.016251 0.030256 0.053367 0.109730 0.230601 0.377097 0.500165 0.624865 0.831866 1.065392 96.153183
79 156 0.017278 0.046310 0.075885 0.098706 0.153148 0.269003 0.389980 0.473117 0.570960 0.754033 0.966942 96.184639
79 157 0.005258 0.010971 0.019563 0.035321 0.077984 0.175836 0.302743 0.421855 0.552407 0.768477 1.009918 96.619667
79 158 0.021630 0.055865 0.110867 0.174412 0.261851 0.394529 0.527167 0.632593 0.745347 0.913766 1.109187 95.052788
79 159 0.003979 0.008318 0.014500 0.025145 0.051604 0.109906 0.189827 0.280710 0.394939 0.570033 0.770281 97.580757
79 160 0.002381 0.004832 0.008299 0.015300 0.034654 0.077498 0.134959 0.202749 0.296446 0.445404 0.614286 98.163193
79 161 0.009895 0.023208 0.042520 0.067630 0.110818 0.176222 0.241524 0.306515 0.392701 0.520202 0.666318 97.442451
79 162 0.005400 0.009177 0.014311 0.025474 0.051582 0.095144 0.142591 0.197531 0.271872 0.382168 0.505376 98.299370
79 163 0.002414 0.004730 0.007920 0.014040 0.027802 0.052266 0.082391 0.122444 0.183078 0.276425 0.387295 98.839195
79 164 0.001673 0.003258 0.005755 0.011214 0.024522 0.048404 0.077456 0.115134 0.170144 0.256031 0.358429 98.927979
79 165 0.003634 0.006302 0.009292 0.015850 0.031689 0.056735 0.082050 0.114105 0.164704 0.242631 0.330794 98.942215
79 166 0.001302 0.002490 0.004215 0.007939 0.017933 0.038588 0.065763 0.100100 0.148513 0.225585 0.315573 99.072006
79 167 0.008073 0.018816 0.033261 0.052273 0.087587 0.142845 0.196180 0.243999 0.304740 0.402606 0.519016 97.990601
79 168 0.006373 0.014942 0.026762 0.043011 0.075351 0.132527 0.194569 0.250032 0.312592 0.412900 0.532944 97.997993
79 169 0.000974 0.001822 0.003197 0.006530 0.016098 0.037188 0.068192 0.111246 0.175020 0.276893 0.393386 98.909454
79 170 0.002873 0.005657 0.009882 0.019164 0.044281 0.093069 0.150138 0.211209 0.290280 0.411743 0.541871 98.219833
79 171 0.010842 0.031309 0.060927 0.089444 0.136816 0.222670 0.315046 0.381916 0.446151 0.552664 0.683834 97.068382
79 172 0.001640 0.003350 0.006268 0.012448 0.028402 0.060904 0.103753 0.152954 0.214490 0.311894 0.428855 98.675041
79 173 0.000938 0.001755 0.003122 0.006597 0.016665 0.037489 0.066838 0.108658 0.173229 0.274958 0.392348 98.917404
79 174 0.006591 0.012562 0.020310 0.037060 0.078661 0.142536 0.201670 0.266316 0.366317 0.514723 0.666331 97.686920
79 175 0.007929 0.016227 0.027581 0.048396 0.095616 0.171735 0.246116 0.319391 0.416748 0.561477 0.714828 97.373955
79 176 0.002091 0.003984 0.006835 0.013340 0.031475 0.069449 0.120819 0.186964 0.281367 0.423447 0.578421 98.281807
79 177 0.004532 0.009270 0.016630 0.032149 0.075352 0.162561 0.261020 0.350631 0.457323 0.626160 0.802145 97.202225
79 178 0.035789 0.102920 0.164728 0.192491 0.272457 0.450396 0.599669 0.641225 0.692116 0.857532 1.066337 94.924339
79 179 0.015986 0.039432 0.074912 0.116074 0.185706 0.311063 0.441790 0.531071 0.613460 0.767497 0.958995 95.944016
79 180 0.002876 0.005683 0.010122 0.019683 0.049350 0.127753 0.248880 0.375924 0.501014 0.682166 0.863216 97.113335
79 181 0.033764 0.098896 0.183464 0.242350 0.336329 0.504430 0.652167 0.725671 0.811238 0.986570 1.203018 94.222107
79 182 0.045633 0.086458 0.122366 0.173905 0.297211 0.497457 0.659464 0.761170 0.891424 1.122870 1.364036 93.978004
79 183 0.031261 0.049336 0.065414 0.102345 0.196070 0.340922 0.464340 0.586259 0.780665 1.056193 1.290661 95.036530
79 184 0.010058 0.020376 0.034398 0.063552 0.153297 0.348481 0.557933 0.705945 0.867464 1.144337 1.409784 94.684372
79 185 0.067519 0.203606 0.366495 0.440696 0.545527 0.803448 1.050252 1.133263 1.183431 1.363121 1.610659 91.231987
79 186 0.056456 0.144310 0.257662 0.349979 0.490146 0.765024 1.021086 1.136410 1.228291 1.461391 1.773201 91.316048
79 187 0.008841 0.018634 0.033894 0.061460 0.134679 0.312536 0.565785 0.807302 1.037577 1.355308 1.668406 93.995575
79 188 0.064748 0.155087 0.268982 0.389698 0.580900 0.850646 1.060716 1.199651 1.394571 1.689089 1.995728 90.350189
79 189 0.061223 0.099238 0.138488 0.214260 0.383554 0.658446 0.915256 1.124430 1.363229 1.703650 2.030884 91.307343
79 190 0.093485 0.223916 0.378871 0.518410 0.720109 1.033287 1.294948 1.453184 1.648151 1.957863 2.306886 88.370888
79 191 0.025037 0.054258 0.096231 0.159149 0.300555 0.590325 0.931718 1.215707 1.501965 1.930162 2.391786 90.803108
79 192 0.125687 0.195233 0.239000 0.335618 0.569107 0.908916 1.155107 1.354017 1.673587 2.136585 2.552819 88.754326
79 193 0.124016 0.278545 0.442366 0.577084 0.800693 1.216456 1.574183 1.742965 1.923656 2.308350 2.767918 86.243774
79 194 0.114866 0.321593 0.541480 0.617937 0.763956 1.216442 1.703229 1.897965 2.007793 2.369972 2.881006 85.563766
79 195 0.148344 0.288206 0.420550 0.562425 0.839414 1.357655 1.834247 2.099362 2.348695 2.815853 3.336386 83.948860
79 196 0.165186 0.301879 0.413960 0.555616 0.863652 1.395194 1.864618 2.182264 2.549684 3.088909 3.597818 83.021225
79 197 0.225125 0.421268 0.608629 0.825046 1.210049 1.846725 2.384706 2.667187 2.927672 3.377819 3.839093 79.666679
79 198 0.307938 0.704995 0.972829 1.094358 1.484339 2.317114 2.914978 3.006937 3.167101 3.660554 4.123367 76.245491
79 199 0.516121 0.785698 0.878573 1.100300 1.677106 2.584814 3.131633 3.256772 3.437291 3.915802 4.324141 74.391747
79 200 0.272720 0.756272 1.225316 1.349736 1.603559 2.446334 3.278588 3.488307 3.526516 3.903698 4.361545 73.787407
79 201 0.249574 0.572590 0.903011 1.086328 1.400254 2.322669 3.351717 3.727324 3.722490 4.060552 4.501409 74.102081
79 202 0.370041 0.852812 1.303278 1.555591 1.989324 3.018192 3.876798 3.938361 3.774481 3.991710 4.300252 71.029160
79 203 0.503725 1.258688 1.759264 1.775671 2.012826 2.962413 3.797100 3.841119 3.709112 3.966428 4.300106 70.113548
79 204 0.219461 0.464841 0.732586 0.948887 1.280806 2.066988 2.945069 3.391100 3.551614 3.986078 4.509396 75.903175
79 205 0.181934 0.469665 0.776066 0.952482 1.283306 2.094620 2.919989 3.284972 3.532005 3.998911 4.409770 76.096283
79 206 0.355046 0.692978 0.970233 1.264838 1.805031 2.688627 3.343237 3.554910 3.707922 4.099820 4.475068 73.042290
79 207 0.131446 0.417655 0.796020 1.020029 1.351006 2.134731 2.923564 3.194591 3.297253 3.648803 4.076151 77.008751
79 208 0.022229 0.045488 0.081554 0.147139 0.315062 0.711201 1.279040 1.839098 2.374333 3.092660 3.774305 86.317894
79 209 0.047771 0.089455 0.141798 0.249800 0.521704 0.968345 1.363553 1.688780 2.141167 2.799307 3.370588 86.617729
79 210 0.146484 0.392496 0.576273 0.648735 0.926830 1.549897 2.036430 2.122863 2.246438 2.674083 3.134996 83.544479
79 211 0.057060 0.141800 0.265312 0.397292 0.600691 0.969473 1.363675 1.641266 1.893910 2.305040 2.797137 87.567345
79 212 0.021776 0.038894 0.062169 0.109800 0.231559 0.472593 0.771138 1.088616 1.468155 1.976226 2.466609 91.292465
79 213 0.050990 0.124762 0.223188 0.331295 0.517382 0.828627 1.140914 1.387560 1.671064 2.078635 2.526559 89.119026
79 214 0.028495 0.042759 0.062751 0.113460 0.228740 0.408176 0.594049 0.814657 1.126738 1.557778 2.003378 93.019020
79 215 0.018255 0.031212 0.049304 0.091184 0.200346 0.395527 0.600768 0.820539 1.146890 1.634608 2.122494 92.888870
79 216 0.054676 0.164065 0.267794 0.321383 0.490986 0.891756 1.243093 1.325768 1.400967 1.702959 2.075537 90.061012
79 217 0.028530 0.064339 0.116527 0.188312 0.329587 0.591116 0.877274 1.097005 1.309253 1.648284 2.030593 91.719177
79 218 0.004364 0.008949 0.015895 0.029554 0.064791 0.144085 0.257766 0.398807 0.594315 0.899358 1.263895 96.318230
79 219 0.007450 0.014770 0.024750 0.044967 0.099146 0.206909 0.332501 0.463756 0.647826 0.943347 1.277471 95.937111
79 220 0.023075 0.071907 0.141533 0.191022 0.274245 0.466701 0.690925 0.834290 0.946476 1.151398 1.415193 93.793236
79 221 0.003641 0.007795 0.015356 0.030754 0.069083 0.151199 0.265310 0.394869 0.557045 0.811843 1.117517 96.575584
79 222 0.015437 0.027580 0.041106 0.068850 0.133853 0.232123 0.323035 0.423279 0.573422 0.791958 1.026623 96.342735
79 223 0.009026 0.016042 0.026443 0.051114 0.115741 0.231138 0.357156 0.498343 0.697043 0.981736 1.270875 95.745346
79 224 0.035573 0.082100 0.144920 0.223912 0.366198 0.604353 0.845814 1.046710 1.279594 1.619253 1.991521 91.760048
79 225 0.020748 0.039994 0.063883 0.105695 0.205821 0.405499 0.637669 0.862831 1.139055 1.564395 2.034907 92.919502
79 226 0.046690 0.076225 0.109533 0.186607 0.388906 0.727296 1.025417 1.295464 1.698704 2.294727 2.819610 89.330826
79 227 0.157341 0.391201 0.592788 0.704067 1.002759 1.651309 2.152224 2.232000 2.322462 2.737520 3.216693 82.839630
79 228 0.160161 0.377738 0.608516 0.746264 0.987304 1.598148 2.209463 2.426717 2.522508 2.940279 3.497974 81.924927
79 229 0.159765 0.343586 0.509874 0.628427 0.848861 1.367422 1.923924 2.240897 2.478048 2.923327 3.419287 83.156578
79 230 0.181286 0.346093 0.494881 0.662871 1.016314 1.729291 2.411813 2.715103 2.879994 3.298873 3.758530 80.504951
79 231 0.209673 0.574878 1.026727 1.303939 1.605626 2.202301 2.739527 2.943909 3.101546 3.421217 3.784710 77.085945
79 232 0.453972 0.593791 0.661006 0.880975 1.358305 2.047765 2.552948 2.856099 3.166486 3.644580 4.033837 77.750237
79 233 0.145801 0.370726 0.603470 0.768896 1.090646 1.741077 2.330859 2.595122 2.869560 3.373833 3.853391 80.256615
79 234 0.181835 0.440016 0.677055 0.807424 1.122951 1.925172 2.708160 2.917432 2.940720 3.338420 3.862657 79.078156
79 235 0.211371 0.545079 0.945767 1.202638 1.502476 2.103472 2.664169 2.905497 3.091372 3.470644 3.912712 77.444801
79 236 0.350014 0.415609 0.473640 0.722153 1.248254 1.864326 2.255445 2.563762 2.989399 3.562484 3.992910 79.562004
79 237 0.086249 0.172612 0.267104 0.398493 0.698813 1.275625 1.850182 2.225463 2.615979 3.237205 3.816211 83.356071
79 238 0.162546 0.411873 0.663342 0.793954 1.060444 1.743076 2.420256 2.638388 2.734123 3.187754 3.784697 80.399551
79 239 0.186748 0.470317 0.808030 0.998883 1.231904 1.852544 2.502053 2.754772 2.844878 3.214583 3.736487 79.398796
79 240 0.204844 0.429329 0.681648 0.888549 1.166736 1.777801 2.435515 2.784849 2.943408 3.316175 3.794157 79.576996
79 241 0.110055 0.287110 0.487117 0.610811 0.826783 1.362280 1.953693 2.274249 2.523924 3.028442 3.629771 82.905769
79 242 0.078786 0.136761 0.213060 0.349537 0.647972 1.192768 1.767618 2.200830 2.591509 3.172709 3.742248 83.906204
79 243 0.269087 0.569754 0.849208 1.108806 1.520743 2.119493 2.531160 2.697779 2.912703 3.271838 3.608629 78.540802
79 244 0.139977 0.278779 0.435565 0.641687 1.019411 1.610491 2.104459 2.398122 2.705560 3.180524 3.643180 81.842247
79 245 0.037373 0.070013 0.113581 0.196258 0.402962 0.808403 1.291211 1.773800 2.333755 3.013422 3.566465 86.392761
79 246 0.148725 0.289799 0.425728 0.615062 1.011923 1.648424 2.133197 2.356880 2.591207 3.028477 3.458379 82.292198
79 247 0.148934 0.497119 0.955666 1.127085 1.300955 1.883118 2.482170 2.630371 2.623580 2.851768 3.215126 80.284103
79 248 0.130952 0.181476 0.235690 0.390208 0.759382 1.306653 1.748280 2.096007 2.514058 3.069581 3.471838 84.095871
79 249 0.057557 0.093927 0.128275 0.210713 0.435479 0.846047 1.244965 1.582513 2.021255 2.650580 3.165636 87.563049
79 250 0.116948 0.334174 0.576476 0.696329 0.910500 1.443045 1.933881 2.073925 2.173233 2.540973 2.993518 84.207001
79 251 0.125135 0.289236 0.495451 0.675045 0.913120 1.363303 1.811838 2.064833 2.256691 2.621147 3.071280 84.312920
79 252 0.049969 0.106290 0.167924 0.240477 0.389740 0.686711 1.016351 1.289006 1.589441 2.046324 2.558632 89.859131
79 253 0.019380 0.040062 0.067873 0.113117 0.214149 0.406454 0.633332 0.866266 1.164112 1.602411 2.094956 92.777893
79 254 0.067145 0.093411 0.127669 0.222643 0.427205 0.676052 0.868936 1.103057 1.474985 1.937898 2.344365 90.656639
79 255 0.095468 0.133102 0.179318 0.306232 0.568627 0.876073 1.099723 1.342590 1.705049 2.156738 2.544739 88.992340
79 256 0.090188 0.210326 0.351847 0.499105 0.738875 1.112775 1.420093 1.605246 1.839134 2.221112 2.635099 87.276199
79 257 0.019946 0.041555 0.072029 0.118367 0.230468 0.502163 0.880279 1.212081 1.504558 1.973568 2.501693 90.943298
79 258 0.082357 0.217963 0.372143 0.472910 0.663883 1.086421 1.494377 1.664568 1.798237 2.141447 2.562801 87.442894
79 259 0.146526 0.364557 0.553694 0.628095 0.804432 1.270626 1.697527 1.806338 1.868964 2.206680 2.666406 85.986160
79 260 0.076221 0.132909 0.187213 0.275587 0.475670 0.825359 1.146269 1.370282 1.629915 2.078477 2.553043 89.249054
79 261 0.027944 0.054469 0.089561 0.153112 0.304986 0.588736 0.900381 1.183564 1.514584 1.989613 2.463470 90.729576
79 262 0.111622 0.190857 0.264750 0.406363 0.709256 1.070562 1.270319 1.426541 1.744670 2.197517 2.564463 88.043083
79 263 0.288942 0.370609 0.403311 0.556615 0.889961 1.277961 1.464128 1.574106 1.799236 2.166558 2.477758 86.730820
79 264 0.096825 0.286401 0.507947 0.620331 0.795883 1.210419 1.604349 1.751099 1.864672 2.166873 2.540543 86.554657
79 265 0.106360 0.153655 0.210650 0.343121 0.630166 1.072240 1.481481 1.818900 2.162950 2.616843 2.998344 86.405289
79 266 0.176068 0.349552 0.489202 0.643705 0.967365 1.523614 1.959451 2.135562 2.305197 2.656864 2.997655 83.795761
79 267 0.142399 0.419814 0.720998 0.813318 0.957995 1.426374 1.889724 2.021950 2.077313 2.370128 2.776366 84.383621
79 268 0.202944 0.252160 0.307328 0.493717 0.884129 1.367435 1.709440 1.991045 2.335095 2.787170 3.138576 84.530960
79 269 0.150924 0.295069 0.428053 0.592241 0.911196 1.426594 1.877458 2.187833 2.539341 2.988111 3.342586 83.260597
79 270 0.172584 0.330617 0.466226 0.609202 0.897294 1.418378 1.869955 2.109256 2.355396 2.816729 3.300836 83.653519
79 271 0.120049 0.328670 0.533149 0.604708 0.770701 1.267166 1.789560 1.973955 2.060647 2.407395 2.868480 85.275528
79 272 0.125452 0.316958 0.531131 0.644350 0.804304 1.253194 1.754721 1.983361 2.068965 2.375136 2.816663 85.325768
79 273 0.191238 0.333792 0.429246 0.541507 0.793146 1.226624 1.580800 1.785846 2.030081 2.469670 2.934067 85.683983
79 274 0.092895 0.154566 0.217347 0.327218 0.560987 0.933815 1.264108 1.515735 1.809484 2.240335 2.655353 88.228157
79 275 0.102170 0.205351 0.318938 0.452474 0.661155 0.952450 1.185377 1.351305 1.567158 1.880635 2.203866 89.119125
79 276 0.177271 0.242016 0.276947 0.376447 0.592292 0.872282 1.055762 1.199395 1.421979 1.753546 2.065709 89.966354
79 277 0.076933 0.155965 0.229242 0.317214 0.500239 0.786605 1.007471 1.157292 1.392999 1.774526 2.159844 90.441666
79 278 0.045017 0.072747 0.103395 0.165956 0.310306 0.546357 0.769863 0.971390 1.232414 1.614730 1.999278 92.168549
79 279 0.019253 0.038131 0.064222 0.109981 0.215188 0.404433 0.602512 0.782702 1.012858 1.357393 1.705036 93.688293
79 280 0.104362 0.242225 0.341686 0.405663 0.589206 0.951887 1.211421 1.263577 1.339955 1.583564 1.845267 90.121185
79 281 0.044710 0.143127 0.301330 0.425663 0.567117 0.849555 1.137642 1.260530 1.308634 1.455046 1.661867 90.844780
79 282 0.005038 0.011165 0.021461 0.041610 0.100557 0.252700 0.485421 0.719287 0.931514 1.214963 1.470423 94.745857
79 283 0.013341 0.024735 0.039859 0.073552 0.168140 0.346296 0.531115 0.693160 0.886098 1.143047 1.333426 94.747231
79 284 0.094655 0.250166 0.366748 0.428718 0.610586 0.930369 1.091443 1.043638 1.033336 1.156222 1.283629 91.710487
79 285 0.033884 0.109745 0.238787 0.337180 0.429421 0.628064 0.854685 0.972100 1.006114 1.094714 1.232804 93.062500
79 286 0.006653 0.013042 0.023080 0.044273 0.102999 0.236973 0.419351 0.598464 0.767753 0.989816 1.179613 95.617989
79 287 0.019949 0.057074 0.104952 0.146030 0.222428 0.367218 0.520492 0.626970 0.722714 0.870692 1.031494 95.309982
79 288 0.008739 0.016379 0.026259 0.042427 0.073480 0.136555 0.214349 0.290985 0.372714 0.518308 0.715124 97.584686
80 81 0.000000 0.000000 0.000000 0.000000 0.000000 0.000000 0.000000 0.000000 0.000000 0.000000 0.000000 0.000000
80 82 0.079250 1.155120 13.224797 73.343216 8.911350 1.021054 0.780684 0.620958 0.134247 0.039702 0.027916 0.661708
80 83 6.325180 59.314789 20.985308 6.691578 1.717133 1.550985 1.157448 0.672698 0.346756 0.261193 0.162391 0.814544
80 84 0.636870 22.559551 49.481976 20.650711 1.855182 0.641713 0.693810 0.819188 0.763811 0.729403 0.475025 0.692761
80 85 0.469129 1.837335 0.597141 1.306957 7.763301 47.895123 28.970512 5.489110 0.971026 0.662983 0.497724 3.539662
80 86 0.037846 0.093234 0.229902 0.376299 0.455466 3.942337 43.189163 36.079384 7.004975 1.756681 1.161968 5.672745
80 87 0.027490 0.076139 0.119258 0.169925 0.445081 4.065167 27.237827 21.980610 9.566680 6.090436 7.175164 23.046223
80 88 0.098072 0.125085 0.228041 0.707716 1.876150 4.512098 11.226438 12.375413 18.113390 14.864667 11.529474 24.343456
80 89 0.202466 0.656839 1.099389 1.461641 2.348428 4.456987 8.957972 6.719507 7.941641 10.034611 16.222424 39.898098
80 90 0.476648 1.175889 1.721011 2.118401 2.478922 4.147833 8.723549 6.749122 6.529936 6.363598 9.480151 50.034939
80 91 0.769738 1.126050 1.293073 1.885271 2.737469 4.758666 9.883504 7.580876 7.118473 6.385973 8.347125 48.113785
80 92 1.062523 1.796713 2.284618 2.772948 3.182869 3.965714 4.705374 5.091189 5.425170 6.116992 6.947455 56.648434
80 93 0.802559 0.911056 1.042090 1.729093 3.016000 4.380751 5.110648 5.523723 6.039900 6.621766 6.951679 57.870735
80 94 0.694780 0.945110 1.157732 1.893666 3.302332 4.754989 5.213446 5.214663 5.502993 6.200739 6.719926 58.399624
80 95 1.774964 3.979395 3.834400 3.159600 3.400865 4.792841 5.633445 5.217250 4.889113 5.296602 5.815926 52.205597
80 96 0.818319 1.603370 2.149007 2.723906 3.724841 5.674156 6.578957 5.990731 5.514627 5.738427 6.047648 53.436012
80 97 0.081870 0.128464 0.195838 0.430714 1.223073 2.990422 4.804016 5.674172 6.172401 7.026993 7.376488 63.895546
80 98 0.495442 1.272209 1.974633 2.371236 2.926914 4.189612 5.161711 5.153220 5.024353 5.391503 5.833117 60.206051
80 99 1.465995 2.317976 2.527194 3.052778 4.036698 5.234317 5.625262 5.301278 5.169835 5.479776 5.738722 54.050171
80 100 0.347137 0.670327 1.002180 1.592108 2.700336 4.275276 5.227642 5.298097 5.419487 5.917357 6.203105 61.346947
80 101 0.104029 0.166996 0.249316 0.470864 1.024338 2.047503 3.204712 4.220939 5.289791 6.429719 6.972431 69.819359
80 102 0.708711 1.070124 1.193476 1.628609 2.674874 4.241436 5.074990 5.013312 5.078962 5.743932 6.294232 61.277344
80 103 0.873316 2.704442 3.859438 3.546247 3.548123 4.946097 6.240888 5.993661 5.430214 5.583292 5.984441 51.289837
80 104 0.059411 0.102144 0.161716 0.307731 0.735770 1.594792 2.382410 2.756102 3.025626 3.634375 4.168948 81.070976
80 105 0.143018 0.175341 0.207909 0.349900 0.728332 1.346862 1.874518 2.305777 2.859415 3.624966 4.163407 82.220551
80 106 0.412569 0.993655 1.381331 1.490867 1.882052 2.844936 3.551671 3.563199 3.521225 3.847739 4.210586 72.300171
80 107 0.502611 0.938517 1.301908 1.717009 2.446490 3.633559 4.347841 4.259564 4.046478 4.210693 4.457408 68.137924
80 108 0.101788 0.196849 0.312928 0.491481 0.893323 1.726660 2.684310 3.404193 3.993513 4.739320 5.281855 76.173775
80 109 0.213015 0.278569 0.331896 0.535476 1.051239 1.845978 2.394993 2.700693 3.115243 3.887373 4.615205 79.030319
80 110 0.477169 1.185758 1.627735 1.611302 1.908622 2.995031 3.931291 3.932589 3.714391 3.975497 4.391184 70.249435
80 111 0.225819 0.605485 0.962595 1.114609 1.485533 2.631634 3.844037 4.074976 3.869221 4.178872 4.705400 72.301819
80 112 0.043658 0.071348 0.111163 0.212327 0.494622 1.088698 1.765413 2.315310 2.857708 3.713533 4.503270 82.822952
80 113 0.263503 0.504744 0.633449 0.768135 1.181313 2.037554 2.711008 2.879737 3.027451 3.579872 4.185338 78.227898
80 114 0.296430 0.702054 1.087447 1.264978 1.584172 2.438193 3.305966 3.559845 3.530827 3.810332 4.241144 74.178612
80 115 0.100391 0.182159 0.288686 0.475593 0.858693 1.519501 2.183259 2.654976 3.062333 3.725831 4.441715 80.506866
80 116 0.261479 0.294923 0.321256 0.490014 0.870596 1.363014 1.710987 2.038254 2.489211 3.089462 3.614894 83.455910
80 117 0.284412 0.316661 0.341134 0.532295 0.982073 1.542416 1.831562 2.015705 2.368982 3.009259 3.614833 83.160667
80 118 0.232381 0.568594 0.919937 1.129437 1.452678 2.185335 2.908028 3.204289 3.354723 3.741250 4.187128 76.116219
80 119 0.601890 0.599341 0.597248 0.898474 1.579849 2.445887 2.941047 3.198136 3.503542 4.079430 4.572654 74.982506
80 120 0.264123 0.527954 0.716492 0.848476 1.160195 1.888606 2.609673 2.964206 3.221385 3.778622 4.344217 77.676048
80 121 0.287544 0.554282 0.770590 0.978928 1.395635 2.287530 3.065663 3.254661 3.240366 3.610945 4.133113 76.420746
80 122 0.486985 1.025113 1.384197 1.533202 1.936119 3.028766 3.912707 3.953157 3.791131 4.129208 4.617283 70.202133
80 123 0.500462 0.996050 1.259314 1.371871 1.769741 2.843096 3.829626 4.042638 4.000800 4.363383 4.797206 70.225815
80 124 0.382758 0.410934 0.425540 0.647738 1.226325 2.138965 2.756001 3.021348 3.303203 3.937266 4.479311 77.270615
80 125 0.280510 0.610646 0.858357 1.046750 1.556471 2.681852 3.557262 3.608452 3.554141 3.957079 4.384645 73.903831
80 126 0.521668 1.200659 1.625501 1.727826 2.111115 3.262781 4.143842 4.053061 3.786226 4.075800 4.506490 68.985031
80 127 0.466628 0.944156 1.143016 1.217499 1.665038 2.838344 3.766080 3.790143 3.675143 4.108767 4.609586 71.775604
80 128 0.123547 0.162725 0.208378 0.386410 0.918003 1.897960 2.715037 3.133475 3.498128 4.214532 4.745823 77.995987
80 129 0.248553 0.560556 0.875385 1.153272 1.682300 2.669238 3.405095 3.466023 3.398793 3.710959 4.088356 74.741470
80 130 0.630870 1.328898 1.479507 1.369854 1.653376 2.701852 3.564932 3.500577 3.231144 3.480232 3.859929 73.198830
80 131 0.193151 0.487109 0.769334 0.900983 1.139521 1.830584 2.584966 2.874828 2.920873 3.257429 3.718108 79.323112
80 132 0.034236 0.054042 0.085315 0.183784 0.523055 1.232903 1.868084 2.170919 2.414155 2.974996 3.486295 84.972214
80 133 0.217034 0.457214 0.665828 0.863919 1.205959 1.702353 2.024797 2.119269 2.270561 2.635206 3.009784 82.828072
80 134 0.789367 0.596300 0.478086 0.699322 1.232379 1.683566 1.739929 1.788310 2.032596 2.421068 2.679034 83.860046
80 135 0.098669 0.156038 0.209921 0.348357 0.678431 1.075902 1.261384 1.377541 1.657732 2.131647 2.518791 88.485588
80 136 0.033437 0.052383 0.079672 0.159258 0.391985 0.815922 1.165111 1.349335 1.553395 1.978518 2.397598 90.023384
80 137 0.136137 0.311755 0.467409 0.542119 0.671601 1.018290 1.370757 1.513031 1.564880 1.782553 2.094540 88.526932
80 138 0.094675 0.237275 0.385655 0.453645 0.544393 0.832981 1.182387 1.355517 1.392809 1.565712 1.856127 90.098831
80 139 0.041499 0.100574 0.162490 0.213980 0.313747 0.536608 0.783837 0.938546 1.055935 1.296528 1.610862 92.945396
80 140 0.002739 0.005108 0.009488 0.020954 0.054061 0.126397 0.228164 0.355750 0.518684 0.754051 1.007548 96.917053
80 141 0.003713 0.006704 0.011258 0.021981 0.049466 0.099340 0.161103 0.243263 0.366839 0.553609 0.767895 97.714828
80 142 0.002043 0.003470 0.005579 0.011206 0.026534 0.056072 0.094796 0.151929 0.248154 0.407059 0.604432 98.388725
80 143 0.013167 0.023499 0.037847 0.071749 0.153831 0.277848 0.386799 0.497914 0.660071 0.904161 1.159883 95.813232
80 144 0.031772 0.073000 0.105636 0.136375 0.222356 0.395021 0.560787 0.670278 0.805726 1.056384 1.336870 94.605797
80 145 0.006261 0.009794 0.014050 0.024836 0.053918 0.109718 0.175505 0.251414 0.355693 0.523235 0.717583 97.757988
80 146 0.003294 0.005797 0.009893 0.021249 0.056910 0.129029 0.209161 0.297191 0.437550 0.683000 0.956631 97.190300
80 147 0.041772 0.110810 0.173090 0.212819 0.311870 0.531586 0.757514 0.872533 0.961758 1.154612 1.379142 93.492493
80 148 0.010004 0.018697 0.030755 0.056094 0.119563 0.232356 0.343404 0.442556 0.574644 0.801354 1.055984 96.314583
80 149 0.003196 0.005220 0.008157 0.016087 0.038557 0.083874 0.141809 0.218526 0.335193 0.518392 0.723441 97.907547
80 150 0.015330 0.025271 0.038907 0.075908 0.174308 0.323092 0.439109 0.544654 0.703946 0.944841 1.171251 95.543381
80 151 0.041949 0.123729 0.191483 0.214509 0.303450 0.544696 0.797094 0.899220 0.953295 1.132766 1.363043 93.434761
80 152 0.003545 0.006664 0.011783 0.023615 0.057512 0.132027 0.223297 0.312460 0.423019 0.624752 0.882990 97.298340
80 153 0.004061 0.006997 0.012120 0.026661 0.070257 0.154051 0.253040 0.375833 0.563362 0.835981 1.092045 96.605591
80 154 0.057684 0.109279 0.158198 0.231581 0.381152 0.605266 0.793245 0.916400 1.034935 1.212404 1.389185 93.110672
80 155 0.011005 0.020954 0.035891 0.065610 0.136589 0.265786 0.401051 0.521825 0.668631 0.910024 1.176363 95.786270
80 156 0.026338 0.061339 0.086342 0.103331 0.157064 0.285674 0.420753 0.501527 0.580237 0.753220 0.973334 96.050850
80 157 0.008560 0.014619 0.023614 0.045494 0.104074 0.214119 0.325517 0.425414 0.559102 0.793013 1.057805 96.428665
80 158 0.032377 0.068812 0.111784 0.161768 0.243335 0.384227 0.548370 0.701481 0.846974 1.028347 1.216320 94.656204
80 159 0.007251 0.012395 0.018595 0.032374 0.067872 0.136259 0.212494 0.289589 0.391117 0.562576 0.771040 97.498444
80 160 0.003554 0.006142 0.010182 0.020037 0.045213 0.090646 0.142505 0.205019 0.297346 0.443021 0.609002 98.127327
80 161 0.015466 0.028663 0.043515 0.066249 0.110413 0.179889 0.251456 0.325238 0.416958 0.545996 0.686824 97.329330
80 162 0.007907 0.011298 0.015783 0.027903 0.056048 0.100077 0.145590 0.201421 0.279765 0.395514 0.523311 98.235390
80 163 0.004106 0.007149 0.010991 0.018910 0.036116 0.064089 0.095446 0.135543 0.194599 0.284960 0.392188 98.755905
80 164 0.002620 0.004634 0.007759 0.014984 0.031479 0.058016 0.088012 0.128078 0.188041 0.279282 0.385731 98.811363
80 165 0.006405 0.009516 0.012486 0.020538 0.039701 0.068294 0.095613 0.129323 0.178878 0.252681 0.334469 98.852097
80 166 0.002089 0.003647 0.005736 0.010727 0.024016 0.048636 0.075492 0.107174 0.155916 0.238995 0.338945 98.988632
80 167 0.012303 0.024731 0.037198 0.054170 0.091310 0.155513 0.221268 0.279437 0.344895 0.446839 0.562463 97.769867
80 168 0.009832 0.019881 0.030452 0.045710 0.080784 0.144251 0.210294 0.269908 0.342249 0.457504 0.584192 97.804939
80 169 0.001471 0.002508 0.004145 0.008366 0.020385 0.045766 0.079420 0.121953 0.182565 0.282095 0.400910 98.850418
80 170 0.004849 0.008374 0.013477 0.026304 0.060263 0.118377 0.174522 0.231612 0.314806 0.447891 0.590744 98.008781
80 171 0.016991 0.045188 0.077879 0.102502 0.147476 0.244000 0.360398 0.447426 0.514137 0.622430 0.757021 96.664551
80 172 0.002454 0.004584 0.007813 0.014916 0.033469 0.070172 0.115216 0.164839 0.228930 0.335018 0.466387 98.556206
80 173 0.001295 0.002234 0.003743 0.007959 0.020252 0.044065 0.073842 0.114888 0.181988 0.290633 0.418454 98.840645
80 174 0.008889 0.014484 0.021781 0.040685 0.089550 0.163213 0.228992 0.300539 0.407745 0.562183 0.713305 97.448639
80 175 0.010606 0.019112 0.029258 0.051071 0.107166 0.196013 0.275406 0.353870 0.469336 0.638736 0.799401 97.050026
80 176 0.002713 0.004773 0.007849 0.015153 0.034392 0.072742 0.121854 0.183700 0.272690 0.415227 0.587855 98.281052
80 177 0.006882 0.012456 0.020080 0.038187 0.089091 0.179344 0.262962 0.338990 0.454526 0.655949 0.878347 97.063187
80 178 0.044127 0.111673 0.160499 0.176891 0.252517 0.459838 0.676997 0.756449 0.791924 0.941382 1.136990 94.490715
80 179 0.021839 0.045109 0.071870 0.104846 0.171692 0.300552 0.442946 0.554708 0.664173 0.850443 1.064518 95.707306
80 180 0.004085 0.007125 0.011727 0.023677 0.060733 0.141207 0.236252 0.328454 0.445485 0.645158 0.874542 97.221550
80 181 0.047838 0.116452 0.186963 0.234409 0.321917 0.505120 0.692138 0.797322 0.880765 1.051300 1.264769 93.901009
80 182 0.059065 0.091432 0.119329 0.180638 0.325059 0.540133 0.701270 0.809296 0.953076 1.202923 1.459595 93.558189
80 183 0.041303 0.051733 0.062614 0.104155 0.206860 0.353071 0.469635 0.592057 0.786538 1.074563 1.345346 94.912132
80 184 0.015024 0.026086 0.040665 0.076798 0.184556 0.396228 0.586124 0.705276 0.861806 1.172432 1.511869 94.423134
80 185 0.086591 0.223190 0.359666 0.415606 0.517373 0.807777 1.120932 1.252514 1.294926 1.471240 1.730845 90.719345
80 186 0.072520 0.149984 0.222069 0.286874 0.432692 0.757939 1.093077 1.260617 1.356347 1.602808 1.914912 90.850159
80 187 0.013736 0.024192 0.038711 0.071266 0.157760 0.336888 0.542381 0.729009 0.947293 1.295209 1.680143 94.163414
80 188 0.094864 0.183337 0.271549 0.372200 0.549486 0.843310 1.114096 1.305805 1.502140 1.797640 2.117473 89.848099
80 189 0.091611 0.112292 0.133722 0.214893 0.403567 0.685496 0.916820 1.108458 1.346183 1.712386 2.087388 91.187187
80 190 0.127129 0.249941 0.375241 0.502072 0.693550 1.017085 1.334811 1.567186 1.784302 2.097941 2.455983 87.794754
80 191 0.040053 0.072325 0.114670 0.194135 0.369966 0.674413 0.968428 1.204739 1.482845 1.943108 2.478221 90.457100
80 192 0.176970 0.221565 0.250214 0.368673 0.640080 1.011451 1.272256 1.487896 1.796662 2.253932 2.686588 87.833717
80 193 0.179374 0.309516 0.407025 0.530889 0.796406 1.279516 1.693238 1.911425 2.126102 2.553674 3.029957 85.182877
80 194 0.174395 0.409890 0.589838 0.640030 0.796371 1.293346 1.817057 2.023144 2.132754 2.536484 3.107934 84.478760
80 195 0.224753 0.356767 0.472935 0.642773 0.960033 1.511503 1.999356 2.288351 2.555371 3.060362 3.638865 82.288933
80 196 0.219347 0.326553 0.409864 0.578938 0.962741 1.597070 2.128908 2.469696 2.830424 3.390585 3.914119 81.171753
80 197 0.303582 0.469572 0.619014 0.874059 1.337850 2.007475 2.494999 2.757672 3.057675 3.601048 4.154794 78.322258
80 198 0.458716 0.903079 1.123700 1.207523 1.571743 2.440095 3.106131 3.217339 3.315513 3.806792 4.341509 74.507858
80 199 0.775237 0.854970 0.826766 1.120316 1.890220 2.907005 3.353968 3.359882 3.460023 3.921862 4.316943 73.212807
80 200 0.363142 0.812684 1.211266 1.372612 1.670047 2.573109 3.477212 3.718683 3.695782 4.039011 4.468844 72.597603
80 201 0.481341 0.855002 1.039217 1.133185 1.461659 2.386507 3.287453 3.492302 3.416636 3.797348 4.354238 74.295113
80 202 0.517132 1.012943 1.449911 1.736380 2.084006 3.003531 3.818381 3.924391 3.765041 3.982829 4.329445 70.376007
80 203 0.720047 1.479656 1.734323 1.660853 1.952847 3.038181 3.945187 3.917545 3.682122 3.942536 4.313766 69.612938
80 204 0.291038 0.482099 0.676267 0.955799 1.431892 2.301971 3.058862 3.337213 3.442191 3.898705 4.448084 75.675880
80 205 0.244809 0.480197 0.702264 0.920574 1.328847 2.164896 2.988165 3.376102 3.574701 4.004276 4.428362 75.786812
80 206 0.524290 0.765786 0.878924 1.159071 1.769870 2.673858 3.211401 3.316992 3.433796 3.865394 4.295574 74.105042
80 207 0.201699 0.565231 0.958075 1.131167 1.373924 2.060211 2.789302 3.062132 3.144766 3.482857 3.954754 77.275887
80 208 0.029835 0.053577 0.088427 0.167029 0.387365 0.875834 1.476078 1.947415 2.324764 2.914462 3.505336 86.229881
80 209 0.066152 0.102569 0.152439 0.285912 0.612602 1.095382 1.470862 1.754876 2.136187 2.720116 3.241787 86.361115
80 210 0.260074 0.556528 0.680885 0.694758 0.937117 1.542148 2.026076 2.104674 2.167185 2.545347 3.004797 83.480415
80 211 0.102448 0.214932 0.338301 0.464363 0.681844 1.085616 1.478100 1.705504 1.883423 2.242928 2.705996 87.096542
80 212 0.043545 0.060536 0.087110 0.165709 0.353997 0.638857 0.908728 1.184241 1.526473 1.983034 2.409213 90.638557
80 213 0.102254 0.200470 0.297343 0.406629 0.597157 0.909179 1.206969 1.434847 1.685642 2.053039 2.463491 88.642975
80 214 0.062214 0.073601 0.096652 0.176535 0.342705 0.553560 0.747123 0.979541 1.277052 1.654302 2.028145 92.008575
80 215 0.039192 0.056383 0.083879 0.163101 0.348059 0.591505 0.768290 0.942756 1.228658 1.671175 2.113309 91.993698
80 216 0.132298 0.316266 0.397803 0.403152 0.560249 0.987279 1.344154 1.396510 1.438131 1.730932 2.104694 89.188538
80 217 0.055403 0.106004 0.166136 0.256958 0.435268 0.728654 0.986985 1.143472 1.298859 1.602400 1.965552 91.254311
80 218 0.008577 0.014972 0.023827 0.044047 0.100157 0.220323 0.377480 0.553087 0.769165 1.081515 1.405939 95.400909
80 219 0.014154 0.024179 0.038614 0.073770 0.163125 0.309668 0.444266 0.570365 0.751564 1.045403 1.361332 95.203560
80 220 0.049770 0.137187 0.220937 0.256305 0.336060 0.548513 0.791902 0.927066 1.011720 1.200345 1.462655 93.057541
80 221 0.006813 0.013180 0.024094 0.047462 0.103996 0.210585 0.337125 0.470156 0.636555 0.898502 1.207055 96.044472
80 222 0.028674 0.043007 0.058162 0.095054 0.175808 0.291234 0.396101 0.509253 0.662501 0.876649 1.103381 95.760178
80 223 0.017488 0.026240 0.039283 0.076337 0.169392 0.307442 0.424524 0.551039 0.747174 1.037668 1.332594 95.270828
80 224 0.063997 0.124614 0.190360 0.279396 0.441380 0.700821 0.944622 1.132346 1.333901 1.636307 1.972702 91.179558
80 225 0.040241 0.065061 0.094128 0.155103 0.290842 0.524461 0.760779 0.984359 1.262880 1.679531 2.122483 92.020126
80 226 0.084075 0.112547 0.149680 0.265142 0.540552 0.924909 1.187113 1.405652 1.749294 2.286148 2.770566 88.524315
80 227 0.304919 0.613015 0.740013 0.753851 0.998469 1.659192 2.183425 2.230226 2.252299 2.655771 3.166766 82.442055
80 228 0.272696 0.535492 0.688726 0.761485 1.008462 1.664711 2.261199 2.414291 2.465562 2.886047 3.447678 81.593651
80 229 0.237526 0.423134 0.553845 0.677201 0.937893 1.521197 2.084629 2.342964 2.500875 2.923147 3.424121 82.373466
80 230 0.290817 0.421490 0.507469 0.704416 1.141811 1.851249 2.369438 2.572203 2.758092 3.242544 3.763428 80.377045
80 231 0.292875 0.656183 1.030268 1.258151 1.528916 2.162467 2.829544 3.140667 3.264435 3.568346 3.946955 76.321198
80 232 0.595366 0.564723 0.544358 0.794345 1.369041 2.113604 2.546755 2.746195 2.949067 3.415175 3.894368 78.467003
80 233 0.179297 0.378262 0.559009 0.716300 1.038556 1.716605 2.393117 2.739592 2.989402 3.487876 4.002917 79.799065
80 234 0.251845 0.481343 0.637097 0.782371 1.153401 1.960787 2.645865 2.785787 2.822382 3.311519 3.971198 79.196404
80 235 0.270821 0.593037 0.903039 1.096884 1.372851 2.014067 2.691783 3.028276 3.195694 3.575416 4.047017 77.211121
80 236 0.413076 0.404753 0.427045 0.684985 1.254633 1.933882 2.339983 2.601300 2.904730 3.426257 3.918863 79.690491
80 237 0.130815 0.214001 0.290518 0.438792 0.793385 1.404931 1.905912 2.180937 2.503978 3.134661 3.779961 83.222107
80 238 0.241181 0.521287 0.726486 0.814693 1.057649 1.771127 2.493276 2.707525 2.752307 3.227604 3.916430 79.770432
80 239 0.268555 0.578815 0.879638 1.018762 1.211752 1.858201 2.604498 2.922145 2.971087 3.348943 3.928307 78.409294
80 240 0.286681 0.502044 0.682558 0.875654 1.207666 1.905199 2.583903 2.885967 3.012642 3.449161 4.028487 78.580032
80 241 0.145399 0.338571 0.535960 0.659417 0.877618 1.463084 2.144747 2.508363 2.696015 3.176701 3.820900 81.633224
80 242 0.106277 0.156637 0.221590 0.378810 0.737460 1.340348 1.881109 2.243734 2.598779 3.214771 3.856139 83.264343
80 243 0.367618 0.665400 0.876271 1.091839 1.510833 2.200377 2.723377 2.938839 3.124079 3.474393 3.809933 77.217033
80 244 0.206011 0.344519 0.483963 0.703867 1.112352 1.728413 2.220290 2.500755 2.776337 3.268418 3.804181 80.850891
80 245 0.053575 0.086652 0.129357 0.227926 0.476779 0.935800 1.439149 1.916230 2.450178 3.128675 3.716558 85.439125
80 246 0.205303 0.329428 0.449787 0.679219 1.154606 1.840840 2.297625 2.489769 2.719771 3.196284 3.672808 80.964561
80 247 0.253343 0.715047 1.124318 1.168067 1.314287 1.993565 2.749042 2.973031 2.932012 3.149768 3.522561 78.104958
80 248 0.195872 0.220812 0.264818 0.458118 0.892713 1.473131 1.889911 2.194679 2.535616 3.055970 3.521278 83.297081
80 249 0.091501 0.117809 0.148878 0.261429 0.560010 1.026167 1.383075 1.655427 2.064161 2.730147 3.329883 86.631516
80 250 0.182594 0.428724 0.614110 0.683880 0.895693 1.484169 2.057463 2.226486 2.281090 2.637423 3.109039 83.399330
80 251 0.195859 0.356738 0.515613 0.692218 0.965649 1.464550 1.947308 2.202949 2.348105 2.675647 3.103271 83.532089
80 252 0.068146 0.118629 0.170132 0.252339 0.425196 0.747590 1.094288 1.384660 1.680599 2.120940 2.608522 89.328957
80 253 0.032433 0.054352 0.082578 0.142271 0.275368 0.493659 0.717700 0.949938 1.261473 1.718271 2.227518 92.044441
80 254 0.108493 0.123938 0.158386 0.286744 0.535286 0.783360 0.958906 1.198630 1.561511 1.997277 2.393620 89.893845
80 255 0.183238 0.192033 0.224514 0.394194 0.722781 1.026855 1.201188 1.438048 1.808896 2.242588 2.597915 87.967751
80 256 0.142557 0.278905 0.412460 0.544608 0.762787 1.153987 1.518993 1.744496 1.956227 2.325966 2.751305 86.407707
80 257 0.042419 0.067515 0.095819 0.163541 0.344812 0.695156 1.035774 1.263466 1.500185 1.951641 2.452925 90.386749
80 258 0.149219 0.333826 0.504705 0.591101 0.746645 1.143899 1.542750 1.718750 1.831339 2.168464 2.636549 86.632751
80 259 0.259006 0.537052 0.639526 0.641817 0.833857 1.375356 1.829955 1.902264 1.942761 2.298056 2.748119 84.992233
80 260 0.121531 0.173970 0.222907 0.341281 0.601496 1.005517 1.320220 1.509549 1.723282 2.134791 2.570937 88.274521
80 261 0.058527 0.093900 0.141527 0.250679 0.494964 0.855862 1.152416 1.382102 1.667102 2.112154 2.561508 89.229256
80 262 0.225393 0.304452 0.357577 0.515219 0.842502 1.203487 1.376993 1.512477 1.803919 2.253603 2.649065 86.955315
80 263 0.534450 0.485674 0.420359 0.587195 0.995530 1.421173 1.560884 1.628698 1.827506 2.193701 2.502840 85.841995
80 264 0.163144 0.429519 0.691592 0.773214 0.898183 1.317868 1.752438 1.904601 1.970934 2.251693 2.650853 85.195961
80 265 0.196852 0.233557 0.283054 0.471826 0.891927 1.442739 1.798506 2.002149 2.214627 2.585582 2.930529 84.948654
80 266 0.287724 0.447449 0.571385 0.778057 1.154447 1.682206 2.028722 2.165926 2.332246 2.704833 3.096342 82.750664
80 267 0.266579 0.643446 0.910634 0.924103 1.042726 1.556666 2.083820 2.237832 2.269192 2.555430 2.964179 82.545395
80 268 0.385824 0.362313 0.389384 0.634161 1.089295 1.579463 1.896700 2.161776 2.418475 2.771099 3.095104 83.216408
80 269 0.250947 0.399974 0.524097 0.729706 1.106535 1.630535 2.023300 2.283894 2.609453 3.059834 3.428204 81.953522
80 270 0.248844 0.360148 0.437041 0.608516 0.983916 1.579842 2.007764 2.187384 2.369455 2.796325 3.250046 83.170715
80 271 0.193857 0.459553 0.668863 0.711860 0.855914 1.361705 1.887731 2.064291 2.129472 2.485581 2.987775 84.193398
80 272 0.223402 0.471214 0.658250 0.738296 0.894992 1.347507 1.818015 2.020995 2.118913 2.451448 2.920546 84.336426
80 273 0.235201 0.330268 0.407219 0.561003 0.858213 1.324403 1.701648 1.925464 2.141973 2.538838 2.953472 85.022301
80 274 0.137651 0.176174 0.218233 0.349242 0.627056 0.998755 1.270205 1.490433 1.776642 2.194902 2.593255 88.167450
80 275 0.142321 0.235086 0.338969 0.486044 0.687276 0.945212 1.167563 1.366864 1.603335 1.916532 2.247659 88.863144
80 276 0.254005 0.263048 0.272003 0.404934 0.669217 0.944320 1.090498 1.228413 1.444553 1.758398 2.050873 89.619736
80 277 0.123443 0.201464 0.263926 0.365839 0.569737 0.863705 1.074907 1.220029 1.441867 1.802986 2.167730 89.904366
80 278 0.075613 0.096447 0.121978 0.204797 0.396662 0.662193 0.866864 1.047665 1.289626 1.647056 2.001881 91.589218
80 279 0.030484 0.051406 0.079633 0.141078 0.284509 0.511953 0.709475 0.868844 1.082041 1.418425 1.749994 93.072159
80 280 0.191316 0.369221 0.422695 0.446978 0.624198 1.013400 1.271982 1.283376 1.304361 1.523098 1.781097 89.768280
80 281 0.090757 0.247991 0.415682 0.491159 0.592874 0.861847 1.124766 1.219096 1.250815 1.396209 1.608527 90.700272
80 282 0.007773 0.014639 0.025525 0.052314 0.137805 0.340662 0.593369 0.793084 0.949853 1.187027 1.397382 94.500572
80 283 0.024149 0.036117 0.052607 0.102474 0.247275 0.480520 0.643611 0.734118 0.854299 1.060508 1.224757 94.539566
80 284 0.174510 0.383336 0.443490 0.432213 0.547679 0.828325 1.009735 0.996136 0.987334 1.116687 1.267887 91.812668
80 285 0.058185 0.173927 0.323788 0.388085 0.439635 0.628125 0.850477 0.947791 0.950104 1.026837 1.175826 93.037216
80 286 0.011486 0.019088 0.031185 0.062957 0.150980 0.322183 0.509849 0.663057 0.788045 0.958247 1.097692 95.385239
80 287 0.034657 0.089379 0.143873 0.178758 0.247666 0.393182 0.548865 0.648729 0.722677 0.851426 1.000919 95.139870
80 288 0.014695 0.024611 0.036460 0.058165 0.099314 0.176197 0.263752 0.345355 0.427206 0.570621 0.757903 97.225723
81 82 0.000000 0.000000 0.000000 0.000000 0.000000 0.000000 0.000000 0.000000 0.000000 0.000000 0.000000 0.000000
81 83 0.078035 1.116292 12.685865 73.056244 9.741606 1.047326 0.628414 0.495713 0.131114 0.038214 0.022044 0.959127
81 84 6.770308 55.530148 20.285112 8.088428 2.484209 2.266209 1.638458 0.885878 0.392055 0.236118 0.122266 1.300811
81 85 0.929188 22.575693 41.146111 22.274080 3.189165 1.341191 1.302050 1.456508 1.450352 1.464986 0.949855 1.920818
81 86 0.852311 3.190635 1.138465 2.201098 8.573514 39.488007 27.438551 7.534952 1.691562 1.066638 0.725744 6.098525
81 87 0.051588 0.115878 0.274609 0.464740 0.617990 3.469488 29.802847 33.113811 13.672921 5.063381 3.499823 9.852923
81 88 0.160539 0.263311 0.334328 0.574613 1.491960 7.439999 28.531984 20.200581 10.649076 6.874475 7.019919 16.459217
81 89 0.233274 0.440635 0.824290 1.686868 2.613801 4.958440 13.499668 12.970384 14.568144 11.666033 10.502386 26.036076
81 90 0.653257 1.816733 2.609578 2.944069 3.409179 5.485059 10.518608 7.497161 7.885827 8.584328 12.718523 35.877674
81 91 0.591278 1.063640 1.564676 2.311226 2.567214 3.754905 7.747384 6.487168 6.890204 6.733926 9.563878 50.724499
81 92 1.208272 1.863989 1.880521 2.284408 2.988386 4.784962 9.433432 7.249897 7.111035 6.368989 8.016843 46.809265
81 93 0.870260 0.985173 1.133012 1.715143 2.496851 3.351231 4.125085 4.986338 6.072177 7.113761 7.709450 59.441521
81 94 0.803013 0.992046 1.094099 1.607156 2.634294 4.095248 5.080648 5.524404 6.124559 7.085413 7.738194 57.220928
81 95 0.927326 2.160911 2.443040 2.413908 3.251554 5.426396 6.674994 6.169700 5.796493 6.269072 6.726968 51.739639
81 96 0.893115 1.676576 2.136872 2.549179 3.236932 4.762760 6.077604 6.239272 6.119697 6.594365 7.142796 52.570831
81 97 0.165927 0.301558 0.448882 0.752413 1.462001 2.836081 4.230259 4.983415 5.512269 6.552412 7.510004 65.244774
81 98 0.370029 0.860883 1.181489 1.414128 2.009101 3.484666 4.982938 5.482125 5.685734 6.272955 6.713151 61.542805
81 99 0.882372 1.573066 1.854409 2.314366 3.287698 4.844214 5.755860 5.637843 5.484584 5.803099 6.070558 56.491928
81 100 0.635147 1.475878 1.981422 2.125666 2.466879 3.397789 4.171750 4.367381 4.645479 5.396280 6.213571 63.122761
81 101 0.119232 0.214674 0.328997 0.575228 1.137077 2.186660 3.265735 3.893298 4.355336 5.077351 5.666877 73.179535
81 102 0.386413 0.579560 0.647680 0.943065 1.788583 3.270023 4.264571 4.435407 4.658196 5.379405 5.908812 67.738281
81 103 0.826273 2.307903 3.193921 3.022216 2.965673 4.018961 5.195243 5.270421 5.011921 5.270707 5.699314 57.217442
81 104 0.482382 0.904753 1.145833 1.471549 2.192372 3.563362 4.719508 5.004519 5.093231 5.757622 6.492371 63.172497
81 105 0.116899 0.151457 0.181826 0.290953 0.585385 1.118338 1.636590 2.075894 2.580758 3.222578 3.673653 84.365669
81 106 0.258252 0.585968 0.824955 1.028220 1.583288 2.647682 3.342463 3.336943 3.328070 3.679042 3.997136 75.387978
81 107 0.487315 0.999294 1.512043 1.931461 2.371838 3.099248 3.647943 3.802017 3.887557 4.185472 4.525901 69.549911
81 108 0.153270 0.323489 0.501782 0.712135 1.144239 1.973832 2.768874 3.224743 3.597064 4.172879 4.669715 76.757980
81 109 0.177234 0.260818 0.325948 0.486735 0.889576 1.637000 2.368557 2.902571 3.416973 4.100115 4.588718 78.845749
81 110 0.351094 0.894757 1.300093 1.402930 1.767451 2.788184 3.646933 3.738185 3.702415 4.050997 4.434397 71.922562
81 111 0.242963 0.706457 1.230299 1.414818 1.643747 2.499417 3.470301 3.809917 3.849391 4.234254 4.768900 72.129532
81 112 0.052820 0.094741 0.152448 0.273316 0.584376 1.252625 2.052094 2.668825 3.144732 3.817926 4.401148 81.504944
81 113 0.260708 0.502571 0.631397 0.752850 1.129459 1.906421 2.536186 2.754164 2.976879 3.517045 4.065669 78.966652
81 114 0.265047 0.669905 1.096902 1.280954 1.522900 2.211919 2.915588 3.188444 3.294655 3.659416 4.146734 75.747536
81 115 0.115221 0.217846 0.331486 0.505722 0.873829 1.537561 2.196558 2.635496 3.001920 3.583301 4.178135 80.822922
81 116 0.254309 0.319584 0.359538 0.528964 0.910638 1.402518 1.751944 2.081863 2.556868 3.145310 3.598145 83.090317
81 117 0.296431 0.370793 0.380143 0.532845 0.934038 1.513062 1.875344 2.076063 2.376736 2.905178 3.401271 83.338097
81 118 0.210454 0.549390 0.917270 1.102965 1.388617 2.032719 2.615062 2.860533 3.083997 3.540240 4.028436 77.670311
81 119 0.487058 0.551577 0.569074 0.817019 1.417140 2.279213 2.864058 3.157552 3.413569 3.876455 4.233849 76.333443
81 120 0.235044 0.498841 0.676763 0.792054 1.122375 1.900254 2.643783 2.963979 3.201025 3.683332 4.109407 78.173141
81 121 0.271453 0.631102 0.921496 1.040239 1.319045 2.070130 2.781702 3.018524 3.096307 3.518666 4.083269 77.248070
81 122 0.381569 0.890031 1.230612 1.292053 1.587032 2.517752 3.402812 3.638019 3.680319 4.087428 4.577111 72.715263
81 123 0.307195 0.652205 0.921094 1.101044 1.520651 2.519673 3.500397 3.868489 3.985314 4.342330 4.677855 72.603752
81 124 0.329466 0.377538 0.400765 0.594931 1.112617 1.971649 2.598251 2.882440 3.178573 3.746270 4.212615 78.594887
81 125 0.286401 0.723319 1.014596 1.040371 1.305183 2.091863 2.806007 3.024613 3.182881 3.691586 4.257585 76.575592
81 126 0.362334 0.841884 1.174569 1.308321 1.694687 2.800533 3.851473 4.062286 3.988638 4.309741 4.695824 70.909706
81 127 0.331337 0.652490 0.827412 0.955552 1.396673 2.450280 3.439394 3.788292 3.969567 4.450735 4.792275 72.945992
81 128 0.155527 0.211860 0.257581 0.423207 0.902583 1.743849 2.386514 2.715030 3.077187 3.779677 4.406821 79.940155
81 129 0.216540 0.550662 0.904430 1.055955 1.347857 2.093677 2.840770 3.146257 3.305419 3.748579 4.267429 76.522430
81 130 0.338307 0.798070 1.033013 1.064495 1.402791 2.427343 3.388743 3.531749 3.403404 3.671467 4.005971 74.934647
81 131 0.144594 0.365514 0.587870 0.715846 0.968119 1.638107 2.376490 2.726372 2.906689 3.360014 3.895554 80.314835
81 132 0.038563 0.065397 0.099984 0.187726 0.450056 1.002968 1.579165 1.960674 2.294944 2.916652 3.558769 85.845100
81 133 0.144235 0.341802 0.536901 0.690912 1.000293 1.556907 2.009093 2.199581 2.403380 2.794686 3.176666 83.145546
81 134 0.508415 0.475796 0.437392 0.635692 1.115091 1.607132 1.797111 1.923798 2.181257 2.562953 2.831016 83.924347
81 135 0.113507 0.185026 0.233139 0.334266 0.589953 0.963198 1.210836 1.387239 1.717709 2.238033 2.676073 88.351021
81 136 0.034980 0.058978 0.089152 0.160748 0.356681 0.748772 1.133382 1.380559 1.620068 2.075883 2.543647 89.797150
81 137 0.122102 0.284402 0.419835 0.482376 0.629075 1.017939 1.418328 1.585054 1.658906 1.895218 2.202471 88.284286
81 138 0.084357 0.215867 0.364961 0.442751 0.544255 0.843940 1.205722 1.399290 1.469849 1.668516 1.967150 89.793335
81 139 0.049064 0.122331 0.193025 0.239596 0.334758 0.559113 0.806228 0.967123 1.114240 1.397179 1.755654 92.461685
81 140 0.003915 0.007643 0.013797 0.028278 0.068504 0.153701 0.265026 0.391438 0.549639 0.785217 1.043745 96.689095
81 141 0.005430 0.009764 0.016129 0.030751 0.066936 0.130833 0.206211 0.297833 0.422677 0.601479 0.800870 97.411087
81 142 0.002522 0.004431 0.007181 0.014147 0.033818 0.074213 0.126523 0.196287 0.304406 0.476400 0.676552 98.083519
81 143 0.019183 0.034251 0.052121 0.091639 0.185508 0.329632 0.449593 0.560623 0.725118 0.978491 1.240865 95.332977
81 144 0.040390 0.101099 0.148087 0.177389 0.262081 0.441649 0.599882 0.692952 0.834763 1.116471 1.438955 94.146278
81 145 0.006112 0.010195 0.015824 0.029523 0.066513 0.140437 0.229743 0.323736 0.433826 0.598199 0.773460 97.372429
81 146 0.006101 0.010931 0.017958 0.037349 0.099329 0.223961 0.342360 0.431208 0.550129 0.759020 0.966670 96.554985
81 147 0.061872 0.168215 0.251339 0.271080 0.339513 0.533569 0.736932 0.844607 0.942079 1.144816 1.390359 93.315613
81 148 0.014200 0.027277 0.043819 0.075780 0.151617 0.283324 0.403864 0.495319 0.608573 0.812580 1.048188 96.035454
81 149 0.004201 0.007089 0.011700 0.024219 0.059715 0.128184 0.212014 0.318323 0.468530 0.668982 0.840217 97.256828
81 150 0.034734 0.054722 0.075405 0.133965 0.283278 0.470847 0.562884 0.614667 0.729751 0.936868 1.123933 94.978951
81 151 0.056266 0.167376 0.258827 0.278025 0.362932 0.595154 0.803217 0.875817 0.956921 1.171337 1.417771 93.056358
81 152 0.005148 0.009511 0.016211 0.031276 0.073921 0.171650 0.300845 0.424141 0.544139 0.731418 0.938764 96.752975
81 153 0.007384 0.013306 0.023790 0.052495 0.132503 0.261668 0.382676 0.503939 0.666482 0.879331 1.053171 96.023254
81 154 0.080256 0.153866 0.225074 0.308732 0.442293 0.611709 0.735581 0.831572 0.958860 1.138849 1.320920 93.192284
81 155 0.014484 0.027200 0.044175 0.076767 0.157293 0.311516 0.472345 0.595566 0.721025 0.931804 1.159576 95.488251
81 156 0.028510 0.067552 0.101048 0.122914 0.176707 0.300901 0.434475 0.527866 0.627711 0.809430 1.020862 95.782021
81 157 0.009711 0.017308 0.028712 0.054178 0.120198 0.250120 0.391284 0.511458 0.640444 0.852673 1.086312 96.037605
81 158 0.034868 0.075340 0.128149 0.192834 0.292366 0.440949 0.584330 0.708882 0.850189 1.039257 1.236083 94.416756
81 159 0.007128 0.012807 0.020261 0.035328 0.071841 0.144006 0.231782 0.327371 0.446079 0.627036 0.833121 97.243240
81 160 0.004086 0.007124 0.011603 0.022247 0.049463 0.099111 0.155962 0.224383 0.324270 0.477961 0.647662 97.976128
81 161 0.018167 0.034033 0.050614 0.075271 0.124710 0.202172 0.276107 0.346761 0.436662 0.567283 0.707323 97.160896
81 162 0.010696 0.015537 0.021347 0.036760 0.072150 0.122918 0.168437 0.221185 0.297910 0.410466 0.530979 98.091621
81 163 0.005078 0.008584 0.013169 0.022433 0.042106 0.074866 0.112967 0.160805 0.226170 0.320525 0.427879 98.585419
81 164 0.003861 0.006633 0.010796 0.020764 0.043990 0.078723 0.113554 0.157537 0.222789 0.317396 0.419353 98.604599
81 165 0.008672 0.012539 0.016559 0.027771 0.053537 0.088109 0.116786 0.151246 0.202714 0.275997 0.351680 98.694389
81 166 0.003530 0.005988 0.009307 0.017354 0.038131 0.073631 0.108593 0.145395 0.197486 0.280491 0.371770 98.748329
81 167 0.018092 0.035657 0.052379 0.072536 0.113673 0.182312 0.244934 0.294433 0.353137 0.450203 0.557321 97.625320
81 168 0.014940 0.029436 0.042870 0.062217 0.108066 0.189578 0.263621 0.315261 0.373655 0.477506 0.591556 97.531296
81 169 0.002696 0.004531 0.007451 0.014861 0.034673 0.072605 0.118297 0.172407 0.244407 0.351492 0.464754 98.511818
81 170 0.009599 0.015622 0.023136 0.041341 0.085560 0.155807 0.219745 0.279386 0.358582 0.484830 0.618270 97.708122
81 171 0.026842 0.070463 0.112504 0.135444 0.180393 0.277788 0.377469 0.444405 0.512681 0.630647 0.768883 96.462479
81 172 0.003914 0.007125 0.011751 0.021722 0.047520 0.097557 0.155702 0.212682 0.277883 0.383737 0.508181 98.272224
81 173 0.002238 0.003846 0.006575 0.013972 0.034727 0.071951 0.115570 0.170687 0.250235 0.364574 0.481536 98.484085
81 174 0.020297 0.031728 0.042741 0.071923 0.141340 0.228101 0.287635 0.351751 0.460729 0.613526 0.749955 97.000275
81 175 0.019030 0.032897 0.047622 0.077117 0.144847 0.240807 0.317165 0.389994 0.496980 0.653366 0.803657 96.776520
81 176 0.003782 0.006325 0.010193 0.020362 0.049153 0.104528 0.170787 0.250352 0.359118 0.513322 0.668834 97.843239
81 177 0.008919 0.016364 0.026971 0.050735 0.114458 0.227185 0.332365 0.417908 0.524759 0.704776 0.895419 96.680138
81 178 0.061394 0.154410 0.215786 0.231242 0.307220 0.498942 0.674881 0.744376 0.811317 0.982460 1.182954 94.135017
81 179 0.026279 0.055501 0.089347 0.129625 0.208182 0.356284 0.505696 0.600754 0.679302 0.832698 1.021832 95.494499
81 180 0.005581 0.009759 0.015932 0.031070 0.076473 0.175610 0.295419 0.405231 0.523915 0.711724 0.913096 96.836189
81 181 0.055256 0.128708 0.196604 0.243127 0.339002 0.526653 0.702996 0.809609 0.920517 1.110081 1.318366 93.649078
81 182 0.073723 0.108628 0.137906 0.208283 0.366363 0.581227 0.736932 0.861822 1.041028 1.313024 1.571023 93.000038
81 183 0.045319 0.056292 0.070301 0.119380 0.232298 0.386790 0.510781 0.645074 0.847725 1.129648 1.393881 94.562508
81 184 0.022100 0.037494 0.054736 0.096228 0.213414 0.428013 0.619277 0.758981 0.945037 1.268526 1.599522 93.956665
81 185 0.089585 0.218093 0.347571 0.417988 0.542446 0.850454 1.173893 1.324806 1.403218 1.605944 1.857050 90.168953
81 186 0.088154 0.171383 0.240304 0.314806 0.481616 0.798484 1.085199 1.244233 1.390436 1.671512 1.988438 90.525436
81 187 0.015489 0.027898 0.046067 0.084777 0.184039 0.382369 0.605995 0.806650 1.034638 1.391755 1.784809 93.635513
81 188 0.111542 0.210662 0.301900 0.409670 0.611388 0.930811 1.201574 1.386004 1.595500 1.902789 2.215582 89.122581
81 189 0.092037 0.125035 0.160596 0.256324 0.459433 0.753880 1.000780 1.213007 1.472460 1.849121 2.235959 90.381371
81 190 0.130070 0.251173 0.375420 0.513996 0.741998 1.092523 1.393784 1.614594 1.873720 2.238285 2.621320 87.153114
81 191 0.040656 0.074802 0.122168 0.209335 0.399561 0.729133 1.058636 1.331113 1.638172 2.103261 2.611031 89.682129
81 192 0.233867 0.291615 0.327620 0.460245 0.735085 1.086924 1.338623 1.567243 1.884207 2.314033 2.723102 87.037437
81 193 0.185786 0.323394 0.433351 0.582659 0.889780 1.381280 1.748926 1.943404 2.195522 2.657331 3.137460 84.521103
81 194 0.154927 0.347956 0.507442 0.596422 0.809220 1.350038 1.905883 2.163760 2.342960 2.777024 3.306064 83.738312
81 195 0.296999 0.451301 0.566471 0.749967 1.098262 1.651399 2.092928 2.360850 2.648700 3.137122 3.661841 81.284157
81 196 0.337730 0.494827 0.592256 0.790788 1.228947 1.876388 2.339608 2.615872 2.962300 3.490285 3.973539 79.297462
81 197 0.313746 0.502350 0.684919 0.955582 1.408885 2.091733 2.639061 2.952827 3.241201 3.715787 4.201595 77.292320
81 198 0.460777 0.881422 1.047083 1.143916 1.558181 2.420225 3.033669 3.165272 3.346242 3.840341 4.286597 74.816277
81 199 0.808083 0.982561 1.016804 1.278929 1.861182 2.714403 3.234213 3.370180 3.481111 3.865657 4.236655 73.150223
81 200 0.396466 0.842798 1.115952 1.227104 1.599570 2.579067 3.467802 3.666681 3.668807 4.011618 4.377572 73.046562
81 201 0.328156 0.623359 0.874618 1.073048 1.400067 2.274927 3.189110 3.497101 3.528277 3.950859 4.512399 74.748077
81 202 0.477716 0.970348 1.392894 1.621527 1.937750 2.804666 3.653281 3.895581 3.880490 4.186850 4.583865 70.595032
81 203 0.514161 1.187124 1.554676 1.548364 1.836932 2.929435 3.953383 4.067648 3.911294 4.166450 4.493830 69.836708
81 204 0.217329 0.388925 0.560654 0.782360 1.207236 2.051530 2.891411 3.296115 3.494874 4.009395 4.589166 76.511009
81 205 0.175250 0.382659 0.592358 0.777321 1.123599 1.866065 2.631068 3.046925 3.349399 3.901046 4.459806 77.694496
81 206 0.395351 0.624806 0.748557 0.972619 1.480078 2.317023 2.944245 3.213636 3.462341 3.946195 4.393682 75.501465
81 207 0.157161 0.448332 0.785444 0.954588 1.204469 1.863991 2.573849 2.908292 3.119680 3.572499 4.117542 78.294151
81 208 0.030255 0.056301 0.093712 0.169545 0.369227 0.804592 1.347322 1.796132 2.175079 2.747794 3.352474 87.057564
81 209 0.077756 0.125692 0.182130 0.309467 0.601657 1.026484 1.361478 1.625507 1.990545 2.539333 3.053104 87.106850
81 210 0.226174 0.502813 0.629402 0.645680 0.864294 1.413903 1.860928 1.973822 2.096307 2.488311 2.925957 84.372414
81 211 0.107257 0.233926 0.366936 0.483867 0.674700 1.025232 1.364279 1.577774 1.773535 2.121132 2.549587 87.721779
81 212 0.052722 0.078436 0.112790 0.201364 0.408422 0.719965 0.999710 1.247500 1.526318 1.901181 2.248820 90.502777
81 213 0.128398 0.258534 0.375525 0.481569 0.659144 0.946034 1.201775 1.395577 1.635450 1.978805 2.354238 88.584953
81 214 0.090255 0.108852 0.138206 0.235689 0.432769 0.679141 0.892439 1.126793 1.411155 1.750891 2.061861 91.071953
81 215 0.070214 0.099434 0.138489 0.245537 0.480477 0.780308 0.984285 1.147267 1.383276 1.744783 2.089871 90.836060
81 216 0.187436 0.458147 0.560866 0.518728 0.639738 1.028040 1.332054 1.378096 1.460333 1.779399 2.162687 88.494476
81 217 0.107547 0.208725 0.295828 0.388503 0.557164 0.841354 1.073198 1.195661 1.325190 1.600297 1.938201 90.468338
81 218 0.015814 0.028350 0.044461 0.078856 0.171325 0.359464 0.581092 0.784254 0.988631 1.258297 1.498807 94.190643
81 219 0.035515 0.060416 0.086158 0.142327 0.279954 0.487241 0.639923 0.742122 0.884837 1.126195 1.364630 94.150681
81 220 0.075535 0.213193 0.333590 0.354235 0.414317 0.615110 0.826487 0.931304 1.019442 1.222933 1.506981 92.486877
81 221 0.012322 0.024636 0.044887 0.085580 0.179662 0.343405 0.511377 0.648096 0.786957 1.004414 1.247009 95.111656
81 222 0.055377 0.082037 0.100525 0.144358 0.239377 0.368314 0.475148 0.589947 0.752723 0.967244 1.178281 95.046669
81 223 0.031928 0.048120 0.067975 0.120509 0.246710 0.423580 0.560430 0.685295 0.858924 1.106951 1.344457 94.505119
81 224 0.098482 0.195396 0.286414 0.380752 0.534309 0.759469 0.944917 1.096692 1.304229 1.615052 1.961303 90.822990
81 225 0.059103 0.097657 0.136168 0.207037 0.363932 0.627924 0.872002 1.073522 1.320337 1.702519 2.108612 91.431190
81 226 0.129827 0.165771 0.205360 0.336377 0.638947 1.045689 1.316583 1.530223 1.840767 2.309516 2.731046 87.749893
81 227 0.288589 0.609234 0.769864 0.803247 1.030907 1.643207 2.155366 2.279600 2.389111 2.802747 3.271689 81.956436
81 228 0.274937 0.534569 0.725506 0.831537 1.062804 1.685741 2.293157 2.510576 2.585666 2.965680 3.480344 81.049484
81 229 0.298103 0.545007 0.695952 0.806069 1.047542 1.602779 2.132232 2.401214 2.613015 3.028673 3.487419 81.342003
81 230 0.336105 0.526523 0.658818 0.861387 1.255905 1.916685 2.436682 2.673234 2.866164 3.289505 3.750708 79.428284
81 231 0.259390 0.596633 0.942277 1.178931 1.505291 2.127362 2.669751 2.911602 3.135784 3.526150 3.913267 77.233559
81 232 0.645037 0.619270 0.595552 0.833926 1.353584 2.008474 2.457046 2.787803 3.129117 3.574174 3.912978 78.083038
81 233 0.223301 0.499865 0.722027 0.857174 1.150091 1.768781 2.303264 2.515015 2.737931 3.225195 3.746258 80.251099
81 234 0.232167 0.451621 0.612138 0.751616 1.099095 1.857309 2.537024 2.765578 2.882722 3.347884 3.907458 79.555389
81 235 0.233235 0.512157 0.789837 0.990481 1.312223 1.953061 2.562288 2.871942 3.121395 3.580217 4.068675 78.004494
81 236 0.524400 0.468504 0.465601 0.715653 1.264974 1.871449 2.241143 2.564830 2.971346 3.494577 3.908430 79.509094
81 237 0.160523 0.266716 0.365892 0.533206 0.889384 1.462068 1.915992 2.179891 2.503854 3.094530 3.695264 82.932678
81 238 0.291126 0.578023 0.730961 0.801768 1.071401 1.781837 2.441821 2.644738 2.754579 3.244234 3.860898 79.798615
81 239 0.286404 0.579502 0.836081 0.982980 1.226737 1.898155 2.638045 2.979110 3.084564 3.469318 4.003125 78.015984
81 240 0.336422 0.572886 0.770035 0.986627 1.319635 1.955381 2.546661 2.848136 3.051614 3.513182 4.067601 78.031822
81 241 0.181202 0.417119 0.630419 0.735621 0.943564 1.540057 2.205443 2.536761 2.728546 3.224535 3.870644 80.986092
81 242 0.166903 0.248492 0.327469 0.500218 0.886944 1.533270 2.087621 2.417485 2.735022 3.309670 3.898681 81.888229
81 243 0.369292 0.668198 0.872253 1.070127 1.473792 2.159455 2.703329 2.967985 3.226607 3.624272 3.974673 76.890015
81 244 0.264919 0.432777 0.568393 0.776841 1.175071 1.786926 2.274539 2.571850 2.887646 3.389231 3.887577 79.984230
81 245 0.089146 0.150569 0.219188 0.354106 0.665990 1.194787 1.687546 2.068228 2.481573 3.063510 3.608431 84.416931
81 246 0.281114 0.460869 0.581869 0.778199 1.196727 1.836131 2.288095 2.515405 2.787908 3.269229 3.738380 80.266075
81 247 0.233986 0.640559 1.011091 1.107067 1.326823 2.019231 2.716775 2.959400 3.075643 3.420813 3.803929 77.684685
81 248 0.268334 0.286713 0.322158 0.528111 0.977208 1.525564 1.913067 2.264159 2.687556 3.215652 3.622457 82.389023
81 249 0.127685 0.169072 0.208656 0.339668 0.662221 1.142387 1.520250 1.821561 2.226330 2.819860 3.334048 85.628258
81 250 0.178406 0.423341 0.601504 0.678468 0.918678 1.498031 1.996875 2.142874 2.284559 2.726615 3.235384 83.315262
81 251 0.210289 0.387053 0.537473 0.683293 0.936118 1.427312 1.909821 2.198777 2.409623 2.776728 3.200701 83.322815
81 252 0.101347 0.183263 0.256350 0.352260 0.543235 0.881194 1.202038 1.441622 1.711054 2.140378 2.631750 88.555511
81 253 0.042705 0.075715 0.114995 0.187551 0.344015 0.601017 0.851789 1.083012 1.377614 1.811330 2.287198 91.223061
81 254 0.141871 0.164665 0.202906 0.343258 0.612318 0.882763 1.069121 1.321652 1.710164 2.152175 2.522939 88.876167
81 255 0.233462 0.256069 0.293268 0.469626 0.796055 1.105770 1.299011 1.543841 1.906941 2.320721 2.659509 87.115723
81 256 0.179033 0.341903 0.480979 0.628059 0.880983 1.271726 1.587030 1.784198 2.024899 2.396321 2.776898 85.647972
81 257 0.047742 0.083888 0.128693 0.210451 0.399215 0.773974 1.169641 1.437787 1.665354 2.090427 2.581359 89.411476
81 258 0.175592 0.388402 0.545538 0.599081 0.762666 1.192743 1.594145 1.749245 1.872842 2.218333 2.653430 86.247986
81 259 0.239714 0.517240 0.659724 0.676458 0.859029 1.373561 1.820135 1.930533 2.008914 2.367318 2.816170 84.731209
81 260 0.147531 0.216580 0.265468 0.375135 0.627662 1.025659 1.334028 1.525519 1.763304 2.191696 2.637621 87.889793
81 261 0.069352 0.117769 0.175122 0.282313 0.504778 0.853830 1.162360 1.402802 1.683873 2.121262 2.592552 89.033989
81 262 0.229738 0.331814 0.383059 0.512626 0.810886 1.192932 1.424000 1.589087 1.872237 2.287327 2.651272 86.715019
81 263 0.370092 0.397583 0.400136 0.569565 0.950690 1.381969 1.585395 1.702890 1.916161 2.270416 2.565804 85.889297
81 264 0.156546 0.395668 0.600231 0.661472 0.812674 1.252489 1.695275 1.873958 1.991995 2.302602 2.677308 85.579773
81 265 0.221552 0.279640 0.338994 0.511593 0.855091 1.310891 1.650940 1.899857 2.171049 2.579104 2.967273 85.214020
81 266 0.292620 0.490730 0.625156 0.783065 1.081320 1.567185 1.945706 2.135080 2.326108 2.689715 3.066403 82.996910
81 267 0.192516 0.492419 0.743338 0.808570 0.994006 1.571606 2.150388 2.317650 2.354707 2.644815 3.022178 82.707809
81 268 0.344629 0.356945 0.373553 0.574114 1.001971 1.504161 1.831184 2.109612 2.446065 2.869585 3.196602 83.391586
81 269 0.253748 0.449705 0.616184 0.804728 1.112303 1.582073 1.958520 2.203744 2.496278 2.927891 3.335666 82.259163
81 270 0.301350 0.459126 0.544141 0.687733 0.995711 1.520455 1.945166 2.170182 2.390409 2.797114 3.214611 82.973999
81 271 0.160915 0.372113 0.539493 0.599837 0.785184 1.317400 1.868617 2.073527 2.173151 2.525751 2.960650 84.623360
81 272 0.177789 0.376810 0.541077 0.636117 0.819947 1.272435 1.722356 1.909100 2.005147 2.324784 2.754572 85.459862
81 273 0.302452 0.410126 0.457616 0.570865 0.831653 1.253531 1.581706 1.779739 1.995011 2.370689 2.763294 85.683319
81 274 0.170158 0.223239 0.268392 0.402474 0.680942 1.043386 1.293868 1.483203 1.731564 2.098147 2.447341 88.157288
81 275 0.149046 0.258064 0.362919 0.490077 0.678496 0.943956 1.168762 1.351045 1.566934 1.862182 2.176424 88.992096
81 276 0.241021 0.268523 0.281369 0.399061 0.637837 0.916206 1.091953 1.246634 1.461504 1.761666 2.041017 89.653214
81 277 0.146855 0.240758 0.297849 0.383152 0.576121 0.863441 1.063876 1.200198 1.425036 1.779673 2.131146 89.891899
81 278 0.085505 0.114096 0.143325 0.227783 0.413506 0.674995 0.881359 1.058855 1.288036 1.624782 1.966683 91.521072
81 279 0.033816 0.060095 0.091880 0.153002 0.293409 0.521552 0.720937 0.877475 1.084266 1.412553 1.746869 93.004150
81 280 0.143641 0.288700 0.360028 0.407713 0.582964 0.948313 1.223958 1.294509 1.368901 1.605283 1.864339 89.911652
81 281 0.062243 0.169345 0.304175 0.392097 0.512600 0.792013 1.100985 1.274376 1.372913 1.557408 1.783512 90.678337
81 282 0.006932 0.013201 0.022756 0.044425 0.107433 0.254913 0.450411 0.637389 0.824345 1.104927 1.396224 95.137047
81 283 0.019679 0.029728 0.042955 0.079300 0.174558 0.332160 0.479985 0.623070 0.819321 1.094604 1.327224 94.977417
81 284 0.088100 0.202775 0.277377 0.322969 0.475335 0.799683 1.049957 1.097643 1.124468 1.267664 1.406381 91.887650
81 285 0.039372 0.106948 0.197165 0.259524 0.345326 0.551033 0.798674 0.954087 1.025031 1.151336 1.314433 93.257072
81 286 0.009806 0.016649 0.027238 0.053178 0.117033 0.234201 0.365547 0.496002 0.639885 0.854346 1.079539 96.106567
81 287 0.028421 0.068617 0.107592 0.138732 0.205489 0.339911 0.485409 0.592749 0.684755 0.823816 0.974570 95.549934
81 288 0.012589 0.022026 0.033880 0.053661 0.089011 0.157885 0.238725 0.314666 0.390744 0.528580 0.718107 97.440125
82 83 0.000000 0.000000 0.000000 0.000000 0.000000 0.000000 0.000000 0.000000 0.000000 0.000000 0.000000 0.000000
82 84 0.100337 1.442196 12.541777 69.965935 11.852110 1.226019 0.509473 0.330561 0.097005 0.028755 0.013277 1.892552
82 85 6.675925 45.269466 18.638161 11.306339 4.461357 4.377689 3.384415 1.806742 0.585191 0.228544 0.087614 3.178557
82 86 1.438383 20.176161 30.218988 24.627098 5.926987 2.912308 2.495933 2.613755 2.497428 2.192438 1.199312 3.701207
82 87 0.907858 3.243079 1.431227 2.995741 8.362892 28.715879 24.285673 11.532600 4.344202 2.997663 1.883188 9.300002
82 88 0.664467 0.851355 1.297764 2.826538 4.923676 11.260528 28.712713 19.514656 9.772892 4.700973 3.476629 11.997810
82 89 0.614659 1.159311 1.353373 1.838069 3.180859 8.946525 22.044266 13.906252 8.952835 7.020822 8.085171 22.897860
82 90 0.778981 1.420725 2.491949 3.859933 3.945578 5.341674 12.227481 11.972885 13.675943 10.446313 9.203464 24.635073
82 91 1.446688 2.079576 2.187004 2.715132 3.220698 4.287963 7.548409 6.169675 7.931011 9.069679 12.962595 40.381569
82 92 0.714984 1.061429 1.480547 2.478632 2.990548 3.858016 7.136050 5.977664 6.649592 6.394226 8.618382 52.639931
82 93 0.742301 0.780628 0.854613 1.512061 2.433413 3.629757 6.807032 5.726834 6.618182 6.531965 8.618081 55.745136
82 94 0.647454 0.779828 0.975864 1.542110 2.214929 2.912318 3.578720 4.345583 5.396822 6.734046 7.810129 63.062191
82 95 0.559118 1.029915 1.248180 1.613921 2.626029 4.919729 6.849379 6.784769 6.457767 6.956400 7.363690 53.591103
82 96 0.435073 0.690568 0.978521 1.568092 2.521343 4.011418 5.416077 6.227571 6.817374 7.744853 8.537564 55.051540
82 97 0.127533 0.204490 0.321800 0.595545 1.119382 1.980051 2.925875 3.766241 4.672187 6.110696 7.842553 70.333649
82 98 0.319178 0.654920 0.914509 1.192883 1.712515 2.777495 3.896405 4.607927 5.363297 6.466331 7.311948 64.782593
82 99 0.449457 0.675513 0.887021 1.416018 2.394521 3.766550 4.856078 5.458014 5.991297 6.735930 7.181100 60.188503
82 100 0.266729 0.475009 0.712907 1.118826 1.741732 2.715238 3.684657 4.301195 4.766973 5.438780 6.093468 68.684479
82 101 0.116100 0.196502 0.302846 0.503274 0.808592 1.259402 1.780806 2.330281 2.988350 3.909133 4.985463 80.819252
82 102 0.302721 0.412324 0.515227 0.804324 1.275586 1.898754 2.459177 2.971180 3.663896 4.708402 5.778416 75.209991
82 103 0.306305 0.688934 0.949629 1.171373 1.753993 3.204521 4.662053 5.033710 5.018180 5.436944 5.784269 65.990089
82 104 0.213248 0.349506 0.511686 0.810996 1.270199 2.027240 2.823191 3.377882 3.837109 4.676692 5.705854 74.396393
82 105 0.287489 0.356702 0.444486 0.721934 1.148239 1.676683 2.183605 2.692100 3.307854 4.188296 5.173967 77.818642
82 106 0.143281 0.279875 0.405509 0.546685 0.848509 1.446770 2.019799 2.352923 2.665294 3.198571 3.709991 82.382790
82 107 0.276962 0.453414 0.624746 0.879999 1.325923 2.064764 2.775139 3.261400 3.599764 4.007153 4.341874 76.388863
82 108 0.115641 0.223287 0.371474 0.563947 0.827116 1.256940 1.702953 2.070429 2.453195 3.034590 3.723234 83.657196
82 109 0.176585 0.227452 0.297509 0.474687 0.760264 1.145379 1.514879 1.891878 2.311981 2.899136 3.551208 84.749046
82 110 0.212233 0.448849 0.638189 0.804482 1.203296 2.068573 2.877518 3.194956 3.366226 3.816836 4.247726 77.121117
82 111 0.187842 0.443261 0.701032 0.876621 1.176293 1.947642 2.807997 3.232643 3.405058 3.879563 4.481089 76.860962
82 112 0.058634 0.098621 0.162505 0.295637 0.563309 1.029871 1.535003 1.953310 2.327167 2.927163 3.645434 85.403351
82 113 0.176977 0.323511 0.453679 0.622684 0.949099 1.507249 1.995468 2.297784 2.606116 3.136394 3.695769 82.235268
82 114 0.232099 0.463074 0.667905 0.852216 1.216798 1.954921 2.633625 2.909264 3.053816 3.433851 3.846916 78.735512
82 115 0.126797 0.232295 0.382581 0.595117 0.906862 1.367829 1.810549 2.162865 2.495283 2.997908 3.595454 83.326462
82 116 0.275751 0.351478 0.428580 0.622494 0.916996 1.255159 1.525193 1.816291 2.189192 2.662728 3.155217 84.800926
82 117 0.213685 0.272897 0.346754 0.558510 0.941859 1.392943 1.694745 1.939734 2.268171 2.754719 3.236331 84.379654
82 118 0.178920 0.375263 0.582277 0.791359 1.169383 1.851241 2.484713 2.825870 3.102447 3.537838 3.904341 79.196350
82 119 0.428245 0.447762 0.535194 0.903631 1.467693 1.974399 2.266018 2.570993 2.965876 3.526948 4.085232 78.828011
82 120 0.194528 0.380811 0.555361 0.743700 1.075180 1.702316 2.284887 2.591699 2.825661 3.306916 3.851838 80.487106
82 121 0.167418 0.320155 0.505808 0.731993 1.113844 1.868734 2.659665 3.080065 3.268224 3.713901 4.259398 78.310799
82 122 0.226062 0.448335 0.681461 0.933539 1.391429 2.319008 3.251559 3.733582 3.970253 4.446276 4.900177 73.698318
82 123 0.260548 0.486749 0.719566 1.027000 1.538989 2.365281 3.033777 3.333942 3.566888 4.095335 4.680160 74.891762
82 124 0.214024 0.250459 0.346121 0.630786 1.093725 1.634520 2.107703 2.590141 3.091998 3.751065 4.420692 79.868767
82 125 0.176762 0.382693 0.597727 0.816435 1.262767 2.139102 2.947668 3.317284 3.593308 4.141058 4.652102 75.973091
82 126 0.265709 0.522371 0.796975 1.135839 1.761434 2.886661 3.837266 4.172333 4.272498 4.645971 4.962186 70.740761
82 127 0.319385 0.520649 0.671631 0.941253 1.505434 2.413920 3.090295 3.371578 3.638269 4.229155 4.793936 74.504501
82 128 0.142699 0.191430 0.277138 0.501251 0.909365 1.466463 1.967016 2.442335 2.996547 3.829125 4.725165 80.551468
82 129 0.181520 0.372547 0.589289 0.844141 1.298602 2.122754 2.941584 3.404041 3.726136 4.243073 4.701227 75.575081
82 130 0.265264 0.498379 0.696406 0.953758 1.519215 2.582003 3.399977 3.531651 3.459011 3.767327 4.128184 75.198822
82 131 0.152833 0.298056 0.440099 0.607408 0.931205 1.589430 2.297826 2.753881 3.066486 3.579197 4.102849 80.180725
82 132 0.038637 0.061850 0.102629 0.202172 0.428600 0.834818 1.270848 1.681482 2.169455 2.978178 3.940446 86.290886
82 133 0.121109 0.245931 0.394353 0.591914 0.965389 1.578060 2.128514 2.468044 2.768764 3.193899 3.553425 81.990601
82 134 0.292033 0.287711 0.353123 0.697310 1.338610 1.788000 1.894961 2.050720 2.345135 2.717937 2.988286 83.246170
82 135 0.078677 0.122183 0.178227 0.299621 0.544915 0.893744 1.209618 1.526888 1.944959 2.484573 2.948140 87.768463
82 136 0.037971 0.062170 0.100865 0.186975 0.368256 0.656627 0.930727 1.191905 1.549060 2.124233 2.765763 90.025452
82 137 0.101298 0.207633 0.315303 0.423062 0.630838 1.057181 1.478875 1.687635 1.803484 2.075104 2.389462 87.830124
82 138 0.090523 0.177297 0.265437 0.361152 0.529783 0.878133 1.250141 1.467646 1.580425 1.811261 2.085730 89.502472
82 139 0.053454 0.104620 0.153590 0.216555 0.339924 0.571136 0.807110 0.983554 1.156859 1.453312 1.804799 92.355087
82 140 0.006113 0.010746 0.019452 0.040507 0.087943 0.171006 0.271891 0.398292 0.567793 0.816321 1.108107 96.501831
82 141 0.008176 0.013793 0.022576 0.043057 0.087097 0.154612 0.229905 0.328627 0.467130 0.656107 0.870472 97.118446
82 142 0.003633 0.006373 0.010915 0.021807 0.047779 0.095130 0.156077 0.239914 0.363492 0.543814 0.749420 97.761642
82 143 0.029292 0.050598 0.081235 0.143852 0.254151 0.382896 0.487743 0.608003 0.778358 1.009236 1.259611 94.915024
82 144 0.037649 0.080311 0.122802 0.180053 0.303602 0.502981 0.656716 0.749519 0.889866 1.147812 1.423872 93.904816
82 145 0.007025 0.011231 0.018026 0.035035 0.075757 0.150444 0.244675 0.361156 0.504628 0.695728 0.885789 97.010506
82 146 0.009107 0.016846 0.031325 0.065246 0.146095 0.277568 0.400121 0.504671 0.627804 0.822832 1.029277 96.069107
82 147 0.072680 0.175503 0.250796 0.290340 0.387725 0.585320 0.750523 0.826976 0.913718 1.100711 1.314093 93.331619
82 148 0.017272 0.030733 0.052884 0.099155 0.192897 0.331370 0.451470 0.548947 0.661678 0.850441 1.063609 95.699539
82 149 0.005699 0.009482 0.016478 0.034771 0.082758 0.170354 0.272448 0.389196 0.528704 0.709619 0.878632 96.901855
82 150 0.050387 0.085031 0.124353 0.202270 0.342898 0.499136 0.591938 0.671949 0.802936 1.006845 1.209803 94.412460
82 151 0.069786 0.183172 0.267975 0.308852 0.426824 0.671739 0.849882 0.891430 0.947719 1.128274 1.327666 92.926682
82 152 0.006640 0.011667 0.020200 0.040072 0.092902 0.208870 0.354687 0.484742 0.602212 0.783497 0.984981 96.409531
82 153 0.011210 0.019525 0.036287 0.081108 0.183665 0.311075 0.415881 0.534950 0.699519 0.905438 1.085314 95.716026
82 154 0.096173 0.174014 0.243755 0.335362 0.475241 0.624494 0.721187 0.810530 0.935398 1.103791 1.276621 93.203430
82 155 0.019164 0.034972 0.060437 0.109586 0.211869 0.377886 0.534985 0.656784 0.778901 0.970718 1.177671 95.067024
82 156 0.034137 0.069592 0.098256 0.127544 0.200057 0.346397 0.496809 0.606627 0.721460 0.904272 1.091041 95.303810
82 157 0.016394 0.028451 0.047670 0.087429 0.169847 0.301255 0.427952 0.539342 0.664210 0.861299 1.086625 95.769531
82 158 0.049743 0.101632 0.169108 0.248350 0.344723 0.468449 0.585642 0.703031 0.839841 1.008628 1.185790 94.295059
82 159 0.011073 0.020105 0.032487 0.055608 0.105912 0.196253 0.301274 0.411453 0.536209 0.706429 0.887144 96.736053
82 160 0.006072 0.010832 0.018777 0.035964 0.074938 0.142067 0.219750 0.305135 0.404668 0.539794 0.680528 97.561478
82 161 0.029029 0.056292 0.086397 0.124529 0.179070 0.243166 0.295114 0.351488 0.435709 0.554488 0.684388 96.960327
82 162 0.017240 0.025164 0.035957 0.060127 0.106835 0.168505 0.223691 0.282953 0.356551 0.457186 0.563515 97.702278
82 163 0.010033 0.017429 0.026106 0.041469 0.070536 0.112459 0.155752 0.207926 0.277421 0.369760 0.467988 98.243118
82 164 0.007165 0.012592 0.021329 0.039914 0.075957 0.120958 0.160920 0.207494 0.269827 0.354970 0.445603 98.283264
82 165 0.022100 0.030541 0.036385 0.051802 0.081718 0.116445 0.144481 0.182056 0.239686 0.316677 0.394338 98.383774
82 166 0.005636 0.010198 0.016870 0.030147 0.060435 0.110800 0.162177 0.210235 0.262672 0.338752 0.416938 98.375145
82 167 0.026297 0.051195 0.076857 0.106985 0.153648 0.216673 0.266792 0.307196 0.356944 0.435871 0.524047 97.477493
82 168 0.024229 0.048075 0.074190 0.107685 0.163492 0.237042 0.292474 0.333069 0.384616 0.471237 0.566002 97.297890
82 169 0.003907 0.006944 0.012595 0.024707 0.051886 0.103184 0.171361 0.247583 0.323025 0.418308 0.513579 98.122917
82 170 0.013197 0.023272 0.036378 0.061694 0.113139 0.185797 0.248256 0.307249 0.385894 0.504284 0.627220 97.493622
82 171 0.034968 0.082117 0.125433 0.158189 0.216862 0.318329 0.404827 0.456426 0.514489 0.618697 0.735498 96.334167
82 172 0.006333 0.010886 0.017923 0.033751 0.070704 0.133395 0.200401 0.264907 0.333907 0.436671 0.549647 97.941475
82 173 0.003287 0.005654 0.010240 0.021870 0.049963 0.095184 0.148047 0.216094 0.305772 0.421965 0.536600 98.185326
82 174 0.029032 0.045820 0.066173 0.109118 0.184656 0.262875 0.317141 0.384543 0.492490 0.635850 0.775770 96.696533
82 175 0.031164 0.051699 0.074182 0.121090 0.212757 0.311828 0.370966 0.434701 0.544993 0.695556 0.830566 96.320503
82 176 0.005337 0.009048 0.015331 0.030487 0.069628 0.142124 0.230155 0.332160 0.455783 0.615656 0.765833 97.328461
82 177 0.012357 0.021933 0.037119 0.070447 0.148797 0.272419 0.387402 0.489552 0.611890 0.790360 0.962905 96.194824
82 178 0.068846 0.153932 0.214411 0.254761 0.359464 0.563473 0.719802 0.765272 0.811782 0.955338 1.119855 94.013062
82 179 0.034244 0.073749 0.129508 0.192669 0.277338 0.407529 0.531470 0.619302 0.702596 0.850565 1.034025 95.147011
82 180 0.006079 0.010290 0.018360 0.038019 0.090779 0.202555 0.351819 0.501879 0.641000 0.830470 1.025147 96.283600
82 181 0.057739 0.123805 0.189561 0.258716 0.389841 0.591847 0.753758 0.850559 0.964192 1.147447 1.332144 93.340393
82 182 0.091818 0.128974 0.172761 0.273275 0.450864 0.647776 0.778213 0.894359 1.058712 1.302500 1.551884 92.648865
82 183 0.055675 0.069795 0.091829 0.159444 0.293709 0.455477 0.585410 0.741465 0.964141 1.242531 1.496749 93.843773
82 184 0.024093 0.041538 0.070590 0.132003 0.267781 0.490857 0.709917 0.895854 1.098863 1.406540 1.723481 93.138481
82 185 0.122938 0.253264 0.349049 0.432618 0.625167 0.990587 1.279898 1.371087 1.439537 1.641136 1.857378 89.637337
82 186 0.112948 0.227875 0.354291 0.474413 0.639234 0.922868 1.170361 1.303942 1.421391 1.674795 1.996800 89.701088
82 187 0.023652 0.041987 0.069578 0.124342 0.251695 0.497822 0.779440 1.018975 1.239654 1.556757 1.888362 92.507729
82 188 0.123679 0.241531 0.380986 0.538582 0.744744 1.014862 1.241778 1.425963 1.648213 1.943397 2.252176 88.444084
82 189 0.118828 0.157736 0.207046 0.326698 0.551821 0.859053 1.125291 1.357834 1.613636 1.966137 2.324793 89.391121
82 190 0.170076 0.298727 0.428602 0.592371 0.845236 1.203101 1.508567 1.745040 2.001081 2.330694 2.662100 86.214409
82 191 0.065125 0.114752 0.183740 0.308810 0.552960 0.919244 1.244184 1.503189 1.802307 2.242900 2.713704 88.349083
82 192 0.304313 0.381266 0.437944 0.604697 0.884187 1.214082 1.458347 1.696781 2.009310 2.418134 2.826281 85.764656
82 193 0.238577 0.410593 0.581578 0.789333 1.090542 1.530663 1.871013 2.068061 2.284598 2.677485 3.124601 83.332954
82 194 0.186509 0.365512 0.503350 0.637638 0.967998 1.664086 2.290018 2.528157 2.674480 3.078859 3.517432 81.585968
82 195 0.323475 0.455952 0.608750 0.898491 1.338881 1.890745 2.312348 2.627262 2.956501 3.418566 3.877821 79.291206
82 196 0.380976 0.541374 0.681831 0.939666 1.363843 1.961131 2.439683 2.794617 3.170653 3.687669 4.188700 77.849854
82 197 0.395170 0.563112 0.760103 1.128109 1.671278 2.331798 2.813437 3.156219 3.511188 3.985595 4.434118 75.249878
82 198 0.407984 0.676626 0.887872 1.202451 1.820777 2.747777 3.331354 3.486434 3.669856 4.122028 4.509212 73.137627
82 199 0.951878 0.985675 1.081133 1.548330 2.183911 2.797790 3.111015 3.306746 3.538822 3.964590 4.404128 72.125984
82 200 0.396187 0.742423 1.091927 1.439458 1.904784 2.739415 3.388261 3.595416 3.749721 4.222948 4.724810 72.004654
82 201 0.317903 0.509890 0.695389 0.957518 1.409467 2.302042 3.149840 3.529370 3.694287 4.219908 4.831333 74.383057
82 202 0.370263 0.640769 0.971522 1.391910 1.928285 2.853315 3.688663 4.042289 4.132116 4.463769 4.848671 70.668427
82 203 0.407434 0.777246 1.070718 1.369947 1.925643 3.013283 3.918188 4.129087 4.114014 4.430127 4.782118 70.062195
82 204 0.155639 0.248407 0.402543 0.678127 1.082343 1.713892 2.387596 2.969351 3.485576 4.216207 5.002567 77.657745
82 205 0.151544 0.288098 0.444958 0.653233 1.010714 1.640282 2.277577 2.736761 3.160875 3.792630 4.438468 79.404861
82 206 0.283816 0.415173 0.561534 0.863402 1.369858 2.033236 2.574522 2.986062 3.378561 3.902728 4.401090 77.230011
82 207 0.124020 0.271951 0.423166 0.579071 0.905092 1.589221 2.344342 2.847460 3.233159 3.765080 4.240508 79.676926
82 208 0.033104 0.057156 0.097467 0.180636 0.350272 0.651437 1.010704 1.387775 1.808154 2.429004 3.183119 88.811172
82 209 0.085796 0.134406 0.205285 0.349049 0.596274 0.906075 1.181295 1.469264 1.834991 2.333038 2.876256 88.028267
82 210 0.173088 0.345034 0.452982 0.552578 0.827254 1.350625 1.766663 1.922966 2.084605 2.454391 2.830190 85.239624
82 211 0.100013 0.194315 0.304284 0.434154 0.636255 0.966349 1.290465 1.531164 1.754072 2.096943 2.497179 88.194809
82 212 0.056328 0.078088 0.113582 0.204330 0.384174 0.628923 0.867287 1.127476 1.425484 1.788975 2.154803 91.170555
82 213 0.105905 0.199956 0.296538 0.414404 0.606019 0.883741 1.131906 1.334306 1.569591 1.889184 2.230586 89.337868
82 214 0.078845 0.097801 0.132790 0.231794 0.406348 0.610162 0.797518 1.029494 1.318508 1.664492 2.016747 91.615501
82 215 0.064194 0.088168 0.127817 0.226889 0.408287 0.624338 0.806666 1.017860 1.304226 1.672485 2.038861 91.620209
82 216 0.121496 0.261245 0.348826 0.407119 0.588105 0.971897 1.275469 1.353655 1.427996 1.692056 1.994030 89.558105
82 217 0.080312 0.140075 0.212276 0.323176 0.503964 0.758873 0.974643 1.137397 1.318340 1.609114 1.938772 91.003059
82 218 0.016467 0.027654 0.044679 0.080453 0.158990 0.303845 0.481753 0.677607 0.898381 1.188850 1.486894 94.634422
82 219 0.034842 0.058607 0.092449 0.158436 0.279771 0.442730 0.582302 0.710349 0.870000 1.109972 1.375467 94.285080
82 220 0.073227 0.167115 0.235270 0.270089 0.369762 0.599672 0.820025 0.926263 1.007029 1.189047 1.410474 92.932030
82 221 0.014568 0.027702 0.049979 0.093541 0.184228 0.331707 0.478068 0.602806 0.739934 0.958281 1.210351 95.308838
82 222 0.064240 0.096258 0.121345 0.169482 0.251223 0.353576 0.442297 0.544665 0.685132 0.873149 1.083949 95.314690
82 223 0.032445 0.049117 0.073423 0.131257 0.247885 0.398105 0.523178 0.655944 0.837430 1.081139 1.326779 94.643295
82 224 0.085319 0.151999 0.222449 0.321417 0.483977 0.715823 0.923294 1.100165 1.300438 1.569275 1.853879 91.271965
82 225 0.065133 0.101809 0.143820 0.222751 0.364021 0.581316 0.791683 0.998713 1.250267 1.611066 2.018546 91.850876
82 226 0.124593 0.162190 0.218546 0.360345 0.606669 0.887834 1.098343 1.346557 1.712126 2.205624 2.703979 88.573196
82 227 0.221343 0.401528 0.523766 0.649759 0.946535 1.545177 2.029418 2.180772 2.304141 2.727965 3.217782 83.251816
82 228 0.244347 0.404573 0.537631 0.717469 1.042941 1.638429 2.144156 2.385036 2.596431 3.080858 3.626180 81.581947
82 229 0.228469 0.383399 0.539251 0.738815 1.038890 1.557449 2.031153 2.318098 2.554338 2.998324 3.520844 82.090965
82 230 0.290028 0.399912 0.529364 0.789652 1.187428 1.719544 2.160601 2.491270 2.797996 3.260017 3.769014 80.605171
82 231 0.239337 0.452831 0.671015 0.933307 1.384012 2.096567 2.695486 3.025729 3.303102 3.693783 4.020014 77.484825
82 232 0.566044 0.565259 0.614833 0.926544 1.408635 1.889285 2.209920 2.539572 2.922924 3.418872 3.897878 79.040237
82 233 0.198229 0.382906 0.557535 0.751921 1.100957 1.693726 2.202323 2.486346 2.772464 3.262704 3.757650 80.833237
82 234 0.206214 0.350000 0.490634 0.694193 1.090912 1.791510 2.402237 2.683144 2.865777 3.326544 3.864282 80.234550
82 235 0.244882 0.444164 0.638296 0.888826 1.324438 2.007261 2.578063 2.890899 3.154366 3.582027 3.994128 78.252647
82 236 0.461622 0.445844 0.508331 0.831679 1.346960 1.829072 2.151794 2.505251 2.922340 3.446517 3.941692 79.608902
82 237 0.171253 0.269193 0.382533 0.582013 0.931381 1.432044 1.857886 2.183681 2.557285 3.124190 3.709739 82.798798
82 238 0.227100 0.426641 0.615143 0.810192 1.158421 1.848948 2.467301 2.703191 2.835681 3.303331 3.896645 79.707405
82 239 0.322331 0.565778 0.762865 0.965162 1.330574 2.034939 2.649668 2.912013 3.082282 3.530501 4.046613 77.797279
82 240 0.334611 0.501655 0.714294 1.043149 1.447204 2.047386 2.626579 3.029887 3.278214 3.686685 4.187375 77.102966
82 241 0.196533 0.397816 0.581067 0.743574 1.041356 1.659199 2.267686 2.602752 2.872068 3.402424 4.007630 80.227898
82 242 0.184848 0.260499 0.380053 0.625968 1.028451 1.600291 2.141700 2.581798 2.961038 3.498803 4.089119 80.647430
82 243 0.407715 0.650671 0.858710 1.185220 1.711480 2.387002 2.858791 3.137806 3.431330 3.797307 4.078997 75.494972
82 244 0.251905 0.398964 0.563766 0.846385 1.317277 1.960070 2.479066 2.849462 3.220377 3.706618 4.157477 78.248634
82 245 0.106598 0.174963 0.267010 0.439255 0.758319 1.240550 1.709466 2.138609 2.605607 3.202418 3.791010 83.566193
82 246 0.243682 0.391563 0.545647 0.808022 1.254826 1.861686 2.321762 2.629066 2.959269 3.444596 3.924712 79.615173
82 247 0.249025 0.546580 0.776938 0.946958 1.359299 2.198077 2.903987 3.115873 3.210163 3.519243 3.819291 77.354568
82 248 0.280173 0.290267 0.355488 0.613533 1.056993 1.495266 1.824174 2.236055 2.758787 3.361009 3.886910 81.841347
82 249 0.124378 0.161621 0.216009 0.372186 0.686460 1.094266 1.418399 1.746657 2.197098 2.814545 3.415929 85.752449
82 250 0.149005 0.312603 0.453243 0.591724 0.909812 1.541077 2.081026 2.279478 2.447350 2.879573 3.324879 83.030228
82 251 0.205248 0.338774 0.477454 0.674661 0.995459 1.497103 1.938781 2.218683 2.450989 2.828811 3.243908 83.130127
82 252 0.118157 0.198822 0.284131 0.409045 0.615711 0.935926 1.239915 1.503405 1.800696 2.220722 2.688908 87.984558
82 253 0.053730 0.093133 0.143105 0.230789 0.396607 0.648641 0.893350 1.132405 1.434786 1.862464 2.341484 90.769508
82 254 0.140160 0.164563 0.214816 0.372787 0.643670 0.893648 1.077018 1.344744 1.735242 2.156771 2.521275 88.735306
82 255 0.226657 0.236473 0.286019 0.494326 0.833612 1.097528 1.266124 1.539552 1.933711 2.332448 2.655910 87.097641
82 256 0.166342 0.296212 0.435996 0.615923 0.884315 1.257092 1.571866 1.809850 2.077415 2.447182 2.819253 85.618553
82 257 0.062431 0.098574 0.147241 0.238999 0.415887 0.725371 1.054073 1.332010 1.611967 2.066982 2.613333 89.633133
82 258 0.140119 0.275901 0.404045 0.525920 0.744274 1.153940 1.533167 1.744946 1.939883 2.312620 2.734316 86.490868
82 259 0.214000 0.378930 0.476433 0.581381 0.849465 1.370380 1.779408 1.910184 2.022738 2.375699 2.773642 85.267731
82 260 0.142480 0.190718 0.254125 0.396829 0.638811 0.955908 1.231355 1.488799 1.786299 2.213581 2.672479 88.028618
82 261 0.081457 0.122432 0.176752 0.294078 0.508046 0.788830 1.040054 1.307207 1.658789 2.127280 2.615431 89.279640
82 262 0.163179 0.236908 0.322012 0.496021 0.790122 1.117746 1.343236 1.558414 1.869520 2.282944 2.665168 87.154732
82 263 0.300966 0.305382 0.347883 0.571586 0.955645 1.294779 1.456040 1.623080 1.878052 2.233555 2.562921 86.470108
82 264 0.139669 0.289812 0.419486 0.526037 0.750157 1.205412 1.637050 1.855857 2.028163 2.354732 2.686704 86.106918
82 265 0.230699 0.265936 0.331307 0.527341 0.846878 1.209454 1.488975 1.764921 2.085766 2.520853 2.963975 85.763893
82 266 0.252986 0.395531 0.546801 0.771936 1.080501 1.490139 1.820443 2.047484 2.263066 2.594650 2.952512 83.783951
82 267 0.177029 0.371950 0.521896 0.628604 0.878506 1.427980 1.933351 2.123605 2.232468 2.542639 2.883720 84.278252
82 268 0.250588 0.255583 0.313554 0.546115 0.928501 1.300168 1.573015 1.895492 2.259789 2.674264 3.056470 84.946457
82 269 0.200795 0.321379 0.461552 0.690945 1.023279 1.426478 1.754653 2.042712 2.371289 2.765957 3.127409 83.813545
82 270 0.219302 0.330889 0.460847 0.681547 0.992388 1.401225 1.732530 1.975274 2.223883 2.616847 3.048712 84.316559
82 271 0.125418 0.255304 0.365661 0.463746 0.681747 1.173650 1.677142 1.928188 2.088560 2.451104 2.857880 85.931602
82 272 0.137308 0.259844 0.376446 0.506242 0.749135 1.207197 1.626606 1.835385 1.990406 2.332964 2.727624 86.250839
82 273 0.229185 0.311603 0.395668 0.571620 0.854749 1.203783 1.454809 1.652775 1.894645 2.266581 2.664643 86.499939
82 274 0.143295 0.197972 0.264070 0.407031 0.643015 0.944176 1.195954 1.433482 1.709844 2.074024 2.446947 88.540192
82 275 0.122016 0.206517 0.304976 0.444482 0.643673 0.899399 1.120388 1.318691 1.552039 1.839335 2.125659 89.422829
82 276 0.184300 0.209857 0.251790 0.397992 0.642056 0.883021 1.042764 1.223000 1.463957 1.753230 2.018968 89.929070
82 277 0.108763 0.171678 0.235242 0.348489 0.550489 0.817630 1.032579 1.219252 1.460310 1.786821 2.106001 90.162743
82 278 0.082422 0.111213 0.147213 0.238932 0.414172 0.632331 0.807073 0.990805 1.245028 1.597725 1.968444 91.764641
82 279 0.030444 0.051366 0.085518 0.153389 0.284238 0.476301 0.661333 0.844767 1.078678 1.411422 1.763018 93.159523
82 280 0.125371 0.222127 0.281691 0.368192 0.583395 0.946765 1.199665 1.282829 1.379536 1.623935 1.870603 90.115891
82 281 0.063854 0.140405 0.226948 0.321846 0.499005 0.827734 1.146640 1.323667 1.441134 1.643934 1.844792 90.520035
82 282 0.009474 0.017194 0.030940 0.061638 0.131817 0.266021 0.437784 0.628682 0.841765 1.142847 1.477771 94.954071
82 283 0.024357 0.038239 0.060840 0.114155 0.222203 0.370983 0.508950 0.656944 0.846432 1.092568 1.323077 94.741257
82 284 0.094369 0.191250 0.263380 0.342343 0.526251 0.830669 1.035497 1.083001 1.121774 1.252165 1.368594 91.890701
82 285 0.054412 0.127446 0.208131 0.270747 0.372718 0.585956 0.814562 0.955589 1.036175 1.173339 1.329904 93.071022
82 286 0.015272 0.023423 0.038101 0.076329 0.159045 0.282359 0.404408 0.532192 0.677693 0.874100 1.067510 95.849571
82 287 0.035898 0.082761 0.133345 0.176431 0.243481 0.356834 0.473083 0.567507 0.655971 0.782071 0.926353 95.566269
82 288 0.018572 0.031219 0.046605 0.072368 0.114343 0.189036 0.270419 0.345107 0.417913 0.547272 0.722487 97.224655
83 84 0.000000 0.000000 0.000000 0.000000 0.000000 0.000000 0.000000 0.000000 0.000000 0.000000 0.000000 0.000000
83 85 0.165275 2.408428 13.517109 61.503349 14.439182 1.659544 0.508482 0.273255 0.099129 0.033742 0.012565 5.379937
83 86 6.408545 34.308022 15.881721 13.904683 7.232179 7.536676 6.209504 3.249331 0.730744 0.139619 0.028190 4.370788
83 87 1.767797 14.429050 15.797952 19.809345 10.620289 7.509443 5.874376 5.738420 5.415955 4.338185 1.989487 6.709702
83 88 5.337788 10.001225 2.887959 6.032129 11.754663 21.796110 15.135449 8.167279 3.783920 2.727413 1.787369 10.588696
83 89 2.122349 4.114237 5.674241 7.474071 6.400795 9.464330 18.719933 11.747930 7.334422 5.010531 5.062754 16.874409
83 90 2.657925 5.040460 4.034983 3.801265 4.856371 9.848186 19.251099 10.844989 6.875711 5.297033 5.976641 21.515335
83 91 1.612864 2.160132 3.003448 4.997052 5.383816 6.108033 11.436225 10.617887 12.505652 9.515011 8.180003 24.479876
83 92 1.285106 2.697584 3.199102 3.525036 4.050307 5.652549 9.760412 7.291533 8.335290 8.643450 11.109234 34.450401
83 93 0.809316 0.940420 1.039385 1.833878 3.168068 4.748777 8.219173 6.488405 7.343418 6.970190 8.523934 49.915035
83 94 0.831635 0.967344 1.021945 1.784993 3.330694 5.589726 10.161652 7.459816 7.234738 6.337634 7.494976 47.784847
83 95 1.047617 2.304570 2.859237 3.041001 3.669860 5.066747 5.889894 5.755341 5.790464 6.452170 7.097207 51.025890
83 96 0.711894 1.421229 1.890326 2.365307 3.253272 5.141996 6.770597 7.067278 7.046435 7.552719 7.833701 48.945244
83 97 0.160469 0.267184 0.365724 0.636953 1.396080 2.922138 4.488864 5.489631 6.478155 7.920247 8.789945 61.084610
83 98 0.461821 1.182910 1.716439 1.933019 2.368059 3.621951 4.835203 5.185672 5.419144 6.247217 7.195568 59.833000
83 99 1.129573 1.805620 1.853365 2.083561 2.834319 4.324899 5.473228 5.716295 5.848667 6.397992 6.779335 55.753143
83 100 0.396258 0.707691 0.878488 1.189937 1.930413 3.290965 4.418865 4.777132 5.038729 5.709671 6.271937 65.389915
83 101 0.130780 0.221208 0.298494 0.468925 0.835301 1.457120 2.051449 2.544060 3.246229 4.355174 5.452789 78.938469
83 102 0.487979 0.712329 0.767476 0.984375 1.462718 2.202473 2.717982 2.972538 3.403580 4.260112 5.130709 74.897728
83 103 0.358497 0.993932 1.520907 1.663739 1.950470 3.021912 4.173002 4.403206 4.307228 4.662462 5.193873 67.750778
83 104 0.137531 0.215768 0.280930 0.451590 0.858941 1.623261 2.425021 2.995055 3.560902 4.438447 5.176137 77.836418
83 105 0.224326 0.318029 0.393585 0.580128 0.908416 1.421866 1.909197 2.291717 2.734228 3.466361 4.280709 81.471443
83 106 0.494068 1.034938 1.285846 1.409412 1.799941 2.766393 3.630589 3.903158 4.211357 5.009720 5.858778 68.595795
83 107 0.187348 0.350442 0.507494 0.696383 1.015730 1.609901 2.202855 2.566522 2.842137 3.281901 3.722574 81.016708
83 108 0.087768 0.174196 0.253435 0.345582 0.546025 0.961708 1.429358 1.811186 2.218361 2.845412 3.520074 85.806892
83 109 0.134444 0.196537 0.230546 0.325103 0.561336 0.975327 1.336804 1.596974 1.909985 2.467664 3.084715 87.180565
83 110 0.196453 0.505297 0.709857 0.762604 1.027034 1.754629 2.453459 2.687364 2.860871 3.383198 3.970112 79.689117
83 111 0.142547 0.397002 0.637675 0.716816 0.933837 1.645651 2.471174 2.823977 2.973752 3.489280 4.167871 79.600426
83 112 0.041640 0.075395 0.111320 0.177701 0.353816 0.743790 1.199316 1.546264 1.883405 2.497302 3.217990 88.152061
83 113 0.184045 0.357157 0.423033 0.481035 0.722967 1.250703 1.720253 1.956112 2.226254 2.762786 3.317140 84.598518
83 114 0.181927 0.437611 0.659972 0.778275 1.028120 1.659123 2.292121 2.527554 2.632435 3.000944 3.464196 81.337723
83 115 0.111876 0.205683 0.290021 0.419923 0.715135 1.235601 1.695182 1.966276 2.246508 2.771336 3.343306 84.999153
83 116 0.222106 0.292131 0.317670 0.433505 0.718656 1.130188 1.423457 1.656039 2.000190 2.515435 2.990780 86.299843
83 117 0.249079 0.297226 0.300337 0.418541 0.761781 1.286506 1.611573 1.757748 1.992968 2.487712 2.972584 85.863945
83 118 0.186113 0.460446 0.724800 0.866852 1.126654 1.728308 2.327679 2.604814 2.828214 3.274536 3.723276 80.148308
83 119 0.568793 0.624370 0.548785 0.696361 1.170397 1.877955 2.271280 2.425307 2.705513 3.335011 3.934930 79.841301
83 120 0.221863 0.527966 0.723257 0.770149 0.998237 1.655109 2.289029 2.523097 2.711419 3.239911 3.830858 80.509109
83 121 0.189102 0.426961 0.618796 0.736419 1.032373 1.821815 2.643500 2.917690 2.960072 3.358424 3.877704 79.417145
83 122 0.297167 0.695195 0.932864 1.000469 1.355644 2.362487 3.298608 3.483532 3.477964 3.920009 4.439759 74.736305
83 123 0.336498 0.809244 1.106287 1.152107 1.406818 2.221641 2.973597 3.164421 3.278594 3.841284 4.537748 75.171761
83 124 0.351986 0.408081 0.390933 0.529159 0.981199 1.766312 2.311120 2.523716 2.803082 3.445364 4.024361 80.464691
83 125 0.206280 0.482651 0.671061 0.781826 1.199222 2.253386 3.229539 3.426512 3.456431 3.889432 4.299416 76.104240
83 126 0.410131 0.954774 1.283717 1.392895 1.824004 2.940167 3.792372 3.787217 3.697934 4.111166 4.597246 71.208374
83 127 0.413798 0.952306 1.165800 1.137300 1.428454 2.356673 3.160187 3.296073 3.373144 3.940242 4.607768 74.168259
83 128 0.185016 0.242224 0.271470 0.421974 0.890409 1.784115 2.513352 2.843934 3.166925 3.844195 4.395579 79.440811
83 129 0.233314 0.575891 0.864878 1.026959 1.445554 2.449294 3.347051 3.498027 3.474014 3.822801 4.203541 75.058678
83 130 0.486828 1.078004 1.265853 1.215312 1.500809 2.408039 3.093610 3.055315 2.971179 3.371014 3.886219 75.667816
83 131 0.185099 0.485574 0.750384 0.841981 1.067653 1.786645 2.566764 2.838385 2.871959 3.234040 3.747000 79.624519
83 132 0.052757 0.085439 0.120951 0.225741 0.582208 1.332627 1.982335 2.251802 2.494677 3.083662 3.592798 84.195000
83 133 0.248117 0.563343 0.757786 0.860199 1.176648 1.802450 2.243933 2.336676 2.497378 2.914408 3.302131 81.296936
83 134 0.644993 0.631237 0.532643 0.700763 1.195065 1.775398 1.962043 1.994855 2.181233 2.571126 2.867486 82.943161
83 135 0.129953 0.213688 0.268449 0.389045 0.705020 1.180679 1.484740 1.650143 1.934838 2.409168 2.791665 86.842606
83 136 0.051463 0.087635 0.128825 0.222052 0.474774 0.948213 1.352664 1.554237 1.764771 2.231277 2.715345 88.468742
83 137 0.170852 0.397369 0.560947 0.614728 0.753007 1.149540 1.528705 1.662000 1.743801 2.015838 2.368377 87.034836
83 138 0.117612 0.297650 0.469558 0.533773 0.632621 0.961275 1.324826 1.471279 1.509513 1.724830 2.060065 88.896996
83 139 0.062436 0.145346 0.212575 0.256820 0.368676 0.646818 0.951178 1.116655 1.229877 1.488235 1.811176 91.710205
83 140 0.006708 0.012292 0.020790 0.040474 0.094636 0.208043 0.350352 0.503741 0.689177 0.954323 1.226820 95.892647
83 141 0.008342 0.014489 0.022168 0.038881 0.080124 0.154557 0.240259 0.340726 0.480609 0.688274 0.921825 97.009743
83 142 0.003343 0.005823 0.009169 0.017384 0.039668 0.084050 0.139828 0.214034 0.334548 0.531445 0.769526 97.851181
83 143 0.021549 0.040324 0.062998 0.108687 0.214945 0.378783 0.515850 0.634720 0.806276 1.074379 1.351848 94.789642
83 144 0.050118 0.113080 0.145577 0.166722 0.260321 0.473605 0.672079 0.784112 0.929425 1.222999 1.543563 93.638405
83 145 0.006992 0.011533 0.016733 0.029172 0.062884 0.131781 0.211501 0.293096 0.402791 0.592178 0.819326 97.422012
83 146 0.007285 0.012593 0.019045 0.036794 0.095147 0.218009 0.338277 0.432373 0.565236 0.809490 1.066302 96.399452
83 147 0.055471 0.151274 0.235685 0.260593 0.335065 0.569553 0.846177 0.976492 1.020659 1.179394 1.402068 92.967567
83 148 0.018157 0.033210 0.046076 0.069008 0.132315 0.259652 0.380119 0.461553 0.569085 0.797427 1.081434 96.151962
83 149 0.004028 0.006847 0.010733 0.021046 0.051486 0.114385 0.190016 0.280940 0.420394 0.639778 0.867183 97.393166
83 150 0.027961 0.044521 0.060077 0.105376 0.240261 0.470124 0.643713 0.744374 0.878270 1.116030 1.318190 94.351105
83 151 0.055966 0.165106 0.256412 0.276527 0.358938 0.618372 0.904063 1.020431 1.065045 1.241029 1.479127 92.558983
83 152 0.005623 0.010803 0.017360 0.030025 0.065307 0.149020 0.254091 0.347701 0.451720 0.651127 0.911535 97.105690
83 153 0.008351 0.013920 0.021037 0.041210 0.103392 0.221114 0.339111 0.458753 0.635393 0.891081 1.106773 96.159866
83 154 0.069906 0.134329 0.190806 0.253120 0.377610 0.600596 0.808223 0.927376 1.017068 1.182616 1.370198 93.068153
83 155 0.018067 0.033209 0.049785 0.079640 0.152411 0.290720 0.427043 0.527996 0.645973 0.862740 1.113603 95.798813
83 156 0.027029 0.059634 0.083913 0.100881 0.151794 0.279781 0.430621 0.537060 0.633902 0.819057 1.044853 95.831474
83 157 0.012531 0.021445 0.032365 0.056626 0.118766 0.235991 0.354743 0.456113 0.585132 0.815971 1.086104 96.224213
83 158 0.042668 0.085004 0.131286 0.185530 0.276108 0.432309 0.602071 0.746349 0.882534 1.067013 1.268533 94.280594
83 159 0.009754 0.016999 0.025191 0.041574 0.082136 0.160886 0.248607 0.333759 0.440639 0.619198 0.832590 97.188667
83 160 0.005504 0.009264 0.014589 0.027244 0.058871 0.113724 0.170979 0.233773 0.324818 0.470591 0.636900 97.933739
83 161 0.024139 0.044929 0.064016 0.087392 0.135169 0.218776 0.303453 0.375274 0.450359 0.565808 0.698222 97.032463
83 162 0.014991 0.020180 0.025379 0.042186 0.082521 0.140272 0.188593 0.240154 0.314266 0.424075 0.537176 97.970207
83 163 0.006763 0.011849 0.018579 0.030210 0.052356 0.089332 0.132537 0.182894 0.246198 0.338536 0.448132 98.442612
83 164 0.005858 0.009442 0.014037 0.025005 0.050740 0.090438 0.128838 0.172043 0.232546 0.323909 0.424804 98.522339
83 165 0.011071 0.016679 0.021711 0.033571 0.060897 0.100839 0.134930 0.169257 0.216153 0.288185 0.365991 98.580719
83 166 0.003807 0.006425 0.009712 0.017479 0.038236 0.076929 0.118682 0.162043 0.219000 0.307794 0.402503 98.637390
83 167 0.020983 0.043080 0.062376 0.082371 0.123133 0.195289 0.260724 0.304646 0.350928 0.437827 0.542356 97.576286
83 168 0.017284 0.036214 0.052919 0.070920 0.114103 0.201348 0.286251 0.334424 0.373525 0.461602 0.567256 97.484154
83 169 0.002942 0.004943 0.007416 0.013816 0.033874 0.077963 0.131095 0.186197 0.257351 0.368994 0.479619 98.435791
83 170 0.007927 0.014103 0.021781 0.038319 0.080444 0.154679 0.221828 0.273103 0.338738 0.462287 0.603131 97.783653
83 171 0.029535 0.077399 0.122146 0.141720 0.181319 0.285953 0.406768 0.482951 0.532693 0.629588 0.755745 96.354187
83 172 0.006022 0.011253 0.017261 0.028371 0.057455 0.114137 0.172902 0.221582 0.281484 0.393546 0.530812 98.165169
83 173 0.003054 0.004990 0.007740 0.015182 0.037040 0.079393 0.128671 0.186639 0.269997 0.395431 0.523585 98.348274
83 174 0.021997 0.033545 0.044317 0.071994 0.142544 0.248229 0.331735 0.403115 0.501741 0.646237 0.775969 96.778580
83 175 0.026343 0.044692 0.061280 0.092145 0.165271 0.278213 0.369146 0.438780 0.528873 0.673753 0.818636 96.502869
83 176 0.006359 0.010701 0.015664 0.027634 0.060955 0.123946 0.191120 0.262808 0.367638 0.530684 0.704333 97.698151
83 177 0.011214 0.021241 0.033507 0.056949 0.118419 0.232739 0.339277 0.415939 0.514292 0.699066 0.906712 96.650642
83 178 0.068526 0.172519 0.228414 0.227975 0.299436 0.512869 0.717578 0.781263 0.816388 0.974213 1.180355 94.020462
83 179 0.032041 0.071492 0.112236 0.146029 0.214543 0.366218 0.533147 0.636148 0.711264 0.871986 1.075413 95.229492
83 180 0.007644 0.012862 0.019089 0.035824 0.089849 0.207035 0.330935 0.424580 0.530722 0.725420 0.942057 96.673981
83 181 0.058224 0.140512 0.216069 0.255949 0.338303 0.532655 0.730682 0.830679 0.905423 1.083374 1.313664 93.594467
83 182 0.089880 0.132292 0.150446 0.205784 0.364525 0.607167 0.759280 0.837340 0.979941 1.256989 1.528538 93.087814
83 183 0.052570 0.071821 0.085845 0.127098 0.232101 0.408781 0.562139 0.691523 0.872276 1.163654 1.451403 94.280785
83 184 0.030115 0.049159 0.066200 0.110517 0.246056 0.502398 0.713472 0.828350 0.975455 1.269799 1.563071 93.645409
83 185 0.109984 0.286618 0.456108 0.508690 0.582982 0.850431 1.133494 1.251808 1.321564 1.552539 1.884221 90.061554
83 186 0.129009 0.257827 0.335537 0.380788 0.514060 0.851850 1.189903 1.342812 1.430506 1.674306 1.983320 89.910080
83 187 0.027246 0.047923 0.073042 0.124231 0.252926 0.503861 0.754961 0.928030 1.106877 1.432581 1.799627 92.948692
83 188 0.131376 0.255893 0.356185 0.448811 0.631967 0.969593 1.273988 1.455197 1.635003 1.943129 2.281151 88.617706
83 189 0.134187 0.168662 0.192599 0.290175 0.522964 0.859717 1.108306 1.292750 1.542560 1.936293 2.322982 89.628807
83 190 0.173334 0.329559 0.468595 0.599713 0.811413 1.183023 1.525282 1.751328 1.971415 2.313361 2.701759 86.171219
83 191 0.063369 0.115468 0.176329 0.280781 0.512219 0.903955 1.258314 1.505847 1.789685 2.262040 2.779631 88.352364
83 192 0.269267 0.349560 0.367581 0.485653 0.802341 1.275725 1.587204 1.779988 2.076049 2.557856 2.997770 85.451004
83 193 0.240929 0.450593 0.574478 0.681824 0.972524 1.564851 2.056180 2.242414 2.417048 2.847125 3.327338 82.624695
83 194 0.217835 0.531619 0.769749 0.824220 1.013355 1.624079 2.230245 2.425017 2.538891 3.006085 3.647361 81.171547
83 195 0.372925 0.591492 0.709729 0.871884 1.253188 1.973688 2.559351 2.808015 3.008181 3.465372 3.952897 78.433273
83 196 0.398297 0.635898 0.737274 0.901127 1.368104 2.184241 2.761841 2.975552 3.239533 3.766698 4.234195 76.797241
83 197 0.428145 0.737030 0.947975 1.174315 1.601288 2.385714 2.999202 3.220979 3.406258 3.874595 4.381714 74.842789
83 198 0.547227 1.105445 1.340653 1.382289 1.758371 2.700385 3.389540 3.453924 3.533196 4.005447 4.492913 72.290611
83 199 0.904148 1.185373 1.133793 1.289782 1.897139 2.925728 3.509615 3.528522 3.587703 4.024311 4.402166 71.611717
83 200 0.418097 1.045357 1.386670 1.325795 1.563004 2.544716 3.466325 3.596627 3.578128 4.040977 4.594023 72.440285
83 201 0.315267 0.697874 0.941966 0.997466 1.267882 2.193187 3.186413 3.473073 3.476075 3.950094 4.585824 74.914879
83 202 0.396446 0.924036 1.302939 1.400946 1.700654 2.670958 3.604107 3.792059 3.740301 4.107964 4.598269 71.761322
83 203 0.424465 1.049370 1.418907 1.401895 1.664632 2.712674 3.763335 3.955590 3.860719 4.199642 4.646716 70.902054
83 204 0.175587 0.342480 0.473664 0.625231 1.000684 1.816677 2.627599 3.001394 3.226581 3.796630 4.429634 78.483841
83 205 0.132194 0.305485 0.470576 0.603985 0.904799 1.588488 2.307582 2.685457 2.974456 3.546124 4.152066 80.328789
83 206 0.322179 0.526633 0.610843 0.767183 1.209958 1.986740 2.563006 2.768913 2.988282 3.504508 4.002184 78.749573
83 207 0.124267 0.353820 0.606216 0.730516 0.959375 1.562479 2.233040 2.569935 2.784403 3.245290 3.821296 81.009361
83 208 0.026574 0.049625 0.078038 0.133586 0.286710 0.630027 1.049039 1.398079 1.746419 2.326837 2.971808 89.303261
83 209 0.070238 0.111808 0.154712 0.253772 0.494171 0.867075 1.173806 1.408548 1.725645 2.228150 2.722232 88.789841
83 210 0.192039 0.433215 0.549626 0.573101 0.777935 1.270958 1.666282 1.762048 1.873835 2.237752 2.659889 86.003319
83 211 0.092679 0.200155 0.310264 0.401567 0.560834 0.886740 1.223177 1.430892 1.602260 1.909367 2.280512 89.101555
83 212 0.049579 0.071164 0.095611 0.162428 0.327101 0.595121 0.838075 1.041893 1.283131 1.642303 1.991930 91.901657
83 213 0.097083 0.202695 0.302055 0.385819 0.537397 0.815233 1.085676 1.276359 1.480890 1.794332 2.148988 89.873474
83 214 0.070511 0.089803 0.112457 0.184997 0.340162 0.549422 0.723263 0.903698 1.150409 1.491431 1.831940 92.551910
83 215 0.052761 0.074725 0.102230 0.173234 0.328347 0.543856 0.715020 0.875984 1.111294 1.469549 1.842025 92.710968
83 216 0.118457 0.275107 0.352203 0.364190 0.504088 0.878685 1.212942 1.303762 1.371011 1.629015 1.936313 90.054230
83 217 0.071730 0.135307 0.189875 0.256431 0.397828 0.660387 0.902602 1.047879 1.189739 1.466472 1.791231 91.890518
83 218 0.012703 0.022937 0.034794 0.058462 0.121117 0.251237 0.398852 0.537402 0.711024 0.996696 1.320868 95.533905
83 219 0.025785 0.041806 0.057420 0.093246 0.188942 0.364515 0.536318 0.679658 0.854505 1.124183 1.387775 94.645844
83 220 0.052292 0.143002 0.232317 0.262822 0.330072 0.543929 0.798993 0.931501 0.998344 1.183533 1.455150 93.068047
83 221 0.013834 0.024901 0.039115 0.067192 0.134169 0.258530 0.392980 0.517422 0.667961 0.912960 1.195321 95.775620
83 222 0.040009 0.059835 0.075469 0.111435 0.192164 0.315416 0.424059 0.526112 0.656473 0.843810 1.040380 95.714844
83 223 0.030089 0.043574 0.058636 0.100661 0.202372 0.347926 0.460833 0.571169 0.742526 1.001248 1.263454 95.177513
83 224 0.084604 0.158030 0.228066 0.307745 0.443454 0.668381 0.881752 1.044097 1.220755 1.486888 1.787312 91.688911
83 225 0.063158 0.101944 0.135246 0.197061 0.333197 0.568519 0.783545 0.958493 1.176873 1.524101 1.896908 92.260956
83 226 0.121626 0.172583 0.208722 0.301127 0.518939 0.857197 1.100720 1.266685 1.513303 1.946106 2.395670 89.597321
83 227 0.265762 0.576830 0.709515 0.696979 0.858743 1.391923 1.876565 2.006758 2.106208 2.521632 3.043160 83.945923
83 228 0.261371 0.524101 0.673852 0.726785 0.917649 1.465956 1.976236 2.144061 2.260899 2.722709 3.339773 82.986603
83 229 0.212185 0.429804 0.566661 0.639142 0.843626 1.377330 1.909489 2.153033 2.329583 2.764884 3.284611 83.489647
83 230 0.260691 0.421296 0.507999 0.640530 0.977407 1.624710 2.164196 2.390017 2.573786 3.035911 3.544582 81.858871
83 231 0.219592 0.545631 0.876604 1.052691 1.334088 1.978708 2.572483 2.779155 2.916145 3.315597 3.808864 78.600433
83 232 0.488556 0.557207 0.529660 0.677247 1.117651 1.808715 2.266325 2.468877 2.727183 3.262252 3.749247 80.347076
83 233 0.167663 0.385823 0.556776 0.652422 0.903068 1.510071 2.111744 2.393837 2.641743 3.155004 3.686127 81.835724
83 234 0.214328 0.438165 0.573705 0.663887 0.956987 1.669279 2.317614 2.505918 2.597092 3.061584 3.661028 81.340416
83 235 0.251127 0.592869 0.893403 1.022607 1.265944 1.888257 2.481458 2.702775 2.848784 3.273692 3.805423 78.973656
83 236 0.480855 0.519694 0.499082 0.675904 1.172043 1.877648 2.291095 2.476680 2.761680 3.301685 3.768963 80.174675
83 237 0.158351 0.282455 0.380037 0.515232 0.845784 1.464170 1.985864 2.223802 2.481765 3.049502 3.650926 82.962112
83 238 0.271198 0.579380 0.752193 0.804315 1.052483 1.751840 2.407422 2.594651 2.701234 3.209622 3.868265 80.007393
83 239 0.273212 0.638551 0.959126 1.061052 1.239583 1.909461 2.643957 2.898597 2.934210 3.324334 3.922225 78.195694
83 240 0.360921 0.643809 0.800216 0.930695 1.244799 1.942833 2.554666 2.783865 2.948505 3.453244 4.060005 78.276443
83 241 0.145511 0.365354 0.584716 0.687518 0.889891 1.504034 2.236620 2.610792 2.789548 3.266493 3.905055 81.014465
83 242 0.149605 0.226821 0.297177 0.461664 0.870961 1.577364 2.171025 2.508679 2.853048 3.469585 4.047371 81.366707
83 243 0.396104 0.734304 0.976072 1.198621 1.621596 2.352408 2.906613 3.107368 3.275370 3.634664 3.996585 75.800293
83 244 0.277334 0.478111 0.627696 0.825815 1.223020 1.873635 2.386838 2.655001 2.935697 3.441069 3.972682 79.303101
83 245 0.088189 0.144679 0.206239 0.331388 0.631477 1.173418 1.725041 2.173294 2.638275 3.251139 3.777073 83.859787
83 246 0.272030 0.451034 0.564896 0.758751 1.212237 1.944235 2.454540 2.644930 2.860283 3.318815 3.763409 79.754845
83 247 0.249599 0.676679 1.066059 1.175757 1.386513 2.047199 2.696381 2.894316 2.962421 3.280266 3.706738 77.858070
83 248 0.282299 0.305430 0.326502 0.515509 0.969471 1.555122 1.930681 2.216533 2.600883 3.137629 3.554586 82.605362
83 249 0.117962 0.157498 0.190182 0.316665 0.665714 1.192938 1.553435 1.801874 2.204102 2.842002 3.361542 85.596085
83 250 0.184714 0.441230 0.611219 0.678368 0.932832 1.562560 2.114141 2.258870 2.374042 2.796748 3.280174 82.765106
83 251 0.249515 0.467728 0.624214 0.751788 0.997062 1.501456 1.948630 2.145563 2.296594 2.664588 3.119138 83.233719
83 252 0.116250 0.206515 0.275766 0.364483 0.570743 0.972178 1.361908 1.604163 1.827232 2.220823 2.658202 87.821739
83 253 0.056750 0.098427 0.139734 0.212657 0.379471 0.660117 0.918385 1.131765 1.412841 1.856593 2.345689 90.787567
83 254 0.149850 0.175609 0.213084 0.355568 0.635455 0.921869 1.103488 1.327936 1.683967 2.108364 2.460617 88.864197
83 255 0.224042 0.250344 0.287863 0.462904 0.794565 1.112864 1.284149 1.482442 1.806242 2.215805 2.566830 87.511948
83 256 0.193618 0.358962 0.479905 0.585915 0.799635 1.195481 1.543006 1.745173 1.962003 2.331666 2.733108 86.071526
83 257 0.066843 0.113545 0.159012 0.244613 0.448968 0.817025 1.141689 1.333282 1.550779 1.986541 2.483361 89.654343
83 258 0.162021 0.360077 0.502709 0.558198 0.718952 1.135960 1.533574 1.695994 1.829746 2.191234 2.646772 86.664757
83 259 0.275936 0.539375 0.604345 0.599309 0.788500 1.306088 1.743207 1.844940 1.926026 2.285630 2.711731 85.374908
83 260 0.181211 0.245647 0.279167 0.380952 0.626589 1.006487 1.280882 1.442173 1.654394 2.051189 2.463828 88.387482
83 261 0.080964 0.127129 0.179735 0.290231 0.526921 0.880049 1.165637 1.367814 1.606087 1.995465 2.406692 89.373276
83 262 0.189361 0.281687 0.334112 0.455834 0.741341 1.120749 1.334352 1.456855 1.697340 2.098302 2.466530 87.823540
83 263 0.388102 0.437983 0.405420 0.511620 0.807362 1.213501 1.439900 1.551787 1.747595 2.118037 2.465816 86.912880
83 264 0.158271 0.409408 0.618947 0.662797 0.778418 1.162066 1.543428 1.687145 1.800276 2.126022 2.545449 86.507767
83 265 0.208425 0.279067 0.322867 0.455941 0.773744 1.260211 1.615237 1.802830 2.002117 2.379352 2.748261 86.151947
83 266 0.262923 0.463193 0.569351 0.673974 0.943220 1.452851 1.853688 2.016789 2.178929 2.533687 2.896638 84.154755
83 267 0.190603 0.490628 0.739825 0.775746 0.882004 1.329404 1.809614 1.988393 2.068507 2.373844 2.795120 84.556313
83 268 0.307097 0.327212 0.335781 0.498345 0.863791 1.312280 1.590255 1.800751 2.075298 2.480323 2.832725 85.576141
83 269 0.190036 0.337307 0.458424 0.604724 0.880448 1.331766 1.704832 1.933343 2.195129 2.604134 2.993171 84.766685
83 270 0.228056 0.373081 0.436770 0.530086 0.792975 1.307350 1.728129 1.908266 2.084128 2.491574 2.940715 85.178871
83 271 0.132156 0.333695 0.496475 0.539337 0.675652 1.128705 1.622632 1.816448 1.905014 2.245760 2.716750 86.387375
83 272 0.160507 0.363264 0.508629 0.557883 0.700884 1.128557 1.566676 1.742441 1.846776 2.193141 2.664851 86.566391
83 273 0.219900 0.328839 0.381884 0.479691 0.715072 1.130062 1.471777 1.664586 1.862052 2.231612 2.625772 86.888756
83 274 0.150360 0.191148 0.221600 0.339071 0.608233 0.956263 1.172009 1.328326 1.568887 1.941928 2.290605 89.231567
83 275 0.144368 0.241702 0.333354 0.449910 0.621504 0.869963 1.090665 1.274588 1.482392 1.753086 2.036662 89.701805
83 276 0.229751 0.255835 0.264212 0.365616 0.580418 0.843245 1.009877 1.147234 1.336696 1.616745 1.891263 90.459106
83 277 0.143763 0.231580 0.282170 0.361977 0.543114 0.813737 1.003448 1.125669 1.312930 1.612701 1.909066 90.659836
83 278 0.097526 0.124937 0.146154 0.220417 0.395850 0.641838 0.823879 0.970963 1.169359 1.466655 1.756420 92.186005
83 279 0.043483 0.075045 0.106335 0.164643 0.302481 0.519835 0.692241 0.814338 0.988022 1.276112 1.564422 93.453041
83 280 0.188467 0.373177 0.416546 0.419425 0.564797 0.919274 1.181462 1.220948 1.264112 1.483474 1.735496 90.232826
83 281 0.077572 0.217409 0.365178 0.432174 0.533494 0.798467 1.057142 1.151988 1.201758 1.384100 1.637529 91.143188
83 282 0.009505 0.018292 0.029297 0.053529 0.132001 0.326031 0.565284 0.741602 0.888090 1.131938 1.357755 94.746674
83 283 0.026298 0.045409 0.061744 0.102697 0.224736 0.436688 0.596299 0.688058 0.817811 1.051369 1.254171 94.694725
83 284 0.142414 0.346035 0.424813 0.412944 0.520503 0.810717 1.023003 1.038613 1.055756 1.216942 1.405794 91.602463
83 285 0.048130 0.143497 0.269498 0.334249 0.398927 0.592404 0.820704 0.929892 0.951714 1.053469 1.226745 93.230774
83 286 0.014392 0.023805 0.036324 0.067793 0.154369 0.324055 0.504883 0.643466 0.754721 0.921801 1.068597 95.485794
83 287 0.033430 0.088193 0.144372 0.178755 0.242802 0.378241 0.523840 0.620609 0.692169 0.809761 0.946697 95.341133
83 288 0.014819 0.025532 0.038035 0.059762 0.100894 0.176924 0.259793 0.333520 0.407967 0.545716 0.728335 97.308708
84 85 0.000000 0.000000 0.000000 0.000000 0.000000 0.000000 0.000000 0.000000 0.000000 0.000000 0.000000 0.000000
84 86 0.425730 5.586967 16.341518 52.599697 16.736578 2.110547 0.457150 0.160768 0.052204 0.016789 0.004535 5.507515
84 87 6.092733 23.584955 10.465528 13.681720 11.408212 12.664667 9.926852 4.539368 0.730184 0.079165 0.009857 6.816758
84 88 3.218336 18.248913 15.545214 18.197346 11.034630 7.834702 5.858632 5.543942 4.685419 3.294110 1.323182 5.215574
84 89 3.905661 10.605189 3.996584 7.031976 9.176536 17.700300 14.778664 9.747293 5.138677 3.915239 2.746558 11.257323
84 90 2.011041 4.379973 6.044079 8.045835 6.701605 9.134349 18.350857 12.120191 7.813615 4.999022 4.547208 15.852224
84 91 1.845023 3.325506 3.457343 4.086024 5.182259 9.991506 19.247696 11.338446 7.343383 5.519311 6.138007 22.525497
84 92 1.077878 1.856779 2.817804 4.625234 5.297380 6.398509 12.217530 10.900438 12.093787 8.908140 7.638186 26.168335
84 93 0.930316 1.192224 1.383350 2.228179 3.424815 5.056025 9.329155 7.872018 9.763959 9.655428 11.290447 37.874081
84 94 0.743127 0.936030 1.075096 1.856795 3.039910 4.636350 8.391772 6.615444 7.270008 6.874474 8.500963 50.060036
84 95 0.698031 1.570504 2.289807 3.049085 3.880318 5.991128 11.650973 8.421212 7.460842 6.195659 7.317282 41.475159
84 96 0.949527 1.996542 2.870189 3.453276 3.963922 5.312847 6.604478 6.817438 6.622633 6.833798 7.194194 47.381157
84 97 0.251949 0.478043 0.725994 1.129598 1.889326 3.387017 5.096877 6.211854 6.957159 7.940304 8.541053 57.390827
84 98 0.303043 0.769029 1.279067 1.671713 2.245865 3.650164 5.276878 6.003983 6.239067 6.819394 7.436083 58.305710
84 99 0.870260 1.817250 2.537514 3.039653 3.548038 4.650562 5.516182 5.594238 5.578329 5.988311 6.475247 54.384411
84 100 0.837985 1.703115 2.050912 2.202321 2.538410 3.424885 4.167111 4.354623 4.557794 5.171104 5.864492 63.127251
84 101 0.099885 0.200705 0.310437 0.492206 0.919390 1.825882 2.824558 3.382410 3.779717 4.495936 5.137819 76.531052
84 102 0.253595 0.479677 0.630875 0.849218 1.330950 2.282326 3.140652 3.418865 3.560994 4.080799 4.645966 75.326080
84 103 0.268349 0.932346 1.918087 2.355765 2.335071 2.886197 3.636278 3.854227 3.869028 4.205449 4.834933 68.904266
84 104 0.127106 0.256976 0.405406 0.605755 0.962525 1.728144 2.636284 3.167673 3.418764 3.918894 4.485400 78.287079
84 105 0.152589 0.232489 0.271322 0.377998 0.643086 1.150082 1.698997 2.180085 2.793241 3.663397 4.428146 82.408569
84 106 0.207791 0.550867 0.961585 1.237857 1.506513 2.228276 3.082039 3.503599 3.760894 4.346772 5.116522 73.497292
84 107 0.391496 0.869333 1.343044 1.713939 2.095068 2.974064 4.004344 4.583337 4.920368 5.501061 6.220494 65.383453
84 108 0.046463 0.109789 0.199500 0.298443 0.465276 0.817041 1.258947 1.640847 2.008771 2.539046 3.139565 87.476311
84 109 0.075344 0.134077 0.181627 0.253439 0.422469 0.782840 1.192587 1.524388 1.847061 2.339621 2.871074 88.375473
84 110 0.087427 0.271141 0.555825 0.737645 0.917425 1.393826 1.983348 2.331906 2.529848 2.933203 3.527710 82.730698
84 111 0.075280 0.244505 0.532697 0.722727 0.904066 1.441691 2.193098 2.686130 2.895743 3.269105 3.848276 81.186691
84 112 0.029406 0.059387 0.099927 0.164050 0.313883 0.667335 1.162149 1.622648 2.036604 2.627710 3.249797 87.967102
84 113 0.099849 0.241705 0.395419 0.500935 0.669851 1.057112 1.487530 1.772545 2.020271 2.455781 3.005176 86.293831
84 114 0.107806 0.305809 0.605549 0.807954 0.989815 1.436099 1.960768 2.271165 2.438514 2.770500 3.267670 83.038345
84 115 0.074544 0.160753 0.271918 0.402551 0.638596 1.105393 1.634964 2.025939 2.336070 2.793028 3.307839 85.248405
84 116 0.183943 0.280378 0.333782 0.446392 0.709651 1.120815 1.441434 1.672019 1.983447 2.452173 2.887384 86.488579
84 117 0.168819 0.292945 0.361746 0.454385 0.690969 1.130047 1.501523 1.709025 1.949615 2.397759 2.888345 86.454819
84 118 0.110808 0.321286 0.658614 0.888677 1.094473 1.574085 2.102097 2.383288 2.570877 2.962001 3.500409 81.833389
84 119 0.307580 0.471556 0.535780 0.662244 0.991041 1.659119 2.303127 2.646406 2.890036 3.361824 3.811887 80.359398
84 120 0.135230 0.367491 0.636099 0.769407 0.951627 1.505538 2.162867 2.481392 2.625969 3.021670 3.558726 81.783989
84 121 0.118224 0.351182 0.646076 0.770703 0.912045 1.440990 2.176142 2.627591 2.767430 3.091217 3.622980 81.475418
84 122 0.128801 0.398704 0.833318 1.052892 1.213649 1.853872 2.730755 3.193318 3.270018 3.568658 4.109390 77.646622
84 123 0.143569 0.422358 0.814739 1.054397 1.294197 1.968668 2.833039 3.300238 3.462000 3.798261 4.258807 76.649727
84 124 0.186944 0.320927 0.418823 0.549431 0.873483 1.600336 2.369325 2.790437 3.062911 3.550082 4.011337 80.265968
84 125 0.154448 0.483985 0.850780 0.955180 1.154483 1.809651 2.559326 2.933262 3.132887 3.569411 4.131018 78.265564
84 126 0.169552 0.537182 1.117443 1.433247 1.654098 2.438504 3.431683 3.808796 3.717508 3.902465 4.359273 73.430252
84 127 0.209640 0.576149 0.962889 1.121042 1.366751 2.146502 3.045268 3.435006 3.564086 3.948383 4.419394 75.204887
84 128 0.142156 0.243753 0.311395 0.433732 0.783708 1.559990 2.404755 2.935001 3.312166 3.889456 4.364384 79.619507
84 129 0.146825 0.465881 0.929446 1.171266 1.418352 2.142461 2.935390 3.258236 3.327671 3.631318 4.088720 76.484428
84 130 0.209415 0.636777 1.176950 1.361094 1.486619 2.185307 3.099874 3.447780 3.344552 3.516106 3.935925 75.599602
84 131 0.131318 0.387978 0.745108 0.950952 1.154916 1.745166 2.462840 2.851419 3.027562 3.389159 3.870173 79.283409
84 132 0.044149 0.087947 0.147252 0.248273 0.509401 1.137979 1.975653 2.572005 2.838388 3.223805 3.582800 83.632347
84 133 0.125932 0.390626 0.771536 1.023621 1.291003 1.795026 2.225310 2.363880 2.468971 2.774472 3.187644 81.581978
84 134 0.422468 0.641025 0.680960 0.787917 1.131879 1.698343 2.050527 2.169596 2.357046 2.761535 3.138577 82.160133
84 135 0.120629 0.248029 0.341362 0.438929 0.700221 1.191526 1.579962 1.764395 2.033418 2.552836 3.058511 85.970184
84 136 0.039939 0.085521 0.136516 0.211382 0.424838 0.940141 1.536232 1.881250 2.102890 2.549081 2.998952 87.093262
84 137 0.110354 0.327426 0.597261 0.711111 0.829227 1.231182 1.696066 1.900173 1.951591 2.178254 2.553143 85.914215
84 138 0.082848 0.246036 0.493201 0.621239 0.701047 1.019349 1.464888 1.721845 1.777801 1.959573 2.312764 87.599411
84 139 0.051296 0.137856 0.252919 0.332560 0.434688 0.682952 0.997099 1.227902 1.396141 1.676685 2.056149 90.753754
84 140 0.006984 0.014008 0.025055 0.046770 0.099801 0.213007 0.368649 0.544452 0.748650 1.038850 1.355737 95.538040
84 141 0.008453 0.016399 0.026656 0.045713 0.089722 0.171395 0.267455 0.375597 0.520260 0.737923 0.994005 96.746422
84 142 0.002991 0.005893 0.010189 0.018906 0.041349 0.091396 0.161930 0.250138 0.374141 0.578692 0.838930 97.625443
84 143 0.023390 0.047720 0.075222 0.119689 0.216766 0.379932 0.541000 0.694144 0.897056 1.197053 1.524111 94.283913
84 144 0.030529 0.089752 0.169869 0.225317 0.307418 0.486152 0.688827 0.846979 1.023826 1.323401 1.695920 93.112007
84 145 0.006103 0.012037 0.019454 0.032745 0.066440 0.140221 0.236774 0.340427 0.470977 0.682548 0.927468 97.064812
84 146 0.006488 0.013920 0.025387 0.046196 0.100942 0.226921 0.391867 0.538295 0.680494 0.905348 1.141834 95.922310
84 147 0.042087 0.139425 0.283132 0.362653 0.422300 0.590627 0.795525 0.923876 1.029021 1.231988 1.511304 92.668060
84 148 0.013342 0.031058 0.056155 0.085248 0.141980 0.272325 0.441086 0.576598 0.690248 0.891754 1.149259 95.650948
84 149 0.004625 0.009096 0.014532 0.025264 0.057127 0.130970 0.226024 0.328419 0.471675 0.703609 0.945585 97.083076
84 150 0.029064 0.057193 0.087575 0.140963 0.270871 0.494426 0.687860 0.803682 0.915817 1.108014 1.292649 94.111885
84 151 0.038389 0.135300 0.291273 0.373410 0.435692 0.618646 0.842466 0.985975 1.098024 1.295202 1.555873 92.329750
84 152 0.005833 0.012033 0.021207 0.036991 0.076993 0.174691 0.314068 0.443067 0.554126 0.735637 0.954535 96.670822
84 153 0.007723 0.015638 0.029243 0.057242 0.124863 0.249770 0.391074 0.524527 0.672974 0.880913 1.077121 95.968918
84 154 0.073759 0.155170 0.229904 0.305376 0.427450 0.605966 0.747688 0.850142 0.988425 1.202882 1.431972 92.981270
84 155 0.013773 0.031120 0.059360 0.097142 0.164115 0.302807 0.481334 0.630460 0.749472 0.944526 1.186983 95.338913
84 156 0.025887 0.068209 0.116823 0.149769 0.197006 0.299717 0.416450 0.511031 0.618239 0.804609 1.051159 95.741096
84 157 0.008514 0.018172 0.033895 0.059208 0.113775 0.234686 0.400083 0.552921 0.685881 0.893603 1.143108 95.856155
84 158 0.031267 0.076908 0.138622 0.200745 0.285463 0.423120 0.575818 0.718707 0.879746 1.092904 1.326670 94.250031
84 159 0.006007 0.013102 0.022872 0.037653 0.071135 0.143890 0.240666 0.340120 0.451750 0.626626 0.838144 97.208038
84 160 0.003713 0.007702 0.013459 0.023687 0.048634 0.101743 0.170377 0.243481 0.333533 0.477987 0.649368 97.926315
84 161 0.016159 0.037078 0.062857 0.089280 0.131508 0.201077 0.275364 0.348187 0.439256 0.573211 0.731791 97.094231
84 162 0.009503 0.016948 0.026615 0.042492 0.072943 0.125317 0.184752 0.247038 0.319524 0.429461 0.560629 97.964775
84 163 0.005929 0.011559 0.017530 0.026673 0.046905 0.083666 0.125137 0.171142 0.234289 0.331836 0.447507 98.497826
84 164 0.003527 0.006879 0.012222 0.022053 0.041791 0.075020 0.115049 0.163993 0.228381 0.323485 0.436218 98.571381
84 165 0.009115 0.014861 0.020326 0.031863 0.058993 0.099975 0.136495 0.173660 0.225055 0.302737 0.385744 98.541176
84 166 0.003186 0.006043 0.010287 0.018500 0.037991 0.074968 0.119231 0.166313 0.221998 0.307644 0.403365 98.630478
84 167 0.013438 0.031411 0.054807 0.077302 0.109435 0.168574 0.236543 0.298752 0.365204 0.467830 0.591405 97.585297
84 168 0.012971 0.029307 0.048953 0.070862 0.109647 0.179917 0.254002 0.311840 0.370116 0.465907 0.577514 97.568962
84 169 0.002379 0.004632 0.008366 0.015678 0.033806 0.074870 0.133858 0.198871 0.268426 0.371826 0.484895 98.402390
84 170 0.007752 0.015665 0.024404 0.038664 0.075610 0.150759 0.231767 0.295607 0.366703 0.495400 0.644683 97.652985
84 171 0.020172 0.061348 0.126235 0.172444 0.212896 0.300750 0.406693 0.482700 0.541384 0.640832 0.775550 96.258995
84 172 0.005006 0.010445 0.018049 0.030162 0.058483 0.117584 0.191489 0.259764 0.328069 0.436329 0.563337 97.981285
84 173 0.002778 0.005195 0.008706 0.016178 0.036432 0.077258 0.129441 0.192141 0.278557 0.407604 0.542946 98.302773
84 174 0.016770 0.031363 0.048087 0.077829 0.144291 0.245992 0.333414 0.405255 0.496512 0.632874 0.767271 96.800339
84 175 0.022636 0.042838 0.063645 0.095882 0.165911 0.273894 0.367633 0.446619 0.548511 0.698101 0.844967 96.429359
84 176 0.005604 0.010766 0.017694 0.030489 0.062461 0.128612 0.209253 0.289862 0.386098 0.538820 0.714524 97.605812
84 177 0.011404 0.022666 0.035744 0.057496 0.111754 0.215208 0.324358 0.416510 0.528020 0.709179 0.903748 96.663910
84 178 0.040510 0.114182 0.209484 0.258586 0.313517 0.465324 0.647640 0.754372 0.814417 0.946880 1.138655 94.296440
84 179 0.025025 0.061336 0.105293 0.144049 0.209300 0.344402 0.497314 0.605979 0.697411 0.855441 1.050221 95.404228
84 180 0.004845 0.010119 0.019113 0.034988 0.073652 0.168164 0.308659 0.445462 0.565473 0.750632 0.967897 96.650993
84 181 0.043533 0.120508 0.217991 0.281025 0.363533 0.528634 0.694855 0.799268 0.908152 1.107567 1.366199 93.568733
84 182 0.049029 0.094449 0.148313 0.212587 0.330074 0.543894 0.766583 0.925637 1.060812 1.292705 1.569425 93.006493
84 183 0.047145 0.072641 0.088158 0.125672 0.229676 0.408659 0.557238 0.675102 0.859564 1.167647 1.479151 94.289345
84 184 0.021021 0.043818 0.075818 0.118393 0.204556 0.397406 0.634231 0.819226 0.979893 1.263812 1.613326 93.828499
84 185 0.075335 0.207350 0.369765 0.451737 0.546256 0.817633 1.137980 1.316194 1.419592 1.654722 1.996578 90.006859
84 186 0.066804 0.166690 0.303030 0.406796 0.523463 0.789260 1.098688 1.306359 1.458133 1.727571 2.088113 90.065094
84 187 0.016105 0.034081 0.060525 0.101696 0.196623 0.415220 0.702193 0.944002 1.154855 1.493092 1.890495 92.991112
84 188 0.089127 0.209407 0.348479 0.468471 0.647617 0.953935 1.233327 1.418789 1.634603 1.971783 2.355365 88.669106
84 189 0.079832 0.134417 0.191406 0.284176 0.468027 0.790523 1.110312 1.362777 1.622635 2.015522 2.443276 89.497093
84 190 0.124695 0.273829 0.435119 0.579095 0.797744 1.163692 1.498114 1.722078 1.970824 2.348636 2.780560 86.305611
84 191 0.045418 0.095464 0.165601 0.263773 0.457245 0.830138 1.244710 1.562425 1.859119 2.317149 2.839520 88.319435
84 192 0.236928 0.362186 0.421577 0.532070 0.812569 1.281401 1.646404 1.873984 2.164888 2.624097 3.065758 84.978134
84 193 0.158880 0.369517 0.588727 0.731051 0.956347 1.464960 1.967168 2.217597 2.419378 2.848795 3.383516 82.894066
84 194 0.141982 0.380903 0.668438 0.810041 0.993207 1.555820 2.206695 2.498244 2.600519 2.959872 3.506877 81.677399
84 195 0.350655 0.642870 0.851852 1.012614 1.300901 1.905244 2.470035 2.755439 2.958955 3.364769 3.845815 78.540848
84 196 0.379349 0.677796 0.865033 1.023317 1.385325 2.126071 2.739928 2.984463 3.207196 3.689354 4.188098 76.734070
84 197 0.348604 0.659028 0.930987 1.173425 1.567054 2.321436 2.987505 3.265383 3.433383 3.836375 4.309434 75.167389
84 198 0.362601 0.818575 1.255640 1.483326 1.798027 2.541003 3.196697 3.397813 3.519113 3.938621 4.454247 73.234337
84 199 0.758671 1.056056 1.144920 1.330368 1.788641 2.656790 3.329052 3.541348 3.657907 4.056995 4.463732 72.215523
84 200 0.254063 0.659497 1.181808 1.457822 1.673346 2.332018 3.089041 3.425955 3.536467 3.901773 4.431723 74.056488
84 201 0.175084 0.399180 0.703801 0.933394 1.192891 1.924456 2.912054 3.470531 3.554312 3.876936 4.414673 76.442688
84 202 0.217942 0.553044 1.039405 1.371174 1.612969 2.306847 3.220679 3.753230 3.884705 4.162440 4.607960 73.269600
84 203 0.218268 0.635362 1.208645 1.483832 1.647673 2.297849 3.149008 3.578677 3.690962 4.004188 4.502653 73.582878
84 204 0.093861 0.222174 0.397657 0.577942 0.870204 1.530156 2.372340 2.950611 3.248930 3.712745 4.273677 79.749702
84 205 0.086647 0.225020 0.410629 0.570839 0.825008 1.387542 2.056156 2.506091 2.826785 3.324742 3.902426 81.878113
84 206 0.205695 0.431533 0.629574 0.792213 1.081780 1.663288 2.247844 2.584285 2.829842 3.256454 3.746714 80.530777
84 207 0.085926 0.280696 0.608485 0.831670 1.020098 1.474845 2.034796 2.372667 2.567024 2.909061 3.423078 82.391655
84 208 0.021546 0.046645 0.084245 0.142269 0.279691 0.607313 1.078874 1.510756 1.868831 2.369682 2.910787 89.079361
84 209 0.066436 0.121293 0.178445 0.271220 0.481799 0.849222 1.207793 1.483592 1.791854 2.244126 2.683220 88.621002
84 210 0.138599 0.350831 0.569571 0.670390 0.813537 1.164226 1.500544 1.657773 1.793263 2.099176 2.506418 86.735672
84 211 0.095879 0.220624 0.368951 0.482472 0.622502 0.905491 1.208937 1.405138 1.548155 1.797889 2.135832 89.208130
84 212 0.047276 0.075995 0.113879 0.190549 0.355661 0.624945 0.894817 1.124862 1.349094 1.649657 1.945343 91.627922
84 213 0.092948 0.200621 0.315123 0.416679 0.567662 0.813960 1.039937 1.203403 1.395599 1.688189 2.028439 90.237442
84 214 0.074097 0.101350 0.133244 0.211861 0.368076 0.585622 0.785354 0.988386 1.232214 1.546653 1.855167 92.117981
84 215 0.052826 0.083307 0.121211 0.200504 0.367125 0.607756 0.814675 0.999008 1.231463 1.554379 1.866723 92.101028
84 216 0.098562 0.250173 0.398653 0.466068 0.578651 0.848331 1.096127 1.198478 1.300792 1.556463 1.897094 90.310600
84 217 0.068686 0.143139 0.228617 0.316980 0.457197 0.705562 0.944943 1.095259 1.221865 1.452250 1.739551 91.625954
84 218 0.015722 0.029822 0.047664 0.079306 0.156203 0.307709 0.483194 0.653890 0.857611 1.148381 1.434018 94.786476
84 219 0.026738 0.050742 0.081804 0.132539 0.238646 0.429418 0.627701 0.778331 0.915417 1.126613 1.355815 94.236237
84 220 0.058931 0.165463 0.288349 0.349133 0.426776 0.618938 0.819121 0.931189 1.031996 1.242594 1.535645 92.531860
84 221 0.012590 0.026830 0.050768 0.089088 0.166072 0.316289 0.499335 0.656475 0.792495 1.003098 1.253679 95.133278
84 222 0.049659 0.078861 0.100250 0.141066 0.232765 0.366787 0.475784 0.574877 0.714390 0.912990 1.115306 95.237267
84 223 0.031211 0.051232 0.075960 0.124361 0.227094 0.384486 0.526127 0.652663 0.809846 1.038800 1.273053 94.805161
84 224 0.086852 0.172102 0.256971 0.344632 0.480470 0.686873 0.858806 0.987677 1.158543 1.428752 1.741927 91.796402
84 225 0.065988 0.118396 0.170634 0.237354 0.361318 0.592647 0.827540 1.005722 1.186661 1.488555 1.845596 92.099586
84 226 0.136160 0.200333 0.242373 0.335606 0.550410 0.889781 1.152652 1.340439 1.588217 1.990442 2.394698 89.178886
84 227 0.188461 0.445873 0.699383 0.802558 0.923738 1.312501 1.719059 1.906639 2.042033 2.408280 2.921196 84.630280
84 228 0.184088 0.400047 0.628341 0.755069 0.893751 1.334391 1.861504 2.144842 2.255862 2.580422 3.082976 83.878708
84 229 0.165602 0.363915 0.561299 0.691938 0.875119 1.307658 1.771196 2.048726 2.262031 2.653542 3.140700 84.158272
84 230 0.199909 0.384820 0.546491 0.684345 0.917011 1.438499 2.003971 2.337423 2.538350 2.930210 3.428774 82.590195
84 231 0.135753 0.361760 0.688932 0.938894 1.195644 1.710220 2.265222 2.576195 2.781020 3.160933 3.667366 80.518059
84 232 0.319063 0.461276 0.529870 0.664843 0.986372 1.588965 2.165267 2.522462 2.786090 3.218805 3.651892 81.105095
84 233 0.129608 0.329200 0.554519 0.703307 0.931211 1.446990 1.981721 2.259583 2.478724 2.925832 3.475861 82.783447
84 234 0.131572 0.323844 0.548662 0.690638 0.892354 1.430931 2.072855 2.416606 2.559233 2.941472 3.511222 82.480606
84 235 0.157912 0.396269 0.710516 0.930628 1.154859 1.636860 2.164451 2.470225 2.674107 3.058051 3.582258 81.063858
84 236 0.359777 0.454803 0.501915 0.659940 1.019714 1.582049 2.033759 2.328211 2.648580 3.155532 3.645843 81.609879
84 237 0.139900 0.269932 0.379789 0.509995 0.805114 1.359657 1.848971 2.101712 2.372202 2.910272 3.486443 83.816010
84 238 0.164673 0.397475 0.669380 0.817360 0.994678 1.540121 2.196119 2.529124 2.650795 3.043972 3.655631 81.340668
84 239 0.214481 0.500621 0.812687 0.974797 1.166499 1.724551 2.373228 2.721812 2.890137 3.292133 3.866334 79.462723
84 240 0.225376 0.461556 0.732639 0.956820 1.210610 1.779954 2.436656 2.836087 3.033128 3.429405 3.979783 78.917984
84 241 0.138497 0.360550 0.611580 0.746264 0.938388 1.448298 2.027458 2.371127 2.633641 3.128463 3.755628 81.840111
84 242 0.133514 0.226573 0.345356 0.528252 0.846417 1.422440 2.063647 2.543186 2.860496 3.326326 3.858807 81.844986
84 243 0.304061 0.611796 0.865667 1.088869 1.474965 2.118711 2.629941 2.889655 3.180538 3.641016 4.085776 77.109001
84 244 0.233950 0.423567 0.616851 0.843839 1.185526 1.745146 2.262903 2.609158 2.909594 3.365735 3.875514 79.928223
84 245 0.101064 0.178535 0.258938 0.393824 0.696285 1.235274 1.761520 2.160702 2.578341 3.173212 3.748219 83.714088
84 246 0.219256 0.424915 0.602722 0.782211 1.114619 1.727462 2.275410 2.573274 2.837744 3.298784 3.799587 80.344017
84 247 0.157184 0.459572 0.893562 1.149794 1.358484 1.892626 2.508852 2.813962 2.933181 3.218323 3.663234 78.951225
84 248 0.232312 0.294930 0.355394 0.543525 0.942908 1.504234 1.961890 2.325316 2.695889 3.177826 3.586529 82.379242
84 249 0.116763 0.180988 0.233671 0.345330 0.624412 1.123846 1.598929 1.960119 2.358038 2.932784 3.444165 85.080956
84 250 0.131891 0.356207 0.620417 0.762488 0.952640 1.431845 1.920038 2.129409 2.266818 2.647068 3.175408 83.605774
84 251 0.183630 0.390444 0.613185 0.779718 0.991444 1.443628 1.918286 2.187829 2.350478 2.675297 3.111770 83.354294
84 252 0.123831 0.241886 0.349332 0.450651 0.638192 1.000396 1.364181 1.613358 1.850115 2.224984 2.660506 87.482567
84 253 0.053575 0.107533 0.171116 0.251703 0.410702 0.702878 1.012692 1.253994 1.503658 1.903095 2.374807 90.254242
84 254 0.166190 0.219265 0.260932 0.384954 0.646628 0.964429 1.173438 1.367785 1.680217 2.102664 2.484744 88.548752
84 255 0.214689 0.279167 0.327680 0.465248 0.741041 1.080385 1.315862 1.521384 1.816676 2.225427 2.606243 87.406197
84 256 0.159069 0.323552 0.474609 0.611493 0.831097 1.198960 1.513636 1.705153 1.927720 2.293167 2.698444 86.263100
84 257 0.047482 0.095450 0.162582 0.248328 0.408736 0.767588 1.227080 1.561853 1.758119 2.107529 2.555665 89.059586
84 258 0.115714 0.312621 0.532882 0.618150 0.732520 1.070281 1.439655 1.631080 1.770123 2.089202 2.537580 87.150192
84 259 0.156663 0.381719 0.619444 0.718637 0.837791 1.190807 1.565757 1.748698 1.866572 2.168208 2.597525 86.148178
84 260 0.141049 0.228536 0.289241 0.382380 0.590823 0.955599 1.273763 1.468309 1.672021 2.029542 2.414883 88.553848
84 261 0.083028 0.151720 0.212219 0.296811 0.496644 0.848652 1.154703 1.344016 1.566133 1.948328 2.347208 89.550537
84 262 0.165548 0.289588 0.375535 0.476878 0.701084 1.072799 1.345635 1.482705 1.675663 2.045173 2.436515 87.932877
84 263 0.261970 0.388423 0.429810 0.515271 0.754387 1.159337 1.438286 1.545629 1.696198 2.044142 2.422135 87.344414
84 264 0.124451 0.327788 0.578669 0.698884 0.798390 1.103710 1.448022 1.633928 1.756784 2.035419 2.437800 87.056152
84 265 0.208178 0.287647 0.343957 0.474994 0.753681 1.201846 1.594704 1.858591 2.088184 2.443389 2.790133 85.954697
84 266 0.213119 0.414389 0.576465 0.707290 0.945147 1.401392 1.804017 2.004618 2.175822 2.504729 2.866909 84.386101
84 267 0.125936 0.365079 0.686420 0.824868 0.917970 1.282981 1.731027 1.951355 2.032528 2.286026 2.700027 85.095787
84 268 0.227144 0.302657 0.351826 0.489518 0.791203 1.251765 1.637602 1.907272 2.148047 2.492401 2.811055 85.589508
84 269 0.180447 0.347647 0.477879 0.610201 0.866122 1.288196 1.625117 1.826518 2.089964 2.499817 2.883400 85.304688
84 270 0.181193 0.330518 0.453485 0.574660 0.787312 1.222439 1.665444 1.924337 2.097063 2.425838 2.822851 85.514862
84 271 0.094844 0.263186 0.482321 0.587544 0.693522 1.045687 1.482747 1.728421 1.847052 2.137891 2.586462 87.050323
84 272 0.094673 0.244235 0.462382 0.608076 0.731777 1.077018 1.530571 1.815423 1.921395 2.158021 2.552917 86.803513
84 273 0.183496 0.307625 0.391206 0.498694 0.726785 1.115048 1.439981 1.641691 1.863377 2.219232 2.584405 87.028465
84 274 0.122679 0.188191 0.249947 0.356421 0.561723 0.884354 1.174595 1.394707 1.624929 1.959974 2.307302 89.175179
84 275 0.109922 0.225771 0.346868 0.457569 0.613728 0.858964 1.070968 1.219988 1.398754 1.669856 1.980684 90.046921
84 276 0.156960 0.238864 0.291701 0.373830 0.539879 0.797177 1.001770 1.143855 1.311999 1.577963 1.865616 90.700378
84 277 0.104221 0.204311 0.293341 0.371314 0.507445 0.738085 0.931884 1.056119 1.213333 1.480783 1.790925 91.308235
84 278 0.078062 0.120566 0.149513 0.206094 0.344642 0.575660 0.774183 0.918321 1.092251 1.363315 1.638517 92.738876
84 279 0.029048 0.058538 0.095781 0.148322 0.258209 0.464813 0.680346 0.832364 0.975099 1.215089 1.480933 93.761459
84 280 0.103027 0.259309 0.401634 0.459969 0.556715 0.810373 1.047201 1.140489 1.211032 1.416912 1.698471 90.894867
84 281 0.040664 0.125055 0.269708 0.387552 0.498882 0.725930 0.991067 1.148622 1.222939 1.375068 1.612375 91.602142
84 282 0.006548 0.014241 0.026031 0.046624 0.100749 0.237766 0.448859 0.671235 0.885144 1.173788 1.456260 94.932762
84 283 0.018256 0.036302 0.055737 0.087638 0.172126 0.348826 0.544696 0.695890 0.849423 1.086459 1.307001 94.797646
84 284 0.053634 0.164672 0.313298 0.391829 0.475880 0.689473 0.913538 1.005414 1.035354 1.158192 1.350146 92.448570
84 285 0.027103 0.088752 0.197159 0.268890 0.322057 0.480688 0.710850 0.875386 0.939742 1.052929 1.248038 93.788406
84 286 0.008192 0.015978 0.027416 0.048501 0.099998 0.216899 0.381270 0.542508 0.680031 0.864654 1.048988 96.065559
84 287 0.019341 0.054668 0.104038 0.146009 0.205006 0.309415 0.428465 0.532060 0.629106 0.759120 0.907711 95.905060
84 288 0.010249 0.019131 0.030617 0.047718 0.078134 0.141762 0.224480 0.304773 0.378084 0.506103 0.682725 97.576218
85 86 0.000000 0.000000 0.000000 0.000000 0.000000 0.000000 0.000000 0.000000 0.000000 0.000000 0.000000 0.000000
85 87 0.620871 8.680089 18.083401 46.144314 16.709425 2.172723 0.383595 0.104782 0.034941 0.013236 0.003398 7.049224
85 88 7.150790 20.894218 7.932967 11.531027 11.603753 14.279553 12.830442 6.255788 0.870767 0.064184 0.005004 6.581510
85 89 1.008864 7.583408 8.386508 14.215742 11.892082 11.352442 9.868017 9.648724 8.514811 6.321865 2.485957 8.721581
85 90 1.224885 3.839272 1.774896 4.388136 7.734916 18.342377 17.378654 12.419104 6.613899 5.336167 4.002959 16.944735
85 91 1.006140 1.816200 2.042859 2.847881 3.664973 7.515475 18.760071 14.449999 10.619037 7.196079 6.545419 23.535868
85 92 0.560393 1.011942 1.186565 1.859647 3.329635 7.251594 15.456179 10.589908 8.639899 7.637334 9.072611 33.404293
85 93 0.762839 0.771474 0.995092 2.105672 3.062902 3.762086 7.337132 7.674529 11.174509 10.393217 10.607598 41.352947
85 94 0.729257 1.069840 1.258223 1.794837 2.329544 3.088850 5.540018 4.794573 6.575192 7.593383 10.711986 54.514301
85 95 0.339115 0.549182 0.699784 1.154901 1.956661 3.492744 7.486639 6.355741 7.068342 6.779981 8.523232 55.593681
85 96 0.553700 0.853335 1.054731 1.572714 2.322336 4.021026 8.753550 7.153383 7.155438 6.436154 8.124942 51.998692
85 97 0.453386 0.668009 0.865619 1.255748 1.696826 2.284939 2.825265 3.230035 3.687409 4.544158 5.691008 72.797600
85 98 0.185908 0.357247 0.543929 0.808672 1.243500 2.162853 3.349558 4.228918 4.828432 5.714152 6.639384 69.937447
85 99 0.523774 0.755705 0.902576 1.332150 2.130928 3.282952 4.153184 4.541146 4.860410 5.446640 5.976873 66.093658
85 100 0.640226 1.152221 1.546157 1.918542 2.206445 2.743263 3.258279 3.517290 3.743947 4.212947 4.815482 70.245201
85 101 0.140622 0.232844 0.352680 0.598872 1.021773 1.678136 2.328055 2.744850 3.028831 3.517271 4.088075 80.267998
85 102 0.235585 0.318409 0.388889 0.587681 0.935294 1.454679 1.978396 2.444887 2.949102 3.618639 4.243789 80.844650
85 103 0.220413 0.444474 0.647523 0.885647 1.286600 2.157776 3.140605 3.650764 3.826876 4.193499 4.586843 74.958977
85 104 0.234459 0.379457 0.538049 0.838701 1.204620 1.596617 1.901019 2.138041 2.452381 2.986012 3.639842 82.090797
85 105 0.102432 0.138838 0.200962 0.360503 0.585175 0.894153 1.255651 1.670565 2.150696 2.784298 3.467672 86.389061
85 106 0.129815 0.244078 0.337169 0.476834 0.767427 1.344347 1.976965 2.415248 2.845236 3.540181 4.258351 81.664345
85 107 0.235703 0.364717 0.488336 0.746837 1.192640 1.920898 2.704199 3.292274 3.778470 4.444887 5.131178 75.699867
85 108 0.146962 0.259214 0.380507 0.588845 0.943797 1.539373 2.196956 2.738703 3.287382 4.094320 5.008605 78.815338
85 109 0.054367 0.070957 0.097573 0.174281 0.322087 0.529220 0.722156 0.931746 1.195845 1.594959 2.077783 92.229027
85 110 0.055328 0.101013 0.149968 0.236782 0.457894 0.897261 1.365958 1.709693 2.034828 2.549234 3.062960 87.379082
85 111 0.065609 0.126623 0.188250 0.280713 0.505731 0.982289 1.521167 1.907929 2.233898 2.774712 3.363141 86.049942
85 112 0.037349 0.056160 0.088550 0.173002 0.354587 0.637998 0.918585 1.201629 1.541310 2.054297 2.661210 90.275322
85 113 0.093620 0.147859 0.198531 0.295134 0.502351 0.851672 1.173440 1.417968 1.692630 2.140660 2.645659 88.840477
85 114 0.103099 0.176754 0.245802 0.357868 0.607837 1.066909 1.537420 1.871606 2.144700 2.544917 2.952288 86.390800
85 115 0.093478 0.147639 0.213945 0.346288 0.594260 0.952349 1.277615 1.561165 1.873446 2.318203 2.802928 87.818680
85 116 0.193719 0.235265 0.299473 0.484944 0.778490 1.059235 1.244687 1.458444 1.749717 2.122287 2.496680 87.877060
85 117 0.141353 0.178180 0.225124 0.371837 0.656656 1.000865 1.233437 1.433977 1.705328 2.116050 2.543892 88.393303
85 118 0.077359 0.149441 0.243173 0.376618 0.634252 1.109304 1.651317 2.074634 2.412454 2.858461 3.286789 85.126198
85 119 0.177005 0.179671 0.214304 0.399898 0.778690 1.203474 1.496596 1.786748 2.146206 2.683974 3.259676 85.673752
85 120 0.074783 0.140720 0.214755 0.329234 0.581051 1.062235 1.560395 1.908644 2.227062 2.756814 3.305548 85.838760
85 121 0.068582 0.127555 0.200445 0.315097 0.564355 1.080220 1.629467 1.947764 2.161021 2.655751 3.296040 85.953697
85 122 0.071770 0.129163 0.188790 0.291985 0.558137 1.155324 1.852928 2.329148 2.667257 3.274902 3.947854 83.532738
85 123 0.067101 0.121513 0.193602 0.323090 0.616839 1.196268 1.863079 2.387052 2.802179 3.402283 4.006189 83.020805
85 124 0.108222 0.119361 0.156275 0.307198 0.626828 1.016951 1.315014 1.628833 2.032171 2.634020 3.310923 86.744209
85 125 0.091877 0.186190 0.290966 0.416744 0.694149 1.270394 1.882136 2.253272 2.540965 3.084059 3.703624 83.585617
85 126 0.105047 0.181268 0.255283 0.393202 0.748941 1.506452 2.364292 2.942136 3.304734 3.866233 4.379363 79.953049
85 127 0.110663 0.176475 0.256747 0.421261 0.776034 1.402113 2.048065 2.526337 2.913717 3.504995 4.113340 81.750259
85 128 0.141811 0.162343 0.207746 0.375416 0.686536 1.055594 1.325081 1.609915 2.012397 2.656465 3.428187 86.338516
85 129 0.112766 0.224038 0.344075 0.486944 0.780973 1.389731 2.082992 2.561465 2.899901 3.430352 4.006480 81.680283
85 130 0.134067 0.224543 0.298835 0.440566 0.824475 1.635392 2.465795 2.901188 3.112898 3.555232 3.968775 80.438240
85 131 0.103490 0.190422 0.289298 0.420742 0.671123 1.195585 1.825531 2.302204 2.617117 3.105705 3.680046 83.598740
85 132 0.076875 0.110534 0.158531 0.278255 0.507206 0.825642 1.088116 1.336692 1.685320 2.290415 3.068056 88.574356
85 133 0.085580 0.167985 0.257018 0.376911 0.652187 1.219422 1.866541 2.334583 2.662345 3.079623 3.444605 83.853195
85 134 0.166613 0.177400 0.226347 0.441318 0.894139 1.394820 1.709448 1.986899 2.308664 2.721241 3.072103 84.901009
85 135 0.100073 0.151490 0.218488 0.353289 0.585737 0.894948 1.173026 1.448306 1.791662 2.268448 2.791994 88.222534
85 136 0.039144 0.058148 0.091663 0.178023 0.373275 0.687133 0.995703 1.298725 1.681771 2.255961 2.871803 89.468651
85 137 0.087453 0.163806 0.239467 0.341803 0.581935 1.080519 1.602497 1.894375 2.059628 2.373010 2.693458 86.882050
85 138 0.101930 0.178206 0.243065 0.334731 0.543062 0.956289 1.376120 1.625740 1.787030 2.083094 2.403763 88.366966
85 139 0.082473 0.140379 0.190968 0.265093 0.411776 0.672149 0.928192 1.125022 1.324477 1.649820 2.025390 91.184258
85 140 0.025064 0.041053 0.065729 0.116589 0.203555 0.317045 0.426845 0.558891 0.737770 0.989366 1.292678 95.225418
85 141 0.018570 0.030136 0.047097 0.081841 0.143526 0.228969 0.319966 0.433565 0.583859 0.787371 1.024986 96.300110
85 142 0.005989 0.009921 0.016596 0.033934 0.077314 0.153186 0.240073 0.348170 0.502962 0.723387 0.959890 96.928574
85 143 0.033986 0.053816 0.082710 0.147941 0.273938 0.445679 0.602878 0.765024 0.960218 1.216435 1.482028 93.935349
85 144 0.042652 0.076823 0.105743 0.161356 0.307233 0.551017 0.747361 0.879117 1.053199 1.338667 1.612918 93.123917
85 145 0.006769 0.010442 0.017113 0.034625 0.076567 0.156357 0.262390 0.395431 0.558920 0.782821 1.020905 96.677658
85 146 0.023982 0.043417 0.076046 0.143529 0.254539 0.364630 0.432516 0.505696 0.629479 0.825939 1.048305 95.651924
85 147 0.069885 0.145136 0.201985 0.251795 0.367701 0.607279 0.846447 0.974875 1.044249 1.189326 1.354010 92.947311
85 148 0.019183 0.031493 0.047934 0.086022 0.175636 0.317507 0.446311 0.564689 0.714805 0.933703 1.147619 95.515099
85 149 0.008323 0.013467 0.022881 0.046412 0.103595 0.205957 0.324246 0.445545 0.568037 0.723804 0.871032 96.666702
85 150 0.069001 0.123258 0.194771 0.303918 0.421721 0.509159 0.559326 0.622995 0.730161 0.895015 1.088641 94.482033
85 151 0.068422 0.142065 0.191772 0.241516 0.380785 0.656917 0.895307 0.991446 1.051692 1.199181 1.341962 92.838928
85 152 0.013922 0.022998 0.036535 0.064252 0.123247 0.232761 0.366612 0.507524 0.654114 0.847176 1.045727 96.085129
85 153 0.027671 0.048509 0.080667 0.145444 0.252742 0.362592 0.436203 0.513998 0.630886 0.794785 0.964981 95.741516
85 154 0.081723 0.130848 0.184760 0.265536 0.386374 0.562331 0.733548 0.875864 0.990698 1.145856 1.318538 93.323929
85 155 0.033731 0.051595 0.068092 0.104976 0.186959 0.317540 0.435049 0.543435 0.687415 0.910982 1.155017 95.505211
85 156 0.021427 0.041368 0.065607 0.095960 0.150949 0.266505 0.410535 0.538456 0.653797 0.846092 1.094884 95.814423
85 157 0.014373 0.021157 0.030805 0.057894 0.124665 0.236250 0.346441 0.461979 0.619267 0.859982 1.124413 96.102768
85 158 0.028227 0.050381 0.079824 0.130114 0.228478 0.392659 0.571164 0.729969 0.872113 1.055618 1.248160 94.613289
85 159 0.007625 0.012472 0.019614 0.036531 0.076930 0.149706 0.231510 0.321151 0.436001 0.614270 0.826435 97.267761
85 160 0.005063 0.008080 0.012754 0.024680 0.055132 0.108672 0.168641 0.240491 0.343207 0.499027 0.671190 97.863068
85 161 0.018936 0.032879 0.049945 0.077678 0.130037 0.211380 0.294376 0.372246 0.453644 0.566444 0.689234 97.103203
85 162 0.022832 0.029086 0.035598 0.056819 0.101306 0.156010 0.198763 0.249046 0.323571 0.428918 0.540059 97.857986
85 163 0.008511 0.013978 0.022230 0.037958 0.065896 0.106851 0.152516 0.206352 0.269639 0.354923 0.452492 98.308655
85 164 0.011829 0.018547 0.026871 0.045136 0.081561 0.126995 0.165773 0.211338 0.273903 0.357717 0.444186 98.236145
85 165 0.023254 0.029709 0.035898 0.052700 0.082499 0.117452 0.148150 0.186990 0.237594 0.303788 0.374508 98.407455
85 166 0.012629 0.021376 0.032530 0.052312 0.084664 0.123709 0.155997 0.191439 0.240845 0.315082 0.401082 98.368332
85 167 0.025765 0.043035 0.056894 0.078490 0.126385 0.208601 0.287066 0.347434 0.404461 0.491306 0.581798 97.348763
85 168 0.026125 0.043233 0.058640 0.085117 0.137333 0.215741 0.283537 0.339431 0.401352 0.494793 0.593506 97.321198
85 169 0.008740 0.015808 0.026915 0.047070 0.081040 0.126540 0.170581 0.220395 0.285009 0.382444 0.499068 98.136391
85 170 0.017300 0.026059 0.038792 0.067309 0.124180 0.204033 0.279067 0.354000 0.437818 0.551281 0.664189 97.235970
85 171 0.047507 0.090946 0.119356 0.149548 0.223462 0.354564 0.466144 0.524608 0.570375 0.654364 0.736798 96.062325
85 172 0.017350 0.027777 0.039964 0.063283 0.110250 0.181922 0.253053 0.320595 0.390602 0.488173 0.591134 97.515900
85 173 0.009804 0.017406 0.029195 0.051618 0.093175 0.152002 0.212097 0.274919 0.343412 0.432440 0.527960 97.855965
85 174 0.044573 0.077147 0.117132 0.175841 0.243851 0.299402 0.338591 0.391503 0.470137 0.574866 0.691293 96.575668
85 175 0.046847 0.072210 0.100097 0.150111 0.233667 0.332565 0.406776 0.475268 0.559443 0.671653 0.780873 96.170494
85 176 0.011623 0.018521 0.028148 0.049409 0.096839 0.173576 0.255124 0.346156 0.461099 0.614158 0.764471 97.180870
85 177 0.012155 0.020240 0.033435 0.063187 0.130657 0.240465 0.349871 0.451986 0.569272 0.745430 0.930594 96.452705
85 178 0.060279 0.112575 0.144321 0.187824 0.310519 0.529354 0.695331 0.759966 0.833458 1.000706 1.167657 94.198006
85 179 0.030994 0.056268 0.086560 0.128758 0.207578 0.357307 0.522015 0.648594 0.751590 0.922809 1.126455 95.161072
85 180 0.016166 0.023371 0.032103 0.056491 0.116283 0.215290 0.307525 0.400205 0.532631 0.751815 1.007807 96.540314
85 181 0.045809 0.089113 0.139983 0.195252 0.289764 0.479335 0.699519 0.867290 0.989090 1.174815 1.392320 93.637711
85 182 0.096115 0.128490 0.159403 0.247003 0.417991 0.614186 0.735555 0.839504 0.997984 1.242419 1.493535 93.027817
85 183 0.044518 0.064064 0.095701 0.154082 0.243804 0.381537 0.532748 0.696995 0.880061 1.135247 1.428500 94.342735
85 184 0.053956 0.085464 0.119452 0.183149 0.288976 0.429581 0.540760 0.645936 0.805401 1.075143 1.411010 94.361176
85 185 0.079866 0.149651 0.219574 0.302244 0.451746 0.733256 1.023327 1.222467 1.389132 1.646512 1.917500 90.864723
85 186 0.079421 0.143723 0.198768 0.268956 0.422023 0.726794 1.029510 1.214824 1.369144 1.658536 1.997644 90.890656
85 187 0.026756 0.039924 0.057881 0.104555 0.218742 0.417985 0.616247 0.796987 1.016772 1.366529 1.769393 93.568230
85 188 0.078023 0.138156 0.212523 0.317700 0.493982 0.782118 1.081131 1.331367 1.564588 1.880564 2.230825 89.889023
85 189 0.142620 0.156825 0.178474 0.287534 0.507914 0.763309 0.945135 1.142400 1.425383 1.811471 2.210196 90.428734
85 190 0.110547 0.186786 0.273730 0.407850 0.651709 1.038517 1.416785 1.718548 1.997703 2.360928 2.730568 87.106331
85 191 0.057215 0.089411 0.134595 0.238736 0.469893 0.807250 1.101510 1.371642 1.723703 2.213467 2.709172 89.083405
85 192 0.272023 0.321316 0.387027 0.591655 0.922801 1.271883 1.510598 1.735475 2.007265 2.372033 2.754136 85.853783
85 193 0.189078 0.322637 0.428605 0.572535 0.888325 1.438610 1.907649 2.161127 2.388849 2.797529 3.220324 83.684738
85 194 0.118804 0.215846 0.304201 0.426468 0.726739 1.347835 1.991041 2.362086 2.617692 3.089393 3.575793 83.224098
85 195 0.376332 0.529100 0.683878 0.960354 1.349790 1.838128 2.201907 2.449366 2.699798 3.098980 3.549109 80.263260
85 196 0.521339 0.714235 0.836007 1.064962 1.429675 1.940000 2.324032 2.570967 2.823216 3.228270 3.680331 78.866966
85 197 0.325221 0.503813 0.696432 0.979611 1.377953 1.958283 2.472668 2.829536 3.134096 3.585336 4.066115 78.070930
85 198 0.299241 0.481342 0.619528 0.833256 1.277755 2.037933 2.712673 3.087124 3.360085 3.815676 4.247125 77.228256
85 199 0.535398 0.588463 0.683851 1.062255 1.639369 2.202407 2.532630 2.799698 3.098444 3.547296 4.018920 77.291267
85 200 0.143915 0.277307 0.412188 0.585557 0.953734 1.698538 2.504245 2.998765 3.326684 3.875244 4.411609 78.812210
85 201 0.084630 0.140432 0.200151 0.310695 0.567774 1.099087 1.718510 2.205700 2.644207 3.399220 4.266831 83.362755
85 202 0.102895 0.183239 0.282929 0.452010 0.802214 1.479001 2.236713 2.776165 3.142283 3.710282 4.323734 80.508537
85 203 0.082072 0.153879 0.233392 0.365893 0.697874 1.429153 2.281137 2.837641 3.176798 3.746725 4.325952 80.669487
85 204 0.043769 0.068450 0.103981 0.189384 0.393905 0.778332 1.217587 1.642370 2.116312 2.836407 3.657476 86.952026
85 205 0.041553 0.076321 0.124452 0.212163 0.408759 0.788855 1.221863 1.595266 1.971941 2.552068 3.213922 87.792839
85 206 0.136898 0.198569 0.271873 0.435594 0.744467 1.171578 1.533627 1.821502 2.128980 2.589705 3.096617 85.870590
85 207 0.044086 0.091275 0.150807 0.240872 0.456258 0.907953 1.449567 1.874341 2.216305 2.678023 3.130390 86.760124
85 208 0.018388 0.029593 0.049460 0.098838 0.218556 0.437811 0.698661 0.980920 1.313939 1.798627 2.361437 91.993774
85 209 0.067758 0.097513 0.142873 0.248682 0.450396 0.712821 0.936648 1.158234 1.444600 1.848343 2.285897 90.606239
85 210 0.136404 0.232798 0.294544 0.387751 0.632410 1.055794 1.393527 1.556370 1.716229 2.013702 2.301866 88.278610
85 211 0.105164 0.194161 0.292534 0.402709 0.561882 0.810669 1.047210 1.228290 1.406824 1.670631 1.979706 90.300217
85 212 0.090319 0.111711 0.143024 0.235310 0.409791 0.622639 0.796631 0.980967 1.211993 1.513990 1.817260 92.066368
85 213 0.105508 0.174733 0.239058 0.334018 0.509802 0.769205 0.994682 1.170256 1.367071 1.636488 1.908870 90.790306
85 214 0.120014 0.131735 0.156605 0.254340 0.424160 0.601647 0.735884 0.907008 1.140484 1.427081 1.705975 92.395065
85 215 0.106601 0.128878 0.166368 0.273070 0.449574 0.626596 0.754449 0.909436 1.121557 1.386066 1.649569 92.427841
85 216 0.154559 0.249727 0.285712 0.335841 0.492884 0.785811 1.022643 1.134375 1.247468 1.477125 1.716989 91.096863
85 217 0.123577 0.184233 0.236732 0.330370 0.482930 0.678705 0.826445 0.946787 1.095254 1.317665 1.560061 92.217239
85 218 0.035412 0.057445 0.088799 0.146154 0.251346 0.420593 0.596422 0.747890 0.876463 1.050403 1.242571 94.486504
85 219 0.079981 0.133653 0.200792 0.305396 0.430022 0.536908 0.602964 0.677820 0.798938 0.978511 1.187237 94.067780
85 220 0.100330 0.191187 0.247105 0.289210 0.396015 0.623249 0.839827 0.958193 1.045144 1.212479 1.404650 92.692604
85 221 0.039694 0.066411 0.102882 0.174974 0.307730 0.468280 0.581828 0.679159 0.812710 1.008289 1.207681 94.550362
85 222 0.092183 0.120737 0.145191 0.198125 0.283703 0.393838 0.493203 0.601245 0.728586 0.893655 1.073699 94.975838
85 223 0.071266 0.091140 0.113408 0.181184 0.314471 0.462264 0.556254 0.655363 0.806399 1.010793 1.205554 94.531898
85 224 0.109378 0.178491 0.246755 0.334972 0.461304 0.655585 0.842234 0.995802 1.142024 1.346627 1.577228 92.109604
85 225 0.124722 0.188289 0.239788 0.324057 0.455429 0.634261 0.772656 0.893030 1.057816 1.319540 1.629074 92.361336
85 226 0.169537 0.217268 0.276840 0.405286 0.586356 0.796728 0.970747 1.162826 1.406878 1.750044 2.136184 90.121307
85 227 0.160395 0.281670 0.360865 0.450916 0.664755 1.099555 1.504674 1.717070 1.895301 2.274529 2.703152 86.887123
85 228 0.165975 0.253681 0.320702 0.442503 0.694932 1.133768 1.527841 1.776278 2.015038 2.458636 2.964573 86.246071
85 229 0.122626 0.201861 0.289557 0.419626 0.639326 1.035409 1.452767 1.756636 2.002063 2.417046 2.924769 86.738312
85 230 0.191433 0.275190 0.356137 0.518455 0.795117 1.180596 1.489968 1.722042 1.987466 2.438182 2.982788 86.062622
85 231 0.081131 0.150480 0.241130 0.381268 0.658399 1.163091 1.731629 2.183268 2.547107 3.018786 3.479449 84.364265
85 232 0.251323 0.252858 0.293992 0.508230 0.901878 1.315839 1.596001 1.881387 2.229707 2.713536 3.223092 84.832153
85 233 0.112966 0.210551 0.302572 0.415996 0.658948 1.123048 1.601123 1.936496 2.243569 2.732970 3.261466 85.400291
85 234 0.128445 0.212675 0.283442 0.396970 0.664906 1.170117 1.640876 1.914945 2.162518 2.661725 3.245259 85.518120
85 235 0.141341 0.234448 0.330305 0.482720 0.783765 1.289720 1.787788 2.156403 2.482654 2.935278 3.378271 83.997307
85 236 0.333086 0.332916 0.380539 0.619992 1.013693 1.385882 1.627448 1.901310 2.255937 2.722699 3.200271 84.226227
85 237 0.127597 0.191442 0.275056 0.436847 0.723953 1.127153 1.483614 1.776420 2.096811 2.572258 3.088332 86.100517
85 238 0.153974 0.278576 0.379830 0.502492 0.782704 1.328888 1.831273 2.089677 2.312515 2.792296 3.341170 84.206604
85 239 0.180343 0.305970 0.411280 0.544612 0.818130 1.375585 1.959812 2.314008 2.550690 3.004464 3.542136 82.992973
85 240 0.253306 0.348542 0.427142 0.614547 0.988812 1.566672 2.046565 2.355686 2.645726 3.140537 3.664246 81.948219
85 241 0.124088 0.244126 0.373997 0.499090 0.717919 1.197302 1.743000 2.108540 2.362926 2.835238 3.425929 84.367844
85 242 0.295394 0.422277 0.540289 0.764560 1.079961 1.442030 1.688259 1.899245 2.202502 2.691875 3.272034 83.701576
85 243 0.242821 0.377440 0.520554 0.750103 1.144601 1.759988 2.346279 2.772973 3.093630 3.483020 3.848613 79.659973
85 244 0.274896 0.390959 0.483039 0.683563 1.059541 1.569947 1.966950 2.292725 2.692763 3.218091 3.708322 81.659203
85 245 0.141653 0.212471 0.296404 0.465271 0.777983 1.216471 1.593120 1.923408 2.318632 2.875107 3.464481 84.714996
85 246 0.247841 0.374021 0.472967 0.661697 1.036398 1.587111 2.006540 2.277949 2.594187 3.106543 3.642147 81.992599
85 247 0.117442 0.230127 0.341874 0.494428 0.854962 1.555480 2.283762 2.745117 3.075583 3.521722 3.898453 80.881050
85 248 0.256086 0.246104 0.292585 0.521708 0.911138 1.262753 1.510847 1.852130 2.312859 2.874585 3.423312 84.535889
85 249 0.178589 0.217545 0.267269 0.424811 0.709828 1.037935 1.280190 1.545006 1.932741 2.483866 3.074351 86.847870
85 250 0.102707 0.193521 0.274998 0.382789 0.652395 1.202010 1.741955 2.033991 2.270203 2.727173 3.185976 85.232285
85 251 0.179137 0.252448 0.321132 0.472509 0.776640 1.243375 1.646665 1.926395 2.181258 2.562229 2.949399 85.488815
85 252 0.154737 0.262397 0.366803 0.491855 0.672924 0.958749 1.213258 1.398865 1.599850 1.940138 2.370183 88.570244
85 253 0.070165 0.112954 0.162119 0.255015 0.441567 0.722147 0.968433 1.169286 1.404291 1.758301 2.150331 90.785393
85 254 0.154344 0.185343 0.239800 0.390303 0.626916 0.855009 1.031469 1.259690 1.566458 1.919495 2.258525 89.512650
85 255 0.228741 0.223732 0.246081 0.407016 0.696627 0.948630 1.092880 1.304343 1.638677 2.036066 2.386588 88.790619
85 256 0.120003 0.195913 0.284699 0.423744 0.655738 1.007969 1.345374 1.604880 1.843280 2.185450 2.552476 87.780472
85 257 0.073895 0.101556 0.132607 0.218703 0.410032 0.702176 0.946017 1.146867 1.408992 1.844166 2.341021 90.673973
85 258 0.102209 0.186928 0.269612 0.363084 0.542554 0.889443 1.256525 1.508655 1.713045 2.058149 2.460724 88.649078
85 259 0.195346 0.284717 0.328450 0.424496 0.665467 1.078264 1.412929 1.587677 1.756704 2.081719 2.419170 87.765060
85 260 0.184682 0.229590 0.278422 0.405948 0.623959 0.894254 1.102360 1.287542 1.509003 1.832737 2.183561 89.467941
85 261 0.127682 0.185348 0.251275 0.374775 0.564051 0.794495 0.976343 1.145089 1.363837 1.682819 2.042159 90.492126
85 262 0.200528 0.279011 0.350524 0.482223 0.678126 0.920532 1.116825 1.296352 1.512735 1.804038 2.109602 89.249504
85 263 0.206218 0.239600 0.280678 0.424912 0.680335 0.975086 1.170667 1.338568 1.551906 1.868459 2.190279 89.073296
85 264 0.110672 0.216438 0.312917 0.405082 0.585305 0.933348 1.280408 1.509792 1.720342 2.042767 2.374105 88.508820
85 265 0.218510 0.230136 0.273569 0.439590 0.701986 0.976562 1.188163 1.430192 1.719437 2.094126 2.489980 88.237747
85 266 0.215812 0.337235 0.436218 0.584876 0.834633 1.194076 1.481147 1.681072 1.902606 2.246982 2.614563 86.470779
85 267 0.092274 0.189610 0.280830 0.367575 0.567562 1.014180 1.505286 1.781415 1.940024 2.251336 2.597195 87.412712
85 268 0.164269 0.166683 0.197039 0.349262 0.645964 0.962656 1.177124 1.419817 1.742324 2.155476 2.547939 88.471451
85 269 0.134464 0.213288 0.300051 0.443521 0.681877 1.017771 1.322059 1.575232 1.842201 2.202905 2.571162 87.695465
85 270 0.152465 0.236815 0.321395 0.461892 0.687187 1.010692 1.279080 1.476560 1.701307 2.075701 2.510901 88.086006
85 271 0.052729 0.104124 0.158230 0.222918 0.369589 0.713164 1.140121 1.443811 1.649913 2.005311 2.421087 89.719002
85 272 0.064745 0.111643 0.159873 0.241702 0.432475 0.796722 1.177229 1.443536 1.666285 2.024676 2.409314 89.471802
85 273 0.114518 0.157158 0.216066 0.352170 0.596503 0.906067 1.148134 1.352991 1.590082 1.951300 2.352059 89.262947
85 274 0.179282 0.208646 0.240402 0.358656 0.566328 0.792727 0.946962 1.115448 1.359023 1.688877 2.030876 90.512779
85 275 0.102570 0.162468 0.229274 0.332125 0.496582 0.727086 0.937939 1.120727 1.313642 1.558827 1.810747 91.208008
85 276 0.135420 0.158810 0.188241 0.289260 0.476081 0.697020 0.855490 1.001660 1.181493 1.426816 1.675152 91.914551
85 277 0.132815 0.192043 0.242451 0.336496 0.492871 0.687858 0.836339 0.970572 1.147528 1.384334 1.626394 91.950294
85 278 0.087002 0.109251 0.141889 0.222984 0.351317 0.504651 0.639254 0.786134 0.960245 1.194374 1.461094 93.541809
85 279 0.044129 0.069384 0.099676 0.155530 0.255813 0.395714 0.523384 0.651757 0.819715 1.062410 1.336565 94.585922
85 280 0.071535 0.115491 0.149969 0.214951 0.372813 0.657172 0.915259 1.066914 1.184078 1.387933 1.591023 92.272858
85 281 0.025304 0.049811 0.080819 0.130731 0.246139 0.479841 0.755451 0.977926 1.163257 1.414873 1.658605 93.017242
85 282 0.005359 0.009138 0.015769 0.032727 0.075468 0.157158 0.255273 0.370478 0.531535 0.805239 1.162208 96.579651
85 283 0.011539 0.018287 0.030121 0.059957 0.127110 0.233522 0.344367 0.471393 0.644965 0.903600 1.189385 95.965752
85 284 0.033553 0.062629 0.090309 0.138682 0.268160 0.519522 0.765419 0.912982 1.023891 1.201571 1.353832 93.629456
85 285 0.023262 0.047004 0.073624 0.107907 0.180083 0.330210 0.516309 0.678201 0.815525 1.007239 1.214119 95.006523
85 286 0.014199 0.018948 0.025868 0.047319 0.094584 0.166317 0.237412 0.326041 0.452155 0.645922 0.871718 97.099518
85 287 0.015638 0.031798 0.051065 0.076014 0.125085 0.215578 0.323741 0.425100 0.516740 0.643022 0.780252 96.795967
85 288 0.012024 0.018089 0.025834 0.043897 0.078284 0.133916 0.189179 0.245533 0.312270 0.428297 0.580601 97.932076
86 87 0.000000 0.000000 0.000000 0.000000 0.000000 0.000000 0.000000 0.000000 0.000000 0.000000 0.000000 0.000000
86 88 0.646697 10.117310 18.872715 44.665344 16.864401 2.114529 0.315459 0.072958 0.024971 0.009542 0.002181 6.293892
86 89 5.654033 16.030724 6.215269 9.858629 11.089991 15.727784 17.445702 9.149647 1.074938 0.058758 0.003621 7.690906
86 90 1.239608 9.639047 9.310700 13.536254 10.949872 10.691584 9.056753 8.997627 8.443775 6.612662 2.699824 8.822293
86 91 0.927518 3.186776 1.547209 3.779027 7.165879 16.148329 15.084889 11.342152 6.639022 6.029300 5.143269 23.006630
86 92 0.847031 1.585230 1.890425 2.716686 3.730746 7.466130 17.963995 13.784772 10.453536 7.214138 6.530896 25.816418
86 93 0.500404 0.684344 0.821854 1.612761 3.141517 6.244054 12.683983 9.447624 8.908970 8.170277 9.618801 38.165413
86 94 0.675069 0.818481 1.055375 2.073589 3.074706 4.084179 7.933772 7.749264 10.375420 9.396491 9.645780 43.117874
86 95 0.463763 1.121922 1.648447 2.110393 2.516552 3.565926 6.815652 5.710414 7.428469 8.501735 11.975307 48.141418
86 96 0.573940 0.992442 1.223534 1.765667 2.374310 3.495818 6.637345 5.396937 6.045820 6.026225 8.318652 57.149307
86 97 0.233834 0.350224 0.486124 0.871825 1.422187 2.549407 5.815872 5.176835 5.705030 5.421112 7.140640 64.826912
86 98 0.273965 0.536233 0.729709 0.944668 1.297255 2.028373 2.823007 3.380836 3.970153 4.985804 6.176546 72.853455
86 99 0.466968 0.744298 1.006718 1.465727 2.022762 2.703913 3.343130 3.893773 4.510278 5.312468 6.131533 68.398438
86 100 0.371512 0.656878 0.878033 1.226840 1.761554 2.534966 3.176192 3.512977 3.838881 4.388185 4.966120 72.687866
86 101 0.126015 0.214285 0.304696 0.471720 0.752011 1.199432 1.698893 2.169586 2.690428 3.358164 4.043823 82.970947
86 102 0.252254 0.367506 0.463071 0.669590 0.965962 1.383501 1.788122 2.136075 2.519268 3.082062 3.716434 82.656158
86 103 0.249012 0.541096 0.782640 1.011500 1.318535 1.825332 2.303257 2.651761 3.123720 3.815121 4.536725 77.841301
86 104 0.135548 0.220250 0.323641 0.515365 0.777144 1.158709 1.596921 2.032425 2.498528 3.088907 3.701319 83.951248
86 105 0.154785 0.199397 0.235418 0.359163 0.577022 0.876449 1.169839 1.464401 1.822714 2.295944 2.784769 88.060097
86 106 0.150750 0.315258 0.473906 0.631568 0.837390 1.198528 1.568915 1.834661 2.140218 2.637208 3.231342 84.980255
86 107 0.251306 0.456255 0.629307 0.840889 1.105973 1.525912 1.959807 2.315084 2.724852 3.316173 3.995219 80.879227
86 108 0.170614 0.318042 0.464439 0.651289 0.899476 1.288857 1.704064 2.042521 2.416908 2.951366 3.577030 83.515396
86 109 0.231153 0.312138 0.378939 0.560519 0.851439 1.264422 1.702525 2.115509 2.539273 3.053366 3.566021 83.424698
86 110 0.080049 0.167697 0.254736 0.349121 0.519686 0.795548 1.039313 1.232276 1.495468 1.892165 2.324376 89.849564
86 111 0.089042 0.213706 0.352380 0.472852 0.662431 0.990688 1.287542 1.485221 1.725614 2.134909 2.630185 87.955429
86 112 0.049292 0.079683 0.122699 0.208597 0.382320 0.677631 1.010117 1.322009 1.607519 1.950804 2.291937 90.297394
86 113 0.132240 0.230202 0.308783 0.416080 0.618728 0.925642 1.183937 1.387674 1.642647 1.994944 2.351303 88.807823
86 114 0.146513 0.296995 0.449166 0.605364 0.834584 1.169990 1.432057 1.597507 1.805558 2.147200 2.545412 86.969658
86 115 0.148823 0.255866 0.368583 0.532346 0.786113 1.099014 1.342429 1.552137 1.818279 2.182812 2.567912 87.345688
86 116 0.344270 0.378230 0.394280 0.544035 0.816155 1.093348 1.264781 1.469763 1.778402 2.127925 2.412839 87.375969
86 117 0.209138 0.279505 0.341061 0.505453 0.795565 1.107680 1.297568 1.462464 1.692781 1.987208 2.250836 88.070747
86 118 0.150877 0.320565 0.499480 0.674306 0.920609 1.256287 1.516054 1.698647 1.954738 2.331230 2.719100 85.958107
86 119 0.309278 0.354582 0.412670 0.631751 0.962795 1.293623 1.559887 1.874347 2.239269 2.630647 2.976152 84.754997
86 120 0.164603 0.329415 0.462157 0.603644 0.872055 1.294069 1.631213 1.851544 2.140015 2.569716 2.987427 85.094139
86 121 0.113249 0.245939 0.398111 0.560914 0.806806 1.238619 1.691101 2.019936 2.296189 2.678632 3.106360 84.844139
86 122 0.125305 0.278442 0.456667 0.638455 0.940575 1.455676 1.944833 2.285591 2.633797 3.134778 3.650357 82.455528
86 123 0.156193 0.317296 0.503632 0.718991 1.024239 1.452246 1.835595 2.155772 2.549975 3.080987 3.628762 82.576309
86 124 0.194210 0.227904 0.284206 0.462557 0.782582 1.179394 1.550635 1.960049 2.396842 2.850641 3.243740 84.867249
86 125 0.147342 0.324602 0.495252 0.642110 0.921384 1.417008 1.869580 2.160861 2.499271 3.009111 3.531228 82.982254
86 126 0.165194 0.378796 0.625339 0.847652 1.179888 1.752289 2.279027 2.598774 2.916147 3.441730 4.033519 79.781647
86 127 0.219604 0.391236 0.535495 0.723300 1.060244 1.566361 1.991387 2.318885 2.732618 3.294484 3.820970 81.345413
86 128 0.170690 0.197769 0.246279 0.420318 0.772447 1.247251 1.677981 2.104293 2.541662 3.024122 3.434373 84.162819
86 129 0.178259 0.373149 0.572517 0.788842 1.152907 1.697220 2.130817 2.406849 2.754928 3.253527 3.736213 80.954773
86 130 0.208344 0.459055 0.716494 0.942112 1.292979 1.882566 2.369996 2.611632 2.860850 3.322276 3.833877 79.499817
86 131 0.176268 0.354258 0.523963 0.706262 1.004998 1.476017 1.887099 2.176169 2.507165 2.975355 3.453558 82.758888
86 132 0.089503 0.134021 0.199274 0.343786 0.630465 1.081442 1.558782 1.990082 2.366037 2.798747 3.189617 85.618248
86 133 0.188154 0.393909 0.594636 0.802513 1.128642 1.554777 1.841759 2.025248 2.316339 2.737856 3.160353 83.255814
86 134 0.332718 0.375427 0.455556 0.733094 1.160240 1.514764 1.736243 2.019214 2.381517 2.739657 3.011469 83.540100
86 135 0.150265 0.214558 0.271752 0.418030 0.715673 1.075329 1.331182 1.584875 1.958986 2.407418 2.770771 87.101158
86 136 0.074011 0.116461 0.174581 0.304222 0.578162 0.983459 1.348880 1.653490 1.971882 2.365436 2.708395 87.721024
86 137 0.180662 0.363867 0.517967 0.656822 0.911420 1.302189 1.572857 1.696574 1.870926 2.180774 2.508770 86.237175
86 138 0.146698 0.310403 0.476850 0.615212 0.811638 1.141976 1.420258 1.563724 1.706585 1.979112 2.306412 87.521133
86 139 0.103660 0.193216 0.267480 0.355770 0.529721 0.812059 1.053331 1.221726 1.423920 1.736382 2.074613 90.228119
86 140 0.019226 0.032304 0.053367 0.097963 0.191049 0.337691 0.503988 0.694854 0.926214 1.212687 1.491519 94.439140
86 141 0.020676 0.034766 0.052387 0.087652 0.159389 0.265167 0.371127 0.491827 0.655556 0.877318 1.119495 95.864639
86 142 0.006652 0.011338 0.018469 0.035510 0.078162 0.156262 0.249837 0.363706 0.522845 0.747294 0.983353 96.826569
86 143 0.049522 0.083749 0.122135 0.198372 0.345244 0.518959 0.638582 0.757308 0.947094 1.209693 1.467409 93.661934
86 144 0.067534 0.139964 0.199287 0.264843 0.397075 0.597106 0.745428 0.844030 1.002405 1.272305 1.567896 92.902130
86 145 0.009369 0.015505 0.024084 0.045597 0.102149 0.204580 0.318130 0.438321 0.586905 0.785220 0.973921 96.496216
86 146 0.012512 0.022148 0.038747 0.077249 0.167635 0.313082 0.458348 0.591008 0.732577 0.919345 1.088458 95.578888
86 147 0.088675 0.201387 0.285769 0.342352 0.449774 0.617615 0.736647 0.812303 0.947621 1.176511 1.428059 92.913284
86 148 0.021507 0.038750 0.061454 0.100942 0.179472 0.308545 0.437550 0.543360 0.648878 0.817314 1.017227 95.824997
86 149 0.006897 0.010832 0.016360 0.031292 0.073011 0.152677 0.248781 0.364556 0.520653 0.722778 0.898615 96.953545
86 150 0.035144 0.056767 0.086121 0.151127 0.284651 0.453941 0.579382 0.681544 0.802997 0.964349 1.107912 94.796059
86 151 0.059086 0.142503 0.220625 0.277597 0.379408 0.553673 0.692683 0.772304 0.887591 1.098557 1.339112 93.576859
86 152 0.009032 0.016593 0.026876 0.047039 0.096366 0.194862 0.312035 0.424037 0.546030 0.727807 0.929364 96.669960
86 153 0.008895 0.016084 0.029415 0.059741 0.130466 0.248412 0.380711 0.519930 0.672396 0.852550 1.008296 96.073105
86 154 0.081118 0.139138 0.193343 0.280223 0.423201 0.568879 0.650634 0.728845 0.868791 1.064564 1.257864 93.743393
86 155 0.020322 0.039370 0.069450 0.115563 0.194429 0.324471 0.465023 0.586498 0.700966 0.867584 1.062075 95.554253
86 156 0.037549 0.068077 0.090600 0.122162 0.193267 0.309327 0.413749 0.510005 0.649074 0.852881 1.063234 95.690071
86 157 0.016213 0.029698 0.052105 0.093521 0.171173 0.294771 0.425191 0.545049 0.663396 0.829239 1.018399 95.861244
86 158 0.066430 0.123742 0.179510 0.248123 0.351298 0.468093 0.548596 0.627501 0.757205 0.941019 1.141326 94.547157
86 159 0.014342 0.024985 0.038537 0.064383 0.121206 0.214831 0.314638 0.415097 0.529370 0.677493 0.825594 96.759521
86 160 0.008318 0.014484 0.023689 0.043432 0.090117 0.167417 0.248335 0.330161 0.425664 0.553065 0.679240 97.416077
86 161 0.037242 0.068082 0.097047 0.131961 0.187214 0.252473 0.302151 0.354406 0.435472 0.550366 0.677371 96.906212
86 162 0.024898 0.035191 0.048086 0.075768 0.124522 0.181833 0.230732 0.286390 0.357323 0.449493 0.544669 97.641090
86 163 0.012953 0.021639 0.030474 0.046734 0.080979 0.130224 0.174875 0.222389 0.288675 0.380990 0.476877 98.133194
86 164 0.009933 0.017008 0.027056 0.046362 0.082864 0.131903 0.178007 0.228966 0.292203 0.375670 0.462310 98.147720
86 165 0.020660 0.028834 0.035232 0.052232 0.088817 0.134289 0.167360 0.203251 0.257164 0.334230 0.413736 98.264198
86 166 0.006609 0.011649 0.018708 0.032336 0.063187 0.116408 0.174143 0.230467 0.289835 0.367724 0.441492 98.247437
86 167 0.028135 0.057124 0.086852 0.119646 0.168636 0.231374 0.277894 0.314008 0.364508 0.446645 0.540446 97.364731
86 168 0.026713 0.056943 0.087206 0.116292 0.161867 0.226940 0.279368 0.318036 0.368176 0.453669 0.554914 97.349876
86 169 0.004289 0.007805 0.013285 0.024999 0.054534 0.112003 0.183295 0.258311 0.337019 0.435670 0.525545 98.043243
86 170 0.013892 0.022302 0.032393 0.056394 0.115903 0.207634 0.285769 0.349793 0.425454 0.535488 0.638091 97.316887
86 171 0.045681 0.100694 0.147889 0.182352 0.241075 0.330677 0.396188 0.436374 0.497994 0.608139 0.733193 96.279747
86 172 0.012429 0.021908 0.032598 0.051688 0.094622 0.164758 0.230208 0.283312 0.342983 0.440767 0.551655 97.773071
86 173 0.004701 0.007726 0.012498 0.024031 0.053322 0.105255 0.166657 0.239721 0.332924 0.454681 0.569780 98.028709
86 174 0.026341 0.040408 0.058594 0.100933 0.185146 0.283587 0.356022 0.429253 0.525860 0.643055 0.743595 96.607208
86 175 0.045704 0.073655 0.098826 0.144444 0.231845 0.332549 0.396324 0.454442 0.548207 0.683353 0.812623 96.178024
86 176 0.010296 0.017747 0.027363 0.046964 0.093777 0.176688 0.268122 0.360887 0.468377 0.610620 0.747807 97.171356
86 177 0.014655 0.025445 0.040157 0.072025 0.150171 0.276737 0.388760 0.477740 0.580790 0.733447 0.878916 96.361160
86 178 0.078632 0.169964 0.234483 0.271807 0.353792 0.506489 0.624329 0.681140 0.762624 0.932417 1.132896 94.251427
86 179 0.049734 0.104900 0.163239 0.220004 0.307550 0.437021 0.541177 0.611749 0.703215 0.858084 1.036579 94.966743
86 180 0.009967 0.018069 0.033172 0.063300 0.130673 0.265567 0.438801 0.595035 0.710687 0.858027 1.009076 95.867630
86 181 0.079788 0.151865 0.212824 0.286645 0.421558 0.588729 0.687887 0.754457 0.885143 1.099873 1.324126 93.507103
86 182 0.104300 0.159271 0.221046 0.314141 0.446480 0.614565 0.751426 0.872642 1.019856 1.245193 1.501663 92.749420
86 183 0.092745 0.114362 0.125344 0.184222 0.321457 0.493324 0.608893 0.730738 0.932547 1.209990 1.463845 93.722527
86 184 0.029330 0.049015 0.081217 0.147794 0.281611 0.491866 0.705990 0.897910 1.093263 1.352020 1.602041 93.267944
86 185 0.110155 0.227001 0.332925 0.432477 0.602382 0.880381 1.104023 1.220952 1.357581 1.622921 1.935704 90.173500
86 186 0.111561 0.239803 0.373475 0.477109 0.617496 0.853155 1.057647 1.197016 1.372835 1.657850 1.998534 90.043518
86 187 0.028323 0.052552 0.089676 0.153456 0.287020 0.541731 0.840061 1.085044 1.281030 1.555585 1.858809 92.226715
86 188 0.137830 0.256050 0.361397 0.487925 0.699122 0.967776 1.156824 1.306323 1.538594 1.856885 2.174695 89.056580
86 189 0.143143 0.196776 0.266912 0.411217 0.643867 0.919614 1.149063 1.366845 1.617231 1.928223 2.232795 89.124313
86 190 0.216557 0.382792 0.522886 0.685377 0.942744 1.263702 1.476228 1.628160 1.862789 2.206049 2.566551 86.246162
86 191 0.077541 0.143035 0.230824 0.373023 0.644797 1.048182 1.409956 1.688366 1.981190 2.372251 2.759638 87.271194
86 192 0.413173 0.462209 0.486816 0.685035 1.073726 1.475661 1.702393 1.915271 2.226598 2.591061 2.877856 84.090195
86 193 0.252840 0.513033 0.746032 0.924201 1.192766 1.645823 1.996314 2.166491 2.375489 2.758198 3.188435 82.240379
86 194 0.201783 0.418663 0.612554 0.776929 1.090430 1.683736 2.186888 2.393008 2.565239 2.961564 3.428292 81.680908
86 195 0.445697 0.638931 0.791916 1.066511 1.492726 2.005598 2.360345 2.611883 2.898618 3.259261 3.586977 78.841537
86 196 0.545661 0.727618 0.848753 1.154954 1.670985 2.244144 2.561973 2.756033 3.026035 3.389247 3.684031 77.390572
86 197 0.445201 0.694051 0.912904 1.219398 1.647691 2.195018 2.600293 2.864555 3.130388 3.497423 3.868155 76.924919
86 198 0.412583 0.718702 0.959217 1.224586 1.629642 2.193483 2.597474 2.838637 3.160832 3.627640 4.063080 76.574120
86 199 0.680685 0.779192 0.848790 1.168000 1.680302 2.193987 2.511807 2.811482 3.180005 3.594030 3.928341 76.623375
86 200 0.233076 0.477686 0.705405 0.944083 1.353075 1.956010 2.400784 2.652060 3.018823 3.580713 4.107879 78.570404
86 201 0.130313 0.252682 0.389120 0.573287 0.922359 1.533592 2.137260 2.530308 2.857065 3.365751 3.913396 81.394867
86 202 0.184391 0.382738 0.602233 0.822929 1.134496 1.632142 2.100928 2.450018 2.831813 3.380685 3.980345 80.497276
86 203 0.152461 0.332540 0.528757 0.722306 1.034619 1.574375 2.101331 2.481369 2.884097 3.455038 4.062175 80.670937
86 204 0.086472 0.160742 0.258012 0.407790 0.667050 1.071898 1.497886 1.895710 2.318257 2.858278 3.437079 85.340820
86 205 0.085949 0.179905 0.286993 0.415207 0.646564 1.025282 1.391934 1.696625 2.061858 2.570685 3.117784 86.521217
86 206 0.211374 0.333381 0.443027 0.620500 0.906422 1.270423 1.578595 1.867627 2.218953 2.653613 3.082893 84.813187
86 207 0.098348 0.230174 0.381762 0.529859 0.769884 1.145129 1.468349 1.688338 1.969025 2.409210 2.914342 86.395576
86 208 0.032136 0.056903 0.094426 0.168302 0.330295 0.615391 0.944149 1.261718 1.579476 1.973912 2.370694 90.572601
86 209 0.101886 0.157559 0.215880 0.332366 0.556507 0.841703 1.069173 1.285705 1.572398 1.938213 2.282655 89.645958
86 210 0.191798 0.363170 0.478523 0.575436 0.772777 1.074662 1.281044 1.396184 1.585955 1.907651 2.249728 88.123070
86 211 0.131108 0.245625 0.354590 0.469615 0.648869 0.906254 1.114190 1.261447 1.437538 1.692816 1.968896 89.769051
86 212 0.092593 0.127125 0.171333 0.275436 0.472202 0.725849 0.938718 1.130283 1.330483 1.575083 1.805862 91.355034
86 213 0.137231 0.257159 0.359860 0.457174 0.608460 0.822181 0.992550 1.127285 1.313413 1.583122 1.883637 90.457932
86 214 0.108821 0.137927 0.173020 0.271386 0.447973 0.644318 0.794674 0.966752 1.194750 1.464545 1.716994 92.078842
86 215 0.088789 0.121649 0.160733 0.257237 0.440449 0.653801 0.808530 0.964335 1.179198 1.453631 1.712192 92.159447
86 216 0.122524 0.249834 0.337606 0.400928 0.544872 0.793443 0.976928 1.069756 1.214919 1.481104 1.774717 91.033371
86 217 0.079614 0.141786 0.209197 0.297172 0.440618 0.650477 0.830493 0.960201 1.096439 1.309837 1.555924 92.428246
86 218 0.022763 0.038654 0.057251 0.093500 0.177251 0.326062 0.485834 0.642704 0.830952 1.085453 1.338686 94.900887
86 219 0.031757 0.053603 0.084159 0.142181 0.258407 0.438175 0.613058 0.762647 0.910953 1.107872 1.306922 94.290268
86 220 0.070685 0.153194 0.225966 0.288146 0.402323 0.587714 0.727073 0.806023 0.922044 1.142774 1.412247 93.261810
86 221 0.021635 0.040825 0.069833 0.117875 0.209375 0.357404 0.511564 0.646621 0.784781 0.984784 1.208592 95.046707
86 222 0.075255 0.104658 0.122131 0.169085 0.267903 0.391165 0.476736 0.562582 0.694420 0.880029 1.073669 95.182365
86 223 0.051360 0.078065 0.111077 0.172167 0.280571 0.423619 0.544104 0.655413 0.788508 0.972302 1.163196 94.759613
86 224 0.123159 0.207876 0.268539 0.348953 0.491065 0.675187 0.797657 0.896562 1.058079 1.302272 1.560780 92.269875
86 225 0.089814 0.149634 0.215785 0.300993 0.417776 0.591506 0.757384 0.904517 1.067240 1.309959 1.597744 92.597649
86 226 0.183284 0.212928 0.245017 0.368675 0.593318 0.838268 1.003310 1.180507 1.426374 1.744627 2.044303 90.159386
86 227 0.191812 0.357834 0.487140 0.600072 0.793642 1.125716 1.404645 1.586575 1.816961 2.201697 2.628691 86.805222
86 228 0.165306 0.303287 0.439676 0.574903 0.771376 1.133165 1.495690 1.749012 1.974208 2.353309 2.832355 86.207710
86 229 0.161158 0.285330 0.383706 0.506765 0.742660 1.119570 1.437728 1.670269 1.960074 2.388757 2.838758 86.505226
86 230 0.177215 0.290055 0.405045 0.568723 0.824944 1.208472 1.568746 1.864001 2.153039 2.536244 2.957086 85.446426
86 231 0.145905 0.295834 0.459398 0.648685 0.952269 1.374285 1.707398 1.944903 2.266031 2.736267 3.228151 84.240875
86 232 0.349232 0.392778 0.436798 0.626860 0.957408 1.348933 1.679063 2.032609 2.425318 2.854896 3.241132 83.654976
86 233 0.161520 0.325937 0.472382 0.618648 0.888902 1.323248 1.677801 1.905722 2.204380 2.670488 3.156747 84.594223
86 234 0.160268 0.311398 0.453000 0.603180 0.883227 1.365388 1.782367 2.018441 2.254610 2.685461 3.182503 84.300156
86 235 0.200320 0.373663 0.555738 0.769803 1.084225 1.488615 1.789676 2.014109 2.327976 2.784934 3.262198 83.348740
86 236 0.444632 0.429634 0.461439 0.711429 1.130223 1.493755 1.712693 2.010377 2.411964 2.838586 3.190611 83.164658
86 237 0.195087 0.296712 0.392537 0.560241 0.861139 1.269095 1.596773 1.864291 2.194058 2.639568 3.073193 85.057304
86 238 0.205367 0.397594 0.559561 0.706121 0.976251 1.463928 1.882872 2.111118 2.349566 2.798614 3.323466 83.225540
86 239 0.224221 0.441536 0.651228 0.837843 1.121316 1.612236 2.037059 2.271672 2.506063 2.930533 3.427330 81.938957
86 240 0.290602 0.482594 0.672179 0.898059 1.200546 1.684034 2.127915 2.425749 2.676347 3.091290 3.591666 80.859016
86 241 0.176106 0.362552 0.513930 0.645975 0.938291 1.501672 1.998522 2.255772 2.517260 3.005204 3.538245 82.546463
86 242 0.203908 0.303643 0.445548 0.700612 1.082333 1.585587 2.039855 2.403321 2.700450 3.095962 3.529222 81.909561
86 243 0.408123 0.642357 0.815998 1.085020 1.521904 2.049682 2.381482 2.602736 2.920080 3.368442 3.790998 78.413177
86 244 0.286987 0.465114 0.656446 0.931826 1.308056 1.778287 2.165440 2.485949 2.830750 3.256906 3.693042 80.141197
86 245 0.170686 0.260563 0.350641 0.531288 0.891939 1.407146 1.849142 2.221214 2.636129 3.129905 3.557716 82.993629
86 246 0.327184 0.508328 0.657041 0.910560 1.338371 1.885002 2.274634 2.545073 2.858085 3.263034 3.636127 79.796562
86 247 0.215256 0.501966 0.814126 1.069182 1.420851 1.951920 2.349926 2.543721 2.805445 3.262673 3.778514 79.286423
86 248 0.353595 0.348863 0.389450 0.644606 1.111553 1.559808 1.871294 2.272353 2.775035 3.271133 3.619145 81.783165
86 249 0.206635 0.266723 0.329481 0.522441 0.911165 1.367427 1.674576 1.951260 2.324893 2.801304 3.205954 84.438148
86 250 0.181318 0.379832 0.554599 0.710488 1.009193 1.516125 1.913301 2.096591 2.314903 2.727927 3.173148 83.422569
86 251 0.248947 0.421669 0.595103 0.802543 1.071543 1.437612 1.742872 1.961755 2.183604 2.522793 2.925910 84.085648
86 252 0.199442 0.338812 0.430174 0.539378 0.767546 1.132996 1.422809 1.613266 1.846323 2.199274 2.563884 86.946098
86 253 0.096018 0.164068 0.241448 0.355834 0.557640 0.855644 1.120763 1.332454 1.572877 1.919242 2.292158 89.491859
86 254 0.242414 0.261000 0.297359 0.478706 0.794961 1.045429 1.174116 1.379640 1.715110 2.073833 2.358011 88.179420
86 255 0.241499 0.281004 0.352801 0.562045 0.869497 1.128016 1.298877 1.526711 1.832321 2.166939 2.466445 87.273842
86 256 0.215413 0.364047 0.473742 0.623520 0.879086 1.189807 1.395621 1.565986 1.841954 2.213936 2.566749 86.670135
86 257 0.075686 0.130860 0.209680 0.334777 0.538121 0.863627 1.214200 1.512264 1.767059 2.109582 2.498123 88.746017
86 258 0.151690 0.305091 0.427447 0.533149 0.746462 1.120528 1.422819 1.582354 1.780911 2.138697 2.532438 87.258415
86 259 0.201289 0.363899 0.494117 0.610634 0.806160 1.130162 1.397429 1.556252 1.740133 2.062078 2.433845 87.203995
86 260 0.199274 0.265887 0.317007 0.445033 0.685917 0.982594 1.191623 1.367752 1.602503 1.933815 2.262284 88.746307
86 261 0.119499 0.180013 0.244180 0.362815 0.574898 0.854696 1.079745 1.269645 1.500263 1.817777 2.138585 89.857880
86 262 0.199780 0.280231 0.346010 0.486711 0.732649 1.011354 1.188909 1.342461 1.571036 1.876862 2.160046 88.803955
86 263 0.268044 0.337078 0.369803 0.495085 0.740118 1.035142 1.228211 1.391981 1.623575 1.942402 2.238654 88.329903
86 264 0.147926 0.318428 0.472432 0.577396 0.749147 1.055286 1.314362 1.469828 1.667872 1.999142 2.368788 87.859390
86 265 0.232405 0.262823 0.312257 0.501799 0.843969 1.179341 1.384905 1.602179 1.886927 2.214287 2.485073 87.094040
86 266 0.251559 0.404922 0.523296 0.683897 0.936967 1.281562 1.549391 1.744801 1.963470 2.263423 2.564666 85.832039
86 267 0.140026 0.317569 0.483338 0.594793 0.779111 1.121550 1.415392 1.575131 1.766116 2.111314 2.507570 87.188095
86 268 0.221683 0.236605 0.278251 0.453918 0.767422 1.098628 1.352236 1.635768 1.950755 2.286438 2.567912 87.150383
86 269 0.195311 0.311707 0.406168 0.559436 0.823121 1.146988 1.381943 1.592190 1.893935 2.271553 2.603794 86.813858
86 270 0.173056 0.277653 0.376390 0.524509 0.753575 1.071475 1.339979 1.550218 1.777765 2.097897 2.441414 87.616066
86 271 0.091356 0.198802 0.303032 0.399684 0.588151 0.932122 1.242440 1.424300 1.619378 1.962362 2.357183 88.881195
86 272 0.110171 0.227620 0.353040 0.464705 0.628760 0.919794 1.199559 1.389784 1.580486 1.905690 2.313189 88.907204
86 273 0.225105 0.291823 0.332721 0.464157 0.727776 1.033869 1.230107 1.414062 1.686625 2.033734 2.346338 88.213684
86 274 0.163234 0.211645 0.267943 0.403015 0.625801 0.880579 1.074043 1.256548 1.466901 1.729698 1.993036 89.927559
86 275 0.141546 0.236611 0.319210 0.426314 0.592865 0.801373 0.956528 1.089579 1.273279 1.519329 1.776145 90.867218
86 276 0.152288 0.198568 0.240825 0.346238 0.527044 0.730816 0.878631 1.026430 1.222472 1.469277 1.708522 91.498886
86 277 0.121801 0.190398 0.251488 0.346615 0.505496 0.702032 0.848142 0.980287 1.167244 1.420421 1.677530 91.788544
86 278 0.098824 0.125752 0.148242 0.222011 0.371892 0.551372 0.681988 0.817125 1.007581 1.253576 1.492233 93.229401
86 279 0.042669 0.071224 0.107613 0.172405 0.291257 0.453370 0.595015 0.724028 0.881387 1.091531 1.304769 94.264732
86 280 0.118116 0.210388 0.273988 0.354783 0.505785 0.705119 0.835267 0.925968 1.076883 1.308130 1.539560 92.146011
86 281 0.051577 0.122877 0.208331 0.294129 0.425919 0.615591 0.765332 0.864813 0.998500 1.216441 1.466456 92.970032
86 282 0.009675 0.017991 0.031137 0.059192 0.129581 0.265113 0.433137 0.609017 0.794296 1.016423 1.215690 95.418755
86 283 0.027986 0.042835 0.060366 0.103139 0.200565 0.343367 0.474495 0.607164 0.772958 0.972744 1.146165 95.248207
86 284 0.076789 0.172213 0.251074 0.307394 0.408918 0.565238 0.681864 0.757684 0.870896 1.053980 1.254105 93.599846
86 285 0.040171 0.098930 0.171132 0.235564 0.322493 0.452254 0.566244 0.650520 0.751580 0.909380 1.097328 94.704407
86 286 0.015270 0.024998 0.040014 0.071771 0.138848 0.248921 0.371015 0.492639 0.606332 0.743152 0.870707 96.376328
86 287 0.030248 0.065201 0.097121 0.129800 0.189751 0.274962 0.349853 0.420204 0.512937 0.640504 0.774524 96.514900
86 288 0.013483 0.022878 0.035248 0.055668 0.088360 0.143252 0.205708 0.269448 0.334512 0.438848 0.575321 97.817268
87 88 0.000000 0.000000 0.000000 0.000000 0.000000 0.000000 0.000000 0.000000 0.000000 0.000000 0.000000 0.000000
87 89 0.518209 9.823075 18.678883 42.857826 17.079721 2.271114 0.338686 0.077030 0.027884 0.012220 0.002862 8.312492
87 90 6.266379 16.270596 5.395676 8.081622 9.611809 15.158753 18.867413 10.413050 1.163677 0.062398 0.003762 8.704865
87 91 1.292675 9.363349 9.133750 13.257316 10.006468 9.078218 7.721302 8.202898 8.780471 8.160106 3.768745 11.234701
87 92 0.585586 1.973415 0.967664 2.749346 6.643799 16.238398 15.256042 11.517459 6.813474 6.238376 5.272981 25.743464
87 93 0.708721 1.053480 1.221483 2.359941 4.189640 8.001415 16.184242 12.075016 10.109648 7.395242 6.853433 29.847740
87 94 0.536731 0.971422 1.203282 1.867865 3.137207 6.462533 13.174425 9.205338 8.319196 7.862067 9.586042 37.673889
87 95 0.394309 0.586581 0.814269 1.519284 2.360256 3.740383 8.524294 9.051506 12.979357 11.583388 10.915897 37.530476
87 96 0.426890 0.875988 1.271100 1.810714 2.359869 3.206103 5.952775 5.359000 8.108818 10.169909 14.814517 45.644318
87 97 0.352180 0.504448 0.575523 0.911297 1.331018 2.019071 3.851810 3.325822 4.206098 4.790124 7.558725 70.573883
87 98 0.180570 0.315921 0.424690 0.659558 0.997396 1.876422 4.376805 3.825973 4.237212 4.386374 6.519193 72.199883
87 99 0.389744 0.487149 0.582213 0.894378 1.357052 1.918802 2.464894 3.055533 3.792823 4.749942 5.716834 74.590645
87 100 0.298564 0.449830 0.598272 0.911988 1.346172 1.905387 2.475844 3.033435 3.650316 4.370877 5.071162 75.888153
87 101 0.133937 0.220337 0.317115 0.492990 0.723370 1.018984 1.317810 1.637445 2.072592 2.700250 3.457362 85.907814
87 102 0.285287 0.347081 0.386110 0.547582 0.764160 1.018452 1.262751 1.554506 1.950501 2.481681 3.091601 86.310287
87 103 0.135506 0.257891 0.380047 0.540922 0.785749 1.218654 1.703379 2.123833 2.602914 3.283080 3.989653 82.978371
87 104 0.121045 0.177588 0.228985 0.349706 0.532757 0.784160 1.048747 1.350835 1.760439 2.335076 2.996058 88.314598
87 105 0.077583 0.104338 0.144500 0.245872 0.380734 0.540001 0.708374 0.914357 1.180438 1.553803 2.008077 92.141922
87 106 0.069301 0.126293 0.176863 0.263520 0.426454 0.709217 1.000003 1.236804 1.522898 1.988418 2.514678 89.965553
87 107 0.098919 0.154941 0.210187 0.324363 0.525622 0.863900 1.242736 1.586315 1.954091 2.501326 3.135659 87.401947
87 108 0.071149 0.126112 0.183868 0.280155 0.432246 0.680742 0.956469 1.218261 1.538909 2.033786 2.638813 89.839485
87 109 0.125611 0.169149 0.209829 0.318472 0.478584 0.684833 0.889249 1.105204 1.375593 1.782171 2.291651 90.569656
87 110 0.096013 0.169836 0.239189 0.360681 0.593987 0.999012 1.431998 1.793996 2.222788 2.889324 3.620705 85.582474
87 111 0.032021 0.060705 0.091020 0.137779 0.247249 0.469898 0.726872 0.954809 1.205579 1.591665 2.016553 92.465851
87 112 0.037955 0.058632 0.085566 0.141945 0.245574 0.391663 0.527666 0.678749 0.892760 1.224859 1.638717 94.075920
87 113 0.059775 0.094051 0.128358 0.194462 0.326450 0.529143 0.717223 0.895295 1.123416 1.456338 1.818383 92.657104
87 114 0.063112 0.112806 0.161092 0.235519 0.399450 0.692089 0.978619 1.207743 1.463890 1.844605 2.239172 90.601906
87 115 0.081991 0.135023 0.194520 0.294764 0.465334 0.691994 0.885776 1.076735 1.332722 1.698453 2.103498 91.039192
87 116 0.180342 0.214310 0.255103 0.383258 0.586383 0.772456 0.900633 1.072461 1.319773 1.612839 1.892642 90.809799
87 117 0.124974 0.153038 0.186073 0.302315 0.525727 0.758348 0.903952 1.067033 1.313737 1.625118 1.903388 91.136299
87 118 0.062725 0.117305 0.186029 0.290834 0.484035 0.785430 1.074083 1.322281 1.610511 2.010938 2.413604 89.642227
87 119 0.153692 0.166688 0.204433 0.360866 0.641855 0.917648 1.115381 1.370160 1.710864 2.135857 2.561580 88.660973
87 120 0.071799 0.129530 0.188133 0.284844 0.495166 0.849491 1.172640 1.425332 1.734847 2.207611 2.684026 88.756584
87 121 0.051590 0.092411 0.141157 0.228234 0.416518 0.759723 1.112660 1.402655 1.715313 2.211915 2.777006 89.090820
87 122 0.045142 0.082034 0.126425 0.208195 0.405220 0.794180 1.216845 1.580698 2.001627 2.654203 3.350528 87.534897
87 123 0.063079 0.115692 0.179038 0.286310 0.516644 0.910359 1.306684 1.654448 2.068352 2.687206 3.346577 86.865608
87 124 0.098696 0.123411 0.162965 0.292362 0.545804 0.827897 1.039410 1.295618 1.672392 2.179403 2.705420 89.056618
87 125 0.061208 0.119395 0.183082 0.275986 0.481997 0.868245 1.263586 1.572492 1.926179 2.481431 3.082191 87.684204
87 126 0.074892 0.135993 0.199912 0.312163 0.586276 1.111506 1.629555 2.015448 2.461397 3.168783 3.852883 84.451195
87 127 0.116993 0.189003 0.263023 0.406800 0.705149 1.148526 1.524826 1.843800 2.264741 2.892429 3.525331 85.119377
87 128 0.137728 0.160966 0.202788 0.352176 0.637990 0.939013 1.148155 1.409545 1.811334 2.350558 2.889459 87.960289
87 129 0.105636 0.196004 0.292999 0.437955 0.734327 1.216781 1.656968 1.992878 2.385241 2.939602 3.462240 84.579376
87 130 0.136851 0.222908 0.299623 0.459875 0.842086 1.448406 1.921453 2.221859 2.595411 3.173201 3.667600 83.010727
87 131 0.147118 0.254071 0.352871 0.480871 0.721522 1.146857 1.570159 1.892533 2.220748 2.730356 3.272670 85.210228
87 132 0.129615 0.178419 0.227004 0.359673 0.627967 0.966263 1.197527 1.393290 1.678478 2.133706 2.627975 88.480080
87 133 0.136468 0.241335 0.341842 0.491401 0.778734 1.187504 1.519020 1.771558 2.075163 2.487885 2.870001 86.099091
87 134 0.277880 0.267729 0.318243 0.561097 0.966112 1.286178 1.468287 1.730271 2.084517 2.440382 2.708763 85.890541
87 135 0.181652 0.240972 0.295772 0.438184 0.687335 0.964034 1.180869 1.435652 1.780756 2.163965 2.490144 88.140663
87 136 0.102558 0.156368 0.230919 0.388088 0.658122 0.960238 1.165984 1.356478 1.626880 2.001873 2.382325 88.970169
87 137 0.157720 0.271452 0.366772 0.488776 0.728589 1.114234 1.432302 1.628752 1.833322 2.149183 2.445271 87.383629
87 138 0.155854 0.265435 0.342912 0.452116 0.690771 1.072023 1.356826 1.510129 1.691464 2.001006 2.301737 88.159729
87 139 0.122150 0.192629 0.247680 0.339811 0.517930 0.775037 0.984489 1.155248 1.367868 1.674327 1.983132 90.639702
87 140 0.038290 0.058565 0.089344 0.154126 0.267554 0.406567 0.533975 0.684151 0.881551 1.127629 1.382159 94.376083
87 141 0.032960 0.051863 0.074561 0.117634 0.187961 0.275794 0.363376 0.477071 0.632195 0.825062 1.034649 95.926872
87 142 0.010524 0.017616 0.028974 0.054390 0.106585 0.184513 0.267634 0.369065 0.506894 0.690220 0.888864 96.874718
87 143 0.053494 0.080000 0.112666 0.185740 0.312805 0.451870 0.560441 0.695373 0.892142 1.136298 1.376610 94.142563
87 144 0.069436 0.115020 0.142163 0.194528 0.329388 0.535653 0.695174 0.829024 1.035549 1.330451 1.587566 93.136047
87 145 0.011761 0.018029 0.027869 0.051634 0.101376 0.178859 0.260660 0.356594 0.483719 0.669805 0.884370 96.955322
87 146 0.020009 0.030877 0.046894 0.087323 0.171818 0.277116 0.368808 0.484818 0.658637 0.880500 1.088336 95.884865
87 147 0.067692 0.126581 0.169791 0.223433 0.352693 0.566252 0.741867 0.862047 1.011550 1.242894 1.458086 93.177116
87 148 0.034587 0.054438 0.076696 0.121292 0.199818 0.295416 0.374907 0.468684 0.611530 0.812628 1.029993 95.920013
87 149 0.008622 0.013891 0.023034 0.044404 0.087847 0.154514 0.230528 0.326615 0.450710 0.615625 0.795595 97.248619
87 150 0.037173 0.056211 0.079596 0.134782 0.242126 0.365698 0.460691 0.576108 0.752134 0.970894 1.163534 95.161049
87 151 0.057789 0.106325 0.136295 0.173860 0.275292 0.456119 0.613611 0.726304 0.870665 1.097517 1.317184 94.169037
87 152 0.014144 0.023918 0.037609 0.063581 0.113392 0.194392 0.279504 0.365611 0.467817 0.628668 0.827693 96.983673
87 153 0.015242 0.024280 0.037621 0.069175 0.135673 0.225062 0.309087 0.411514 0.556072 0.739641 0.914026 96.562607
87 154 0.066638 0.100337 0.134036 0.195227 0.296601 0.431226 0.556313 0.690105 0.849279 1.043532 1.238394 94.398308
87 155 0.036974 0.060054 0.082958 0.126095 0.206457 0.307726 0.379386 0.446317 0.554885 0.727115 0.919175 96.152863
87 156 0.032562 0.055009 0.075676 0.104742 0.159733 0.257986 0.358195 0.448105 0.548401 0.703015 0.883714 96.372864
87 157 0.032813 0.048313 0.063649 0.099579 0.171557 0.263187 0.328957 0.394515 0.498569 0.661999 0.843972 96.592888
87 158 0.057893 0.089899 0.118828 0.166520 0.246755 0.355638 0.452381 0.549834 0.672375 0.837837 1.010039 95.442001
87 159 0.022362 0.035315 0.050171 0.078725 0.130869 0.202327 0.267403 0.336459 0.426490 0.553734 0.696041 97.200104
87 160 0.014063 0.022460 0.033715 0.057279 0.103253 0.163445 0.217481 0.278746 0.362526 0.477357 0.598706 97.670967
87 161 0.031873 0.051620 0.069127 0.096657 0.147051 0.213561 0.269659 0.326111 0.400357 0.502643 0.608058 97.283279
87 162 0.030357 0.038093 0.046080 0.070697 0.117357 0.167056 0.202975 0.248294 0.315066 0.403731 0.492160 97.868134
87 163 0.014781 0.023824 0.034617 0.052687 0.081536 0.117154 0.151654 0.194417 0.252209 0.327967 0.410029 98.339127
87 164 0.013093 0.020070 0.028510 0.046535 0.079460 0.119006 0.153270 0.195915 0.255922 0.335237 0.418327 98.334656
87 165 0.017667 0.024384 0.031214 0.047319 0.075672 0.109593 0.139774 0.179091 0.233540 0.305105 0.381805 98.454834
87 166 0.009224 0.014949 0.021820 0.036034 0.064835 0.104638 0.140084 0.180404 0.238584 0.323489 0.414829 98.451111
87 167 0.027066 0.043708 0.056295 0.077769 0.122874 0.189861 0.247168 0.299563 0.368336 0.469655 0.573475 97.524231
87 168 0.020586 0.035694 0.049600 0.072271 0.120466 0.193897 0.257292 0.309199 0.373049 0.472203 0.574057 97.521683
87 169 0.004831 0.008035 0.013032 0.024234 0.049585 0.093216 0.144134 0.203631 0.277794 0.380350 0.489766 98.311394
87 170 0.014625 0.023076 0.035225 0.061514 0.110436 0.167085 0.213587 0.270989 0.357757 0.477871 0.601844 97.665993
87 171 0.040055 0.069662 0.088554 0.115458 0.180609 0.281365 0.359246 0.412988 0.480979 0.588141 0.690348 96.692589
87 172 0.015737 0.025764 0.037047 0.057686 0.095779 0.147794 0.194909 0.244024 0.308698 0.403100 0.507530 97.961929
87 173 0.006076 0.010032 0.016171 0.029938 0.059856 0.106275 0.157531 0.218909 0.296041 0.393851 0.491225 98.214096
87 174 0.031420 0.047808 0.066447 0.106467 0.176663 0.249706 0.305564 0.377532 0.483553 0.607861 0.718490 96.828491
87 175 0.047845 0.071775 0.094987 0.139012 0.211682 0.289193 0.349153 0.419734 0.518588 0.641600 0.759204 96.457222
87 176 0.012791 0.021143 0.032082 0.054072 0.098338 0.163938 0.228273 0.297767 0.388302 0.516395 0.656516 97.530380
87 177 0.019193 0.031377 0.047545 0.079821 0.142780 0.230591 0.310168 0.392852 0.504058 0.664673 0.835176 96.741768
87 178 0.069169 0.118978 0.143201 0.180152 0.289973 0.469553 0.592100 0.655516 0.758033 0.944725 1.119159 94.659439
87 179 0.044447 0.078306 0.111163 0.151505 0.226352 0.362505 0.498477 0.596535 0.685908 0.843304 1.031265 95.370232
87 180 0.016215 0.025481 0.037841 0.067417 0.133600 0.233050 0.321580 0.408008 0.524583 0.700936 0.893673 96.637611
87 181 0.058180 0.102787 0.148651 0.205020 0.300151 0.447475 0.581024 0.692941 0.828914 1.036897 1.263353 94.334610
87 182 0.132277 0.165764 0.180576 0.246404 0.382650 0.536444 0.632613 0.733961 0.902245 1.135771 1.357245 93.594048
87 183 0.055847 0.075057 0.105669 0.176384 0.283954 0.399233 0.498284 0.624342 0.796892 1.019284 1.254025 94.711029
87 184 0.039045 0.062059 0.089862 0.150080 0.273002 0.443397 0.583403 0.712312 0.890050 1.157219 1.442150 94.157425
87 185 0.106403 0.176819 0.225542 0.297922 0.457646 0.718172 0.938805 1.098575 1.294809 1.596289 1.901109 91.187904
87 186 0.105829 0.179158 0.238098 0.309048 0.450702 0.716692 0.977571 1.159363 1.331651 1.619620 1.952850 90.959427
87 187 0.053106 0.082481 0.117634 0.191079 0.332424 0.526821 0.683072 0.818218 0.999428 1.287452 1.628712 93.279572
87 188 0.129158 0.209736 0.290475 0.401606 0.569904 0.794670 0.995211 1.190944 1.436059 1.755164 2.089268 90.137810
87 189 0.215581 0.238990 0.264008 0.391758 0.626008 0.860900 1.004138 1.167021 1.418342 1.742303 2.051888 90.019066
87 190 0.185885 0.285145 0.375996 0.523373 0.771984 1.093574 1.352510 1.576337 1.849692 2.196682 2.524989 87.263832
87 191 0.123285 0.194167 0.272588 0.428181 0.708477 1.035932 1.263228 1.459904 1.742081 2.120084 2.491686 88.160393
87 192 0.432169 0.460088 0.510008 0.747409 1.096446 1.363417 1.511288 1.723827 2.040068 2.392912 2.698985 85.023384
87 193 0.252958 0.423797 0.532901 0.690113 1.040524 1.561389 1.905280 2.066705 2.305228 2.715970 3.090897 83.414238
87 194 0.171746 0.303168 0.413208 0.571823 0.932479 1.538065 2.015685 2.238150 2.460713 2.903431 3.352831 83.098701
87 195 0.467890 0.606876 0.733823 1.017282 1.421931 1.834863 2.095222 2.314091 2.589924 2.949758 3.298540 80.669800
87 196 0.596377 0.761733 0.855455 1.118980 1.531803 1.950528 2.189450 2.404534 2.728186 3.123327 3.455025 79.284599
87 197 0.377430 0.533277 0.680865 0.972778 1.417040 1.899559 2.232356 2.521335 2.882449 3.305005 3.663437 79.514465
87 198 0.280854 0.442022 0.599990 0.869180 1.309229 1.856089 2.256436 2.544285 2.894057 3.373878 3.820969 79.753014
87 199 0.480863 0.505515 0.566384 0.882881 1.386657 1.814698 2.071429 2.391831 2.824256 3.316128 3.746083 80.013275
87 200 0.110518 0.207861 0.327080 0.512790 0.875641 1.435200 1.926116 2.287590 2.727745 3.376881 3.993287 82.219292
87 201 0.057869 0.100183 0.151028 0.251840 0.499649 0.972368 1.455796 1.811320 2.194698 2.859139 3.600648 86.045464
87 202 0.086592 0.157621 0.237691 0.367404 0.647075 1.130173 1.590367 1.933658 2.328996 2.964879 3.656034 84.899506
87 203 0.058588 0.113351 0.177450 0.279566 0.526136 1.008908 1.509410 1.880607 2.297983 2.996971 3.754967 85.396065
87 204 0.038822 0.065024 0.099477 0.170175 0.327752 0.601860 0.890583 1.181517 1.570131 2.171437 2.873663 90.009560
87 205 0.039816 0.074734 0.116857 0.186647 0.336092 0.603255 0.882651 1.138350 1.463950 1.973523 2.575182 90.608940
87 206 0.114543 0.171584 0.232638 0.362448 0.609437 0.927657 1.184577 1.435089 1.783109 2.264853 2.767120 88.146950
87 207 0.046251 0.091478 0.141610 0.215014 0.385366 0.710685 1.062016 1.363711 1.712471 2.224411 2.752843 89.294144
87 208 0.031331 0.052067 0.079822 0.134379 0.242206 0.410760 0.587697 0.780194 1.036404 1.420649 1.888238 93.336258
87 209 0.071670 0.109324 0.154409 0.241507 0.392256 0.579870 0.744369 0.932836 1.200510 1.557060 1.941314 92.074875
87 210 0.120206 0.195094 0.248764 0.338529 0.543363 0.847953 1.079399 1.230819 1.428339 1.731628 2.023151 90.212753
87 211 0.097708 0.166557 0.239228 0.334638 0.484341 0.698685 0.894943 1.063936 1.253336 1.514398 1.802751 91.449478
87 212 0.096351 0.120203 0.152578 0.240612 0.387264 0.537976 0.650269 0.789745 0.987819 1.240981 1.500160 93.296043
87 213 0.089656 0.151467 0.210470 0.294563 0.441577 0.641415 0.810574 0.959617 1.146786 1.397218 1.651912 92.204742
87 214 0.110030 0.121845 0.147678 0.238616 0.377941 0.497936 0.587126 0.728163 0.934016 1.171880 1.406313 93.678452
87 215 0.081205 0.101144 0.134733 0.225165 0.368900 0.498113 0.591486 0.731131 0.947257 1.207941 1.462737 93.650185
87 216 0.085920 0.140880 0.179969 0.244858 0.393836 0.621967 0.804748 0.937703 1.113603 1.376999 1.628811 92.470703
87 217 0.081562 0.119547 0.155328 0.224972 0.347192 0.509577 0.649528 0.792481 0.978390 1.227536 1.491690 93.422195
87 218 0.026887 0.044139 0.067015 0.108173 0.178626 0.280035 0.381746 0.493157 0.635869 0.840351 1.086746 95.857254
87 219 0.039507 0.059719 0.082908 0.131577 0.223174 0.346181 0.459331 0.587552 0.762182 0.989580 1.226595 95.091698
87 220 0.057801 0.104362 0.138036 0.177414 0.268775 0.439563 0.603422 0.727757 0.870231 1.100549 1.362536 94.149551
87 221 0.034220 0.055845 0.082873 0.135122 0.229425 0.345087 0.431687 0.518077 0.648504 0.843735 1.061479 95.613945
87 222 0.077193 0.101844 0.123049 0.171048 0.248830 0.341274 0.422846 0.520345 0.645492 0.801759 0.967427 95.578896
87 223 0.079815 0.099829 0.120234 0.182895 0.296176 0.408152 0.478520 0.566137 0.703238 0.877178 1.042157 95.145676
87 224 0.099345 0.165512 0.233351 0.316838 0.428453 0.580088 0.713811 0.834677 0.980325 1.191231 1.431865 93.024506
87 225 0.127250 0.185363 0.216349 0.275652 0.386894 0.539888 0.658471 0.768166 0.923212 1.152282 1.403931 93.362541
87 226 0.147092 0.178465 0.233005 0.367227 0.542234 0.694550 0.817239 0.994623 1.237119 1.529162 1.829036 91.430244
87 227 0.124387 0.213701 0.288549 0.394243 0.606342 0.945862 1.225408 1.408460 1.630468 2.011108 2.419919 88.731552
87 228 0.144172 0.221690 0.279205 0.380972 0.590101 0.940772 1.250422 1.473288 1.720462 2.133891 2.598428 88.266602
87 229 0.107034 0.177163 0.255351 0.372437 0.568460 0.882487 1.185033 1.431501 1.688473 2.092699 2.578815 88.660553
87 230 0.148125 0.214020 0.275721 0.404849 0.646710 0.981166 1.254636 1.493394 1.794196 2.232484 2.712856 87.841843
87 231 0.081537 0.149957 0.233535 0.359373 0.592273 0.957431 1.306177 1.602876 1.957602 2.471557 3.025007 87.262680
87 232 0.272996 0.285769 0.316007 0.492812 0.814916 1.128366 1.326063 1.564944 1.921845 2.390061 2.845911 86.640312
87 233 0.112052 0.206976 0.295784 0.414204 0.664381 1.069238 1.406490 1.632154 1.923331 2.409981 2.925818 86.939590
87 234 0.119546 0.199165 0.262217 0.369378 0.630425 1.086031 1.471082 1.694325 1.943496 2.419846 2.945215 86.859276
87 235 0.154871 0.252795 0.350954 0.514312 0.817172 1.218056 1.530440 1.781084 2.110734 2.582311 3.047274 85.639999
87 236 0.365168 0.369972 0.418736 0.645111 0.975847 1.237757 1.410959 1.676234 2.049503 2.473556 2.866508 85.510651
87 237 0.227371 0.323680 0.413551 0.591999 0.868481 1.155817 1.345929 1.546446 1.861099 2.285682 2.714458 86.665489
87 238 0.166510 0.283503 0.387858 0.535306 0.825237 1.301744 1.692002 1.918656 2.173360 2.645032 3.156743 84.914047
87 239 0.205198 0.340737 0.453024 0.599238 0.891276 1.419942 1.890928 2.149918 2.373957 2.828024 3.348931 83.498833
87 240 0.264178 0.383069 0.488271 0.679710 1.024778 1.515649 1.895322 2.150528 2.448150 2.945810 3.470129 82.734406
87 241 0.136051 0.267793 0.400263 0.531324 0.776716 1.258349 1.709960 1.961083 2.201341 2.707850 3.325729 84.723541
87 242 0.299682 0.394848 0.475516 0.665113 0.976957 1.340099 1.604116 1.859112 2.206209 2.685312 3.183183 84.309860
87 243 0.215371 0.339413 0.483974 0.723808 1.100682 1.579770 1.981233 2.332104 2.743145 3.254646 3.741063 81.504791
87 244 0.256193 0.359322 0.451732 0.650151 0.995161 1.424039 1.751744 2.038916 2.399480 2.877194 3.353119 83.442947
87 245 0.164580 0.243455 0.330087 0.499500 0.784339 1.136567 1.429136 1.723378 2.103705 2.596876 3.113061 85.875313
87 246 0.203969 0.302037 0.405286 0.615731 0.990168 1.452066 1.794950 2.086239 2.461230 2.966958 3.460838 83.260521
87 247 0.110905 0.213337 0.323550 0.480312 0.815191 1.389466 1.937824 2.327518 2.717154 3.256136 3.754864 82.673737
87 248 0.237866 0.237141 0.290561 0.522073 0.899088 1.181202 1.368265 1.690610 2.157271 2.664505 3.109384 85.642036
87 249 0.206910 0.249343 0.303855 0.486245 0.801880 1.085664 1.265434 1.519943 1.936015 2.443447 2.898502 86.802765
87 250 0.120802 0.219336 0.304406 0.426216 0.705345 1.183164 1.593849 1.848179 2.141659 2.624422 3.085914 85.746712
87 251 0.193671 0.284102 0.372408 0.542504 0.849553 1.256488 1.564856 1.792404 2.050317 2.430939 2.818248 85.844505
87 252 0.169303 0.271364 0.361836 0.487139 0.690237 0.986217 1.229990 1.415321 1.629793 1.955223 2.322135 88.481438
87 253 0.133321 0.209717 0.278554 0.391214 0.571173 0.782373 0.936796 1.084840 1.302980 1.610476 1.947121 90.751434
87 254 0.222858 0.240378 0.302754 0.489215 0.711825 0.847530 0.960286 1.185289 1.492297 1.784712 2.046859 89.715996
87 255 0.241814 0.241038 0.277058 0.471679 0.780973 0.974496 1.066522 1.269702 1.606292 1.942322 2.195787 88.932320
87 256 0.127713 0.207235 0.302705 0.454841 0.680204 0.962364 1.207469 1.441995 1.723655 2.076949 2.427175 88.387695
87 257 0.129723 0.186156 0.232439 0.333528 0.520295 0.768539 0.955049 1.125192 1.379300 1.775605 2.222946 90.371231
87 258 0.105241 0.181581 0.257138 0.362082 0.564944 0.906410 1.214420 1.412811 1.615799 1.974542 2.371006 89.034027
87 259 0.178921 0.270809 0.333812 0.461719 0.734293 1.103145 1.324539 1.434242 1.612015 1.946102 2.288297 88.312111
87 260 0.215304 0.283898 0.348999 0.482059 0.679739 0.905920 1.077882 1.254129 1.484849 1.793211 2.116763 89.357246
87 261 0.157037 0.227266 0.285227 0.401817 0.597968 0.807149 0.946828 1.094303 1.325291 1.628503 1.927450 90.601166
87 262 0.221609 0.302729 0.367173 0.502684 0.706164 0.908473 1.046795 1.208423 1.453023 1.750253 2.027306 89.505371
87 263 0.201655 0.241834 0.284239 0.430162 0.690626 0.951636 1.095238 1.235973 1.459105 1.764746 2.046083 89.598694
87 264 0.128665 0.232252 0.310470 0.399347 0.586058 0.901192 1.173706 1.353349 1.555567 1.867669 2.180178 89.311546
87 265 0.222228 0.233671 0.287161 0.471821 0.731701 0.930892 1.071707 1.286965 1.573197 1.896428 2.206927 89.087303
87 266 0.194526 0.292222 0.378139 0.538886 0.811670 1.118868 1.322889 1.499107 1.750089 2.070009 2.349997 87.673599
87 267 0.094877 0.182124 0.265869 0.365045 0.562359 0.902718 1.216397 1.421097 1.628906 1.966822 2.321569 89.072212
87 268 0.181972 0.179200 0.211451 0.363504 0.613166 0.823558 0.975606 1.213874 1.545846 1.915822 2.258347 89.717651
87 269 0.121943 0.185699 0.266832 0.421697 0.664516 0.923120 1.131617 1.370131 1.694600 2.069805 2.413225 88.736816
87 270 0.127239 0.192832 0.259274 0.392560 0.635728 0.937844 1.161015 1.354806 1.617936 1.976892 2.325019 89.018852
87 271 0.052941 0.102277 0.154214 0.222258 0.374604 0.670189 0.972845 1.190215 1.418941 1.801558 2.223682 90.816277
87 272 0.075556 0.128869 0.179904 0.264620 0.450036 0.756243 1.021444 1.203228 1.415140 1.771662 2.161667 90.571632
87 273 0.129122 0.182151 0.244338 0.371967 0.586195 0.832938 1.014781 1.192536 1.437747 1.778726 2.130503 90.098991
87 274 0.178386 0.218752 0.252487 0.362939 0.557520 0.752860 0.875184 1.017949 1.241643 1.525678 1.795336 91.221268
87 275 0.105133 0.166496 0.229570 0.329521 0.488399 0.678783 0.828938 0.971350 1.159120 1.398132 1.631494 92.013062
87 276 0.131520 0.165686 0.202834 0.301905 0.471460 0.654174 0.779962 0.907664 1.081015 1.310279 1.541366 92.452141
87 277 0.145479 0.200502 0.238230 0.322519 0.468909 0.632562 0.745461 0.867342 1.056536 1.298141 1.530159 92.494164
87 278 0.092757 0.114430 0.143172 0.218906 0.339378 0.463588 0.561100 0.683473 0.852803 1.066926 1.291866 94.171600
87 279 0.061726 0.089272 0.116798 0.174490 0.273627 0.387020 0.469826 0.559786 0.697271 0.890316 1.097252 95.182617
87 280 0.085891 0.130143 0.159683 0.220486 0.354402 0.542874 0.681012 0.788730 0.943069 1.173802 1.394256 93.525658
87 281 0.032066 0.059334 0.087143 0.132544 0.240062 0.429693 0.612236 0.756782 0.922116 1.170892 1.416952 94.140175
87 282 0.009968 0.016705 0.026997 0.050388 0.102687 0.188910 0.283394 0.391945 0.535527 0.744669 0.984650 96.664162
87 283 0.023588 0.037785 0.057380 0.097613 0.168592 0.254101 0.329004 0.422468 0.562274 0.755359 0.969442 96.322395
87 284 0.043285 0.076140 0.103062 0.146671 0.251873 0.424661 0.575165 0.689922 0.829022 1.030099 1.213781 94.616318
87 285 0.027993 0.052951 0.079740 0.114131 0.181716 0.305280 0.442003 0.565300 0.692408 0.875338 1.075589 95.587555
87 286 0.019221 0.026331 0.035369 0.060424 0.111653 0.179094 0.238577 0.312816 0.421025 0.574146 0.736842 97.284500
87 287 0.017738 0.032955 0.048721 0.070638 0.112454 0.177003 0.243755 0.314650 0.403116 0.526370 0.655590 97.397011
87 288 0.016411 0.025582 0.035867 0.054394 0.083346 0.127467 0.170735 0.216062 0.270137 0.361068 0.483154 98.155769
88 89 0.000000 0.000000 0.000000 0.000000 0.000000 0.000000 0.000000 0.000000 0.000000 0.000000 0.000000 0.000000
88 90 0.548911 10.787000 19.825832 43.275249 15.958132 1.862952 0.244598 0.056717 0.024696 0.011028 0.002385 7.402502
88 91 8.681057 19.077211 5.449919 8.129276 9.952450 15.019415 17.042086 8.510892 0.854150 0.042967 0.002382 7.238192
88 92 1.861420 11.998890 10.446277 14.830107 11.252305 9.975428 7.893136 7.755306 7.808478 6.306113 2.483775 7.388764
88 93 1.233698 2.703705 1.205527 3.936737 8.494671 17.008751 14.416710 10.944221 6.692694 5.926987 4.854789 22.581511
88 94 1.408410 1.693136 1.713580 3.326940 6.335031 11.734176 18.991396 11.208428 8.042529 5.779667 5.340114 24.426594
88 95 0.837286 1.203711 1.285099 2.363713 5.426229 11.608806 18.586407 10.104163 7.805603 6.858037 7.576388 26.344563
88 96 1.536728 1.264905 1.501994 3.037104 4.267995 5.394015 11.398559 12.175536 15.686369 11.326274 8.608175 23.802345
88 97 0.717535 0.955762 1.052363 1.573640 2.256591 2.885530 4.882764 4.497809 8.018512 11.744616 17.497663 43.917213
88 98 0.267615 0.379677 0.452322 0.796826 1.229233 2.048846 4.198895 3.778522 4.921536 5.893662 9.574680 66.458183
88 99 0.495794 0.444308 0.492599 0.996406 1.726804 2.669754 5.200124 4.518229 5.214422 5.292234 7.536279 65.413055
88 100 0.420815 0.461515 0.546113 0.931480 1.528491 2.115542 2.634279 3.301577 4.183308 5.212737 6.135006 72.529137
88 101 0.135342 0.165009 0.214685 0.384195 0.649180 0.959951 1.279900 1.713273 2.346944 3.221270 4.196837 84.733414
88 102 0.210087 0.210810 0.242490 0.429074 0.701205 0.957573 1.178508 1.506430 1.994171 2.657441 3.413665 86.498550
88 103 0.162624 0.251482 0.305780 0.450434 0.784662 1.332917 1.838098 2.273362 2.901660 3.815263 4.639982 81.243736
88 104 0.097391 0.120391 0.160777 0.293146 0.512057 0.763669 1.016473 1.357753 1.859273 2.535468 3.257915 88.025688
88 105 0.085608 0.087741 0.106118 0.200042 0.349736 0.494523 0.619575 0.813148 1.110540 1.525805 2.008756 92.598412
88 106 0.078159 0.121092 0.151738 0.227495 0.390050 0.656641 0.903908 1.114150 1.409421 1.896176 2.427090 90.624084
88 107 0.123381 0.158923 0.195279 0.321791 0.564525 0.901164 1.216050 1.538690 1.975444 2.600992 3.249124 87.154640
88 108 0.089452 0.123486 0.156171 0.249994 0.423880 0.668954 0.908929 1.165457 1.519455 2.022496 2.566433 90.105286
88 109 0.119350 0.123461 0.148147 0.257580 0.410595 0.562307 0.703920 0.898806 1.162613 1.530894 1.976908 92.105415
88 110 0.121430 0.170016 0.204781 0.309675 0.532978 0.884724 1.210432 1.488413 1.875836 2.492287 3.121189 87.588242
88 111 0.144560 0.215661 0.259382 0.393489 0.733656 1.339013 1.891460 2.239046 2.651236 3.368717 4.056037 82.707741
88 112 0.036798 0.045237 0.063840 0.116528 0.211418 0.335446 0.458252 0.619853 0.845994 1.174735 1.566345 94.525551
88 113 0.085480 0.102377 0.117186 0.181441 0.323478 0.513681 0.662120 0.819798 1.048837 1.372344 1.695083 93.078171
88 114 0.094665 0.142269 0.180710 0.262803 0.457195 0.768159 1.025889 1.229506 1.499767 1.913321 2.315366 90.110352
88 115 0.108093 0.135228 0.175928 0.294634 0.510761 0.744119 0.921066 1.144479 1.472640 1.886252 2.285702 90.321098
88 116 0.232031 0.200304 0.223591 0.399164 0.670253 0.835242 0.924934 1.127228 1.419929 1.716483 1.965895 90.284950
88 117 0.145681 0.144634 0.179956 0.339285 0.614120 0.820536 0.925064 1.106856 1.391461 1.717762 1.994160 90.620483
88 118 0.089458 0.134406 0.179502 0.294791 0.582441 0.986850 1.259936 1.476388 1.825889 2.301974 2.656939 88.211426
88 119 0.183711 0.157594 0.193698 0.397537 0.760568 1.038715 1.208484 1.502360 1.905812 2.357670 2.756453 87.537399
88 120 0.118061 0.166316 0.198958 0.306628 0.587157 1.003777 1.293886 1.505636 1.836400 2.336549 2.747292 87.899338
88 121 0.076212 0.115585 0.157530 0.258096 0.493822 0.878825 1.203968 1.458146 1.789182 2.330270 2.901459 88.336906
88 122 0.075802 0.112602 0.150877 0.256018 0.542319 1.028666 1.418037 1.690387 2.081698 2.747921 3.395893 86.499771
88 123 0.112968 0.150199 0.193094 0.322721 0.634029 1.089666 1.467017 1.815645 2.303996 2.972430 3.529491 85.408745
88 124 0.146479 0.120811 0.148788 0.309331 0.581265 0.809595 1.000531 1.330625 1.780928 2.299120 2.809282 88.663246
88 125 0.111983 0.159964 0.197685 0.310476 0.601434 1.036650 1.344691 1.585566 1.978989 2.591949 3.166883 86.913727
88 126 0.121252 0.176073 0.228798 0.373868 0.762949 1.422107 1.924226 2.219063 2.621560 3.330727 3.975426 82.843956
88 127 0.192038 0.223448 0.265268 0.447352 0.863919 1.381419 1.738824 2.100178 2.633483 3.317381 3.852544 82.984146
88 128 0.169259 0.129208 0.160176 0.339224 0.632989 0.865948 1.065941 1.421606 1.890904 2.429252 2.969665 87.925827
88 129 0.169826 0.229401 0.283543 0.451105 0.845568 1.389251 1.760064 2.041154 2.459910 3.061324 3.557623 83.751228
88 130 0.172971 0.246374 0.306347 0.481076 0.933598 1.644547 2.118583 2.327335 2.613031 3.206446 3.756216 82.193474
88 131 0.210263 0.270316 0.299944 0.436518 0.795557 1.343814 1.751627 2.043847 2.428559 2.993377 3.461730 83.964447
88 132 0.104657 0.118020 0.161765 0.306995 0.571703 0.861739 1.091150 1.365980 1.741533 2.292068 2.891750 88.492645
88 133 0.208309 0.268165 0.310548 0.474277 0.871416 1.380877 1.702638 1.953347 2.330797 2.824242 3.172879 84.502502
88 134 0.356002 0.271473 0.315043 0.639177 1.186015 1.501262 1.611066 1.879949 2.272743 2.644708 2.901120 84.421440
88 135 0.224724 0.212869 0.244554 0.442681 0.814848 1.135497 1.334658 1.628651 2.030137 2.437948 2.740827 86.752609
88 136 0.121202 0.134458 0.193074 0.375732 0.685711 0.989547 1.215163 1.494307 1.854532 2.292321 2.702995 87.940956
88 137 0.269038 0.338728 0.360994 0.500599 0.877422 1.405823 1.688210 1.789692 1.978375 2.333307 2.598994 85.858818
88 138 0.233850 0.333876 0.372747 0.480531 0.778204 1.269346 1.610758 1.744658 1.887012 2.194734 2.468040 86.626244
88 139 0.177556 0.215897 0.226953 0.323373 0.571279 0.908924 1.125941 1.295374 1.550735 1.923297 2.232358 89.448318
88 140 0.036381 0.043992 0.065232 0.125703 0.235879 0.369316 0.504077 0.688385 0.937737 1.252970 1.579639 94.160690
88 141 0.026817 0.035572 0.051222 0.095104 0.179296 0.280204 0.376338 0.511603 0.707381 0.953797 1.208673 95.573990
88 142 0.007873 0.011103 0.017350 0.036582 0.081937 0.146663 0.213422 0.310625 0.471678 0.702662 0.956289 97.043816
88 143 0.054562 0.068182 0.094076 0.175370 0.331394 0.492695 0.610770 0.769580 0.997688 1.266087 1.503285 93.636307
88 144 0.074681 0.109188 0.124794 0.184643 0.360445 0.628054 0.811832 0.942285 1.144395 1.435207 1.646667 92.537811
88 145 0.012391 0.015701 0.022138 0.043756 0.092799 0.160307 0.226290 0.320285 0.471886 0.694432 0.942107 96.997902
88 146 0.012467 0.016841 0.028173 0.064215 0.141843 0.238456 0.330687 0.458286 0.641853 0.880480 1.120538 96.066162
88 147 0.080347 0.127576 0.146603 0.205093 0.389110 0.684409 0.887465 1.001651 1.158851 1.398142 1.567794 92.352966
88 148 0.021913 0.031855 0.046927 0.085160 0.167084 0.279785 0.379814 0.492610 0.656690 0.897203 1.146342 95.794617
88 149 0.006737 0.008812 0.013469 0.029078 0.065499 0.117169 0.173075 0.259644 0.399032 0.593327 0.803556 97.530594
88 150 0.023955 0.031553 0.047856 0.097281 0.199346 0.322792 0.433703 0.575487 0.765856 0.999582 1.216542 95.286049
88 151 0.048433 0.082409 0.098974 0.140129 0.279127 0.523912 0.709234 0.819617 0.980488 1.242432 1.445721 93.629524
88 152 0.008857 0.012812 0.019328 0.037350 0.080717 0.152334 0.227572 0.318229 0.452028 0.664222 0.910649 97.115906
88 153 0.009174 0.012602 0.020260 0.044784 0.101705 0.177161 0.250856 0.356942 0.519255 0.731439 0.940222 96.835602
88 154 0.072673 0.088383 0.109457 0.186600 0.349256 0.523565 0.636699 0.767566 0.951906 1.162781 1.324390 93.826721
88 155 0.022944 0.034787 0.051431 0.088010 0.163259 0.275041 0.379419 0.481998 0.612313 0.807953 1.017864 96.064980
88 156 0.035571 0.045578 0.051950 0.081298 0.156863 0.264759 0.344065 0.418712 0.533345 0.702888 0.863669 96.501305
88 157 0.022203 0.031871 0.046616 0.079482 0.139478 0.222816 0.300406 0.386691 0.502970 0.681729 0.891093 96.694641
88 158 0.064466 0.085192 0.097856 0.142605 0.247765 0.389842 0.496069 0.594031 0.726225 0.903105 1.054462 95.198387
88 159 0.016608 0.023655 0.033257 0.057240 0.106093 0.172322 0.232153 0.303538 0.408627 0.560850 0.726044 97.359612
88 160 0.010793 0.014777 0.021894 0.041903 0.084327 0.140511 0.193755 0.261791 0.357444 0.488890 0.627578 97.756332
88 161 0.035545 0.048141 0.058805 0.088741 0.153465 0.231676 0.289051 0.349329 0.433608 0.541985 0.638531 97.131119
88 162 0.029254 0.031512 0.038336 0.064793 0.112868 0.160667 0.199879 0.257632 0.336460 0.431457 0.522579 97.814568
88 163 0.014354 0.019442 0.025873 0.042616 0.074260 0.111872 0.145817 0.191521 0.256714 0.340688 0.427292 98.349548
88 164 0.010121 0.014234 0.020966 0.037661 0.067995 0.102877 0.136083 0.184037 0.252774 0.340917 0.432512 98.399826
88 165 0.016316 0.017809 0.021716 0.038644 0.071038 0.103349 0.129125 0.171078 0.235227 0.315284 0.394844 98.485573
88 166 0.006235 0.008844 0.013187 0.024977 0.049718 0.083003 0.114841 0.158306 0.224005 0.317813 0.419025 98.580048
88 167 0.023326 0.032773 0.042241 0.068747 0.128112 0.207548 0.270505 0.330380 0.405970 0.506774 0.596687 97.386932
88 168 0.019342 0.029330 0.037027 0.056567 0.107628 0.187885 0.255980 0.315720 0.392166 0.500984 0.596701 97.500671
88 169 0.003190 0.004511 0.007193 0.015324 0.034961 0.065885 0.100182 0.147902 0.220094 0.329120 0.455071 98.616562
88 170 0.011361 0.014939 0.021923 0.043510 0.089391 0.144653 0.192697 0.258562 0.358384 0.495157 0.632909 97.736511
88 171 0.034546 0.053262 0.063707 0.091448 0.169716 0.294823 0.396168 0.472380 0.562086 0.684430 0.778874 96.398560
88 172 0.009339 0.012904 0.018170 0.033183 0.067477 0.116206 0.161975 0.217611 0.299430 0.419374 0.548941 98.095390
88 173 0.003369 0.004720 0.007441 0.016196 0.037535 0.068788 0.102392 0.152821 0.233121 0.348784 0.477511 98.547325
88 174 0.018841 0.024243 0.034761 0.068287 0.138901 0.217581 0.282980 0.372480 0.498061 0.640400 0.760971 96.942490
88 175 0.034077 0.041775 0.054920 0.099140 0.192364 0.295738 0.370842 0.461499 0.588236 0.735832 0.849353 96.276222
88 176 0.008230 0.011260 0.016564 0.032460 0.069841 0.125569 0.183814 0.262505 0.379653 0.538145 0.700663 97.671295
88 177 0.014774 0.020487 0.030316 0.059118 0.123210 0.204870 0.270869 0.353830 0.490136 0.688434 0.891344 96.852615
88 178 0.069650 0.102759 0.115504 0.158524 0.289142 0.502262 0.647907 0.714024 0.800063 0.967434 1.110281 94.522453
88 179 0.048394 0.067719 0.082491 0.125769 0.230773 0.382577 0.492038 0.577160 0.702214 0.897294 1.075986 95.317589
88 180 0.010684 0.015022 0.023899 0.047138 0.097241 0.174347 0.257739 0.356824 0.485921 0.678132 0.901472 96.951584
88 181 0.073434 0.096183 0.108977 0.163327 0.302673 0.485703 0.604126 0.706069 0.867377 1.093692 1.281331 94.217110
88 182 0.095034 0.106408 0.132982 0.221837 0.372139 0.512065 0.608038 0.734466 0.920719 1.163931 1.396193 93.736191
88 183 0.056852 0.053486 0.065939 0.132214 0.260706 0.372714 0.447482 0.579231 0.787917 1.035887 1.265919 94.941650
88 184 0.025237 0.033920 0.051687 0.103798 0.217688 0.366094 0.493679 0.646227 0.874510 1.195479 1.527149 94.464531
88 185 0.116021 0.165698 0.196186 0.279541 0.485204 0.795272 1.020993 1.166799 1.358100 1.671128 1.964880 90.780174
88 186 0.129103 0.172174 0.190244 0.264299 0.471209 0.789712 1.009313 1.148201 1.359423 1.710306 2.033957 90.722054
88 187 0.040386 0.055057 0.082705 0.148731 0.270607 0.436853 0.597876 0.776396 0.998535 1.320610 1.699983 93.572258
88 188 0.163414 0.194843 0.225860 0.350961 0.603845 0.873897 1.045418 1.237806 1.526017 1.872985 2.168459 89.736496
88 189 0.203309 0.191043 0.222654 0.377967 0.621202 0.826056 0.975965 1.201084 1.502058 1.842265 2.163055 89.873344
88 190 0.286855 0.313200 0.347362 0.535155 0.898099 1.269132 1.494435 1.730772 2.050817 2.412961 2.700770 85.960442
88 191 0.130016 0.170734 0.245028 0.437446 0.754938 1.035438 1.213815 1.447347 1.818100 2.270197 2.686063 87.790878
88 192 0.601173 0.388545 0.390410 0.699748 1.140458 1.361175 1.482140 1.776149 2.111360 2.395364 2.646470 85.007004
88 193 0.403547 0.502032 0.545219 0.750301 1.190200 1.703786 1.959688 2.112851 2.395474 2.827435 3.165854 82.443604
88 194 0.298457 0.406555 0.461012 0.647000 1.112914 1.771993 2.150091 2.287309 2.514745 2.995384 3.433149 81.921394
88 195 0.661384 0.610805 0.662961 1.023978 1.520350 1.873991 2.079180 2.391534 2.773196 3.147021 3.455941 79.799667
88 196 0.776533 0.673175 0.692384 1.074372 1.627142 1.996552 2.180393 2.488987 2.881801 3.255854 3.545849 78.806961
88 197 0.526686 0.559684 0.669548 1.072675 1.628474 2.059961 2.322027 2.668180 3.099071 3.528456 3.874403 77.990837
88 198 0.438736 0.505675 0.570417 0.871925 1.443615 2.028571 2.365511 2.695882 3.181532 3.716002 4.074610 78.107521
88 199 0.572440 0.430369 0.486831 0.909786 1.502838 1.860500 2.097685 2.541193 3.035737 3.489697 3.888633 79.184296
88 200 0.214098 0.288721 0.352021 0.553954 1.013438 1.627961 2.054145 2.385277 2.869945 3.554632 4.109741 80.976067
88 201 0.113008 0.147386 0.192436 0.336147 0.686173 1.222547 1.651747 1.984874 2.430346 3.161463 3.897690 84.176186
88 202 0.155615 0.204395 0.257474 0.412736 0.771553 1.318812 1.778765 2.147491 2.606890 3.301866 3.957490 83.086914
88 203 0.151846 0.200782 0.236167 0.368116 0.724680 1.304744 1.767734 2.094075 2.520931 3.194402 3.797015 83.639511
88 204 0.083153 0.099673 0.132307 0.237968 0.456206 0.757779 1.037093 1.358492 1.791626 2.407788 3.074835 88.563080
88 205 0.080060 0.109968 0.140264 0.227001 0.424962 0.715917 0.962690 1.215638 1.599469 2.170220 2.773304 89.580505
88 206 0.187123 0.188788 0.220451 0.379822 0.681783 1.008026 1.262120 1.575914 1.981514 2.463808 2.910012 87.140640
88 207 0.088281 0.137606 0.175212 0.267434 0.517339 0.932896 1.282103 1.556243 1.934036 2.484176 2.963136 87.661537
88 208 0.036575 0.047027 0.067941 0.132374 0.271661 0.460901 0.636908 0.851093 1.157517 1.592525 2.075155 92.670319
88 209 0.100006 0.105337 0.133375 0.245388 0.446562 0.634551 0.775002 0.990034 1.306604 1.683753 2.046151 91.533241
88 210 0.229937 0.271813 0.280559 0.392402 0.672518 1.015850 1.213915 1.365353 1.600062 1.915726 2.148918 88.892952
88 211 0.187115 0.228891 0.265307 0.382469 0.599592 0.835904 0.997565 1.168582 1.404768 1.690773 1.937501 90.301537
88 212 0.157776 0.129810 0.152064 0.279016 0.470061 0.604831 0.705819 0.889095 1.122189 1.361990 1.585300 92.542053
88 213 0.180502 0.214469 0.235939 0.343583 0.555176 0.762035 0.876999 1.014839 1.245425 1.522024 1.740293 91.308716
88 214 0.165163 0.133075 0.150645 0.275532 0.452919 0.552898 0.623415 0.793031 1.029482 1.264056 1.477805 93.081978
88 215 0.130440 0.111552 0.133794 0.253251 0.426558 0.528123 0.600393 0.769898 1.013206 1.259996 1.487171 93.285622
88 216 0.167036 0.208522 0.215863 0.290373 0.485702 0.744911 0.905210 1.023020 1.210156 1.483342 1.713775 91.552094
88 217 0.112299 0.131915 0.155469 0.242342 0.407212 0.589480 0.718889 0.865399 1.072036 1.338377 1.590407 92.776176
88 218 0.029526 0.037904 0.051792 0.093531 0.178823 0.287362 0.384991 0.509620 0.686840 0.922328 1.172838 95.644447
88 219 0.031810 0.040806 0.058825 0.110339 0.208528 0.324495 0.426299 0.557409 0.744806 0.994963 1.259563 95.242157
88 220 0.082227 0.118597 0.132682 0.177574 0.304190 0.504172 0.656199 0.774800 0.946687 1.211260 1.467728 93.623886
88 221 0.030548 0.043839 0.065771 0.118006 0.214665 0.327485 0.418250 0.525514 0.684026 0.906979 1.144482 95.520439
88 222 0.084472 0.082835 0.093092 0.154442 0.257654 0.343935 0.404826 0.509377 0.661196 0.834155 0.998534 95.575485
88 223 0.081717 0.087665 0.110109 0.186819 0.301591 0.395537 0.468173 0.588285 0.754279 0.937022 1.110353 94.978455
88 224 0.155769 0.185227 0.202711 0.293837 0.471837 0.655017 0.761386 0.889103 1.098138 1.360090 1.594472 92.332413
88 225 0.112284 0.143357 0.188157 0.296412 0.454815 0.602049 0.705493 0.844480 1.056214 1.336700 1.620397 92.639641
88 226 0.218087 0.165926 0.188717 0.355908 0.591079 0.734243 0.837927 1.062120 1.351089 1.645954 1.926407 90.922546
88 227 0.226851 0.287661 0.308852 0.425507 0.716235 1.105606 1.328657 1.474579 1.742260 2.187817 2.576828 87.619141
88 228 0.202782 0.264002 0.309860 0.441832 0.720427 1.124215 1.399150 1.566856 1.797213 2.241062 2.713079 87.219521
88 229 0.228329 0.270306 0.294684 0.424412 0.711843 1.092193 1.353289 1.569214 1.869305 2.308638 2.720887 87.156906
88 230 0.234246 0.260990 0.314175 0.496878 0.795488 1.121472 1.364250 1.620717 1.929727 2.357066 2.825203 86.679787
88 231 0.152728 0.218252 0.278834 0.433871 0.768792 1.190852 1.484208 1.758114 2.195578 2.788679 3.302400 85.427689
88 232 0.370108 0.273881 0.304257 0.578069 0.988260 1.257646 1.446366 1.801201 2.222694 2.642715 3.033818 85.080986
88 233 0.222763 0.284332 0.314857 0.450782 0.778163 1.206996 1.482433 1.714163 2.094867 2.644557 3.118817 85.687271
88 234 0.185321 0.241206 0.284472 0.426313 0.760331 1.247503 1.571621 1.759469 2.032430 2.575077 3.168374 85.747887
88 235 0.257707 0.317204 0.378047 0.576067 0.955575 1.374289 1.651421 1.936126 2.361265 2.908045 3.377843 83.906410
88 236 0.530892 0.322623 0.328934 0.635772 1.108750 1.360032 1.505395 1.864170 2.304970 2.694933 3.024898 84.318626
88 237 0.265245 0.308079 0.401886 0.656680 0.999445 1.281698 1.464623 1.714051 2.080281 2.563907 3.058617 85.205490
88 238 0.356262 0.432925 0.454219 0.625728 1.063283 1.698624 2.051090 2.173435 2.392906 2.909618 3.423932 82.417976
88 239 0.428826 0.554200 0.615285 0.795560 1.214594 1.866412 2.248035 2.368075 2.590194 3.144850 3.705247 80.468719
88 240 0.552404 0.597215 0.636088 0.875565 1.296548 1.847431 2.212090 2.430633 2.656791 3.132207 3.683040 80.079987
88 241 0.386632 0.526577 0.551430 0.683941 1.057672 1.639046 1.990991 2.151541 2.453223 3.051453 3.609716 81.897774
88 242 0.478159 0.414807 0.489464 0.818048 1.217046 1.534600 1.808652 2.192075 2.588950 3.033381 3.508590 81.916222
88 243 0.561763 0.555807 0.589645 0.910291 1.470831 1.981003 2.262998 2.599775 3.065614 3.571501 3.952530 78.478241
88 244 0.449001 0.471750 0.538456 0.839019 1.313002 1.743413 2.032296 2.399681 2.868901 3.360247 3.766741 80.217491
88 245 0.267405 0.281901 0.336447 0.562948 0.945779 1.316142 1.588081 1.943201 2.406947 2.923225 3.387121 84.040802
88 246 0.405673 0.409380 0.461670 0.752488 1.249174 1.717940 2.010944 2.352176 2.788523 3.289131 3.730887 80.832016
88 247 0.263671 0.384998 0.466350 0.678976 1.189494 1.861039 2.271667 2.542175 2.986177 3.602258 4.042181 79.711006
88 248 0.438317 0.264327 0.301248 0.646089 1.132670 1.342835 1.520577 2.007325 2.568710 2.984859 3.312829 83.480217
88 249 0.344080 0.253953 0.284788 0.559509 0.969933 1.186286 1.321159 1.664542 2.129988 2.568917 2.929966 85.786880
88 250 0.270702 0.370606 0.421176 0.591748 1.006364 1.542284 1.834159 2.000532 2.317345 2.839557 3.265750 83.539780
88 251 0.448985 0.459433 0.467164 0.649863 1.019766 1.460312 1.751258 2.002156 2.313482 2.736521 3.116147 83.574913
88 252 0.347757 0.384749 0.390645 0.539475 0.845387 1.187852 1.385436 1.569060 1.851886 2.237973 2.593060 86.666718
88 253 0.163573 0.208547 0.274422 0.440199 0.685899 0.896174 1.026510 1.198323 1.468668 1.819946 2.173185 89.644554
88 254 0.359127 0.238062 0.264482 0.523693 0.854528 0.953897 1.022760 1.307148 1.687704 1.982112 2.213002 88.593483
88 255 0.370683 0.255844 0.295133 0.577416 0.920130 1.033902 1.128701 1.444235 1.836374 2.132335 2.368615 87.636635
88 256 0.264758 0.303247 0.331963 0.511334 0.888945 1.270041 1.460199 1.649841 1.968026 2.346309 2.602303 86.403030
88 257 0.139399 0.181525 0.238623 0.376575 0.612263 0.918507 1.150345 1.330465 1.550556 1.931297 2.370478 89.199974
88 258 0.249051 0.324904 0.330173 0.420428 0.686219 1.091459 1.351662 1.487760 1.703164 2.094639 2.463244 87.797295
88 259 0.331823 0.398429 0.418739 0.536539 0.809853 1.176701 1.403932 1.561504 1.802357 2.180951 2.520114 86.859062
88 260 0.325368 0.279071 0.286704 0.455910 0.729041 0.939182 1.069128 1.284085 1.582084 1.914865 2.214768 88.919792
88 261 0.181536 0.195080 0.248018 0.423241 0.661527 0.825079 0.936548 1.137664 1.435467 1.769087 2.082498 90.104256
88 262 0.295704 0.284573 0.312480 0.497521 0.792147 1.010715 1.126050 1.319955 1.614541 1.937388 2.199948 88.608971
88 263 0.303305 0.246108 0.267446 0.476913 0.816705 1.043463 1.138834 1.318778 1.584280 1.885203 2.141899 88.777069
88 264 0.201495 0.281001 0.323801 0.444323 0.721489 1.065808 1.268374 1.415380 1.664040 2.014452 2.289443 88.310394
88 265 0.388486 0.247480 0.260279 0.492226 0.812784 0.974558 1.087810 1.369833 1.712562 2.018808 2.274686 88.360489
88 266 0.347657 0.366871 0.409143 0.628141 0.976692 1.253150 1.385997 1.563910 1.835518 2.158787 2.430183 86.643944
88 267 0.169675 0.247465 0.294307 0.420110 0.726041 1.128191 1.356490 1.488912 1.737372 2.141910 2.476568 87.812958
88 268 0.288462 0.186028 0.210789 0.436739 0.762417 0.927250 1.058304 1.385418 1.780184 2.110454 2.392332 88.461624
88 269 0.251143 0.261374 0.312238 0.532965 0.882561 1.131022 1.272217 1.524056 1.906241 2.293939 2.590548 87.041702
88 270 0.227238 0.251694 0.300262 0.478635 0.775221 1.084396 1.305251 1.535234 1.805780 2.142013 2.463747 87.630531
88 271 0.134541 0.185514 0.204447 0.284927 0.518502 0.888381 1.140801 1.296453 1.552096 1.991094 2.398083 89.405159
88 272 0.150929 0.206036 0.249452 0.357169 0.593813 0.935728 1.188927 1.370265 1.609722 2.005645 2.408797 88.923523
88 273 0.289523 0.244422 0.259407 0.441427 0.742762 0.960986 1.080855 1.299342 1.609870 1.939949 2.225619 88.905838
88 274 0.255376 0.210719 0.236322 0.407456 0.638926 0.780803 0.880132 1.083783 1.350448 1.622020 1.877725 90.656296
88 275 0.195012 0.216443 0.248515 0.370011 0.573569 0.771430 0.903911 1.063274 1.279620 1.532983 1.763237 91.081993
88 276 0.205000 0.177943 0.191045 0.323824 0.550608 0.725379 0.820437 0.975171 1.196248 1.444167 1.663958 91.726219
88 277 0.169384 0.177601 0.207498 0.326419 0.508819 0.661707 0.766353 0.923851 1.146774 1.395183 1.620793 92.095619
88 278 0.119401 0.101392 0.114203 0.206328 0.360760 0.479817 0.560367 0.707428 0.918431 1.152413 1.375696 93.903763
88 279 0.060116 0.071455 0.095661 0.163741 0.271172 0.372122 0.451388 0.569911 0.748085 0.971315 1.199572 95.025459
88 280 0.115502 0.131515 0.137046 0.204326 0.374496 0.594760 0.733263 0.841990 0.995711 1.215975 1.402234 93.253174
88 281 0.041724 0.064697 0.084302 0.132938 0.264158 0.478285 0.656771 0.800283 0.995678 1.274705 1.505878 93.700584
88 282 0.008835 0.012385 0.019386 0.040455 0.089907 0.165763 0.245059 0.350429 0.510241 0.750212 1.025866 96.781456
88 283 0.018731 0.022989 0.033892 0.070520 0.145972 0.230771 0.301370 0.402680 0.556414 0.760602 0.970615 96.485443
88 284 0.051119 0.075942 0.091072 0.134713 0.256656 0.450782 0.597456 0.696944 0.824266 1.014560 1.165780 94.640717
88 285 0.032005 0.050408 0.064626 0.096095 0.178008 0.318607 0.445813 0.553494 0.692425 0.902134 1.102630 95.563759
88 286 0.015276 0.018651 0.025856 0.047367 0.087922 0.140257 0.192959 0.270157 0.384816 0.547097 0.729658 97.539986
88 287 0.019421 0.031070 0.039978 0.058567 0.105050 0.179363 0.249970 0.321470 0.414474 0.544407 0.667724 97.368507
88 288 0.011586 0.017099 0.024229 0.039777 0.066935 0.109618 0.152362 0.196846 0.249893 0.342974 0.468794 98.319885
89 90 0.000000 0.000000 0.000000 0.000000 0.000000 0.000000 0.000000 0.000000 0.000000 0.000000 0.000000 0.000000
89 91 0.480598 9.687290 19.628187 43.877609 16.286077 2.075058 0.300745 0.067120 0.025908 0.010743 0.002218 7.558449
89 92 7.582088 21.173779 6.521538 8.933872 9.966382 14.191794 15.889057 8.064559 0.849171 0.038995 0.002097 6.786667
89 93 1.139930 10.209378 10.457637 14.607882 10.893983 9.360677 7.651750 7.808422 7.942135 6.847057 2.988041 10.093108
89 94 0.755800 2.400543 1.143898 3.252596 6.863799 17.667976 17.007639 11.965745 6.591619 5.938374 4.886408 21.525602
89 95 1.060011 2.070178 2.550873 3.471469 4.331651 9.466358 23.207436 15.589783 9.010048 5.380435 4.584293 19.277468
89 96 1.089763 2.137513 2.281393 2.915195 4.958311 12.078190 23.931137 12.362918 7.161650 5.496016 5.862150 19.725763
89 97 0.496121 0.605285 0.951707 2.087931 2.957499 4.081119 9.510928 11.111602 16.229483 12.767729 10.170260 29.030334
89 98 0.248729 0.966734 1.585907 1.634243 1.662378 2.385681 4.594424 4.012148 6.618151 10.308642 18.896641 47.086323
89 99 0.320597 0.610274 0.835368 1.240244 1.422247 2.153140 4.560648 4.053802 4.868597 5.664886 9.791781 64.478416
89 100 0.275509 0.526466 0.710479 1.076633 1.560569 2.751327 6.007156 4.984625 5.253349 5.385125 8.138757 63.330006
89 101 0.081484 0.155420 0.235752 0.360457 0.576441 1.029449 1.652402 2.287012 3.042228 4.193034 5.429639 80.956688
89 102 0.122344 0.231720 0.312194 0.421470 0.625735 1.070002 1.590440 1.989672 2.415884 3.209128 4.204261 83.807144
89 103 0.112822 0.315328 0.572563 0.762164 0.913591 1.303813 1.826119 2.238923 2.644513 3.383481 4.462236 81.464455
89 104 0.070465 0.131370 0.189293 0.284653 0.475153 0.848520 1.274177 1.621971 2.015899 2.686565 3.461580 86.940353
89 105 0.083467 0.137003 0.179372 0.252980 0.382638 0.609898 0.860309 1.089210 1.360052 1.781111 2.269458 90.994499
89 106 0.091667 0.213875 0.326600 0.407840 0.502784 0.730105 0.984781 1.153055 1.332317 1.699247 2.213944 90.343788
89 107 0.163928 0.326485 0.449920 0.552603 0.699484 1.038339 1.421610 1.681795 1.929014 2.401765 3.024712 86.310349
89 108 0.097687 0.209213 0.308860 0.403167 0.548067 0.848242 1.174974 1.394211 1.619832 2.041221 2.573766 88.780762
89 109 0.104694 0.172532 0.205409 0.269019 0.408951 0.680239 0.949761 1.121611 1.297262 1.625863 1.990617 91.174034
89 110 0.109735 0.281535 0.437401 0.507811 0.600529 0.908358 1.265068 1.433520 1.562886 1.936926 2.488537 88.467697
89 111 0.142811 0.380257 0.633411 0.742291 0.819193 1.197163 1.712466 1.988971 2.114456 2.506799 3.139801 84.622383
89 112 0.095817 0.188258 0.264698 0.361196 0.570266 1.047685 1.589213 1.888633 2.094803 2.557933 3.097954 86.243546
89 113 0.061929 0.141421 0.213052 0.251612 0.318115 0.481517 0.655579 0.779019 0.914381 1.162461 1.476101 93.544807
89 114 0.076480 0.186594 0.310262 0.384602 0.478625 0.716360 0.976876 1.130126 1.245001 1.499289 1.865852 91.129936
89 115 0.077288 0.154367 0.233804 0.321141 0.491806 0.792666 1.065671 1.242800 1.427849 1.742663 2.088517 90.361427
89 116 0.176736 0.252246 0.288301 0.380115 0.580513 0.838421 1.000092 1.127551 1.344919 1.670199 1.972574 90.368332
89 117 0.139474 0.218979 0.261406 0.341898 0.539281 0.851602 1.072328 1.186084 1.341341 1.636891 1.944690 90.466019
89 118 0.092080 0.242869 0.429809 0.542908 0.680549 1.004781 1.336746 1.515498 1.665699 1.979673 2.392926 88.116470
89 119 0.253756 0.376874 0.396239 0.471550 0.745804 1.264560 1.647372 1.776927 1.925946 2.333736 2.752999 86.054237
89 120 0.117104 0.314513 0.513028 0.586834 0.721843 1.133717 1.565382 1.746755 1.864959 2.214522 2.670009 86.551331
89 121 0.089556 0.232349 0.398814 0.487328 0.625233 1.050073 1.555339 1.787404 1.859891 2.177088 2.675994 87.060936
89 122 0.108372 0.309004 0.516273 0.570989 0.708080 1.204168 1.809837 2.094252 2.223228 2.645533 3.249689 84.560570
89 123 0.128166 0.331322 0.556196 0.679183 0.871947 1.376096 1.933488 2.213922 2.387295 2.822843 3.393747 83.305801
89 124 0.144229 0.227923 0.268845 0.356548 0.614497 1.119517 1.558674 1.767540 1.988172 2.457743 2.922290 86.574020
89 125 0.105369 0.301216 0.510208 0.592196 0.756438 1.220148 1.691052 1.885802 2.047450 2.499235 3.107088 85.283798
89 126 0.133993 0.370325 0.651985 0.778917 0.961064 1.535272 2.209473 2.501841 2.599808 3.006251 3.620379 81.630692
89 127 0.170629 0.412805 0.635625 0.747306 0.976657 1.572121 2.199740 2.477479 2.662718 3.154616 3.750704 81.239601
89 128 0.092360 0.152962 0.200914 0.296392 0.561981 1.100213 1.602263 1.870638 2.134393 2.644895 3.117227 86.225761
89 129 0.108212 0.310483 0.570904 0.708574 0.890810 1.373264 1.904149 2.155190 2.282594 2.645918 3.143965 83.905937
89 130 0.168387 0.474584 0.783858 0.872499 1.026607 1.583930 2.185012 2.385070 2.453395 2.833316 3.385235 81.848106
89 131 0.117391 0.319934 0.594795 0.744294 0.882607 1.321674 1.878575 2.197618 2.360667 2.733653 3.261555 83.587234
89 132 0.051600 0.098853 0.146738 0.223853 0.443458 0.936034 1.481800 1.807331 2.042538 2.475413 2.884186 87.408195
89 133 0.141221 0.378188 0.632315 0.766717 0.987520 1.453217 1.845952 1.978312 2.118504 2.479407 2.915382 84.303268
89 134 0.356708 0.552271 0.609182 0.722909 1.072338 1.611492 1.916845 1.997125 2.178286 2.594836 2.980204 83.407799
89 135 0.138120 0.283176 0.390159 0.489284 0.753094 1.243551 1.628701 1.807909 2.040466 2.456517 2.819283 85.949738
89 136 0.077879 0.155049 0.221051 0.310776 0.566991 1.107660 1.611229 1.820158 1.974879 2.350908 2.700290 87.103127
89 137 0.162846 0.455377 0.786201 0.876760 0.952411 1.335885 1.752278 1.881058 1.887190 2.091534 2.429054 85.389404
89 138 0.159369 0.454904 0.795535 0.875104 0.908941 1.239848 1.632996 1.776981 1.791560 1.986106 2.325825 86.052834
89 139 0.102922 0.264892 0.439630 0.516550 0.612574 0.912762 1.277318 1.486011 1.589990 1.815043 2.128393 88.853920
89 140 0.019110 0.038627 0.065461 0.111714 0.222279 0.438196 0.690192 0.911121 1.134763 1.434002 1.710396 93.224136
89 141 0.018129 0.037572 0.061043 0.097219 0.178436 0.325651 0.485480 0.638907 0.827980 1.087349 1.351822 94.890411
89 142 0.005054 0.010035 0.017318 0.032159 0.073338 0.165251 0.288323 0.424781 0.598620 0.845816 1.096017 96.443283
89 143 0.050023 0.108323 0.161445 0.224961 0.362706 0.571357 0.718954 0.806421 0.949746 1.207916 1.488355 93.349792
89 144 0.061562 0.193332 0.341971 0.388492 0.451727 0.643450 0.840748 0.939077 1.025713 1.233325 1.529986 92.350616
89 145 0.010024 0.020933 0.033083 0.051097 0.103012 0.229425 0.390540 0.520464 0.635802 0.815326 0.990197 96.200096
89 146 0.010229 0.022503 0.036619 0.062394 0.142390 0.310851 0.483381 0.598680 0.720822 0.932123 1.129853 95.550156
89 147 0.067353 0.212401 0.395055 0.461931 0.492485 0.625095 0.781745 0.883367 0.984967 1.183282 1.471465 92.440849
89 148 0.017515 0.040081 0.065873 0.097731 0.176849 0.345097 0.519825 0.615602 0.686390 0.849005 1.046784 95.539246
89 149 0.004709 0.009010 0.015168 0.027824 0.063239 0.140062 0.242992 0.362522 0.513076 0.711945 0.883971 97.025482
89 150 0.024679 0.051571 0.077083 0.115550 0.212916 0.381965 0.518319 0.600873 0.723287 0.950607 1.190708 95.152443
89 151 0.041421 0.134678 0.263428 0.320534 0.369611 0.521940 0.706487 0.821401 0.905012 1.084648 1.359774 93.471069
89 152 0.006815 0.014471 0.024602 0.040780 0.083949 0.188580 0.326607 0.442880 0.545355 0.718707 0.921354 96.685898
89 153 0.006709 0.013221 0.022582 0.042755 0.099128 0.205502 0.320674 0.434126 0.581676 0.790776 0.982576 96.500275
89 154 0.064610 0.138588 0.209868 0.275888 0.381674 0.533600 0.650204 0.734344 0.855546 1.052277 1.270860 93.832542
89 155 0.016439 0.036563 0.060356 0.090251 0.160737 0.308063 0.460992 0.552556 0.631079 0.792443 0.982589 95.907936
89 156 0.027537 0.063409 0.102693 0.130926 0.173523 0.269594 0.380302 0.468436 0.554989 0.700809 0.883904 96.243874
89 157 0.015717 0.031998 0.050165 0.075181 0.135685 0.258505 0.384665 0.466979 0.548784 0.708565 0.895775 96.427979
89 158 0.045813 0.107294 0.176687 0.224799 0.282036 0.395744 0.518847 0.611684 0.700858 0.846399 1.030419 95.059418
89 159 0.011683 0.023506 0.037798 0.058347 0.103444 0.193303 0.295607 0.382208 0.469801 0.611941 0.776952 97.035408
89 160 0.007984 0.015535 0.025276 0.042059 0.082575 0.160433 0.248142 0.328969 0.417985 0.549053 0.683835 97.438156
89 161 0.029336 0.065496 0.103452 0.132966 0.175159 0.246477 0.315141 0.371227 0.439698 0.551253 0.687514 96.882278
89 162 0.020168 0.033154 0.045496 0.066926 0.111569 0.176437 0.231923 0.281788 0.346534 0.446249 0.553171 97.686584
89 163 0.009676 0.018681 0.029582 0.045098 0.074023 0.120243 0.168594 0.218526 0.280881 0.368754 0.464991 98.200951
89 164 0.007764 0.014282 0.022492 0.037407 0.068935 0.116797 0.162468 0.208637 0.268389 0.356436 0.452879 98.283516
89 165 0.012658 0.021083 0.028066 0.040262 0.067241 0.108789 0.146990 0.186940 0.243328 0.326972 0.416646 98.401031
89 166 0.004697 0.009012 0.014313 0.023890 0.047686 0.093751 0.145104 0.194440 0.252586 0.341012 0.434907 98.438606
89 167 0.024365 0.058828 0.095137 0.121484 0.163630 0.237768 0.303956 0.347799 0.399541 0.494752 0.611984 97.140755
89 168 0.018664 0.048516 0.083117 0.107122 0.142453 0.212781 0.284446 0.330690 0.372084 0.453708 0.562917 97.383507
89 169 0.002539 0.004991 0.008425 0.015284 0.036060 0.086363 0.156843 0.228417 0.301949 0.407855 0.506830 98.244438
89 170 0.010366 0.021422 0.034066 0.054050 0.102542 0.186614 0.264759 0.325362 0.399972 0.518059 0.635457 97.447334
89 171 0.027346 0.079736 0.149036 0.190041 0.226676 0.303060 0.389554 0.454992 0.518119 0.626130 0.774508 96.260803
89 172 0.006206 0.012987 0.021498 0.034708 0.067179 0.132439 0.206553 0.269176 0.333277 0.439251 0.559985 97.916740
89 173 0.002398 0.004522 0.007671 0.014716 0.034074 0.073224 0.124825 0.190583 0.281936 0.409219 0.533846 98.322990
89 174 0.016745 0.031899 0.048376 0.077779 0.144482 0.237400 0.309421 0.374877 0.477894 0.631465 0.782174 96.867493
89 175 0.030735 0.058738 0.085786 0.123307 0.198264 0.303254 0.386615 0.455212 0.551716 0.698922 0.850854 96.256599
89 176 0.006298 0.012369 0.020199 0.034987 0.074607 0.154716 0.247883 0.337949 0.443982 0.596329 0.745226 97.325455
89 177 0.012392 0.025310 0.040495 0.064487 0.125809 0.249256 0.378627 0.465699 0.545351 0.687934 0.842755 96.561882
89 178 0.056709 0.163169 0.273167 0.303006 0.340221 0.471248 0.607411 0.669672 0.722031 0.867677 1.082061 94.443634
89 179 0.034102 0.087895 0.158763 0.203381 0.255449 0.388645 0.545484 0.636168 0.684727 0.811412 0.999126 95.194847
89 180 0.008667 0.017128 0.026153 0.042132 0.092777 0.218481 0.376787 0.494887 0.596070 0.764298 0.930029 96.432587
89 181 0.049322 0.128769 0.224630 0.279999 0.344782 0.481814 0.623463 0.715767 0.810330 0.988184 1.219677 94.133263
89 182 0.077104 0.141297 0.184376 0.233717 0.358730 0.571639 0.730134 0.800905 0.900329 1.121602 1.372621 93.507545
89 183 0.044642 0.072716 0.097495 0.144433 0.253344 0.426609 0.572924 0.692627 0.859766 1.113173 1.348848 94.373421
89 184 0.021093 0.042142 0.064850 0.102026 0.205878 0.427914 0.655451 0.795086 0.934730 1.207028 1.507933 94.035873
89 185 0.092413 0.246897 0.413215 0.477869 0.549452 0.765312 0.999099 1.130442 1.238592 1.479259 1.826598 90.780846
89 186 0.078724 0.208749 0.374582 0.459036 0.536335 0.776586 1.058022 1.209365 1.294963 1.528068 1.888321 90.587250
89 187 0.028380 0.055804 0.083040 0.122140 0.228001 0.469183 0.755856 0.963224 1.145035 1.448692 1.774355 92.926285
89 188 0.097684 0.216609 0.352951 0.470096 0.628788 0.902908 1.161851 1.335311 1.519420 1.818148 2.162672 89.333557
89 189 0.127495 0.199339 0.247608 0.337887 0.550025 0.894486 1.166856 1.330417 1.528450 1.872161 2.226392 89.518883
89 190 0.175152 0.376292 0.573798 0.705859 0.885021 1.224841 1.533815 1.716163 1.907668 2.239719 2.636182 86.025490
89 191 0.077383 0.155103 0.242368 0.354989 0.590971 1.013461 1.405184 1.640159 1.871320 2.269426 2.687806 87.691833
89 192 0.314214 0.455641 0.533022 0.698357 1.038634 1.475262 1.731462 1.870483 2.101482 2.474385 2.791002 84.516052
89 193 0.261986 0.584297 0.838900 0.926489 1.105594 1.603753 2.031079 2.133748 2.203040 2.553932 3.029415 82.727776
89 194 0.201292 0.508600 0.820535 0.914011 1.029948 1.512219 2.064334 2.290280 2.360484 2.688417 3.193379 82.416504
89 195 0.359583 0.622952 0.815114 0.987348 1.269933 1.798167 2.236077 2.431678 2.588531 2.942427 3.343551 80.604637
89 196 0.361247 0.604948 0.756252 0.948247 1.341226 1.963138 2.390324 2.567629 2.799257 3.231366 3.630790 79.405579
89 197 0.306773 0.569559 0.781124 0.969854 1.295148 1.906913 2.424708 2.661802 2.864867 3.300038 3.794311 79.124901
89 198 0.251386 0.552745 0.827482 0.996975 1.276228 1.886753 2.443464 2.683606 2.897501 3.389572 3.974316 78.819969
89 199 0.386099 0.600189 0.685504 0.837915 1.227852 1.912230 2.419129 2.613528 2.834844 3.358329 3.903826 79.220558
89 200 0.152815 0.413162 0.720538 0.866319 1.067817 1.653240 2.303600 2.606365 2.794149 3.283911 3.925072 80.213013
89 201 0.105880 0.261163 0.430713 0.534972 0.737771 1.317440 2.023781 2.362599 2.487456 2.966025 3.656470 83.115730
89 202 0.144532 0.368726 0.604342 0.718720 0.917314 1.487223 2.112925 2.391481 2.550889 3.038545 3.700966 81.964340
89 203 0.145218 0.385233 0.643415 0.742653 0.892090 1.397623 1.997790 2.313059 2.509213 3.001020 3.673920 82.298767
89 204 0.079706 0.171603 0.267214 0.361446 0.564112 1.029001 1.546280 1.846867 2.070450 2.554026 3.154434 86.354858
89 205 0.065066 0.155318 0.264176 0.360902 0.531979 0.900869 1.314069 1.599543 1.865149 2.320268 2.859973 87.762680
89 206 0.156530 0.307545 0.421348 0.523009 0.748200 1.179566 1.560315 1.761637 1.982254 2.425077 2.940024 85.994492
89 207 0.068815 0.200389 0.390874 0.524783 0.679870 1.017855 1.400158 1.640253 1.836108 2.200090 2.702103 87.338707
89 208 0.023725 0.048440 0.078540 0.124373 0.243012 0.519075 0.874498 1.163809 1.413743 1.792186 2.190282 91.528313
89 209 0.061234 0.114159 0.163982 0.241563 0.426832 0.739411 0.999203 1.160151 1.368874 1.731059 2.095258 90.898277
89 210 0.150320 0.366527 0.525323 0.558126 0.666434 0.958046 1.205013 1.291495 1.405872 1.704647 2.097829 89.070366
89 211 0.102961 0.224380 0.353420 0.450587 0.581465 0.826447 1.060564 1.198481 1.322622 1.555410 1.851597 90.472061
89 212 0.072574 0.113699 0.152959 0.227192 0.385912 0.626626 0.833073 0.988911 1.158489 1.407079 1.648037 92.385445
89 213 0.102279 0.215423 0.312542 0.385118 0.509362 0.725771 0.910908 1.029113 1.179818 1.434891 1.729435 91.465340
89 214 0.084848 0.119702 0.152552 0.229135 0.379316 0.568475 0.710268 0.844900 1.033559 1.292752 1.539162 93.045334
89 215 0.066996 0.107180 0.143160 0.212314 0.362656 0.575573 0.732553 0.852339 1.027596 1.298937 1.564292 93.056404
89 216 0.094328 0.230806 0.352304 0.397939 0.475737 0.675745 0.872275 0.982502 1.106373 1.356504 1.686456 91.769028
89 217 0.064376 0.135009 0.207944 0.276701 0.389723 0.594886 0.787180 0.905101 1.020239 1.245731 1.537125 92.835983
89 218 0.014746 0.028650 0.045747 0.073305 0.137930 0.270157 0.431057 0.584465 0.752960 0.990263 1.232463 95.438263
89 219 0.018312 0.035450 0.054794 0.087047 0.165662 0.309323 0.451305 0.568150 0.716495 0.960036 1.231941 95.401482
89 220 0.043835 0.116637 0.203356 0.253466 0.313706 0.456413 0.618758 0.736614 0.853001 1.067008 1.374099 93.963104
89 221 0.014157 0.028052 0.047095 0.078639 0.147539 0.274780 0.414093 0.533377 0.662065 0.870497 1.116384 95.813324
89 222 0.043263 0.068497 0.092436 0.136105 0.217294 0.324847 0.420080 0.524255 0.668272 0.858433 1.054025 95.592491
89 223 0.040278 0.060703 0.081599 0.127918 0.225306 0.356829 0.461470 0.565259 0.717176 0.935854 1.159855 95.267754
89 224 0.077680 0.148971 0.221835 0.303284 0.427148 0.618580 0.791234 0.926824 1.087105 1.340466 1.641338 92.415535
89 225 0.056766 0.101741 0.144508 0.204901 0.331495 0.564141 0.782641 0.925331 1.071137 1.338876 1.649680 92.828781
89 226 0.127273 0.186712 0.229182 0.320340 0.518155 0.811570 1.017645 1.148459 1.333368 1.667073 2.008439 90.631790
89 227 0.155445 0.363015 0.540671 0.588251 0.676233 1.020362 1.377604 1.507686 1.582783 1.913811 2.415089 87.859055
89 228 0.169933 0.372293 0.533276 0.586967 0.696093 1.084314 1.491157 1.645633 1.718435 2.054312 2.556467 87.091125
89 229 0.161651 0.351392 0.538931 0.631915 0.741467 1.084647 1.460410 1.659906 1.794712 2.139142 2.612938 86.822891
89 230 0.208703 0.376177 0.471132 0.545907 0.744931 1.202480 1.620718 1.794472 1.933700 2.329016 2.829469 85.943298
89 231 0.115816 0.290288 0.505596 0.642991 0.823760 1.260206 1.743965 2.014021 2.213077 2.644229 3.214537 84.531517
89 232 0.283057 0.410338 0.454695 0.565316 0.864995 1.390263 1.781589 1.953531 2.159785 2.630031 3.139771 84.366631
89 233 0.127781 0.319362 0.536708 0.651857 0.804363 1.221585 1.665597 1.895557 2.079895 2.521583 3.112615 85.063103
89 234 0.140905 0.324891 0.490504 0.568157 0.726711 1.185446 1.697738 1.948970 2.102563 2.538059 3.146260 85.129791
89 235 0.157323 0.362465 0.583218 0.720408 0.906214 1.332000 1.790728 2.070114 2.300333 2.729995 3.267411 83.779793
89 236 0.283381 0.399157 0.474562 0.650084 1.015095 1.529635 1.869731 2.046139 2.293782 2.780700 3.274777 83.382957
89 237 0.161219 0.312127 0.417371 0.516716 0.778704 1.331831 1.799568 1.958288 2.119214 2.602063 3.166193 84.836708
89 238 0.225079 0.532324 0.849961 0.943848 1.007844 1.489856 2.083865 2.315561 2.347334 2.733497 3.386280 82.084549
89 239 0.287006 0.644298 1.008197 1.108241 1.149508 1.653281 2.261837 2.474858 2.474697 2.863630 3.541222 80.533226
89 240 0.388598 0.756323 1.041153 1.137934 1.231178 1.777224 2.387605 2.621131 2.677295 3.079248 3.666834 79.235474
89 241 0.219980 0.520254 0.868559 1.015436 1.089432 1.554904 2.140052 2.408572 2.469986 2.832789 3.438287 81.441750
89 242 0.238525 0.389829 0.526742 0.722358 1.072085 1.693479 2.220746 2.465117 2.671986 3.173841 3.743968 81.081322
89 243 0.317171 0.623954 0.886957 1.097723 1.417398 2.008799 2.518928 2.778201 3.036255 3.508284 4.024246 77.782082
89 244 0.266200 0.480117 0.675289 0.887829 1.233542 1.814272 2.308836 2.578252 2.823972 3.282017 3.814783 79.834892
89 245 0.145602 0.251048 0.349129 0.499397 0.815198 1.336463 1.796580 2.133353 2.528079 3.097124 3.628553 83.419479
89 246 0.240768 0.449437 0.609665 0.785557 1.147586 1.772819 2.261787 2.476462 2.710752 3.201560 3.734411 80.609200
89 247 0.170983 0.459482 0.811639 1.004507 1.217906 1.753915 2.339561 2.624572 2.785931 3.161747 3.698997 79.970757
89 248 0.266768 0.345126 0.407739 0.605898 1.023869 1.524005 1.853179 2.131240 2.527649 3.052500 3.454497 82.807533
89 249 0.176640 0.288107 0.373743 0.526709 0.864774 1.352500 1.683584 1.878444 2.182676 2.699399 3.169853 84.803566
89 250 0.186791 0.446791 0.703797 0.826200 0.995192 1.448950 1.905984 2.105674 2.240305 2.620561 3.143795 83.375961
89 251 0.259086 0.497575 0.706433 0.853748 1.044155 1.448629 1.835320 2.041344 2.202000 2.558692 3.028856 83.524170
89 252 0.176687 0.331954 0.462334 0.573330 0.764687 1.136010 1.478517 1.684389 1.887219 2.252545 2.671828 86.580498
89 253 0.087526 0.163715 0.236422 0.331302 0.519414 0.835976 1.131039 1.345369 1.581421 1.942036 2.325326 89.500450
89 254 0.180495 0.228787 0.287688 0.455418 0.744840 1.018585 1.189129 1.395082 1.713658 2.089665 2.395895 88.300758
89 255 0.225816 0.300337 0.351882 0.510768 0.828984 1.163750 1.325259 1.462899 1.740109 2.141369 2.477227 87.471603
89 256 0.177263 0.353418 0.515202 0.640533 0.828794 1.197837 1.530979 1.691284 1.829992 2.147603 2.541282 86.545815
89 257 0.099579 0.186956 0.257798 0.339615 0.530968 0.934123 1.299633 1.444652 1.553622 1.891487 2.317219 89.144348
89 258 0.131637 0.319572 0.556651 0.652649 0.695724 0.973350 1.319207 1.510728 1.613484 1.906225 2.357887 87.962891
89 259 0.246476 0.468500 0.608035 0.648203 0.740637 1.052171 1.367934 1.503688 1.588919 1.867175 2.270295 87.637970
89 260 0.171955 0.259884 0.335654 0.458856 0.662535 0.953452 1.179552 1.334032 1.527167 1.856853 2.212257 89.047806
89 261 0.092444 0.160305 0.224425 0.323381 0.522003 0.826433 1.081201 1.259012 1.471211 1.806588 2.155476 90.077522
89 262 0.143065 0.246231 0.328581 0.442074 0.669428 0.988576 1.202427 1.329449 1.537460 1.891349 2.243563 88.977798
89 263 0.229190 0.333703 0.368427 0.440989 0.634539 0.956283 1.193711 1.326737 1.504844 1.831551 2.171309 89.008720
89 264 0.110547 0.286653 0.483072 0.569746 0.661906 0.937208 1.243740 1.406235 1.518279 1.769344 2.119311 88.893959
89 265 0.185211 0.258231 0.311979 0.436803 0.700069 1.052586 1.281009 1.415060 1.599753 1.920190 2.220726 88.618378
89 266 0.197260 0.391083 0.521491 0.612327 0.805797 1.178564 1.470738 1.593923 1.745267 2.060615 2.392954 87.029984
89 267 0.109372 0.278388 0.472485 0.570556 0.679703 0.995237 1.363483 1.565358 1.674796 1.930741 2.301079 88.058807
89 268 0.180019 0.234156 0.275053 0.399783 0.670868 1.036767 1.299699 1.496169 1.743745 2.105866 2.422070 88.135803
89 269 0.155640 0.287087 0.400039 0.532681 0.779719 1.163687 1.463903 1.639321 1.854659 2.206412 2.545117 86.971733
89 270 0.173257 0.326629 0.426032 0.506710 0.693882 1.079266 1.415332 1.570206 1.723038 2.067924 2.473792 87.543930
89 271 0.085146 0.223702 0.397170 0.482592 0.577027 0.876990 1.230421 1.419332 1.530252 1.822861 2.256199 89.098305
89 272 0.114409 0.262352 0.402887 0.471531 0.586018 0.905407 1.259569 1.440058 1.545364 1.826963 2.223985 88.961456
89 273 0.194214 0.306391 0.379030 0.478679 0.676050 0.985614 1.227258 1.390358 1.604102 1.953170 2.310659 88.494476
89 274 0.138245 0.212521 0.268791 0.369958 0.572054 0.846170 1.032460 1.155816 1.343132 1.653364 1.968679 90.438805
89 275 0.114862 0.217863 0.319121 0.417884 0.556797 0.770851 0.958544 1.100135 1.270398 1.525098 1.810328 90.938118
89 276 0.135772 0.203534 0.251156 0.332176 0.487586 0.712555 0.880975 0.999627 1.156827 1.421217 1.713422 91.705147
89 277 0.096630 0.177024 0.242244 0.312160 0.444217 0.653882 0.825725 0.946696 1.111710 1.378847 1.673825 92.137039
89 278 0.065405 0.105147 0.140997 0.200160 0.320170 0.501005 0.654335 0.781872 0.950152 1.200989 1.462988 93.616776
89 279 0.032425 0.063173 0.095541 0.140931 0.239733 0.419348 0.586483 0.695433 0.815830 1.028686 1.262470 94.619949
89 280 0.083716 0.210107 0.314205 0.347356 0.418682 0.606413 0.773541 0.841628 0.923109 1.129367 1.405534 92.946342
89 281 0.035039 0.104359 0.209637 0.279124 0.341681 0.498063 0.686489 0.799296 0.860793 1.007449 1.243627 93.934448
89 282 0.007204 0.015220 0.025722 0.042870 0.091441 0.213164 0.385344 0.539803 0.671457 0.857170 1.032186 96.118416
89 283 0.016831 0.031884 0.047489 0.075945 0.152699 0.295913 0.426914 0.514556 0.617929 0.787981 0.944228 96.087631
89 284 0.051087 0.152851 0.259503 0.291099 0.332710 0.465311 0.597358 0.653454 0.704754 0.847628 1.055671 94.588570
89 285 0.026126 0.077934 0.157418 0.209057 0.253138 0.368513 0.516298 0.616049 0.670940 0.783035 0.961305 95.360191
89 286 0.010387 0.019604 0.030017 0.048590 0.097635 0.199034 0.318375 0.424546 0.532133 0.683502 0.818108 96.818069
89 287 0.019705 0.051101 0.088842 0.117638 0.161188 0.239735 0.325975 0.399371 0.474262 0.586093 0.720169 96.815918
89 288 0.009607 0.017905 0.027795 0.042560 0.068833 0.120834 0.181922 0.238596 0.294888 0.396206 0.535211 98.065643
90 91 0.000000 0.000000 0.000000 0.000000 0.000000 0.000000 0.000000 0.000000 0.000000 0.000000 0.000000 0.000000
90 92 0.445274 9.445651 19.589970 44.234211 16.050802 1.970071 0.276627 0.060027 0.022434 0.009508 0.002002 7.893425
90 93 6.996830 18.455208 5.875949 8.793598 10.473257 15.020607 16.458122 8.309485 0.906992 0.048868 0.002910 8.658173
90 94 1.300976 11.006561 11.271114 14.506685 9.691751 8.455493 7.425467 7.992190 8.368068 7.230330 3.068030 9.683333
90 95 1.333892 4.422493 1.836543 4.299044 8.591613 21.388468 18.286253 10.995989 5.373343 4.554014 3.547944 15.370405
90 96 1.431830 2.591717 2.866762 3.773424 5.212981 11.903706 27.822601 16.746845 7.690027 3.683434 2.645026 13.631648
90 97 0.500504 0.985280 1.023512 1.398860 3.124322 11.200964 27.463161 14.832449 8.035989 6.041243 6.489609 18.904106
90 98 0.352993 0.644597 1.341143 2.650579 2.864588 3.357122 8.740311 11.796782 18.061218 13.391371 9.989030 26.810265
90 99 0.335510 1.135733 1.516757 1.389078 1.565023 2.400545 4.406642 3.703536 6.835027 12.361768 23.467440 40.882938
90 100 0.183518 0.362187 0.591052 1.044704 1.271388 1.966879 4.638989 4.675236 6.050519 7.148401 12.520502 59.546627
90 101 0.073457 0.122370 0.176352 0.321605 0.527739 1.155514 3.130200 2.937844 3.238004 3.707769 6.708164 77.900978
90 102 0.099138 0.162568 0.214936 0.318605 0.491505 0.847103 1.309103 1.810646 2.470745 3.596739 4.970818 83.708099
90 103 0.085999 0.227844 0.412828 0.564164 0.708053 1.127205 1.761667 2.331881 2.841994 3.741145 5.063538 81.133682
90 104 0.053554 0.096959 0.140922 0.216432 0.355170 0.657679 1.055463 1.422627 1.804856 2.497182 3.425821 88.273331
90 105 0.076505 0.120577 0.150717 0.215010 0.334340 0.546387 0.762311 0.952546 1.204198 1.646661 2.197016 91.793732
90 106 0.077208 0.168673 0.258232 0.333436 0.419013 0.632804 0.892417 1.082442 1.262106 1.620199 2.126386 91.127083
90 107 0.154470 0.281685 0.372352 0.471133 0.613447 0.928323 1.289325 1.544281 1.775671 2.215490 2.800535 87.553284
90 108 0.090552 0.189682 0.280700 0.365307 0.483095 0.753300 1.069245 1.292630 1.501117 1.903064 2.433400 89.637909
90 109 0.087936 0.149361 0.182165 0.232664 0.339812 0.575179 0.818734 0.961176 1.088570 1.385622 1.767406 92.411377
90 110 0.087997 0.214568 0.328113 0.384087 0.460223 0.730022 1.071682 1.259867 1.373255 1.683272 2.141668 90.265244
90 111 0.124002 0.321825 0.533743 0.623066 0.661160 0.954506 1.391485 1.658323 1.773039 2.101485 2.658029 87.199333
90 112 0.083362 0.159710 0.220102 0.287938 0.416016 0.741683 1.144023 1.390369 1.544827 1.917229 2.419550 89.675186
90 113 0.178049 0.377858 0.505709 0.573705 0.708648 1.095588 1.513882 1.710990 1.859254 2.245564 2.742272 86.488487
90 114 0.059451 0.136458 0.223335 0.280755 0.346786 0.528804 0.756198 0.917795 1.032125 1.250121 1.559430 92.908745
90 115 0.068692 0.130652 0.186593 0.251208 0.384072 0.635574 0.871500 1.020689 1.172547 1.463958 1.812835 92.001686
90 116 0.155604 0.241252 0.259861 0.306082 0.462348 0.730433 0.911856 1.007465 1.165329 1.468426 1.787799 91.503548
90 117 0.111303 0.184314 0.217809 0.276030 0.445255 0.758152 0.982251 1.065434 1.189167 1.494321 1.835841 91.440125
90 118 0.080678 0.201316 0.339145 0.431912 0.574410 0.905725 1.248373 1.426347 1.561951 1.874583 2.282876 89.072685
90 119 0.256900 0.370725 0.376010 0.428012 0.642012 1.085978 1.447002 1.599139 1.767062 2.188648 2.658062 87.180450
90 120 0.125452 0.317408 0.479196 0.520373 0.627568 1.008745 1.417642 1.569823 1.644098 1.961583 2.406998 87.921112
90 121 0.078358 0.187479 0.315226 0.399813 0.527141 0.912941 1.421794 1.703889 1.780859 2.062582 2.515321 88.094597
90 122 0.109671 0.270848 0.432950 0.504427 0.641774 1.089831 1.665706 2.000889 2.159710 2.541514 3.064132 85.518547
90 123 0.144272 0.358700 0.577404 0.675039 0.826128 1.302476 1.864059 2.154267 2.307442 2.714715 3.281725 83.793770
90 124 0.156348 0.253544 0.294037 0.354832 0.552379 1.008873 1.454888 1.666767 1.848423 2.303472 2.820065 87.286369
90 125 0.097181 0.260187 0.422831 0.484885 0.629845 1.091602 1.645978 1.916409 2.059754 2.462339 3.002780 85.926208
90 126 0.122979 0.321671 0.574740 0.707260 0.860163 1.393679 2.084633 2.424230 2.485363 2.827290 3.402877 82.795120
90 127 0.163451 0.377281 0.555939 0.635950 0.837324 1.416208 2.065284 2.365804 2.524151 2.979023 3.564015 82.515564
90 128 0.098096 0.153172 0.186474 0.261700 0.485076 0.977734 1.459560 1.702228 1.924423 2.468058 3.070789 87.212685
90 129 0.105815 0.289350 0.503406 0.595671 0.731557 1.189351 1.735145 2.009438 2.149588 2.530006 3.055296 85.105377
90 130 0.147212 0.372852 0.618995 0.714693 0.845367 1.369622 2.040682 2.342178 2.372724 2.691911 3.232852 83.250908
90 131 0.112474 0.286288 0.483244 0.574211 0.709027 1.162799 1.753690 2.088998 2.212964 2.548551 3.050577 85.017174
90 132 0.048616 0.087882 0.126557 0.194922 0.377367 0.784003 1.228828 1.499631 1.715046 2.182391 2.720157 89.034599
90 133 0.122687 0.318231 0.525363 0.633505 0.831416 1.303915 1.765536 1.961748 2.113693 2.491830 2.962647 84.969429
90 134 0.321122 0.453465 0.491057 0.597911 0.910660 1.453066 1.830979 1.957193 2.104280 2.507633 2.942657 84.429970
90 135 0.155136 0.289626 0.359470 0.428571 0.643959 1.073961 1.416416 1.551383 1.725478 2.150635 2.620722 87.584648
90 136 0.068031 0.129394 0.191072 0.278499 0.487241 0.928032 1.351584 1.540361 1.682428 2.093593 2.587619 88.662148
90 137 0.154301 0.363969 0.552877 0.614300 0.735119 1.178446 1.701408 1.915141 1.921274 2.118114 2.416012 86.329041
90 138 0.127084 0.315723 0.554141 0.663106 0.738498 1.104270 1.606342 1.848312 1.817237 1.953455 2.271463 87.000366
90 139 0.093141 0.212669 0.326099 0.395179 0.511229 0.810997 1.165357 1.386811 1.517906 1.774020 2.115923 89.690666
90 140 0.012924 0.024252 0.041375 0.075611 0.156472 0.318449 0.518652 0.722634 0.956220 1.292879 1.650569 94.229958
90 141 0.014156 0.027170 0.042727 0.070419 0.136460 0.262909 0.406372 0.551970 0.736677 1.007919 1.303247 95.439972
90 142 0.004337 0.007792 0.012480 0.023512 0.055703 0.128864 0.226504 0.340792 0.500298 0.753062 1.039966 96.906685
90 143 0.034812 0.067579 0.104544 0.164780 0.297596 0.520078 0.712175 0.843288 1.001204 1.275478 1.579023 93.399445
90 144 0.055772 0.151929 0.257525 0.310164 0.395669 0.626877 0.901217 1.066380 1.168824 1.379049 1.668219 92.018372
90 145 0.010100 0.019070 0.029208 0.046264 0.088721 0.187294 0.312605 0.426608 0.545818 0.750332 0.996609 96.587372
90 146 0.007785 0.014974 0.024494 0.044580 0.101890 0.224576 0.361541 0.483001 0.639401 0.902219 1.176293 96.019241
90 147 0.054669 0.153725 0.281332 0.355997 0.443217 0.666516 0.935190 1.093741 1.163037 1.320375 1.563441 91.968765
90 148 0.017965 0.037789 0.061351 0.093650 0.164408 0.310333 0.477359 0.603398 0.714449 0.912524 1.156430 95.450340
90 149 0.004723 0.008222 0.012739 0.023644 0.055001 0.122932 0.206947 0.298368 0.418894 0.611687 0.821087 97.415756
90 150 0.020019 0.037241 0.055005 0.087059 0.167557 0.314606 0.451084 0.552276 0.685954 0.929895 1.200213 95.499092
90 151 0.042586 0.120438 0.210729 0.255208 0.317372 0.493817 0.715496 0.862191 0.954156 1.132514 1.388409 93.507088
90 152 0.006231 0.012343 0.020936 0.035800 0.071775 0.155737 0.266362 0.364827 0.455041 0.617880 0.832299 97.160767
90 153 0.006063 0.011077 0.017972 0.033834 0.077492 0.162197 0.255688 0.351153 0.481791 0.684550 0.892824 97.025360
90 154 0.062571 0.118325 0.165646 0.219388 0.325690 0.508674 0.674466 0.784740 0.890943 1.068390 1.266495 93.914673
90 155 0.017748 0.038662 0.063216 0.090073 0.143619 0.261135 0.393622 0.489059 0.578823 0.757883 0.993076 96.173080
90 156 0.028760 0.062776 0.094163 0.114723 0.154318 0.253681 0.368821 0.449200 0.512740 0.643016 0.823103 96.494698
90 157 0.013549 0.026068 0.041308 0.064430 0.116084 0.227101 0.355015 0.448323 0.527839 0.681867 0.873894 96.624527
90 158 0.043007 0.097059 0.160092 0.210653 0.277283 0.409719 0.557899 0.665261 0.744438 0.872130 1.034730 94.927719
90 159 0.013274 0.025685 0.039225 0.057412 0.097967 0.185652 0.288026 0.371777 0.453666 0.599714 0.783899 97.083702
90 160 0.008627 0.015905 0.024649 0.040122 0.077063 0.147896 0.224996 0.295114 0.378964 0.516713 0.673638 97.596321
90 161 0.030440 0.061930 0.092634 0.120867 0.169475 0.256625 0.344620 0.411778 0.474650 0.575633 0.695330 96.766022
90 162 0.020124 0.030857 0.041473 0.061502 0.103353 0.169779 0.233316 0.289846 0.352454 0.450655 0.561526 97.685120
90 163 0.010038 0.018249 0.026630 0.039681 0.067516 0.114543 0.161608 0.207070 0.265481 0.355251 0.457500 98.276436
90 164 0.005891 0.010935 0.017500 0.029382 0.055383 0.099202 0.145208 0.192395 0.251269 0.341158 0.444340 98.407341
90 165 0.010439 0.017172 0.022472 0.033191 0.059469 0.101972 0.138731 0.173094 0.222661 0.303523 0.393527 98.523750
90 166 0.004164 0.007544 0.011865 0.020271 0.040394 0.079096 0.121940 0.164591 0.217606 0.304756 0.405287 98.622490
90 167 0.023335 0.049707 0.076910 0.102044 0.144586 0.220125 0.294311 0.348206 0.397888 0.484257 0.592395 97.266235
90 168 0.016455 0.039466 0.067302 0.091038 0.130048 0.211182 0.301530 0.362407 0.403178 0.484461 0.594895 97.298035
90 169 0.002496 0.004578 0.007529 0.013600 0.030209 0.069429 0.123941 0.182744 0.247889 0.352003 0.470262 98.495316
90 170 0.009313 0.017440 0.026452 0.042715 0.082651 0.155013 0.226292 0.285549 0.357893 0.482694 0.621421 97.692566
90 171 0.022976 0.062182 0.111861 0.144250 0.183806 0.276032 0.392169 0.477781 0.532292 0.624464 0.757146 96.415039
90 172 0.005282 0.009898 0.015977 0.026948 0.052332 0.104051 0.169053 0.233284 0.299539 0.405024 0.533539 98.145073
90 173 0.002259 0.003917 0.006359 0.012569 0.029718 0.063193 0.104084 0.154381 0.225633 0.337801 0.466632 98.593452
90 174 0.015933 0.026974 0.037960 0.060770 0.114960 0.197208 0.270605 0.346095 0.458072 0.623540 0.792397 97.055481
90 175 0.024569 0.042826 0.061028 0.092927 0.164226 0.275499 0.374875 0.461194 0.568042 0.727656 0.893399 96.313759
90 176 0.005373 0.009411 0.014616 0.026093 0.057418 0.122322 0.198775 0.278116 0.380127 0.544917 0.730062 97.632774
90 177 0.011894 0.021702 0.032976 0.054775 0.110436 0.216181 0.319997 0.399826 0.496581 0.673578 0.875487 96.786568
90 178 0.050177 0.128131 0.212174 0.247139 0.297638 0.458854 0.654234 0.759203 0.800398 0.926930 1.122461 94.342659
90 179 0.036227 0.076583 0.117707 0.151554 0.209708 0.344679 0.502251 0.606404 0.674066 0.813582 1.000548 95.466690
90 180 0.007081 0.013009 0.021467 0.038033 0.079601 0.170277 0.283409 0.384541 0.488174 0.668519 0.885152 96.960739
90 181 0.045937 0.112674 0.184692 0.231040 0.305726 0.472605 0.655389 0.769046 0.857592 1.030493 1.257942 94.076866
90 182 0.061585 0.107939 0.148022 0.203288 0.327113 0.543133 0.730163 0.837633 0.950065 1.176114 1.436872 93.478073
90 183 0.046364 0.071208 0.086678 0.120379 0.211398 0.377259 0.525728 0.641968 0.802555 1.076993 1.367171 94.672302
90 184 0.019970 0.036991 0.055417 0.088984 0.181389 0.374728 0.566011 0.693394 0.849459 1.162314 1.525239 94.446106
90 185 0.078387 0.195790 0.342689 0.423712 0.505240 0.756045 1.068282 1.252724 1.331280 1.529484 1.838242 90.678123
90 186 0.094343 0.207631 0.315093 0.375909 0.476597 0.757305 1.086017 1.273769 1.369335 1.602434 1.935159 90.506409
90 187 0.025876 0.051533 0.086000 0.131642 0.224715 0.435055 0.691944 0.888651 1.054070 1.361168 1.755680 93.293671
90 188 0.120630 0.246705 0.356209 0.445248 0.610716 0.926787 1.213333 1.379115 1.547012 1.852850 2.209992 89.091400
90 189 0.123981 0.192712 0.246186 0.336442 0.529862 0.870710 1.171428 1.362970 1.560163 1.921891 2.331815 89.351837
90 190 0.192073 0.377612 0.532027 0.652449 0.867354 1.280843 1.648486 1.833576 1.982713 2.272859 2.616894 85.743111
90 191 0.090059 0.176331 0.271788 0.393540 0.633435 1.060653 1.446968 1.657891 1.859590 2.275464 2.769940 87.364349
90 192 0.387422 0.528120 0.551210 0.659093 0.979622 1.503356 1.822696 1.904199 2.035078 2.406246 2.801111 84.421844
90 193 0.272993 0.550746 0.761112 0.872117 1.084883 1.620156 2.083060 2.207759 2.269360 2.608034 3.058666 82.611115
90 194 0.238344 0.534679 0.821458 0.916435 1.012819 1.496746 2.068684 2.299045 2.307135 2.588025 3.089586 82.627037
90 195 0.436487 0.702758 0.860911 1.012375 1.266428 1.787027 2.236952 2.437421 2.574159 2.930625 3.372322 80.382530
90 196 0.406707 0.672162 0.794316 0.925585 1.261581 1.918370 2.410787 2.567658 2.729383 3.177227 3.668443 79.467789
90 197 0.305682 0.557849 0.758329 0.943221 1.272095 1.912831 2.460658 2.696723 2.885404 3.333561 3.860686 79.012970
90 198 0.270460 0.572836 0.813155 0.938150 1.187885 1.818457 2.432616 2.690932 2.864964 3.347184 3.962853 79.100510
90 199 0.392271 0.587869 0.642602 0.764415 1.135747 1.855659 2.401710 2.579601 2.755903 3.278707 3.856829 79.748688
90 200 0.161875 0.403751 0.650571 0.774306 0.996239 1.619790 2.290642 2.563326 2.688162 3.150449 3.787788 80.913101
90 201 0.121375 0.264708 0.405312 0.507153 0.700044 1.247219 1.893236 2.205909 2.330582 2.794330 3.481127 84.049004
90 202 0.142489 0.332301 0.546136 0.683379 0.872556 1.395282 2.019367 2.355638 2.491607 2.906443 3.526071 82.728729
90 203 0.155655 0.394082 0.641882 0.736372 0.887657 1.435520 2.106135 2.429656 2.544148 2.957244 3.579340 82.132309
90 204 0.089447 0.182121 0.272074 0.364480 0.556502 1.011425 1.527336 1.830751 2.044711 2.528945 3.148813 86.443398
90 205 0.070330 0.162276 0.261130 0.343381 0.501189 0.881670 1.319589 1.598626 1.827478 2.282073 2.863232 87.889023
90 206 0.145828 0.273637 0.366253 0.459060 0.679317 1.137661 1.569270 1.783243 1.963539 2.375215 2.873744 86.373230
90 207 0.070264 0.195217 0.367015 0.474973 0.607846 0.958573 1.397235 1.682445 1.869376 2.217934 2.710850 87.448273
90 208 0.026906 0.051814 0.080230 0.123886 0.230276 0.477023 0.790542 1.044364 1.271267 1.667581 2.151180 92.084930
90 209 0.069477 0.114023 0.150087 0.215022 0.377581 0.671625 0.926250 1.092732 1.309787 1.704155 2.132664 91.236595
90 210 0.135961 0.305747 0.429807 0.473949 0.604257 0.954562 1.287479 1.410748 1.498895 1.775959 2.147345 88.975288
90 211 0.104515 0.212693 0.323433 0.408448 0.534159 0.801072 1.074996 1.238221 1.356824 1.600728 1.930182 90.414734
90 212 0.071742 0.104406 0.135538 0.204785 0.352794 0.584385 0.789999 0.949992 1.120771 1.388177 1.676100 92.621307
90 213 0.093949 0.190722 0.283112 0.358835 0.481685 0.712976 0.938636 1.091101 1.242136 1.494393 1.801349 91.311111
90 214 0.094002 0.124679 0.149962 0.217622 0.353371 0.550112 0.711067 0.849531 1.019118 1.282173 1.572300 93.076065
90 215 0.075498 0.112087 0.141624 0.205580 0.345968 0.554411 0.711347 0.832771 1.011921 1.306483 1.616399 93.085915
90 216 0.093058 0.207116 0.303770 0.347656 0.436560 0.673829 0.920573 1.043653 1.134123 1.359390 1.673875 91.806396
90 217 0.063495 0.125748 0.190154 0.253957 0.357017 0.557958 0.767608 0.912525 1.036948 1.262896 1.561590 92.910103
90 218 0.015496 0.028545 0.043919 0.069170 0.127521 0.250116 0.395356 0.529279 0.676705 0.914831 1.199317 95.749748
90 219 0.016366 0.029821 0.045113 0.072651 0.139534 0.268295 0.404846 0.525380 0.677885 0.934389 1.235969 95.649750
90 220 0.039504 0.102120 0.179406 0.230454 0.300239 0.466680 0.664169 0.801266 0.907999 1.104725 1.387009 93.816429
90 221 0.011304 0.021981 0.037976 0.065574 0.124350 0.239329 0.380119 0.513923 0.653899 0.870963 1.134044 95.946541
90 222 0.040701 0.063728 0.081908 0.118727 0.200072 0.320106 0.418221 0.507885 0.633698 0.828464 1.046949 95.739540
90 223 0.031320 0.047490 0.065448 0.105734 0.195113 0.331949 0.455976 0.573106 0.723987 0.947655 1.186588 95.335640
90 224 0.067535 0.133812 0.203649 0.277751 0.396849 0.604374 0.805998 0.957714 1.117436 1.377852 1.698418 92.358612
90 225 0.057954 0.102974 0.143179 0.197829 0.317528 0.551095 0.776385 0.924637 1.082000 1.387456 1.750541 92.708420
90 226 0.146231 0.206357 0.237865 0.321146 0.525248 0.861233 1.092836 1.202250 1.356501 1.702394 2.088443 90.259499
90 227 0.178301 0.394284 0.553452 0.591951 0.694148 1.083534 1.460459 1.564381 1.614600 1.949780 2.454238 87.460869
90 228 0.202099 0.379148 0.549004 0.650294 0.741365 1.081228 1.466712 1.654722 1.721732 2.017445 2.487564 87.048683
90 229 0.213433 0.415889 0.556041 0.627663 0.764787 1.146584 1.522454 1.697150 1.825963 2.179681 2.648495 86.401855
90 230 0.210750 0.371164 0.492392 0.598522 0.789047 1.232696 1.665584 1.869808 1.999686 2.376295 2.880272 85.513779
90 231 0.140090 0.324494 0.522281 0.656597 0.858540 1.318522 1.788338 2.024775 2.201154 2.615041 3.161923 84.388245
90 232 0.332229 0.478982 0.524428 0.607686 0.849484 1.373583 1.846859 2.050132 2.193231 2.622757 3.167623 83.953011
90 233 0.160520 0.380407 0.575857 0.655378 0.814795 1.278259 1.756910 1.955967 2.087446 2.492567 3.048390 84.793503
90 234 0.145777 0.301211 0.449612 0.552131 0.724678 1.194781 1.728424 1.992557 2.093003 2.456820 3.009324 85.351685
90 235 0.173392 0.368652 0.579316 0.727844 0.919114 1.334646 1.778655 2.053227 2.268260 2.676400 3.211477 83.909019
90 236 0.394737 0.479387 0.482793 0.606973 0.965872 1.550248 1.957042 2.134811 2.351332 2.843838 3.357489 82.875481
90 237 0.181141 0.345109 0.466473 0.571674 0.814456 1.363655 1.842982 1.986396 2.101274 2.571702 3.189734 84.565407
90 238 0.291393 0.578668 0.818979 0.904485 1.001232 1.500214 2.074092 2.302492 2.327935 2.703857 3.345221 82.151436
90 239 0.324726 0.618152 0.923426 1.084290 1.142703 1.598666 2.185024 2.461695 2.488428 2.836644 3.442555 80.893692
90 240 0.426065 0.695655 0.937722 1.142853 1.296391 1.781915 2.321757 2.583030 2.651999 3.017902 3.590050 79.554657
90 241 0.289478 0.614847 0.901700 1.010575 1.102081 1.584997 2.155590 2.401947 2.474732 2.869395 3.485937 81.108727
90 242 0.272705 0.415089 0.544093 0.738618 1.068697 1.699962 2.306146 2.624362 2.813137 3.292265 3.897130 80.327797
90 243 0.362369 0.653023 0.859921 1.053369 1.427083 2.140536 2.744741 3.020220 3.250808 3.711726 4.195138 76.581070
90 244 0.314943 0.544918 0.721630 0.909576 1.238272 1.856298 2.409497 2.706096 2.938480 3.397861 3.954051 79.008377
90 245 0.192707 0.318628 0.420556 0.572445 0.883313 1.433900 1.925788 2.232148 2.531767 3.060328 3.648453 82.779968
90 246 0.290834 0.514755 0.672374 0.832190 1.154241 1.781560 2.327984 2.590641 2.815886 3.296192 3.863734 79.859612
90 247 0.194245 0.482408 0.801802 0.958882 1.153238 1.730639 2.404352 2.741404 2.859181 3.200498 3.724040 79.749313
90 248 0.356776 0.440110 0.473209 0.644205 1.049012 1.628022 2.022604 2.246279 2.499287 2.973352 3.444901 82.222244
90 249 0.274953 0.404190 0.437929 0.538352 0.854083 1.411499 1.784534 1.916484 2.138731 2.666944 3.213125 84.359177
90 250 0.196836 0.450249 0.702804 0.822019 0.957308 1.412795 1.929669 2.179804 2.297098 2.664110 3.199041 83.188263
90 251 0.248744 0.454301 0.645536 0.806101 1.010045 1.470382 1.953245 2.207129 2.305430 2.598321 3.041269 83.259499
90 252 0.182786 0.339503 0.465320 0.574022 0.766563 1.157937 1.536438 1.757507 1.942967 2.303572 2.747256 86.226128
90 253 0.094111 0.179720 0.263165 0.356529 0.531801 0.853397 1.168720 1.389032 1.617408 2.013346 2.489491 89.043282
90 254 0.220091 0.262320 0.296469 0.442476 0.749682 1.110403 1.336833 1.534565 1.826828 2.220613 2.557895 87.441826
90 255 0.234723 0.294741 0.339977 0.491785 0.804236 1.208380 1.464542 1.616387 1.819955 2.169024 2.505025 87.051224
90 256 0.236762 0.435873 0.569687 0.667954 0.850625 1.241400 1.594774 1.757065 1.875869 2.170949 2.543039 86.056000
90 257 0.116355 0.220244 0.343676 0.437994 0.548973 0.884037 1.275500 1.486271 1.580268 1.906795 2.402236 88.797653
90 258 0.179417 0.416281 0.602423 0.630115 0.694335 1.016333 1.393658 1.586234 1.696492 2.005745 2.457272 87.321693
90 259 0.190670 0.412538 0.635825 0.725119 0.780701 1.073834 1.432794 1.634544 1.739936 2.021139 2.449882 86.903015
90 260 0.177058 0.277321 0.332124 0.420412 0.628493 1.001831 1.299661 1.442717 1.597331 1.948552 2.360096 88.514404
90 261 0.092478 0.163327 0.223217 0.308148 0.499966 0.841946 1.139774 1.315020 1.506557 1.875103 2.294345 89.740120
90 262 0.158409 0.263504 0.331395 0.428823 0.658150 1.033572 1.303049 1.430053 1.608162 1.974031 2.371737 88.439117
90 263 0.219968 0.322370 0.358773 0.434661 0.634799 0.983282 1.228008 1.333260 1.482106 1.831273 2.234081 88.937416
90 264 0.125441 0.292664 0.464221 0.541066 0.629539 0.912139 1.244862 1.439328 1.557201 1.814835 2.180776 88.797928
90 265 0.181609 0.246534 0.294317 0.411821 0.665612 1.061932 1.354516 1.500573 1.639016 1.943873 2.274068 88.426132
90 266 0.203649 0.377429 0.500365 0.598197 0.798941 1.201440 1.539387 1.676990 1.790392 2.078936 2.420442 86.813828
90 267 0.111157 0.276109 0.473973 0.573461 0.669913 0.983493 1.365164 1.579421 1.682742 1.945689 2.345675 87.993202
90 268 0.196261 0.243021 0.268637 0.380338 0.646660 1.053463 1.375981 1.576376 1.762901 2.089678 2.410181 87.996498
90 269 0.183242 0.336603 0.446824 0.564218 0.806383 1.223530 1.544314 1.689743 1.860296 2.203386 2.555232 86.586227
90 270 0.178995 0.331804 0.446882 0.537566 0.710770 1.109613 1.483919 1.644004 1.747161 2.062912 2.478429 87.267944
90 271 0.110713 0.259806 0.402832 0.461885 0.562458 0.894630 1.292403 1.505980 1.609197 1.885295 2.285503 88.729301
90 272 0.119682 0.268640 0.438263 0.535977 0.637422 0.934809 1.293454 1.506705 1.615870 1.883184 2.285086 88.480911
90 273 0.244726 0.360653 0.416610 0.504285 0.703852 1.049180 1.320823 1.470590 1.634358 1.955829 2.318951 88.020149
90 274 0.155125 0.225935 0.269200 0.361708 0.570115 0.898806 1.139634 1.267191 1.425382 1.734280 2.064766 89.887856
90 275 0.122578 0.225507 0.321547 0.415891 0.561691 0.814633 1.040227 1.181873 1.323967 1.571153 1.867398 90.553528
90 276 0.169636 0.232717 0.254242 0.318095 0.473419 0.724046 0.910204 1.022263 1.163100 1.429215 1.733550 91.569511
90 277 0.102904 0.185890 0.252924 0.322569 0.450500 0.668457 0.849868 0.965264 1.110161 1.368843 1.671708 92.050919
90 278 0.080823 0.117235 0.138451 0.190030 0.314624 0.521560 0.685039 0.791176 0.923868 1.165050 1.435224 93.636925
90 279 0.041349 0.075295 0.106620 0.148190 0.237014 0.405569 0.559783 0.657103 0.768006 0.985239 1.247175 94.768654
90 280 0.087455 0.185766 0.253398 0.279756 0.357489 0.569793 0.777814 0.863082 0.915760 1.089623 1.330995 93.289062
90 281 0.034072 0.093694 0.180631 0.239703 0.300103 0.456732 0.654223 0.783138 0.849574 0.988663 1.204022 94.215446
90 282 0.007455 0.014562 0.023587 0.039672 0.082404 0.184280 0.319856 0.440196 0.549563 0.731398 0.939096 96.667931
90 283 0.016655 0.030373 0.043256 0.066190 0.126073 0.243279 0.356163 0.436830 0.537726 0.726618 0.934727 96.482109
90 284 0.043583 0.115874 0.190209 0.221925 0.278221 0.440030 0.620101 0.705191 0.742441 0.861322 1.035374 94.745728
90 285 0.024416 0.064477 0.123764 0.167354 0.213649 0.338376 0.516801 0.650224 0.706183 0.805403 0.964231 95.425125
90 286 0.008666 0.014986 0.022554 0.038437 0.079987 0.165956 0.267709 0.362653 0.461686 0.616777 0.778182 97.182411
90 287 0.016876 0.043351 0.074572 0.099947 0.142294 0.225079 0.320543 0.400729 0.473021 0.583500 0.716595 96.903496
90 288 0.009794 0.017399 0.026085 0.039553 0.063722 0.112324 0.170399 0.226387 0.283097 0.386989 0.535250 98.128998
91 92 0.000000 0.000000 0.000000 0.000000 0.000000 0.000000 0.000000 0.000000 0.000000 0.000000 0.000000 0.000000
91 93 0.451818 9.012257 19.077700 43.919155 16.499409 2.167243 0.325401 0.074533 0.027729 0.011974 0.002594 8.430188
91 94 6.826688 19.775244 6.279259 8.296491 9.466429 14.675662 16.959471 8.948961 1.051958 0.061489 0.003733 7.654617
91 95 1.206283 11.466379 13.922607 18.051022 10.418859 8.697639 7.651278 7.672437 7.103757 5.425819 2.077399 6.306518
91 96 1.372368 4.948360 2.204723 5.570898 12.367828 28.754484 19.128048 8.040144 2.858314 2.090995 1.575881 11.087955
91 97 0.514301 0.746190 0.853923 1.438501 3.018289 10.959725 33.089458 20.647831 8.667953 3.852329 2.511876 13.699624
91 98 0.240458 0.513266 0.581506 0.795454 1.981971 9.274042 28.082651 16.289675 8.904989 6.851113 7.363370 19.121508
91 99 0.256773 0.282947 0.578704 1.655223 2.133654 2.412775 6.971128 11.991782 23.157629 17.387190 11.243476 21.928719
91 100 0.187167 0.733177 1.151239 1.106637 1.239862 1.740995 3.195592 2.994335 6.766600 13.679830 26.908928 40.295635
91 101 0.064364 0.110807 0.172485 0.335690 0.419144 0.662260 1.599547 1.793993 2.838704 4.378491 10.319279 77.305237
91 102 0.097612 0.118051 0.141564 0.252722 0.378648 0.745070 1.895308 1.800145 2.048964 2.585775 5.555075 84.381065
91 103 0.066576 0.147223 0.239127 0.351354 0.488274 0.793711 1.278217 1.916908 2.787936 4.131808 5.751525 82.047340
91 104 0.039209 0.065551 0.095734 0.158488 0.267907 0.492215 0.810942 1.176617 1.595100 2.299791 3.251583 89.746864
91 105 0.059129 0.086982 0.115445 0.180782 0.273584 0.420429 0.591746 0.788658 1.037755 1.438319 1.971070 93.036102
91 106 0.072097 0.137950 0.196016 0.261687 0.350808 0.535265 0.751113 0.935846 1.144066 1.509680 1.995964 92.109505
91 107 0.114148 0.202253 0.284920 0.399311 0.543110 0.799210 1.089689 1.340118 1.610241 2.053230 2.617116 88.946655
91 108 0.083884 0.159100 0.231470 0.323344 0.451272 0.686333 0.944441 1.146435 1.358165 1.730644 2.210631 90.674278
91 109 0.088099 0.131383 0.161680 0.224641 0.323902 0.498045 0.679672 0.822652 0.960535 1.210963 1.530539 93.367889
91 110 0.085663 0.179494 0.266597 0.343895 0.439830 0.658232 0.906558 1.068566 1.210411 1.503303 1.894757 91.442696
91 111 0.096486 0.212545 0.324033 0.417358 0.534281 0.815091 1.152654 1.370167 1.535082 1.867694 2.313570 89.361038
91 112 0.076460 0.121075 0.160618 0.234160 0.357475 0.593188 0.863139 1.083190 1.285964 1.631576 2.060644 91.532509
91 113 0.150917 0.270377 0.351086 0.438186 0.567379 0.838090 1.120847 1.297696 1.455664 1.760128 2.134515 89.615120
91 114 0.184063 0.362405 0.507553 0.633651 0.798055 1.168802 1.572241 1.796352 1.960697 2.320583 2.791168 85.904427
91 115 0.050377 0.087639 0.130121 0.193278 0.302158 0.472438 0.629028 0.759516 0.910185 1.149191 1.426630 93.889435
91 116 0.131423 0.181379 0.214152 0.289732 0.430498 0.611362 0.735248 0.838923 0.987364 1.219866 1.471622 92.888435
91 117 0.092709 0.139637 0.179753 0.257566 0.408143 0.635009 0.808046 0.923185 1.065611 1.324292 1.617088 92.548958
91 118 0.065962 0.138044 0.226913 0.323543 0.474816 0.746673 1.032661 1.253706 1.472275 1.792053 2.130445 90.342911
91 119 0.177094 0.222773 0.262053 0.386081 0.625874 0.971953 1.237374 1.420995 1.622400 1.982301 2.378095 88.713005
91 120 0.106817 0.235078 0.361814 0.449987 0.589139 0.901301 1.217542 1.397603 1.549468 1.859025 2.235960 89.096268
91 121 0.067859 0.132674 0.211398 0.303089 0.453055 0.771653 1.157969 1.442952 1.640064 1.994321 2.452367 89.372597
91 122 0.090537 0.181748 0.279009 0.382974 0.574064 0.985406 1.454521 1.782960 2.042512 2.477560 2.971825 86.776886
91 123 0.119799 0.249636 0.396582 0.544093 0.774791 1.220182 1.674433 1.957116 2.181517 2.605762 3.120901 85.155190
91 124 0.144180 0.180237 0.221116 0.341732 0.571848 0.905316 1.200837 1.459930 1.750889 2.203018 2.700593 88.320305
91 125 0.083874 0.176713 0.278331 0.377352 0.560024 0.958203 1.416074 1.730895 1.982058 2.410838 2.911779 87.113861
91 126 0.114457 0.235276 0.371397 0.520339 0.777818 1.293176 1.840593 2.170229 2.410937 2.876628 3.429696 83.959457
91 127 0.167771 0.314482 0.443318 0.581235 0.844695 1.351155 1.842813 2.149555 2.436695 2.966991 3.587760 83.313530
91 128 0.101730 0.130980 0.166178 0.268652 0.489327 0.855849 1.224847 1.553339 1.903642 2.452183 3.049664 87.803612
91 129 0.101528 0.231224 0.380781 0.506633 0.715373 1.162132 1.648533 1.955031 2.207233 2.657274 3.188619 85.245636
91 130 0.164520 0.321350 0.454262 0.587914 0.855686 1.418746 1.970522 2.240777 2.432784 2.873968 3.384048 83.295425
91 131 0.125783 0.266948 0.417916 0.543931 0.739249 1.162441 1.642774 1.982127 2.260498 2.706553 3.230659 84.921120
91 132 0.062357 0.097505 0.138781 0.225078 0.422245 0.785882 1.169286 1.479345 1.794240 2.319603 2.907542 88.598129
91 133 0.148270 0.314810 0.485233 0.649537 0.931885 1.426999 1.860989 2.095305 2.317830 2.696392 3.094325 83.978424
91 134 0.337484 0.384664 0.432299 0.661639 1.128363 1.655795 1.925361 2.089091 2.346529 2.750913 3.085870 83.201996
91 135 0.183292 0.274362 0.337690 0.466558 0.738392 1.137692 1.443222 1.672315 1.980451 2.427640 2.827215 86.511169
91 136 0.083706 0.134081 0.191448 0.304551 0.550377 0.952963 1.305050 1.544522 1.804489 2.254197 2.709350 88.165268
91 137 0.175207 0.374924 0.555878 0.677176 0.882121 1.334664 1.742777 1.891916 1.965229 2.194304 2.464024 85.741783
91 138 0.169279 0.339111 0.495989 0.626734 0.829950 1.243687 1.644022 1.839530 1.949020 2.179746 2.430487 86.252441
91 139 0.117363 0.221629 0.310495 0.405698 0.576165 0.892439 1.211392 1.433447 1.625477 1.923679 2.249622 89.032593
91 140 0.016651 0.028089 0.047201 0.090544 0.186736 0.349970 0.538415 0.749213 1.005142 1.346690 1.697182 93.944160
91 141 0.018719 0.032433 0.051205 0.089136 0.166858 0.288632 0.418645 0.565518 0.753012 1.007321 1.286957 95.321564
91 142 0.004885 0.008601 0.014581 0.028761 0.065676 0.139101 0.232581 0.350085 0.518936 0.776218 1.065734 96.794838
91 143 0.036339 0.062484 0.097805 0.169167 0.311646 0.515871 0.699627 0.872391 1.082102 1.363394 1.642599 93.146576
91 144 0.064081 0.141968 0.213062 0.281142 0.419557 0.659718 0.876085 1.027313 1.210795 1.487251 1.763456 91.855576
91 145 0.010183 0.017505 0.027877 0.049212 0.097500 0.189016 0.300317 0.422893 0.572220 0.796924 1.053845 96.462509
91 146 0.008739 0.015248 0.025723 0.050618 0.111929 0.226033 0.359973 0.505666 0.688128 0.955014 1.232851 95.820076
91 147 0.059430 0.147638 0.249681 0.338623 0.472953 0.705032 0.933739 1.088306 1.231414 1.442645 1.673997 91.656540
91 148 0.019275 0.037202 0.060623 0.100272 0.184512 0.331794 0.483879 0.610912 0.748727 0.969281 1.221843 95.231682
91 149 0.005532 0.009052 0.014310 0.026748 0.058517 0.120851 0.201426 0.300869 0.431970 0.624081 0.834089 97.372559
91 150 0.020914 0.036640 0.057059 0.097797 0.186783 0.328810 0.460981 0.577137 0.722141 0.947327 1.187317 95.377098
91 151 0.046464 0.119413 0.201808 0.265417 0.362281 0.537794 0.708545 0.825232 0.952340 1.154129 1.380504 93.446068
91 152 0.006815 0.013138 0.022592 0.040424 0.082625 0.169896 0.282145 0.396435 0.517124 0.697301 0.902936 96.868568
91 153 0.007380 0.012531 0.020528 0.040201 0.090425 0.178411 0.275976 0.383715 0.520994 0.709515 0.894304 96.866020
91 154 0.061715 0.119053 0.185846 0.269278 0.380826 0.514348 0.620937 0.715438 0.837426 1.009621 1.195826 94.089684
91 155 0.022491 0.042544 0.066989 0.105300 0.183060 0.318734 0.451163 0.546345 0.640869 0.804841 0.994389 95.823273
91 156 0.032727 0.061944 0.090420 0.118949 0.171336 0.275291 0.391372 0.489100 0.585354 0.732324 0.899651 96.151535
91 157 0.019594 0.031924 0.048446 0.082255 0.153886 0.274554 0.391093 0.482051 0.574420 0.729359 0.904014 96.308411
91 158 0.057017 0.115392 0.181594 0.248195 0.334552 0.459248 0.572484 0.658094 0.744304 0.874260 1.025334 94.729523
91 159 0.016141 0.027856 0.041785 0.066634 0.120624 0.219304 0.327013 0.422210 0.518578 0.665080 0.827374 96.747398
91 160 0.011007 0.018584 0.028577 0.048957 0.095969 0.175165 0.255739 0.332941 0.425514 0.562068 0.704249 97.341225
91 161 0.042760 0.075684 0.108204 0.147107 0.205869 0.286739 0.357462 0.418717 0.486674 0.582978 0.688245 96.599564
91 162 0.029211 0.039735 0.049554 0.074810 0.127010 0.194968 0.248585 0.300260 0.366824 0.463259 0.561438 97.544350
91 163 0.013134 0.022198 0.032448 0.049118 0.079068 0.122847 0.166486 0.213958 0.274277 0.359414 0.454424 98.212631
91 164 0.009258 0.016189 0.025099 0.041598 0.073414 0.117780 0.158497 0.202404 0.259986 0.343267 0.436879 98.315628
91 165 0.013661 0.020790 0.027030 0.039726 0.065843 0.103622 0.138259 0.177185 0.230594 0.307444 0.392486 98.483360
91 166 0.005191 0.008964 0.013952 0.024529 0.049530 0.092602 0.136847 0.182259 0.241194 0.331590 0.429585 98.483757
91 167 0.026871 0.051432 0.077561 0.111466 0.165665 0.243030 0.312086 0.368592 0.427825 0.513049 0.604615 97.097809
91 168 0.020209 0.042501 0.067114 0.096901 0.149247 0.230770 0.307069 0.365853 0.423619 0.511798 0.608865 97.176056
91 169 0.002655 0.004699 0.007976 0.015302 0.033869 0.072372 0.124115 0.185625 0.260706 0.374096 0.500715 98.417870
91 170 0.009917 0.016613 0.025571 0.045072 0.089424 0.160651 0.231351 0.301533 0.387460 0.511839 0.637922 97.582649
91 171 0.025424 0.063070 0.106466 0.142592 0.199420 0.298754 0.399878 0.475437 0.548179 0.657912 0.785022 96.297844
91 172 0.005899 0.011126 0.018252 0.031253 0.060005 0.112040 0.172914 0.236384 0.310790 0.424404 0.557829 98.059105
91 173 0.002431 0.004210 0.007027 0.013788 0.031058 0.063630 0.105779 0.161508 0.239525 0.355731 0.488724 98.526588
91 174 0.015268 0.026534 0.041471 0.071839 0.134655 0.218842 0.291473 0.369106 0.480238 0.635325 0.792275 96.922974
91 175 0.025413 0.045939 0.069565 0.110551 0.190160 0.297557 0.384707 0.464500 0.571238 0.721661 0.873699 96.245010
91 176 0.006180 0.010833 0.017547 0.031681 0.066098 0.131831 0.212643 0.304437 0.418674 0.582417 0.756998 97.460663
91 177 0.012754 0.022872 0.036689 0.062789 0.122212 0.229837 0.345391 0.448425 0.560588 0.733026 0.918283 96.507141
91 178 0.061191 0.142284 0.209627 0.249922 0.333965 0.502794 0.654863 0.735391 0.819211 0.982656 1.168755 94.139343
91 179 0.035923 0.077076 0.131242 0.187454 0.261061 0.389403 0.527600 0.632451 0.719990 0.862304 1.038786 95.136711
91 180 0.009250 0.015478 0.024013 0.043120 0.093546 0.200484 0.334775 0.461426 0.586066 0.775239 0.977173 96.479431
91 181 0.052776 0.117940 0.196364 0.269120 0.371042 0.535414 0.692236 0.807248 0.928296 1.113434 1.326160 93.589966
91 182 0.092280 0.144449 0.183916 0.252274 0.395384 0.609866 0.777301 0.889828 1.029213 1.268333 1.527598 92.829552
91 183 0.050386 0.074195 0.097539 0.150879 0.267343 0.436101 0.574766 0.705956 0.893398 1.169692 1.446084 94.133667
91 184 0.024214 0.042933 0.067031 0.110840 0.215871 0.419060 0.635289 0.804445 0.974690 1.261407 1.577468 93.866753
91 185 0.115540 0.251015 0.374072 0.463082 0.609072 0.883936 1.130786 1.262524 1.382391 1.601153 1.848902 90.077522
91 186 0.100659 0.213230 0.335182 0.436965 0.573111 0.845554 1.128500 1.309582 1.441469 1.669165 1.950908 89.995674
91 187 0.037253 0.061999 0.088900 0.143086 0.278479 0.544935 0.831547 1.045696 1.239707 1.551358 1.885188 92.291847
91 188 0.153310 0.295939 0.448204 0.589167 0.765299 1.049039 1.306807 1.483700 1.659961 1.934780 2.257454 88.056343
91 189 0.227420 0.280127 0.309836 0.434798 0.704058 1.074980 1.336245 1.512007 1.730062 2.080118 2.424197 87.886147
91 190 0.241043 0.450404 0.650319 0.826194 1.053415 1.419086 1.729137 1.904658 2.057318 2.317781 2.630710 84.719940
91 191 0.115614 0.205496 0.313597 0.480397 0.783608 1.233220 1.594146 1.785845 1.965936 2.318655 2.722799 86.480690
91 192 0.535571 0.620654 0.638704 0.776771 1.057123 1.458070 1.740619 1.920273 2.122402 2.450030 2.788808 83.890976
91 193 0.349986 0.622770 0.841306 1.008077 1.235359 1.664682 2.018654 2.165293 2.274714 2.562717 2.923523 82.332924
91 194 0.274830 0.536908 0.747687 0.881327 1.103257 1.630848 2.142902 2.356323 2.446768 2.748479 3.155692 81.974983
91 195 0.430603 0.631947 0.817551 1.077988 1.385534 1.825020 2.190962 2.435328 2.645101 2.989393 3.392532 80.178040
91 196 0.459575 0.644206 0.765488 0.991757 1.382088 1.951660 2.359210 2.573533 2.786063 3.178700 3.601047 79.306671
91 197 0.343902 0.553660 0.754585 1.014226 1.370471 1.901180 2.341213 2.616524 2.869888 3.281671 3.743070 79.209610
91 198 0.284760 0.511903 0.689211 0.872105 1.213961 1.843289 2.396898 2.686731 2.937717 3.404593 3.914520 79.244316
91 199 0.433279 0.540939 0.615763 0.836316 1.239320 1.812582 2.242829 2.515023 2.796181 3.277492 3.789206 79.901070
91 200 0.188580 0.400452 0.621691 0.797633 1.053308 1.581270 2.115901 2.420861 2.658439 3.115549 3.679547 81.366768
91 201 0.118338 0.221537 0.328857 0.459050 0.709270 1.248634 1.835664 2.176886 2.395730 2.889674 3.514721 84.101639
91 202 0.163125 0.304567 0.461812 0.648376 0.940994 1.482627 2.032215 2.382166 2.639169 3.084958 3.601328 82.258659
91 203 0.189872 0.382167 0.561247 0.715794 0.984854 1.563107 2.149451 2.453463 2.637582 3.050554 3.557811 81.754097
91 204 0.109557 0.191092 0.286194 0.426540 0.669871 1.094882 1.524450 1.833636 2.113287 2.592215 3.162448 85.995827
91 205 0.083312 0.167426 0.260455 0.366836 0.563178 0.947119 1.353074 1.635849 1.888392 2.319648 2.837417 87.577293
91 206 0.183920 0.290915 0.381704 0.525999 0.786109 1.187226 1.524982 1.753216 1.993273 2.395413 2.845637 86.131607
91 207 0.087490 0.211312 0.358628 0.479852 0.672312 1.060467 1.470805 1.734542 1.957349 2.327007 2.769589 86.870644
91 208 0.031949 0.055489 0.086561 0.145268 0.279663 0.540421 0.845713 1.120728 1.392044 1.792234 2.241843 91.468086
91 209 0.084593 0.132724 0.183124 0.278123 0.465612 0.738900 0.962295 1.142181 1.375434 1.738723 2.131426 90.766869
91 210 0.171343 0.323491 0.416942 0.493502 0.682833 1.039661 1.317132 1.432268 1.563827 1.852229 2.176177 88.530594
91 211 0.138578 0.249157 0.352831 0.456215 0.609388 0.859699 1.079300 1.229976 1.388982 1.649853 1.960279 90.025742
91 212 0.104086 0.137401 0.175398 0.271048 0.445563 0.670478 0.850801 1.006590 1.176338 1.411795 1.656924 92.093575
91 213 0.118798 0.221895 0.319507 0.411947 0.538626 0.740341 0.924844 1.065492 1.221620 1.456434 1.733508 91.246986
91 214 0.118109 0.142227 0.170489 0.256692 0.407074 0.587243 0.729521 0.878840 1.064547 1.309984 1.564365 92.770912
91 215 0.096841 0.128600 0.161192 0.242042 0.389996 0.573522 0.711966 0.849544 1.040258 1.306624 1.578094 92.921326
91 216 0.111192 0.218087 0.290480 0.342005 0.462933 0.707030 0.919755 1.030838 1.149773 1.388506 1.670659 91.708740
91 217 0.078998 0.140400 0.202321 0.281607 0.404622 0.588291 0.752590 0.885777 1.040705 1.281382 1.568789 92.774513
91 218 0.018216 0.032833 0.051639 0.083929 0.150797 0.277135 0.423467 0.564517 0.717372 0.944575 1.209332 95.526184
91 219 0.021341 0.036218 0.054901 0.092005 0.172351 0.302512 0.430941 0.554068 0.710063 0.945063 1.209347 95.471191
91 220 0.056120 0.128544 0.198496 0.246230 0.326483 0.488315 0.653402 0.768660 0.886586 1.089485 1.352590 93.805092
91 221 0.017735 0.032845 0.053773 0.091622 0.171868 0.304692 0.434268 0.543824 0.668897 0.868840 1.105714 95.705925
91 222 0.064665 0.093079 0.114492 0.157471 0.236346 0.343200 0.435224 0.532700 0.664550 0.850127 1.058593 95.449547
91 223 0.052197 0.074799 0.099805 0.157983 0.273265 0.417923 0.524339 0.625896 0.769511 0.977715 1.193960 94.832611
91 224 0.096007 0.172791 0.248054 0.332767 0.453433 0.638169 0.812187 0.961109 1.130780 1.379339 1.673481 92.101883
91 225 0.079769 0.131753 0.181983 0.256387 0.390151 0.615791 0.824493 0.977294 1.136787 1.415252 1.751783 92.238548
91 226 0.198113 0.245585 0.286666 0.407800 0.619329 0.881504 1.061397 1.218641 1.434279 1.774620 2.140728 89.731339
91 227 0.208054 0.389879 0.515647 0.588947 0.732958 1.110882 1.468918 1.628064 1.746810 2.089408 2.532767 86.987671
91 228 0.237275 0.375988 0.475153 0.594582 0.786213 1.168138 1.515515 1.706361 1.862548 2.222512 2.679607 86.376106
91 229 0.207364 0.348207 0.478553 0.618403 0.802214 1.150050 1.491241 1.720193 1.911539 2.254975 2.675421 86.341843
91 230 0.253356 0.373629 0.467039 0.616606 0.860755 1.267190 1.610795 1.817995 2.008350 2.390734 2.865594 85.467957
91 231 0.152019 0.314790 0.507415 0.681471 0.910021 1.340974 1.783624 2.062046 2.278811 2.663511 3.131112 84.174202
91 232 0.403927 0.472219 0.497921 0.658333 0.980280 1.445756 1.787288 2.004368 2.233144 2.651364 3.113519 83.751884
91 233 0.192428 0.381720 0.559211 0.697553 0.904842 1.340280 1.771513 2.012630 2.199039 2.572852 3.037995 84.329933
91 234 0.183822 0.337502 0.472873 0.602959 0.832822 1.310060 1.773212 2.008407 2.167823 2.572761 3.109406 84.628357
91 235 0.201874 0.378975 0.562948 0.752744 1.019309 1.469711 1.890784 2.150189 2.372586 2.767519 3.242096 83.191261
91 236 0.411268 0.461649 0.509282 0.723753 1.110100 1.574755 1.890339 2.141174 2.442736 2.896872 3.354702 82.483368
91 237 0.229751 0.373144 0.480291 0.618354 0.885256 1.365864 1.766738 1.968116 2.170044 2.625148 3.170433 84.346863
91 238 0.288073 0.535465 0.745642 0.873925 1.034672 1.510524 2.024819 2.274302 2.391596 2.789217 3.371754 82.160011
91 239 0.353931 0.606797 0.831175 1.015384 1.212557 1.695137 2.197858 2.459607 2.585815 2.955945 3.480450 80.605347
91 240 0.440840 0.676640 0.899891 1.163517 1.413616 1.896756 2.378031 2.643927 2.778704 3.141038 3.646721 78.920326
91 241 0.279314 0.554549 0.810681 0.972648 1.150536 1.667957 2.240345 2.523512 2.639142 3.019255 3.578590 80.563469
91 242 0.316436 0.443075 0.570166 0.806932 1.189661 1.803116 2.333695 2.639004 2.866216 3.332020 3.886312 79.813370
91 243 0.450684 0.739255 0.949995 1.193159 1.576930 2.200932 2.691962 2.938403 3.158082 3.553703 3.972482 76.574409
91 244 0.375206 0.601360 0.801155 1.064670 1.458459 2.033395 2.472430 2.722095 2.966180 3.393460 3.878660 78.232933
91 245 0.237880 0.362615 0.477019 0.676894 1.044341 1.606576 2.083895 2.421005 2.749534 3.212263 3.672245 81.455734
91 246 0.344539 0.570316 0.753251 0.987718 1.375446 1.966949 2.408970 2.627669 2.849581 3.276118 3.748869 79.090569
91 247 0.249860 0.568141 0.873357 1.061480 1.375095 2.037262 2.635855 2.863035 2.993362 3.352488 3.805781 78.184280
91 248 0.475843 0.495706 0.538596 0.815631 1.321759 1.841430 2.155685 2.452139 2.830984 3.307443 3.704739 80.060043
91 249 0.333332 0.417131 0.479453 0.671423 1.040934 1.535912 1.879882 2.111728 2.401839 2.880595 3.350931 82.896843
91 250 0.244688 0.470505 0.663497 0.812837 1.051515 1.554475 2.031557 2.265247 2.421178 2.778940 3.213209 82.492355
91 251 0.312112 0.511006 0.701047 0.907122 1.144717 1.535256 1.901325 2.145541 2.336521 2.661470 3.073641 82.770248
91 252 0.238072 0.390361 0.514533 0.656741 0.875116 1.236472 1.557617 1.771769 1.976823 2.313503 2.707632 85.761360
91 253 0.117537 0.203617 0.288037 0.409234 0.638626 1.001189 1.318007 1.533139 1.758427 2.125412 2.534926 88.071846
91 254 0.269006 0.299925 0.352975 0.542822 0.854696 1.168489 1.390598 1.633161 1.928278 2.269677 2.578216 86.712158
91 255 0.330476 0.357262 0.401089 0.615211 0.984296 1.318579 1.480409 1.653668 1.925621 2.275866 2.579731 86.077789
91 256 0.249992 0.434721 0.627905 0.798036 0.964372 1.273384 1.582156 1.795406 1.961845 2.237812 2.580887 85.493484
91 257 0.202303 0.271155 0.320237 0.422911 0.626141 0.988959 1.318423 1.519671 1.696154 2.050551 2.474135 88.109360
91 258 0.198636 0.367990 0.548695 0.699479 0.835067 1.124075 1.441824 1.663733 1.847422 2.160936 2.555648 86.556496
91 259 0.275466 0.465796 0.590818 0.697812 0.885620 1.251406 1.561440 1.725426 1.886081 2.216582 2.614030 85.829529
91 260 0.230651 0.292955 0.341875 0.481242 0.739564 1.076467 1.327340 1.526414 1.759086 2.109387 2.466215 87.648811
91 261 0.134459 0.204902 0.277030 0.401230 0.616518 0.914538 1.158433 1.352525 1.580035 1.928091 2.318245 89.113991
91 262 0.226964 0.325783 0.404018 0.537419 0.760981 1.062395 1.291106 1.465191 1.679337 2.005059 2.358391 87.883354
91 263 0.265267 0.330312 0.360512 0.478198 0.719174 1.035972 1.240875 1.379814 1.576249 1.901339 2.232488 88.479805
91 264 0.132117 0.283579 0.442626 0.548846 0.686876 0.976627 1.270641 1.454584 1.614236 1.896751 2.246509 88.446602
91 265 0.235055 0.273962 0.318445 0.473247 0.759219 1.115526 1.370245 1.556716 1.740022 2.016834 2.295335 87.845398
91 266 0.252099 0.437780 0.585971 0.727253 0.926383 1.250080 1.513952 1.666138 1.818709 2.092834 2.408220 86.320587
91 267 0.118637 0.275841 0.449194 0.561042 0.724568 1.106189 1.516375 1.729898 1.837541 2.085299 2.410678 87.184738
91 268 0.235369 0.258403 0.288403 0.446775 0.768091 1.155826 1.428537 1.659282 1.915187 2.247071 2.531465 87.065598
91 269 0.219332 0.371870 0.510334 0.676052 0.912818 1.241318 1.491950 1.656621 1.846779 2.148520 2.466321 86.458084
91 270 0.219916 0.363288 0.465115 0.583684 0.798620 1.183652 1.515634 1.692272 1.837691 2.136611 2.484512 86.719009
91 271 0.110751 0.239877 0.367244 0.452881 0.600313 0.955383 1.341014 1.561568 1.706885 1.997620 2.360160 88.306305
91 272 0.135240 0.265469 0.395060 0.510711 0.684021 1.021995 1.352196 1.540871 1.679709 1.959583 2.314958 88.140190
91 273 0.269405 0.358969 0.420548 0.560766 0.812957 1.145611 1.373309 1.526369 1.715894 2.023850 2.343952 87.448372
91 274 0.184535 0.243878 0.290113 0.412345 0.646430 0.948490 1.154181 1.302246 1.494345 1.788310 2.079893 89.455238
91 275 0.144580 0.254221 0.356315 0.462245 0.606653 0.826592 1.019090 1.165876 1.328369 1.567485 1.844311 90.424263
91 276 0.177715 0.229066 0.267607 0.364799 0.539711 0.769659 0.937914 1.069978 1.233516 1.482696 1.746696 91.180649
91 277 0.133658 0.208210 0.263778 0.349510 0.504625 0.717809 0.875166 0.997876 1.170628 1.424804 1.685659 91.668274
91 278 0.094009 0.129032 0.159719 0.229378 0.362469 0.545217 0.688132 0.810559 0.968466 1.205599 1.462992 93.344429
91 279 0.047778 0.077055 0.107597 0.159394 0.260635 0.422621 0.569450 0.688628 0.828483 1.044059 1.281539 94.512764
91 280 0.095394 0.174655 0.225660 0.276787 0.396455 0.614367 0.787904 0.867048 0.952640 1.137012 1.344564 93.127510
91 281 0.039586 0.096258 0.168009 0.234810 0.329172 0.497021 0.665090 0.775497 0.873004 1.037712 1.238222 94.045616
91 282 0.007844 0.014214 0.023826 0.043772 0.092954 0.195224 0.325831 0.457596 0.594374 0.791009 1.001639 96.451721
91 283 0.018310 0.029310 0.042823 0.072760 0.144649 0.265269 0.379834 0.481680 0.606063 0.789812 0.971242 96.198250
91 284 0.056044 0.126025 0.187363 0.233098 0.326141 0.501090 0.649086 0.719380 0.783291 0.917677 1.070942 94.429863
91 285 0.033901 0.080405 0.137373 0.186986 0.254810 0.378287 0.507944 0.602967 0.682073 0.808108 0.966273 95.360878
91 286 0.012647 0.019394 0.029327 0.053336 0.105980 0.195202 0.293230 0.392282 0.492876 0.630505 0.771264 97.003952
91 287 0.023620 0.054697 0.088859 0.120416 0.170516 0.252130 0.335907 0.410581 0.487928 0.595439 0.715968 96.743942
91 288 0.012109 0.020435 0.030175 0.046836 0.077173 0.131779 0.192144 0.250724 0.313247 0.423627 0.571921 97.929832
92 93 0.000000 0.000000 0.000000 0.000000 0.000000 0.000000 0.000000 0.000000 0.000000 0.000000 0.000000 0.000000
92 94 0.485483 9.223511 19.437466 43.960091 15.800360 2.334839 0.383774 0.079473 0.022425 0.009051 0.002185 8.261345
92 95 9.323485 27.361792 8.526840 9.896885 9.570959 12.004235 11.457730 5.524870 0.708948 0.048994 0.003545 5.571714
92 96 1.724049 18.866964 23.503626 24.817028 9.334700 5.340112 3.806373 3.410389 2.814413 1.888628 0.705351 3.788363
92 97 0.985640 3.394412 1.279516 3.649221 12.073279 33.989639 20.476465 6.757310 2.001926 1.470697 1.187448 12.734446
92 98 0.201776 0.331684 0.434464 0.812191 1.956715 9.698671 37.683231 23.815813 8.427667 3.186747 1.803806 11.647235
92 99 0.125814 0.278934 0.341926 0.567052 2.039200 12.039936 37.405293 18.835194 7.668325 4.806978 4.328429 11.562922
92 100 0.168314 0.200615 0.564490 1.958971 2.323259 2.402297 8.061051 16.261213 30.394041 16.592827 7.157624 13.915298
92 101 0.063077 0.322054 0.492774 0.421573 0.487860 0.696521 1.353104 1.359132 4.026611 11.910208 32.375771 46.491314
92 102 0.055809 0.101433 0.137770 0.229246 0.263874 0.442446 1.149070 1.378044 2.383287 4.314711 12.375562 77.168747
92 103 0.057688 0.120270 0.188794 0.316064 0.399160 0.828498 2.466374 2.527151 2.887190 3.717589 8.503401 77.987823
92 104 0.033732 0.057589 0.084702 0.143987 0.237377 0.419183 0.706354 1.142056 1.794727 2.883285 4.343035 88.153976
92 105 0.047519 0.069957 0.092490 0.142312 0.206385 0.316251 0.467347 0.672467 0.946873 1.396578 2.046254 93.595566
92 106 0.054271 0.105228 0.155046 0.221303 0.307915 0.475736 0.684033 0.882701 1.096948 1.458768 1.960290 92.597755
92 107 0.128250 0.220137 0.303939 0.429704 0.587615 0.836246 1.112071 1.374838 1.686737 2.169263 2.786810 88.364388
92 108 0.085168 0.161187 0.246139 0.359675 0.492129 0.704581 0.948020 1.169878 1.416440 1.808833 2.320696 90.287247
92 109 0.087957 0.123413 0.150598 0.223070 0.340143 0.509080 0.679785 0.843283 1.029811 1.304402 1.617154 93.091301
92 110 0.100203 0.197100 0.277432 0.363885 0.484344 0.710836 0.946738 1.113274 1.293978 1.628600 2.056422 90.827194
92 111 0.137366 0.288867 0.417358 0.527235 0.655838 0.916066 1.199610 1.401556 1.618480 2.004362 2.506248 88.327011
92 112 0.063863 0.104212 0.149278 0.239761 0.393894 0.645550 0.925883 1.174695 1.417379 1.759556 2.138297 90.987633
92 113 0.133915 0.226437 0.289890 0.384719 0.534321 0.784434 1.030234 1.211554 1.407128 1.720630 2.074898 90.201836
92 114 0.177912 0.345976 0.485413 0.619017 0.785871 1.097745 1.416419 1.614399 1.801396 2.148636 2.588024 86.919197
92 115 0.212205 0.348884 0.473573 0.679348 0.957464 1.304469 1.603563 1.829705 2.093405 2.490705 2.930511 85.076172
92 116 0.140359 0.177530 0.201304 0.274195 0.406170 0.559112 0.671834 0.799214 0.982326 1.216036 1.437419 93.134499
92 117 0.113286 0.156936 0.191148 0.277101 0.443189 0.643238 0.774775 0.888339 1.056401 1.301688 1.543590 92.610313
92 118 0.101553 0.206365 0.322547 0.441345 0.601236 0.837382 1.049389 1.220286 1.423573 1.717806 2.050722 90.027794
92 119 0.246707 0.296701 0.338819 0.498058 0.780307 1.101668 1.326196 1.543516 1.822367 2.180451 2.515492 87.349716
92 120 0.149695 0.306340 0.438465 0.540240 0.705045 1.026188 1.339107 1.548855 1.755389 2.077470 2.426124 87.687088
92 121 0.086730 0.178446 0.284948 0.407522 0.609864 0.985991 1.381778 1.645577 1.835675 2.154576 2.545076 87.883812
92 122 0.126812 0.268311 0.425519 0.590926 0.853284 1.290198 1.693701 1.952905 2.198698 2.597242 3.061247 84.941162
92 123 0.186852 0.386372 0.592112 0.782131 1.038828 1.455606 1.845986 2.137623 2.459516 2.919135 3.414431 82.781410
92 124 0.185258 0.241089 0.295142 0.446525 0.729622 1.105868 1.434784 1.751393 2.107041 2.539273 2.929240 86.234764
92 125 0.119216 0.257976 0.401487 0.537893 0.776195 1.220157 1.667627 1.970179 2.246773 2.664442 3.117231 85.020821
92 126 0.167414 0.367688 0.595317 0.821315 1.163583 1.706828 2.152379 2.380378 2.621071 3.077441 3.609190 81.337395
92 127 0.233362 0.449401 0.644644 0.833676 1.130504 1.630069 2.086120 2.400044 2.732293 3.231768 3.771267 80.856857
92 128 0.124690 0.163692 0.214009 0.360245 0.667736 1.113429 1.536883 1.950136 2.402122 2.943998 3.404072 85.118988
92 129 0.131961 0.296466 0.496662 0.689516 0.968095 1.450004 1.922004 2.225799 2.486557 2.891386 3.349142 83.092407
92 130 0.228876 0.480086 0.696548 0.881082 1.198338 1.753398 2.196930 2.402150 2.631208 3.081302 3.574613 80.875465
92 131 0.146876 0.323255 0.524020 0.710708 0.977772 1.448169 1.911991 2.219442 2.494920 2.908514 3.363278 82.971054
92 132 0.060307 0.098401 0.150938 0.268084 0.549115 1.045386 1.559401 1.963611 2.297845 2.731476 3.118757 86.156677
92 133 0.213911 0.451103 0.709386 0.969210 1.325742 1.773935 2.063335 2.213826 2.434100 2.773608 3.116349 81.955490
92 134 0.529736 0.619055 0.681834 0.967220 1.451994 1.895682 2.096501 2.269681 2.536368 2.865759 3.119505 80.966660
92 135 0.222905 0.313032 0.394374 0.600191 0.999131 1.466611 1.779180 2.044104 2.386404 2.749066 2.971344 84.073654
92 136 0.110110 0.174083 0.252536 0.419381 0.774150 1.299337 1.725964 1.984333 2.186795 2.479480 2.725081 85.868744
92 137 0.283410 0.583571 0.805884 0.929971 1.127717 1.489655 1.745939 1.814713 1.871487 2.050090 2.267021 85.030540
92 138 0.248449 0.500804 0.738569 0.902958 1.091459 1.418217 1.688424 1.803624 1.881295 2.063929 2.292243 85.370026
92 139 0.152819 0.289200 0.402726 0.530726 0.757058 1.113311 1.400677 1.558973 1.705453 1.943841 2.186974 87.958237
92 140 0.019930 0.035232 0.062110 0.123318 0.258574 0.471466 0.697672 0.927534 1.175466 1.457754 1.708395 93.062553
92 141 0.020617 0.036607 0.059019 0.103760 0.195340 0.330311 0.463973 0.611535 0.804105 1.055823 1.320424 94.998482
92 142 0.006291 0.010553 0.017215 0.034275 0.078885 0.164160 0.271780 0.409825 0.602442 0.862231 1.123849 96.418495
92 143 0.049707 0.085772 0.131697 0.223726 0.399505 0.608015 0.760100 0.914228 1.138795 1.430785 1.711159 92.546516
92 144 0.078238 0.171639 0.256141 0.333759 0.484458 0.722771 0.919294 1.060105 1.256423 1.556109 1.862119 91.298943
92 145 0.010227 0.017223 0.027186 0.050314 0.106029 0.206401 0.322697 0.454398 0.619610 0.849767 1.095544 96.240601
92 146 0.008542 0.014703 0.025611 0.055417 0.135529 0.272176 0.408681 0.547996 0.731727 0.991615 1.247678 95.560326
92 147 0.080914 0.186087 0.293116 0.382132 0.516679 0.729550 0.921562 1.069123 1.244075 1.502600 1.792041 91.282120
92 148 0.023184 0.044397 0.070957 0.116034 0.210140 0.358352 0.498802 0.624417 0.779637 1.012121 1.267739 94.994225
92 149 0.006120 0.009836 0.015788 0.030726 0.067330 0.134542 0.220472 0.332316 0.484456 0.693934 0.913662 97.090820
92 150 0.024250 0.040090 0.061027 0.110026 0.223961 0.390412 0.527117 0.648663 0.813293 1.054588 1.296683 94.809891
92 151 0.057415 0.135223 0.213275 0.277939 0.385906 0.573221 0.754447 0.890032 1.039389 1.268142 1.527295 92.877716
92 152 0.006443 0.012250 0.021351 0.039738 0.083255 0.168319 0.273834 0.385619 0.513717 0.706217 0.933340 96.855919
92 153 0.006932 0.011603 0.019576 0.039696 0.089261 0.172763 0.267688 0.382321 0.534234 0.734648 0.935825 96.805450
92 154 0.070808 0.125548 0.184373 0.268327 0.392506 0.530525 0.638525 0.747058 0.891076 1.078699 1.276869 93.795685
92 155 0.020737 0.039186 0.064631 0.105875 0.183241 0.308650 0.435014 0.541133 0.651573 0.820501 1.012915 95.816544
92 156 0.033963 0.062750 0.088478 0.118781 0.176231 0.276901 0.379851 0.471506 0.579205 0.740215 0.919630 96.152489
92 157 0.022134 0.036894 0.056793 0.096058 0.178180 0.307260 0.426169 0.519071 0.615567 0.767163 0.932636 96.042076
92 158 0.069512 0.128420 0.192177 0.263041 0.350618 0.461705 0.559859 0.646052 0.742391 0.874643 1.026013 94.685570
92 159 0.017270 0.030231 0.046353 0.075198 0.136735 0.240286 0.348342 0.444984 0.545162 0.684601 0.828163 96.602669
92 160 0.013605 0.022957 0.035648 0.061889 0.120933 0.213102 0.300936 0.381343 0.472314 0.598476 0.723343 97.055450
92 161 0.057872 0.102180 0.142847 0.186389 0.246594 0.322127 0.383931 0.441296 0.512437 0.612823 0.726244 96.265259
92 162 0.037068 0.049996 0.064741 0.100375 0.162623 0.227356 0.273369 0.324639 0.393386 0.485646 0.578628 97.302177
92 163 0.016847 0.028213 0.040234 0.060292 0.097009 0.146586 0.192996 0.244819 0.313734 0.405638 0.500418 97.953217
92 164 0.010728 0.018025 0.027413 0.045241 0.079821 0.128114 0.174344 0.224840 0.288294 0.375494 0.470070 98.157616
92 165 0.014552 0.022048 0.028865 0.043990 0.074735 0.115265 0.150334 0.192019 0.251620 0.333499 0.420314 98.352753
92 166 0.004995 0.008603 0.013558 0.024313 0.050802 0.098060 0.151096 0.206959 0.271142 0.360258 0.451712 98.358505
92 167 0.031644 0.062394 0.095820 0.138613 0.199970 0.274498 0.333007 0.384744 0.450230 0.545263 0.649988 96.833832
92 168 0.020168 0.043561 0.072333 0.109201 0.165048 0.238299 0.299520 0.349125 0.408387 0.501759 0.609528 97.183075
92 169 0.002515 0.004253 0.007255 0.014822 0.035334 0.076617 0.132908 0.202959 0.286895 0.399226 0.509719 98.327499
92 170 0.011066 0.018449 0.029156 0.053675 0.107788 0.183857 0.250485 0.316465 0.400939 0.519271 0.640055 97.468796
92 171 0.032110 0.072931 0.114934 0.150168 0.202638 0.286518 0.370060 0.445607 0.536594 0.666888 0.814275 96.307274
92 172 0.005894 0.011197 0.019201 0.034400 0.066871 0.120066 0.177546 0.237488 0.310102 0.418604 0.546687 98.051941
92 173 0.002731 0.004540 0.007618 0.015575 0.035850 0.071738 0.117281 0.179621 0.268019 0.390606 0.520578 98.385841
92 174 0.019795 0.031482 0.045294 0.077392 0.146395 0.233926 0.306765 0.391700 0.516714 0.680941 0.839868 96.709732
92 175 0.030374 0.053997 0.078685 0.120945 0.201139 0.302841 0.383146 0.465885 0.588724 0.761417 0.938152 96.074692
92 176 0.006700 0.011551 0.018706 0.034396 0.072481 0.141093 0.221966 0.314456 0.431957 0.595635 0.767653 97.383408
92 177 0.014658 0.024744 0.038707 0.069165 0.140322 0.255128 0.367297 0.472515 0.597180 0.777649 0.966614 96.276024
92 178 0.068116 0.150455 0.217444 0.264189 0.356407 0.529132 0.678662 0.761559 0.854657 1.034485 1.248939 93.835953
92 179 0.040615 0.088116 0.148050 0.210862 0.297930 0.432315 0.560591 0.656802 0.755969 0.917789 1.116942 94.774017
92 180 0.008072 0.014071 0.023977 0.046759 0.105981 0.224576 0.372130 0.517820 0.660932 0.853765 1.050311 96.121613
92 181 0.063573 0.131369 0.205619 0.288184 0.417617 0.594778 0.740238 0.853100 0.996919 1.209355 1.441275 93.057976
92 182 0.102857 0.157772 0.202039 0.283526 0.439717 0.638749 0.783557 0.907549 1.083908 1.343018 1.608551 92.448761
92 183 0.056098 0.078056 0.105069 0.170163 0.294907 0.452228 0.585835 0.739347 0.956025 1.237132 1.505540 93.819603
92 184 0.026126 0.042208 0.062772 0.113429 0.249856 0.492849 0.727677 0.913618 1.118198 1.424406 1.710935 93.117928
92 185 0.120084 0.264467 0.409547 0.515393 0.655629 0.921257 1.168942 1.303610 1.410750 1.624554 1.897725 89.708038
92 186 0.119314 0.250720 0.384882 0.497011 0.656138 0.931570 1.180534 1.330391 1.466973 1.708022 2.004686 89.469757
92 187 0.031729 0.056769 0.093633 0.160158 0.304807 0.575151 0.881268 1.130814 1.340009 1.633400 1.941125 91.851135
92 188 0.165145 0.312854 0.456362 0.605718 0.817054 1.104636 1.332951 1.496562 1.683106 1.941495 2.216604 87.867508
92 189 0.201486 0.275349 0.355014 0.524708 0.805320 1.139011 1.389223 1.595453 1.822527 2.121938 2.414690 87.355278
92 190 0.270499 0.475412 0.658807 0.848958 1.098054 1.431976 1.692483 1.872339 2.069709 2.344376 2.639394 84.597992
92 191 0.115159 0.204137 0.309381 0.470592 0.758821 1.178022 1.540483 1.795913 2.047541 2.406684 2.770914 86.402359
92 192 0.415876 0.512806 0.572600 0.778439 1.129579 1.498857 1.712959 1.890232 2.142847 2.481649 2.790499 84.073654
92 193 0.331691 0.599699 0.817474 1.003331 1.243748 1.635103 1.947169 2.110322 2.272444 2.574759 2.933344 82.530914
92 194 0.235053 0.452543 0.653397 0.831705 1.105851 1.610134 2.072178 2.312080 2.489613 2.835022 3.239141 82.163284
92 195 0.363247 0.538790 0.699052 0.953253 1.309299 1.755463 2.107450 2.389333 2.689267 3.071448 3.452785 80.670616
92 196 0.367498 0.514570 0.645993 0.910658 1.332625 1.845817 2.225013 2.521012 2.848237 3.257649 3.633306 79.897621
92 197 0.318240 0.508534 0.699042 0.967153 1.335225 1.817847 2.215842 2.522835 2.840741 3.260916 3.701281 79.812340
92 198 0.275232 0.509180 0.704296 0.897510 1.220703 1.746623 2.188560 2.470849 2.791886 3.292543 3.831153 80.071465
92 199 0.411753 0.523660 0.603218 0.838081 1.261747 1.781393 2.151431 2.453568 2.821635 3.311174 3.768839 80.073502
92 200 0.189200 0.400165 0.610376 0.797632 1.097318 1.637641 2.138942 2.435141 2.713115 3.176594 3.691773 81.112099
92 201 0.123590 0.242883 0.373334 0.531743 0.814904 1.334549 1.869040 2.225494 2.509481 2.975311 3.513630 83.486038
92 202 0.174025 0.348394 0.542774 0.759160 1.076019 1.574442 2.029108 2.335512 2.628845 3.080788 3.588517 81.862419
92 203 0.212543 0.445547 0.667489 0.852680 1.141647 1.673201 2.167922 2.452456 2.702351 3.136418 3.639691 80.908058
92 204 0.112539 0.206097 0.323821 0.495385 0.776688 1.219596 1.659353 1.998734 2.306792 2.745048 3.235994 84.919945
92 205 0.091740 0.186071 0.292861 0.421986 0.651621 1.052601 1.462161 1.775313 2.079455 2.513132 2.984809 86.488251
92 206 0.216731 0.336568 0.445765 0.627760 0.922570 1.301563 1.601078 1.842970 2.131475 2.525899 2.923943 85.123672
92 207 0.111488 0.266200 0.451297 0.610640 0.832362 1.196773 1.535626 1.759123 1.996152 2.366779 2.810096 86.063461
92 208 0.034468 0.062451 0.101078 0.172930 0.334257 0.634080 0.980269 1.293153 1.595059 1.996952 2.410175 90.385124
92 209 0.092739 0.145186 0.200099 0.307441 0.521793 0.818102 1.062057 1.271774 1.536154 1.895922 2.251622 89.897118
92 210 0.196869 0.374074 0.491200 0.576188 0.752556 1.065994 1.312218 1.446496 1.620777 1.932060 2.283974 87.947594
92 211 0.139990 0.253685 0.368368 0.490177 0.660598 0.910572 1.130488 1.295372 1.472380 1.733574 2.035715 89.509079
92 212 0.102054 0.141207 0.185856 0.286883 0.469735 0.695045 0.875661 1.045223 1.244098 1.500866 1.755792 91.697578
92 213 0.127022 0.231551 0.328046 0.425723 0.567386 0.771374 0.950651 1.098900 1.279003 1.530154 1.811543 90.878647
92 214 0.112902 0.140693 0.177161 0.272130 0.425220 0.590634 0.729699 0.900752 1.119898 1.373756 1.619175 92.537979
92 215 0.094162 0.127529 0.166003 0.261777 0.431601 0.616491 0.746622 0.888377 1.092638 1.358848 1.619069 92.596886
92 216 0.124518 0.232975 0.313181 0.386701 0.523616 0.748666 0.933313 1.053325 1.204962 1.456549 1.742362 91.279831
92 217 0.076940 0.136571 0.202451 0.291632 0.426833 0.614710 0.783813 0.930717 1.099145 1.342031 1.626833 92.468323
92 218 0.017701 0.030263 0.046401 0.077965 0.147792 0.272330 0.414469 0.562769 0.735743 0.973936 1.235191 95.485435
92 219 0.019388 0.032161 0.049873 0.087796 0.170579 0.300539 0.429954 0.560577 0.725721 0.964543 1.232527 95.426346
92 220 0.061641 0.131072 0.194146 0.244838 0.333206 0.488471 0.635986 0.752121 0.891828 1.116936 1.399183 93.750572
92 221 0.017590 0.031999 0.053915 0.096032 0.181402 0.308954 0.429246 0.538940 0.670438 0.869462 1.101545 95.700478
92 222 0.070030 0.092104 0.110080 0.158942 0.246002 0.344615 0.424119 0.524102 0.666651 0.850908 1.045340 95.467110
92 223 0.056192 0.078541 0.103400 0.162929 0.277969 0.412665 0.509996 0.613750 0.767547 0.977533 1.186966 94.852516
92 224 0.102532 0.174502 0.242784 0.334831 0.477984 0.667945 0.826925 0.972172 1.158233 1.416958 1.701326 91.923813
92 225 0.084053 0.137502 0.189781 0.270162 0.406760 0.606646 0.781248 0.935911 1.128857 1.420020 1.756008 92.283051
92 226 0.191618 0.236749 0.282021 0.409217 0.618119 0.852181 1.024091 1.214366 1.473166 1.815181 2.160228 89.723061
92 227 0.225866 0.416887 0.537884 0.634537 0.821332 1.181147 1.478367 1.639552 1.829263 2.197685 2.629716 86.407761
92 228 0.229224 0.390331 0.534706 0.688223 0.893652 1.268340 1.626729 1.863119 2.060542 2.415175 2.855868 85.174088
92 229 0.210126 0.362215 0.495023 0.648647 0.877927 1.249794 1.575274 1.800796 2.037735 2.417090 2.853799 85.471573
92 230 0.240181 0.369491 0.494488 0.679521 0.953013 1.350219 1.704258 1.974497 2.228054 2.598408 3.014936 84.392937
92 231 0.198150 0.390368 0.593072 0.794758 1.062944 1.462475 1.811229 2.051814 2.311275 2.706287 3.157351 83.460274
92 232 0.424223 0.484510 0.536876 0.766703 1.152148 1.569381 1.861458 2.144200 2.482388 2.895402 3.263398 82.419312
92 233 0.200825 0.387807 0.551629 0.713487 0.992723 1.461308 1.864130 2.101291 2.346930 2.756701 3.194318 83.428856
92 234 0.196468 0.357583 0.499381 0.659259 0.950636 1.459039 1.906823 2.143372 2.341051 2.749972 3.244262 83.492157
92 235 0.235282 0.439324 0.653493 0.876995 1.166356 1.567062 1.908249 2.168834 2.465773 2.889522 3.360830 82.268280
92 236 0.476335 0.512083 0.562450 0.822920 1.242571 1.629174 1.864345 2.138146 2.506800 2.945599 3.338653 81.960930
92 237 0.231806 0.357138 0.470949 0.649151 0.939744 1.342866 1.680696 1.944224 2.249454 2.696290 3.157446 84.280235
92 238 0.302877 0.545061 0.726437 0.870716 1.091133 1.558741 2.008936 2.272907 2.494548 2.937757 3.497458 81.693428
92 239 0.301495 0.564514 0.838285 1.067423 1.292930 1.743158 2.205052 2.493826 2.706815 3.117328 3.665402 80.003777
92 240 0.400141 0.637137 0.866533 1.146802 1.470657 1.971971 2.429596 2.730215 2.958821 3.354355 3.835380 78.198395
92 241 0.224920 0.466993 0.711903 0.892015 1.133777 1.671661 2.242660 2.582469 2.819131 3.255437 3.791183 80.207855
92 242 0.267553 0.380308 0.511399 0.767220 1.182207 1.755296 2.253785 2.625154 2.943791 3.399427 3.881771 80.032089
92 243 0.450348 0.751596 1.003837 1.295560 1.689394 2.223454 2.614771 2.842436 3.091052 3.477470 3.888444 76.671638
92 244 0.389254 0.581401 0.763829 1.038573 1.438286 1.969744 2.415668 2.744209 3.036708 3.409594 3.803709 78.409027
92 245 0.207528 0.314577 0.430734 0.652547 1.041012 1.554896 1.995265 2.370506 2.763394 3.217132 3.621745 81.830666
92 246 0.338772 0.546040 0.722711 0.986175 1.423748 2.018762 2.450646 2.697489 2.941576 3.320656 3.704679 78.848747
92 247 0.311203 0.675221 1.033688 1.262181 1.535814 2.023086 2.446077 2.666957 2.879135 3.249542 3.697252 78.219841
92 248 0.487709 0.510251 0.578134 0.903064 1.424482 1.851629 2.103034 2.428490 2.847332 3.258113 3.557020 80.050743
92 249 0.314948 0.384619 0.464450 0.730918 1.199023 1.639381 1.883118 2.132820 2.492301 2.918324 3.245086 82.595009
92 250 0.247663 0.483788 0.688791 0.865555 1.143031 1.642344 2.087703 2.324421 2.518990 2.870858 3.260885 81.865974
92 251 0.325237 0.533090 0.727838 0.942942 1.192832 1.554335 1.885423 2.134554 2.356034 2.667318 3.033020 82.647377
92 252 0.227197 0.366414 0.484680 0.645381 0.908111 1.286517 1.598068 1.814764 2.035774 2.351416 2.678073 85.603607
92 253 0.112639 0.196091 0.281757 0.411605 0.650492 0.989903 1.273671 1.486257 1.725458 2.063898 2.409678 88.398544
92 254 0.268507 0.295645 0.354716 0.567418 0.894198 1.139357 1.281496 1.496656 1.809378 2.139447 2.414742 87.338432
92 255 0.330869 0.397366 0.471346 0.688341 1.012329 1.279782 1.436731 1.646859 1.957082 2.294017 2.568144 85.917130
92 256 0.292933 0.486441 0.613541 0.763452 1.005020 1.322562 1.550950 1.716784 1.935204 2.240487 2.540085 85.532547
92 257 0.141661 0.225802 0.331519 0.494692 0.724047 1.060581 1.375005 1.603953 1.807801 2.135379 2.509520 87.590042
92 258 0.206740 0.388200 0.526724 0.647094 0.868085 1.276429 1.616128 1.773109 1.924923 2.255484 2.645893 85.871193
92 259 0.280299 0.473823 0.611712 0.736822 0.944696 1.297573 1.600347 1.789325 1.976232 2.294789 2.658914 85.335464
92 260 0.236102 0.310891 0.380854 0.556038 0.855965 1.180452 1.389288 1.571259 1.816128 2.156785 2.493429 87.052811
92 261 0.123381 0.195068 0.269930 0.395360 0.616384 0.915514 1.168319 1.383465 1.634531 1.976574 2.333983 88.987495
92 262 0.226536 0.321556 0.390195 0.527018 0.771630 1.070076 1.281790 1.461012 1.700807 2.024905 2.344363 87.880112
92 263 0.248166 0.330882 0.387565 0.519792 0.752970 1.051531 1.265461 1.427408 1.627630 1.932394 2.252147 88.204048
92 264 0.148400 0.310630 0.463152 0.566902 0.713270 0.997294 1.279366 1.474791 1.666413 1.969877 2.335364 88.074539
92 265 0.225156 0.265680 0.319512 0.493354 0.796262 1.112622 1.327509 1.543361 1.810758 2.140486 2.439861 87.525436
92 266 0.253408 0.407280 0.529100 0.693451 0.950748 1.309905 1.596584 1.793248 1.993764 2.276302 2.558918 85.637299
92 267 0.138356 0.302529 0.474971 0.602143 0.777170 1.107417 1.433543 1.642260 1.831332 2.142321 2.512016 87.035942
92 268 0.254941 0.267324 0.307261 0.495553 0.826067 1.144263 1.369652 1.637746 1.956414 2.289268 2.559842 86.891670
92 269 0.236642 0.363638 0.479232 0.664300 0.932742 1.238195 1.476508 1.700365 1.972681 2.288670 2.577279 86.069748
92 270 0.223072 0.346231 0.443257 0.594969 0.845276 1.199330 1.484341 1.686372 1.903202 2.227607 2.568727 86.477615
92 271 0.114802 0.240689 0.362078 0.466058 0.649605 1.007218 1.346009 1.539920 1.711838 2.032033 2.414497 88.115250
92 272 0.145359 0.277875 0.408926 0.535575 0.722286 1.031048 1.316328 1.512129 1.699272 2.002418 2.364651 87.984131
92 273 0.289182 0.362566 0.420654 0.585499 0.857945 1.156860 1.362501 1.557063 1.799298 2.099469 2.379055 87.129906
92 274 0.195017 0.253228 0.311352 0.460600 0.715225 0.988178 1.164551 1.328414 1.554205 1.849595 2.125832 89.053810
92 275 0.153020 0.259555 0.369105 0.500692 0.668806 0.883217 1.064583 1.222245 1.404872 1.642734 1.900906 89.930267
92 276 0.177785 0.234307 0.280953 0.393487 0.587457 0.815988 0.978573 1.123128 1.307561 1.559655 1.815147 90.725960
92 277 0.131397 0.199853 0.266855 0.379117 0.550629 0.749438 0.898280 1.039334 1.229425 1.477064 1.726167 91.352440
92 278 0.109004 0.139943 0.168237 0.247403 0.395972 0.573122 0.706055 0.838736 1.014513 1.246594 1.484520 93.075905
92 279 0.046307 0.075141 0.109758 0.171516 0.284265 0.443987 0.586677 0.715942 0.870093 1.078003 1.290201 94.328110
92 280 0.107324 0.195034 0.260885 0.331438 0.460153 0.658908 0.805907 0.886139 0.988579 1.181727 1.403725 92.720184
92 281 0.047007 0.113245 0.193336 0.264197 0.367544 0.540939 0.700131 0.800547 0.901629 1.075254 1.286250 93.709915
92 282 0.008428 0.015409 0.026185 0.048325 0.102710 0.211616 0.351237 0.498627 0.654718 0.859941 1.062882 96.159920
92 283 0.020094 0.032335 0.048004 0.084141 0.168173 0.296713 0.414210 0.526726 0.667156 0.855136 1.035763 95.851555
92 284 0.065573 0.147701 0.214645 0.265314 0.361099 0.520122 0.643826 0.710744 0.796987 0.958720 1.143179 94.172089
92 285 0.033055 0.080425 0.145230 0.202536 0.271767 0.391155 0.516335 0.610216 0.691797 0.824790 0.999405 95.233284
92 286 0.013604 0.021424 0.032032 0.056076 0.110214 0.202428 0.303235 0.404267 0.510130 0.652671 0.797024 96.896896
92 287 0.024662 0.052999 0.083233 0.115328 0.168034 0.247392 0.327362 0.405888 0.494767 0.608882 0.729048 96.742401
92 288 0.012386 0.020720 0.031199 0.049441 0.080852 0.133754 0.191943 0.252204 0.319183 0.428517 0.570364 97.909439
93 94 0.000000 0.000000 0.000000 0.000000 0.000000 0.000000 0.000000 0.000000 0.000000 0.000000 0.000000 0.000000
93 95 0.595391 9.843897 21.308432 45.622261 13.275242 1.754575 0.310165 0.073638 0.022014 0.009157 0.002524 7.182710
93 96 16.729296 41.500660 9.868924 8.408756 5.532279 5.414809 4.674598 2.281277 0.355506 0.037955 0.003988 5.191952
93 97 1.919321 24.009939 30.654652 23.930029 6.093838 2.695437 1.876814 1.832732 1.720962 1.369625 0.627214 3.269439
93 98 0.739539 2.456120 0.879571 2.563102 12.226920 42.046410 21.762299 5.132802 1.198925 0.855356 0.636131 9.502828
93 99 0.164416 0.213673 0.275778 0.815450 4.294446 21.837543 44.892460 13.824664 2.578712 0.912671 0.581387 9.608797
93 100 0.109445 0.250032 0.319424 0.666656 3.512753 21.818295 45.951374 13.898364 3.265637 1.751021 1.632018 6.824986
93 101 0.067517 0.065405 0.184593 0.775350 1.060288 1.414014 6.832136 18.160936 39.191650 18.934381 5.786146 7.527584
93 102 0.055586 0.275072 0.332879 0.272440 0.395174 0.520999 1.009167 1.100213 4.801921 17.698120 41.290051 32.248379
93 103 0.037776 0.076624 0.104598 0.166328 0.213598 0.417603 1.322623 1.847310 3.830774 7.480703 19.533545 64.968513
93 104 0.028887 0.042880 0.062637 0.121124 0.174870 0.356108 0.991405 1.119382 1.627475 2.646907 7.491486 85.336838
93 105 0.030779 0.039069 0.051302 0.091717 0.145499 0.216058 0.315002 0.501591 0.833282 1.401928 2.221680 94.152092
93 106 0.025881 0.040858 0.057988 0.096688 0.157148 0.264860 0.409000 0.595266 0.848253 1.268015 1.845585 94.390457
93 107 0.064417 0.087384 0.117941 0.208713 0.363642 0.575072 0.799015 1.068797 1.436264 1.983197 2.634909 90.660652
93 108 0.075199 0.107034 0.136822 0.217989 0.356883 0.546809 0.743786 0.977030 1.302408 1.765649 2.288064 91.482330
93 109 0.072719 0.082446 0.102273 0.176876 0.281303 0.391595 0.499187 0.646392 0.847238 1.133913 1.486601 94.279457
93 110 0.062229 0.085813 0.108584 0.178357 0.317932 0.514270 0.695676 0.893382 1.193485 1.630633 2.073466 92.246178
93 111 0.094132 0.136955 0.176859 0.283015 0.483874 0.782283 1.068145 1.331361 1.655074 2.110862 2.555381 89.322060
93 112 0.080568 0.103366 0.133739 0.228452 0.377404 0.548891 0.701341 0.883094 1.141034 1.512045 1.936100 92.353966
93 113 0.081252 0.108483 0.134424 0.216914 0.367319 0.557813 0.719404 0.884300 1.116212 1.447613 1.784903 92.581360
93 114 0.086955 0.127061 0.166137 0.268631 0.468707 0.750989 1.000087 1.213262 1.479948 1.864079 2.235357 90.338783
93 115 0.157017 0.198625 0.253759 0.419119 0.651024 0.860382 1.033699 1.257076 1.570752 1.955476 2.335430 89.307640
93 116 0.370690 0.356340 0.384014 0.617474 0.923812 1.110500 1.245331 1.487687 1.828590 2.185440 2.498042 86.992081
93 117 0.060167 0.065494 0.083609 0.154968 0.285664 0.399278 0.471292 0.590012 0.785909 1.026213 1.249094 94.828300
93 118 0.049720 0.074406 0.109399 0.195215 0.372752 0.598078 0.784933 0.994292 1.285925 1.630453 1.921426 91.983398
93 119 0.144633 0.122481 0.152754 0.324507 0.617548 0.813468 0.949197 1.238951 1.645784 2.031855 2.342499 89.616318
93 120 0.077858 0.116635 0.157214 0.263087 0.514564 0.860890 1.116240 1.348790 1.696131 2.144822 2.495701 89.208069
93 121 0.041743 0.062078 0.090909 0.166139 0.341827 0.624162 0.903629 1.201055 1.597137 2.143053 2.690148 90.138123
93 122 0.060612 0.089774 0.131424 0.241268 0.501238 0.899821 1.264828 1.628306 2.112881 2.751623 3.329142 86.989082
93 123 0.083518 0.123418 0.180663 0.331668 0.672273 1.140432 1.541272 1.944420 2.457210 3.054240 3.521548 84.949341
93 124 0.101444 0.096597 0.124975 0.256626 0.497034 0.712889 0.891527 1.198969 1.647002 2.159948 2.654005 89.658989
93 125 0.059330 0.091690 0.129907 0.223792 0.450639 0.797251 1.100010 1.401792 1.856649 2.494881 3.100437 88.293625
93 126 0.079463 0.118382 0.174727 0.325643 0.698911 1.280843 1.778060 2.184678 2.685214 3.360168 3.926095 83.387810
93 127 0.134613 0.171396 0.227740 0.414024 0.810849 1.267127 1.611633 2.026563 2.627724 3.300299 3.807668 83.600357
93 128 0.107657 0.100431 0.129244 0.258860 0.470148 0.655911 0.821511 1.131870 1.617792 2.237676 2.914092 89.554810
93 129 0.072133 0.116378 0.171738 0.295442 0.575645 0.985778 1.362257 1.760659 2.317027 2.996731 3.566564 85.779648
93 130 0.104866 0.156658 0.225202 0.411002 0.866651 1.529793 2.017054 2.348411 2.749597 3.305093 3.743193 82.542480
93 131 0.115803 0.166083 0.222395 0.364636 0.679826 1.132658 1.526544 1.909265 2.414335 3.046625 3.564630 84.857201
93 132 0.065720 0.079757 0.106050 0.200024 0.398919 0.645958 0.854081 1.139896 1.601417 2.251211 2.933294 89.723671
93 133 0.110716 0.167624 0.243751 0.437699 0.877166 1.412466 1.765482 2.082123 2.530902 3.002940 3.262866 84.106270
93 134 0.281000 0.245801 0.311353 0.669910 1.301119 1.656970 1.763855 2.033528 2.418737 2.722368 2.879668 83.715691
93 135 0.214426 0.217667 0.262057 0.467950 0.818762 1.087988 1.263800 1.576295 2.037603 2.462242 2.742668 86.848541
93 136 0.103183 0.133278 0.186161 0.335513 0.610990 0.905354 1.122907 1.402826 1.821256 2.315791 2.736293 88.326447
93 137 0.188430 0.283018 0.354107 0.520455 0.907207 1.427956 1.755036 1.930098 2.141479 2.409568 2.552481 85.530167
93 138 0.191250 0.286452 0.365287 0.537188 0.886613 1.325117 1.590694 1.729680 1.901257 2.150305 2.333221 86.702934
93 139 0.174571 0.217546 0.249128 0.375610 0.632505 0.914555 1.091185 1.273551 1.536461 1.861629 2.126101 89.547157
93 140 0.030575 0.042238 0.066617 0.132884 0.253280 0.385375 0.508059 0.686054 0.943490 1.248628 1.534810 94.167999
93 141 0.023510 0.032267 0.047551 0.091100 0.177065 0.275394 0.368311 0.504257 0.700118 0.931418 1.157917 95.691093
93 142 0.008888 0.013060 0.021159 0.045695 0.102071 0.177678 0.250936 0.357667 0.526865 0.750563 0.979991 96.765427
93 143 0.061493 0.074353 0.101861 0.190709 0.358865 0.515166 0.625618 0.798717 1.073136 1.381797 1.637512 93.180771
93 144 0.076723 0.111031 0.134072 0.207232 0.396907 0.651088 0.818485 0.965386 1.210520 1.533255 1.770380 92.124924
93 145 0.011229 0.014764 0.021883 0.044904 0.095313 0.164256 0.234476 0.337490 0.497843 0.728277 0.989451 96.860115
93 146 0.010223 0.013937 0.023067 0.053005 0.123740 0.217807 0.312765 0.456146 0.683229 0.978158 1.265703 95.862221
93 147 0.061468 0.096767 0.128391 0.207552 0.404465 0.684488 0.898959 1.084754 1.338078 1.645324 1.864976 91.584770
93 148 0.025030 0.037927 0.055128 0.097447 0.187004 0.306697 0.411471 0.535637 0.723196 0.983470 1.249652 95.387337
93 149 0.007016 0.009967 0.015747 0.032561 0.068828 0.120132 0.176905 0.264026 0.404028 0.604615 0.834701 97.461472
93 150 0.019881 0.026471 0.039778 0.082669 0.181602 0.306386 0.418232 0.574193 0.816727 1.114904 1.370777 95.048378
93 151 0.047004 0.074906 0.097911 0.157637 0.316958 0.551470 0.725276 0.875559 1.107811 1.411563 1.631301 93.002609
93 152 0.006956 0.010320 0.016612 0.034448 0.076367 0.141829 0.212232 0.305025 0.443681 0.651847 0.894214 97.206467
93 153 0.009718 0.012693 0.019665 0.042515 0.092846 0.153384 0.212068 0.307396 0.463997 0.667298 0.874050 97.144371
93 154 0.063717 0.080624 0.105422 0.180797 0.326361 0.480057 0.601004 0.759633 0.971340 1.187437 1.352017 93.891594
93 155 0.024876 0.036255 0.050313 0.086096 0.165358 0.272959 0.358933 0.450320 0.591377 0.797702 1.007194 96.158615
93 156 0.039044 0.050426 0.061435 0.097640 0.176142 0.275299 0.349036 0.427777 0.545246 0.710663 0.869390 96.397903
93 157 0.034675 0.043668 0.059287 0.105866 0.197786 0.299560 0.370690 0.456518 0.590193 0.770137 0.941295 96.130325
93 158 0.079637 0.098515 0.119297 0.184026 0.304017 0.435864 0.530124 0.628051 0.755302 0.908416 1.038596 94.918152
93 159 0.029729 0.041224 0.055126 0.091237 0.164667 0.252677 0.316116 0.382651 0.481308 0.623593 0.767891 96.793785
93 160 0.023537 0.032442 0.045659 0.078304 0.141354 0.214921 0.273870 0.343259 0.440953 0.571823 0.701800 97.132080
93 161 0.065776 0.082699 0.098872 0.148097 0.238412 0.327312 0.385340 0.453835 0.547357 0.653727 0.739083 96.259491
93 162 0.053002 0.053573 0.064444 0.108402 0.176530 0.225140 0.257494 0.317373 0.402822 0.497453 0.583023 97.260742
93 163 0.024078 0.033267 0.044194 0.070841 0.117491 0.163310 0.197472 0.246890 0.322682 0.413887 0.497627 97.868256
93 164 0.013564 0.019333 0.027744 0.047952 0.084518 0.124075 0.158981 0.208909 0.281468 0.372000 0.462264 98.199188
93 165 0.015232 0.018231 0.023438 0.040427 0.071232 0.102735 0.130128 0.173859 0.238617 0.318020 0.399388 98.468689
93 166 0.006405 0.009328 0.013832 0.025790 0.051480 0.086108 0.118835 0.163553 0.232750 0.330388 0.434455 98.527077
93 167 0.026679 0.037701 0.050519 0.083765 0.150715 0.232498 0.300660 0.380477 0.485521 0.607658 0.710355 96.933456
93 168 0.016040 0.024588 0.034394 0.058238 0.113347 0.193177 0.264794 0.341104 0.441011 0.570882 0.687166 97.255257
93 169 0.002802 0.003968 0.006414 0.014101 0.032921 0.062274 0.095351 0.144087 0.220896 0.336901 0.470465 98.609825
93 170 0.011777 0.016224 0.024302 0.046846 0.093541 0.149178 0.200134 0.273274 0.383208 0.523828 0.661720 97.615967
93 171 0.023400 0.038940 0.053574 0.084347 0.159442 0.273815 0.373894 0.465453 0.582129 0.730297 0.851566 96.363144
93 172 0.005651 0.008407 0.012847 0.024580 0.051703 0.093210 0.138057 0.196959 0.283523 0.409905 0.552997 98.222160
93 173 0.003361 0.004772 0.007533 0.015796 0.035044 0.063015 0.094471 0.143016 0.220998 0.334884 0.466969 98.610138
93 174 0.018768 0.023590 0.032913 0.063263 0.127038 0.197974 0.260370 0.354790 0.499628 0.672431 0.829352 96.919884
93 175 0.023504 0.032803 0.045617 0.080531 0.154504 0.247848 0.332387 0.441183 0.593230 0.772680 0.932981 96.342735
93 176 0.006680 0.009487 0.014354 0.028464 0.060665 0.107765 0.157595 0.228745 0.341213 0.504087 0.688895 97.852051
93 177 0.015215 0.020439 0.030969 0.060404 0.119860 0.193646 0.264443 0.365674 0.520295 0.725678 0.941798 96.741577
93 178 0.057101 0.086385 0.103489 0.154515 0.299679 0.519485 0.673640 0.784316 0.955092 1.199924 1.386976 93.779396
93 179 0.036162 0.053918 0.074167 0.120276 0.219626 0.364102 0.495946 0.631280 0.808030 1.045098 1.270872 94.880524
93 180 0.009311 0.012576 0.019261 0.039794 0.088925 0.162849 0.238358 0.337370 0.488296 0.713654 0.976068 96.913544
93 181 0.050183 0.070694 0.095871 0.164381 0.316048 0.499799 0.639979 0.799394 1.037341 1.319398 1.538539 93.468369
93 182 0.085872 0.099928 0.128201 0.224856 0.405562 0.578491 0.689376 0.838210 1.067666 1.344573 1.584162 92.953102
93 183 0.059617 0.055749 0.069572 0.134828 0.248465 0.341963 0.419726 0.572058 0.813421 1.093023 1.363793 94.827782
93 184 0.022810 0.030503 0.047036 0.096482 0.203357 0.342749 0.473120 0.646244 0.909568 1.261215 1.612040 94.354881
93 185 0.096218 0.138050 0.172851 0.271899 0.510962 0.835950 1.067763 1.254038 1.502906 1.807492 2.016237 90.325630
93 186 0.103096 0.147413 0.190246 0.288569 0.496182 0.794359 1.043518 1.251837 1.486319 1.797778 2.081699 90.318985
93 187 0.056293 0.071993 0.095751 0.165596 0.306141 0.479013 0.612353 0.766836 1.009858 1.362112 1.740348 93.333702
93 188 0.148267 0.193203 0.248827 0.398768 0.670642 0.944988 1.129404 1.339678 1.628028 1.934770 2.173606 89.189819
93 189 0.243970 0.220275 0.255666 0.453589 0.761463 0.968343 1.089092 1.313129 1.626725 1.936749 2.194811 88.936195
93 190 0.275048 0.336785 0.404919 0.607635 0.947442 1.279040 1.504501 1.763446 2.095874 2.428134 2.673704 85.683472
93 191 0.178794 0.232816 0.297553 0.466424 0.748253 1.019065 1.193889 1.404250 1.728320 2.124974 2.493544 88.112122
93 192 0.442669 0.369154 0.394571 0.666389 1.057301 1.274349 1.387747 1.650584 2.011627 2.335812 2.589752 85.820045
93 193 0.263548 0.339874 0.414332 0.629406 1.018558 1.433499 1.698271 1.951856 2.300479 2.696501 2.989690 84.263985
93 194 0.205971 0.276498 0.340783 0.524375 0.913169 1.407135 1.735590 1.984471 2.330758 2.813046 3.226851 84.241356
93 195 0.372019 0.388842 0.457451 0.737007 1.163015 1.514163 1.747449 2.077867 2.504571 2.927368 3.274588 82.835663
93 196 0.396703 0.400271 0.459358 0.737914 1.164773 1.511576 1.734498 2.064508 2.507756 2.962443 3.346944 82.713257
93 197 0.258478 0.314430 0.393987 0.629184 1.031134 1.447191 1.756708 2.119711 2.591752 3.094889 3.512165 82.850372
93 198 0.202757 0.262573 0.337075 0.550620 0.951783 1.397982 1.717428 2.050932 2.508026 3.036435 3.465837 83.518555
93 199 0.329951 0.276769 0.324385 0.607463 1.047189 1.350579 1.554177 1.927233 2.414621 2.894895 3.310361 83.962379
93 200 0.101303 0.149885 0.205210 0.346166 0.674476 1.142674 1.528205 1.890356 2.394652 3.030983 3.527746 85.008339
93 201 0.053929 0.076954 0.110700 0.207534 0.445504 0.824117 1.175996 1.513884 1.948347 2.571250 3.191397 87.880394
93 202 0.088144 0.119805 0.168733 0.308675 0.620114 1.046133 1.418857 1.799164 2.285478 2.882340 3.400496 85.862061
93 203 0.086503 0.125151 0.175443 0.311660 0.649171 1.160297 1.599720 1.981413 2.459311 3.074249 3.566777 84.810303
93 204 0.052447 0.066652 0.093631 0.182542 0.385570 0.683301 0.977551 1.324678 1.782239 2.366713 2.936541 89.148132
93 205 0.054933 0.076628 0.105852 0.186861 0.371203 0.644740 0.896048 1.167675 1.549876 2.070568 2.591809 90.283813
93 206 0.129944 0.140090 0.181628 0.339792 0.648781 0.971970 1.216597 1.524870 1.934687 2.394073 2.782328 87.735245
93 207 0.060153 0.094139 0.133894 0.226420 0.453319 0.819459 1.173035 1.510577 1.927577 2.433470 2.837366 88.330589
93 208 0.036936 0.048130 0.068240 0.128239 0.251650 0.418854 0.582834 0.796614 1.101454 1.516746 1.983570 93.066734
93 209 0.081383 0.093939 0.124258 0.222298 0.394334 0.570656 0.718002 0.936254 1.257250 1.645565 2.035642 91.920418
93 210 0.146417 0.196761 0.235153 0.350188 0.604641 0.922796 1.132798 1.306549 1.560082 1.896134 2.177711 89.470772
93 211 0.138807 0.183001 0.229673 0.343607 0.541568 0.765871 0.938072 1.125939 1.376244 1.678404 1.959596 90.719215
93 212 0.130845 0.124309 0.148334 0.259272 0.429831 0.557586 0.649136 0.815312 1.052737 1.314678 1.565426 92.952538
93 213 0.128301 0.167452 0.205459 0.306716 0.484612 0.662680 0.785451 0.940192 1.175909 1.448257 1.682755 92.012215
93 214 0.133823 0.116273 0.135416 0.241524 0.391192 0.481299 0.548164 0.702276 0.925349 1.152743 1.365061 93.806877
93 215 0.101858 0.100043 0.125828 0.225173 0.369974 0.467442 0.543110 0.701260 0.936061 1.186081 1.422985 93.820183
93 216 0.100389 0.138880 0.166908 0.245473 0.420290 0.640111 0.791964 0.930545 1.140781 1.421936 1.665314 92.337402
93 217 0.075487 0.096991 0.123962 0.199502 0.341859 0.510806 0.652557 0.820305 1.044851 1.316762 1.578805 93.238113
93 218 0.018590 0.026312 0.038424 0.069705 0.132875 0.219915 0.305818 0.416995 0.577838 0.803542 1.064816 96.325172
93 219 0.020451 0.027756 0.039871 0.073991 0.145434 0.239012 0.326647 0.444876 0.626688 0.876549 1.146279 96.032448
93 220 0.048430 0.074672 0.093951 0.137153 0.245574 0.416861 0.560995 0.686252 0.856066 1.102434 1.345253 94.432358
93 221 0.024542 0.035663 0.053723 0.098601 0.184471 0.280835 0.355653 0.450526 0.599357 0.802598 1.015658 96.098373
93 222 0.081271 0.079482 0.092308 0.154177 0.246370 0.310739 0.358137 0.453167 0.590516 0.742326 0.894452 95.997055
93 223 0.078471 0.083450 0.102789 0.173653 0.283077 0.363690 0.420976 0.528454 0.688515 0.859007 1.013661 95.404259
93 224 0.113937 0.148483 0.183355 0.277002 0.434509 0.589285 0.694546 0.830407 1.036274 1.283538 1.515800 92.892868
93 225 0.120760 0.149849 0.181760 0.267818 0.397537 0.524725 0.616527 0.741767 0.932146 1.185852 1.457723 93.423531
93 226 0.234531 0.182096 0.204907 0.361066 0.563928 0.679297 0.773261 0.994926 1.296728 1.596734 1.877238 91.235283
93 227 0.182916 0.249100 0.301457 0.443989 0.724763 1.048685 1.245456 1.427413 1.735730 2.166173 2.536021 87.938293
93 228 0.213530 0.267146 0.314284 0.472239 0.790243 1.184157 1.438156 1.640693 1.929573 2.363185 2.775582 86.611214
93 229 0.203763 0.251186 0.302708 0.463906 0.761854 1.106717 1.358797 1.624568 1.983885 2.425508 2.815324 86.701782
93 230 0.219370 0.246933 0.300792 0.493322 0.828801 1.171330 1.411814 1.690221 2.055429 2.496665 2.911493 86.173828
93 231 0.133432 0.193756 0.270451 0.449682 0.793512 1.190302 1.494170 1.815911 2.257881 2.748790 3.121654 85.530457
93 232 0.400878 0.297061 0.329499 0.625362 1.065206 1.318410 1.475690 1.814992 2.232445 2.611206 2.927234 84.902016
93 233 0.194925 0.263147 0.313346 0.465918 0.804847 1.218086 1.484593 1.731161 2.132015 2.656822 3.067159 85.667976
93 234 0.154516 0.200462 0.252451 0.416914 0.773540 1.227788 1.532606 1.771364 2.102291 2.604157 3.076943 85.886971
93 235 0.202464 0.250087 0.332160 0.568748 0.969084 1.327933 1.571188 1.896890 2.350220 2.801128 3.133657 84.596443
93 236 0.545176 0.342849 0.365400 0.691144 1.110334 1.264627 1.375541 1.735467 2.167309 2.500856 2.786834 85.114464
93 237 0.285379 0.320562 0.380717 0.591784 0.903222 1.124128 1.247705 1.476400 1.863935 2.319814 2.727827 86.758530
93 238 0.238359 0.320450 0.385265 0.557926 0.908567 1.371133 1.695539 1.927383 2.224194 2.679238 3.117400 84.574547
93 239 0.250351 0.333837 0.405161 0.592532 0.965677 1.470143 1.858150 2.168302 2.539846 3.048202 3.516742 82.851059
93 240 0.345708 0.391583 0.474571 0.736588 1.159332 1.614276 1.956725 2.298761 2.683600 3.158162 3.616948 81.563744
93 241 0.225803 0.329684 0.400539 0.565830 0.928127 1.416773 1.745426 1.993667 2.377675 2.941610 3.446872 83.627991
93 242 0.338552 0.330924 0.388330 0.640665 1.019849 1.343605 1.586379 1.939982 2.395458 2.910022 3.410806 83.695427
93 243 0.309367 0.385182 0.478184 0.755988 1.249353 1.758201 2.107844 2.477560 2.952982 3.432672 3.773052 80.319618
93 244 0.370437 0.411869 0.486547 0.758577 1.191660 1.596266 1.880583 2.223635 2.652480 3.099003 3.483529 81.845413
93 245 0.304260 0.327826 0.387575 0.615677 0.975918 1.300618 1.520439 1.816364 2.225790 2.695733 3.142792 84.687012
93 246 0.355482 0.395391 0.454696 0.720825 1.206565 1.671949 1.947829 2.261651 2.702378 3.194230 3.582588 81.506416
93 247 0.238204 0.326413 0.425603 0.689832 1.209865 1.768460 2.117670 2.409976 2.806222 3.249089 3.550536 81.208130
93 248 0.560045 0.335340 0.382465 0.801304 1.316064 1.423458 1.504598 1.927159 2.451465 2.820258 3.112987 83.364853
93 249 0.456685 0.328768 0.362691 0.693101 1.130199 1.273797 1.336083 1.646147 2.105139 2.505585 2.809968 85.351837
93 250 0.223840 0.310022 0.380564 0.580501 1.007959 1.489858 1.758454 1.979754 2.351666 2.823721 3.151492 83.942169
93 251 0.322593 0.358542 0.417949 0.649398 1.051517 1.452859 1.712622 1.975703 2.292295 2.636861 2.905504 84.224159
93 252 0.308799 0.341913 0.387665 0.582466 0.907937 1.207535 1.382846 1.580120 1.850732 2.170974 2.452483 86.826530
93 253 0.204938 0.256913 0.312997 0.480172 0.758699 0.991888 1.107758 1.252980 1.499019 1.802134 2.068184 89.264313
93 254 0.381455 0.268088 0.299325 0.549174 0.840363 0.929724 1.013358 1.293721 1.639718 1.879268 2.058626 88.847176
93 255 0.388967 0.302897 0.338768 0.615867 0.964949 1.074204 1.136094 1.397939 1.756676 2.022370 2.206182 87.795082
93 256 0.280661 0.334471 0.405952 0.623628 0.943978 1.200046 1.359756 1.580830 1.882200 2.178579 2.402283 86.807617
93 257 0.207232 0.257612 0.311956 0.470228 0.740244 1.023665 1.199617 1.376460 1.639309 2.008530 2.375556 88.389595
93 258 0.188520 0.265206 0.325618 0.468131 0.771260 1.177941 1.455058 1.636058 1.874488 2.243598 2.577905 87.016220
93 259 0.298122 0.333124 0.372560 0.572306 0.943749 1.284620 1.458556 1.651925 1.950347 2.291440 2.540495 86.302750
93 260 0.336467 0.293748 0.337389 0.575729 0.880602 1.034545 1.131307 1.361806 1.665669 1.961249 2.228863 88.192627
93 261 0.186696 0.218809 0.270364 0.432104 0.686259 0.882520 0.998603 1.186657 1.485996 1.820361 2.106223 89.725410
93 262 0.251086 0.272196 0.321108 0.503255 0.769746 0.955791 1.063131 1.253056 1.537857 1.833545 2.080127 89.159103
93 263 0.224591 0.219448 0.254238 0.428610 0.714019 0.930594 1.047532 1.233491 1.505206 1.802883 2.051157 89.588234
93 264 0.147482 0.219733 0.274258 0.383120 0.604824 0.891348 1.101469 1.283570 1.542709 1.884548 2.186099 89.480843
93 265 0.253820 0.194528 0.222090 0.411696 0.683134 0.847765 0.971690 1.242537 1.599144 1.940561 2.240657 89.392380
93 266 0.237769 0.280002 0.336068 0.527910 0.856664 1.150791 1.324908 1.542669 1.859808 2.202796 2.467133 87.213478
93 267 0.111742 0.170379 0.226266 0.345643 0.599737 0.938015 1.190742 1.397357 1.674025 2.042098 2.360543 88.943451
93 268 0.223232 0.158609 0.185433 0.381472 0.676487 0.836384 0.958967 1.262403 1.662451 2.017578 2.325618 89.311371
93 269 0.195435 0.224074 0.284815 0.480358 0.787666 1.031623 1.206483 1.488549 1.885855 2.257710 2.531029 87.626404
93 270 0.180240 0.213167 0.257597 0.414529 0.700880 1.004026 1.212506 1.442553 1.752447 2.126807 2.461806 88.233444
93 271 0.085760 0.123853 0.158511 0.245404 0.456852 0.782620 1.053205 1.277273 1.573073 1.994491 2.383707 89.865250
93 272 0.100087 0.135883 0.182116 0.305835 0.561513 0.881147 1.116698 1.330973 1.614303 1.982951 2.313385 89.475105
93 273 0.249698 0.226009 0.262501 0.465928 0.778976 0.984147 1.099643 1.322752 1.628964 1.929010 2.179444 88.872925
93 274 0.247144 0.227238 0.253111 0.416202 0.663869 0.831747 0.933881 1.131374 1.417832 1.709995 1.954219 90.213387
93 275 0.152244 0.199962 0.250272 0.374903 0.586088 0.800720 0.950448 1.123884 1.367018 1.636204 1.864423 90.693832
93 276 0.172419 0.170971 0.203190 0.348540 0.585468 0.769220 0.873789 1.029144 1.242489 1.472720 1.672605 91.459450
93 277 0.167707 0.186864 0.225003 0.359121 0.560739 0.705149 0.788925 0.941417 1.177683 1.416242 1.608652 91.862503
93 278 0.133019 0.120661 0.140756 0.250376 0.413776 0.513530 0.572397 0.706764 0.913707 1.133979 1.334825 93.766212
93 279 0.062438 0.080270 0.105732 0.173350 0.288062 0.397997 0.476837 0.588569 0.764612 0.981339 1.189955 94.890839
93 280 0.091323 0.114711 0.133940 0.210051 0.381373 0.586036 0.713993 0.830827 1.012320 1.248652 1.437088 93.239685
93 281 0.031271 0.048825 0.069478 0.120178 0.246677 0.447408 0.627922 0.790649 0.992385 1.244815 1.437441 93.942955
93 282 0.009133 0.012947 0.020086 0.041083 0.089119 0.159356 0.232031 0.332022 0.485050 0.710521 0.969172 96.939484
93 283 0.019183 0.024506 0.035979 0.071759 0.140789 0.216435 0.282578 0.387338 0.556662 0.777525 1.004042 96.483200
93 284 0.033875 0.053925 0.072414 0.118547 0.241531 0.432407 0.580922 0.697038 0.852913 1.055669 1.203941 94.656822
93 285 0.023618 0.038141 0.053465 0.084820 0.159302 0.285581 0.414345 0.540408 0.693159 0.899488 1.090373 95.717300
93 286 0.014555 0.018011 0.024812 0.045711 0.085010 0.131893 0.175967 0.244843 0.353740 0.507979 0.683715 97.713768
93 287 0.019257 0.030024 0.039458 0.060600 0.108669 0.176105 0.236497 0.307021 0.407680 0.537439 0.652627 97.424629
93 288 0.013618 0.019789 0.028378 0.047586 0.079895 0.125662 0.169483 0.217683 0.275634 0.368901 0.488747 98.164627
94 95 0.000000 0.000000 0.000000 0.000000 0.000000 0.000000 0.000000 0.000000 0.000000 0.000000 0.000000 0.000000
94 96 0.464405 7.824901 20.748560 49.672073 11.868072 1.299899 0.291594 0.095284 0.027855 0.010218 0.003115 7.694019
94 97 13.713659 45.744751 12.361101 8.401413 4.076630 3.619128 3.282764 1.853881 0.430803 0.084119 0.014703 6.417049
94 98 1.002910 20.750433 34.971943 24.564102 4.709027 2.080699 1.714968 1.805684 1.713432 1.519547 0.846782 4.320472
94 99 0.478468 1.597945 0.545890 1.493825 9.056214 44.400097 25.561159 5.270057 0.997180 0.697533 0.538679 9.362949
94 100 0.080001 0.137984 0.204978 0.349296 0.834835 8.140928 50.660290 26.218098 3.888717 0.956301 0.575458 7.953114
94 101 0.034316 0.101495 0.143651 0.203899 0.793728 10.161974 49.118839 20.936274 4.087441 1.976970 2.210276 10.231140
94 102 0.076044 0.048890 0.120448 0.498099 0.593561 0.697616 3.731197 12.885528 37.721622 23.506451 9.057363 11.063183
94 103 0.031596 0.179260 0.246373 0.164639 0.186030 0.240641 0.444432 0.437220 1.862704 9.190566 35.677616 51.338924
94 104 0.034780 0.049203 0.058970 0.103913 0.119453 0.203455 0.555384 0.712366 1.271342 2.660411 10.191079 84.039650
94 105 0.029958 0.034209 0.044274 0.092089 0.123876 0.221009 0.592442 0.658180 0.866682 1.318502 3.820538 92.198250
94 106 0.029989 0.047588 0.060850 0.092138 0.139679 0.230850 0.356508 0.538567 0.841867 1.426536 2.319947 93.915482
94 107 0.054743 0.080671 0.107468 0.173852 0.283363 0.478748 0.739660 1.062829 1.472342 2.114863 2.951498 90.479965
94 108 0.062688 0.097693 0.131432 0.206010 0.326887 0.516625 0.723815 0.951026 1.259521 1.749764 2.366768 91.607773
94 109 0.081900 0.101913 0.122023 0.195211 0.304725 0.430107 0.541693 0.677807 0.878979 1.190586 1.575224 93.899834
94 110 0.055944 0.091075 0.121726 0.191981 0.331213 0.552583 0.752526 0.910967 1.127896 1.515350 1.962270 92.386467
94 111 0.075839 0.120292 0.149579 0.229583 0.418030 0.750528 1.053953 1.269040 1.552484 2.047286 2.559783 89.773598
94 112 0.087462 0.123709 0.156433 0.237984 0.365165 0.546391 0.716829 0.887692 1.116963 1.489664 1.949987 92.321724
94 113 0.102194 0.140832 0.164420 0.239132 0.370481 0.548976 0.698096 0.834700 1.030613 1.345648 1.703725 92.821182
94 114 0.070390 0.111358 0.147072 0.228315 0.386650 0.635803 0.866647 1.048123 1.271756 1.630706 2.005645 91.597534
94 115 0.122764 0.154842 0.187497 0.300885 0.477312 0.664317 0.821026 1.009222 1.285023 1.653429 2.029087 91.294594
94 116 0.230794 0.246703 0.283639 0.458643 0.689606 0.853525 0.974428 1.153826 1.405665 1.697417 1.975757 90.029999
94 117 0.159406 0.178033 0.214737 0.375139 0.634442 0.868950 1.026021 1.216659 1.517816 1.930309 2.341983 89.536507
94 118 0.031581 0.047138 0.068343 0.123274 0.247295 0.422492 0.576055 0.749746 1.016815 1.364609 1.652347 93.700310
94 119 0.098646 0.088194 0.108819 0.229807 0.461935 0.655227 0.768333 0.965133 1.269668 1.643035 1.993054 91.718147
94 120 0.057814 0.095079 0.128265 0.204825 0.404369 0.733645 0.993128 1.172379 1.428805 1.850682 2.242939 90.688065
94 121 0.035492 0.057551 0.085010 0.149386 0.304122 0.571667 0.821667 1.043628 1.360525 1.907100 2.525656 91.138199
94 122 0.053265 0.081499 0.111716 0.188948 0.392830 0.752227 1.086346 1.388109 1.825590 2.522057 3.224883 88.372536
94 123 0.072850 0.112753 0.157261 0.269918 0.560751 1.044614 1.465358 1.799535 2.229617 2.858653 3.401666 86.027023
94 124 0.094910 0.092577 0.119602 0.243772 0.482093 0.713625 0.880321 1.137707 1.541631 2.081848 2.638302 89.973610
94 125 0.053285 0.088078 0.122949 0.201414 0.396521 0.728590 1.036427 1.321488 1.744575 2.405703 3.083792 88.817177
94 126 0.072528 0.108413 0.149934 0.264148 0.567887 1.093328 1.572398 1.967383 2.494911 3.287185 3.967376 84.454506
94 127 0.120969 0.161506 0.201664 0.336732 0.676570 1.180142 1.561500 1.869590 2.305416 2.949672 3.514248 85.121986
94 128 0.129343 0.105011 0.117970 0.227778 0.430803 0.618244 0.759849 1.013474 1.435833 2.029497 2.699208 90.432991
94 129 0.068513 0.109613 0.159722 0.268106 0.503671 0.875723 1.229462 1.581429 2.080130 2.782934 3.440313 86.900383
94 130 0.101408 0.152961 0.198008 0.320789 0.665182 1.279921 1.812155 2.168119 2.598476 3.260867 3.790953 83.651161
94 131 0.112069 0.166428 0.199918 0.284261 0.514488 0.938541 1.352483 1.693968 2.116137 2.750230 3.346089 86.525391
94 132 0.071211 0.091476 0.116310 0.193464 0.346558 0.551095 0.711508 0.908746 1.263421 1.889356 2.688601 91.168251
94 133 0.090141 0.135986 0.180834 0.301837 0.621806 1.127197 1.541610 1.872692 2.301442 2.810447 3.095514 85.920494
94 134 0.199777 0.173127 0.220688 0.497902 1.057787 1.465248 1.599902 1.835139 2.205698 2.559031 2.749370 85.436325
94 135 0.211504 0.206885 0.221930 0.364803 0.637551 0.885686 1.040792 1.291752 1.719810 2.220412 2.626738 88.572136
94 136 0.106070 0.138443 0.183577 0.309453 0.537135 0.797365 0.983484 1.205429 1.567178 2.090418 2.619709 89.461739
94 137 0.126979 0.192467 0.241911 0.367564 0.699325 1.275172 1.738232 1.957198 2.136632 2.406838 2.550917 86.306770
94 138 0.151139 0.228797 0.281640 0.393230 0.660549 1.095425 1.438847 1.634842 1.829038 2.132786 2.369692 87.784019
94 139 0.165401 0.194684 0.201112 0.282901 0.475596 0.726050 0.897226 1.051685 1.271614 1.590292 1.888463 91.254974
94 140 0.033553 0.048281 0.072964 0.135144 0.242690 0.357064 0.456899 0.599849 0.812353 1.089174 1.380683 94.771347
94 141 0.024550 0.034045 0.049443 0.090478 0.167259 0.261144 0.355990 0.487413 0.661980 0.870031 1.081296 95.916374
94 142 0.010501 0.015426 0.023988 0.048672 0.105392 0.183653 0.257991 0.357631 0.509321 0.710217 0.910697 96.866516
94 143 0.061668 0.081238 0.108341 0.188143 0.334733 0.482528 0.588359 0.728639 0.933313 1.182506 1.412285 93.898247
94 144 0.079534 0.117222 0.131613 0.188271 0.351729 0.591255 0.749301 0.870624 1.083493 1.397039 1.647530 92.792389
94 145 0.014746 0.019627 0.028195 0.053693 0.108772 0.183265 0.255669 0.356380 0.510554 0.731858 0.978111 96.759125
94 146 0.019263 0.026489 0.040360 0.082482 0.173426 0.281286 0.367145 0.481946 0.666090 0.923988 1.188795 95.748726
94 147 0.086398 0.132081 0.157116 0.222114 0.387343 0.645563 0.858316 1.025132 1.228708 1.500112 1.722753 92.034363
94 148 0.042333 0.059176 0.076563 0.124794 0.226662 0.356231 0.453107 0.557281 0.723006 0.974755 1.241521 95.164566
94 149 0.011394 0.015682 0.023719 0.047189 0.097982 0.165943 0.235072 0.331258 0.471994 0.665308 0.875039 97.059418
94 150 0.041621 0.053156 0.073342 0.137117 0.260229 0.384920 0.472956 0.595283 0.792285 1.050285 1.298354 94.840454
94 151 0.067051 0.106368 0.124588 0.175597 0.327400 0.571713 0.749379 0.867292 1.040292 1.305563 1.522326 93.142426
94 152 0.011828 0.016925 0.025393 0.049416 0.103151 0.181932 0.259550 0.354528 0.489575 0.687812 0.908381 96.911507
94 153 0.017835 0.024299 0.036219 0.069877 0.135446 0.207112 0.266228 0.350139 0.482758 0.663311 0.856911 96.889862
94 154 0.090501 0.111867 0.129966 0.196506 0.327867 0.474649 0.581328 0.701043 0.866489 1.068040 1.246297 94.205452
94 155 0.028469 0.043093 0.062067 0.104239 0.188658 0.303619 0.394612 0.480324 0.605319 0.802166 1.015874 95.971558
94 156 0.052863 0.067198 0.074023 0.106537 0.186575 0.297180 0.377198 0.450200 0.558288 0.717720 0.869750 96.242470
94 157 0.043701 0.060104 0.082044 0.131858 0.217084 0.321447 0.401640 0.478447 0.579603 0.736607 0.911616 96.035851
94 158 0.092723 0.116633 0.131236 0.185216 0.293496 0.429094 0.530766 0.629719 0.755541 0.913998 1.052909 94.868675
94 159 0.041973 0.060850 0.078789 0.113993 0.175510 0.256487 0.320454 0.385118 0.479205 0.627923 0.795404 96.664291
94 160 0.033006 0.044686 0.058117 0.093543 0.161296 0.240143 0.298045 0.361447 0.452362 0.578978 0.706959 96.971420
94 161 0.061604 0.083472 0.104182 0.154132 0.238847 0.325101 0.384729 0.455335 0.555588 0.674544 0.774492 96.187973
94 162 0.079797 0.068458 0.069739 0.110535 0.180340 0.236134 0.275166 0.343230 0.436860 0.537796 0.624177 97.037766
94 163 0.027556 0.038438 0.051221 0.080663 0.129040 0.176295 0.211088 0.258708 0.329553 0.419369 0.509324 97.768745
94 164 0.016275 0.022650 0.031784 0.055305 0.098615 0.143375 0.177262 0.223879 0.294371 0.385777 0.478144 98.072556
94 165 0.018813 0.021321 0.025246 0.042167 0.075215 0.109457 0.137031 0.180268 0.245853 0.327895 0.409147 98.407593
94 166 0.008667 0.013061 0.018780 0.032720 0.061300 0.097374 0.127691 0.168047 0.234054 0.329182 0.432966 98.476151
94 167 0.028122 0.039091 0.048706 0.075355 0.134256 0.212825 0.277827 0.349352 0.447237 0.570479 0.680593 97.136154
94 168 0.019774 0.029970 0.039080 0.061712 0.114889 0.192170 0.258726 0.327300 0.421297 0.551279 0.671971 97.311829
94 169 0.004635 0.006857 0.010607 0.020967 0.044209 0.077431 0.110577 0.156058 0.227593 0.335784 0.462136 98.543152
94 170 0.019532 0.026814 0.036647 0.062210 0.111649 0.169616 0.217849 0.281645 0.379301 0.512027 0.649441 97.533264
94 171 0.026663 0.046335 0.060443 0.086104 0.152723 0.263207 0.357540 0.429999 0.522365 0.662697 0.796159 96.595764
94 172 0.009347 0.013619 0.019278 0.033978 0.067310 0.115575 0.161572 0.217271 0.300630 0.425076 0.563627 98.072716
94 173 0.005846 0.008415 0.012809 0.025254 0.052695 0.089213 0.124832 0.175588 0.256317 0.371535 0.500099 98.377403
94 174 0.031881 0.040584 0.052854 0.090995 0.162497 0.232253 0.285041 0.367603 0.503292 0.672356 0.833851 96.726784
94 175 0.030443 0.043212 0.058014 0.097373 0.181377 0.284418 0.363554 0.453017 0.585466 0.760058 0.922420 96.220642
94 176 0.008818 0.012559 0.018587 0.035669 0.075733 0.134149 0.191717 0.266879 0.382913 0.548675 0.726359 97.597946
94 177 0.023365 0.033174 0.047119 0.083246 0.154758 0.241215 0.308620 0.392834 0.532218 0.739370 0.967686 96.476395
94 178 0.070127 0.112953 0.127243 0.167524 0.305423 0.543263 0.707812 0.786550 0.915490 1.158450 1.373391 93.731781
94 179 0.039187 0.060943 0.081186 0.125153 0.226486 0.383127 0.514887 0.628243 0.785517 1.030073 1.275313 94.849884
94 180 0.013711 0.019332 0.028829 0.055266 0.116352 0.208536 0.297205 0.398102 0.542901 0.765192 1.019226 96.535339
94 181 0.071531 0.106422 0.132243 0.193112 0.335434 0.532267 0.681154 0.812257 1.000707 1.261122 1.492310 93.381439
94 182 0.108110 0.127829 0.150029 0.243687 0.439903 0.632001 0.723425 0.832015 1.043814 1.336809 1.589215 92.773170
94 183 0.062518 0.060791 0.075620 0.146198 0.278461 0.399332 0.489851 0.644596 0.884945 1.164800 1.413727 94.379166
94 184 0.042021 0.059464 0.086971 0.162503 0.311155 0.472148 0.578720 0.707936 0.940145 1.281360 1.631301 93.726273
94 185 0.132679 0.204257 0.241124 0.331479 0.570480 0.927592 1.154873 1.266552 1.434032 1.728211 1.985608 90.023109
94 186 0.128585 0.183264 0.215417 0.300354 0.507125 0.825503 1.070537 1.241724 1.459008 1.789770 2.091830 90.186890
94 187 0.072409 0.098495 0.132824 0.216922 0.375752 0.575950 0.725736 0.863323 1.052959 1.348306 1.684488 92.852837
94 188 0.218301 0.280409 0.318392 0.446166 0.690603 0.958396 1.131278 1.303664 1.559116 1.867113 2.124358 89.102203
94 189 0.327896 0.302697 0.325641 0.513140 0.796747 1.002922 1.118224 1.310680 1.589435 1.899574 2.178827 88.634216
94 190 0.277944 0.351466 0.412484 0.604143 0.959826 1.334229 1.555486 1.752209 2.027256 2.347706 2.596452 85.780800
94 191 0.198255 0.264783 0.338035 0.520356 0.807268 1.076784 1.239241 1.423490 1.717250 2.094595 2.455233 87.864708
94 192 0.476715 0.386939 0.399919 0.660992 1.059030 1.302488 1.418847 1.657149 1.991498 2.316787 2.577594 85.752037
94 193 0.247921 0.343662 0.422385 0.620017 1.003016 1.458589 1.740622 1.946068 2.251375 2.661726 2.992977 84.311646
94 194 0.184714 0.270579 0.330619 0.484476 0.860345 1.408220 1.778454 1.984129 2.269594 2.736111 3.152302 84.540466
94 195 0.318803 0.371614 0.448453 0.694583 1.083866 1.453964 1.690978 1.952270 2.309102 2.742235 3.141635 83.792503
94 196 0.391341 0.436165 0.483716 0.714206 1.114120 1.493704 1.714100 1.963408 2.335643 2.782625 3.175529 83.395439
94 197 0.192908 0.259226 0.352752 0.583255 0.978774 1.411532 1.713532 2.001508 2.384636 2.865307 3.307766 83.948807
94 198 0.179079 0.246164 0.311010 0.488937 0.866159 1.341711 1.662855 1.912922 2.279968 2.788291 3.218664 84.704239
94 199 0.328040 0.278989 0.307683 0.544736 0.963506 1.303943 1.483871 1.745620 2.138864 2.628744 3.075350 85.200653
94 200 0.088540 0.148233 0.204301 0.324435 0.630418 1.130395 1.528442 1.795735 2.173336 2.777355 3.313255 85.885551
94 201 0.044111 0.069674 0.101031 0.182860 0.403133 0.792316 1.132223 1.391733 1.758765 2.401939 3.082326 88.639893
94 202 0.074896 0.115473 0.166418 0.286146 0.562636 1.002390 1.389434 1.688424 2.052870 2.629223 3.208481 86.823608
94 203 0.070968 0.121311 0.167121 0.264083 0.540614 1.062389 1.530606 1.817050 2.146718 2.730364 3.284055 86.264725
94 204 0.041392 0.062228 0.093474 0.173964 0.364104 0.671742 0.956532 1.227887 1.602956 2.196866 2.845486 89.763374
94 205 0.046893 0.076434 0.108546 0.179099 0.346123 0.624465 0.876827 1.102723 1.424858 1.936355 2.492321 90.785355
94 206 0.110821 0.144722 0.192876 0.331561 0.612152 0.949748 1.188491 1.420397 1.757965 2.234756 2.702568 88.353943
94 207 0.053634 0.093521 0.134610 0.215164 0.423822 0.809372 1.198407 1.509213 1.850342 2.315752 2.716797 88.679359
94 208 0.039926 0.057799 0.083632 0.146616 0.270056 0.439709 0.595325 0.779934 1.057341 1.478863 1.981551 93.069252
94 209 0.096139 0.117823 0.148077 0.239895 0.404955 0.590183 0.734918 0.912721 1.172829 1.527847 1.920081 92.134537
94 210 0.144849 0.208232 0.241895 0.332260 0.554466 0.877108 1.100053 1.250637 1.477649 1.820840 2.126123 89.865891
94 211 0.133538 0.187136 0.234913 0.337830 0.523269 0.755321 0.933228 1.102940 1.334911 1.644965 1.953585 90.858368
94 212 0.115744 0.122001 0.148771 0.250564 0.410147 0.553833 0.663512 0.823393 1.037429 1.287501 1.539619 93.047485
94 213 0.117306 0.165776 0.206740 0.297397 0.460095 0.647320 0.784697 0.930139 1.144377 1.415120 1.670549 92.160484
94 214 0.113267 0.111036 0.131590 0.225782 0.369539 0.476470 0.552005 0.695037 0.909022 1.145676 1.369762 93.900810
94 215 0.096050 0.102120 0.127273 0.219454 0.360868 0.472212 0.551826 0.693529 0.908680 1.154761 1.394031 93.919197
94 216 0.105374 0.155642 0.180862 0.242401 0.394229 0.614337 0.773666 0.892966 1.070147 1.335132 1.583862 92.651382
94 217 0.079188 0.106023 0.133237 0.205109 0.341933 0.508832 0.638345 0.776900 0.973259 1.239537 1.512955 93.484688
94 218 0.025001 0.035448 0.048846 0.082694 0.152725 0.252048 0.345992 0.455070 0.607706 0.823904 1.067893 96.102676
94 219 0.035027 0.049050 0.067180 0.112104 0.196432 0.298017 0.380940 0.481125 0.634468 0.855618 1.109647 95.780388
94 220 0.062064 0.099530 0.117696 0.154206 0.255354 0.428231 0.572723 0.679288 0.821675 1.052006 1.295629 94.461594
94 221 0.032772 0.047971 0.068446 0.118229 0.214560 0.321291 0.393921 0.477493 0.617867 0.822820 1.038527 95.846107
94 222 0.093903 0.094329 0.103284 0.161140 0.254459 0.332347 0.390019 0.486300 0.620735 0.772578 0.922036 95.768875
94 223 0.083469 0.093372 0.112960 0.182882 0.293695 0.381557 0.439946 0.540580 0.694513 0.867531 1.028509 95.280991
94 224 0.109813 0.149258 0.185957 0.271732 0.420014 0.588139 0.715389 0.855504 1.049132 1.293827 1.534375 92.826859
94 225 0.117733 0.151381 0.182259 0.268860 0.416300 0.564647 0.657740 0.774593 0.970150 1.238832 1.514919 93.142586
94 226 0.194705 0.175773 0.206129 0.361436 0.581762 0.728836 0.822356 1.011148 1.288068 1.607231 1.914322 91.108231
94 227 0.164307 0.239453 0.281168 0.388408 0.646933 1.024722 1.273389 1.419271 1.646917 2.031846 2.391491 88.492096
94 228 0.176770 0.248209 0.298183 0.423461 0.698799 1.109041 1.399548 1.580774 1.836158 2.290139 2.751271 87.187645
94 229 0.179946 0.247704 0.298968 0.428910 0.697933 1.075322 1.353665 1.568881 1.861557 2.308154 2.750209 87.228752
94 230 0.195008 0.251923 0.319919 0.499508 0.808986 1.163122 1.404931 1.620346 1.909229 2.335812 2.789422 86.701797
94 231 0.107131 0.171673 0.246491 0.400141 0.719384 1.157815 1.509609 1.795088 2.151158 2.614412 3.006795 86.120300
94 232 0.377388 0.301782 0.323824 0.578392 0.995747 1.278508 1.421816 1.686236 2.065914 2.494128 2.867970 85.608299
94 233 0.170338 0.268640 0.340988 0.477076 0.777974 1.210786 1.511247 1.705463 2.005028 2.496755 2.967354 86.068352
94 234 0.160876 0.235098 0.282826 0.406663 0.717713 1.219276 1.581125 1.762757 1.996099 2.478231 2.983646 86.175690
94 235 0.162241 0.232884 0.312791 0.500391 0.857177 1.283310 1.581583 1.835947 2.178065 2.612522 2.965508 85.477577
94 236 0.495329 0.353665 0.364267 0.642766 1.067708 1.295055 1.398598 1.668935 2.056108 2.448881 2.783186 85.425499
94 237 0.212980 0.286128 0.374704 0.576902 0.876815 1.146513 1.306785 1.500139 1.818470 2.251279 2.682896 86.966393
94 238 0.200547 0.305045 0.370447 0.509678 0.846514 1.372021 1.728887 1.887370 2.112326 2.585416 3.079908 85.001839
94 239 0.175526 0.278583 0.369860 0.519145 0.824599 1.336849 1.773892 2.038854 2.313914 2.808644 3.336143 84.223991
94 240 0.296222 0.352830 0.404742 0.596217 0.967571 1.450512 1.808723 2.094420 2.429106 2.925315 3.421442 83.252899
94 241 0.184727 0.300169 0.393017 0.538167 0.829016 1.279243 1.624164 1.844892 2.143804 2.665635 3.226134 84.971031
94 242 0.326467 0.354745 0.406820 0.609458 0.921833 1.232845 1.462130 1.743487 2.129684 2.643251 3.190926 84.978355
94 243 0.240644 0.329577 0.420012 0.654995 1.101867 1.613567 1.946988 2.232391 2.632318 3.117899 3.502436 82.207314
94 244 0.261879 0.326488 0.406321 0.636672 1.043266 1.488664 1.792164 2.079919 2.457169 2.929575 3.363030 83.214859
94 245 0.292158 0.348547 0.394309 0.567878 0.874096 1.205059 1.435132 1.696952 2.080658 2.569203 3.052913 85.483093
94 246 0.285064 0.361751 0.438206 0.660554 1.060679 1.509145 1.795762 2.055283 2.430801 2.931318 3.391778 83.079651
94 247 0.166089 0.257645 0.337817 0.531246 0.983267 1.587771 1.981760 2.222426 2.560141 3.020838 3.348536 83.002457
94 248 0.401525 0.309719 0.360038 0.702825 1.178862 1.364291 1.448913 1.786265 2.302207 2.779321 3.134926 84.231110
94 249 0.474042 0.361767 0.376762 0.657537 1.063126 1.256790 1.344099 1.628335 2.069527 2.492974 2.813578 85.461464
94 250 0.178091 0.278374 0.354591 0.530136 0.933724 1.468882 1.771374 1.923486 2.202432 2.660147 3.026345 84.672424
94 251 0.244918 0.306815 0.373517 0.574730 0.954966 1.405383 1.694674 1.905735 2.168291 2.532682 2.849529 84.988762
94 252 0.277953 0.354613 0.406385 0.559484 0.836101 1.159323 1.370468 1.545387 1.781081 2.107296 2.422557 87.179352
94 253 0.200364 0.284653 0.350367 0.491805 0.726949 0.967056 1.112251 1.257378 1.488252 1.793423 2.078513 89.248993
94 254 0.319692 0.271774 0.311077 0.556623 0.873971 0.990651 1.046194 1.270640 1.609414 1.902672 2.118705 88.728592
94 255 0.315629 0.278674 0.329155 0.596652 0.947572 1.089619 1.154936 1.385597 1.722284 2.008696 2.221452 87.949730
94 256 0.246447 0.306696 0.364586 0.548126 0.877243 1.215475 1.424009 1.633059 1.923623 2.246380 2.486046 86.728310
94 257 0.198844 0.262302 0.320612 0.454719 0.684860 0.979009 1.194614 1.373198 1.607526 1.976833 2.378493 88.568985
94 258 0.201582 0.292594 0.336196 0.447291 0.717571 1.124397 1.392863 1.524656 1.714550 2.072555 2.428898 87.746849
94 259 0.259650 0.330120 0.393526 0.569460 0.880349 1.204164 1.380885 1.521784 1.745185 2.073362 2.372262 87.269249
94 260 0.495022 0.364881 0.341238 0.530580 0.824757 1.014241 1.122042 1.341838 1.626621 1.890419 2.096576 88.351784
94 261 0.197252 0.242220 0.306916 0.484708 0.730380 0.899381 0.987102 1.137197 1.386975 1.686571 1.970561 89.970734
94 262 0.289992 0.305026 0.334583 0.499291 0.761523 0.967332 1.072229 1.228693 1.474563 1.759479 2.006876 89.300415
94 263 0.224196 0.222404 0.249776 0.413353 0.703342 0.940070 1.041483 1.180273 1.416133 1.717186 1.979314 89.912476
94 264 0.125124 0.202158 0.259741 0.360653 0.579267 0.895409 1.132819 1.300289 1.528052 1.850240 2.133052 89.633194
94 265 0.218352 0.190391 0.216923 0.386445 0.652944 0.846022 0.969920 1.206357 1.549471 1.921025 2.247594 89.594559
94 266 0.202403 0.266179 0.330667 0.502508 0.802334 1.106360 1.291771 1.482072 1.768776 2.123915 2.429622 87.693390
94 267 0.094135 0.163681 0.222565 0.322787 0.556649 0.921926 1.207086 1.387814 1.621936 1.980095 2.302774 89.218552
94 268 0.180203 0.151746 0.176889 0.340888 0.618893 0.819201 0.959347 1.240768 1.653349 2.075676 2.418247 89.364792
94 269 0.141750 0.194983 0.262208 0.432284 0.732476 1.028936 1.227092 1.460776 1.809502 2.200423 2.513780 87.995789
94 270 0.139701 0.196943 0.259558 0.408847 0.688204 1.018612 1.241594 1.431015 1.705493 2.101625 2.490321 88.318092
94 271 0.074893 0.122705 0.160155 0.232925 0.422823 0.759535 1.051586 1.244348 1.487257 1.899382 2.315012 90.229378
94 272 0.086736 0.129624 0.174385 0.276577 0.499411 0.824854 1.083149 1.270687 1.497777 1.843677 2.178394 90.134735
94 273 0.235391 0.238556 0.270164 0.443241 0.737729 0.965754 1.078254 1.253323 1.532862 1.849301 2.107738 89.287689
94 274 0.257849 0.245152 0.267378 0.424337 0.664445 0.836667 0.930325 1.096342 1.351033 1.636810 1.890362 90.399300
94 275 0.158527 0.209879 0.263016 0.390905 0.601953 0.816816 0.957770 1.103951 1.310619 1.551848 1.761251 90.873466
94 276 0.202750 0.198988 0.224919 0.366863 0.596873 0.778704 0.875534 1.010473 1.200355 1.420982 1.620948 91.502609
94 277 0.221912 0.244640 0.271413 0.396289 0.593610 0.746077 0.825421 0.952809 1.163939 1.395743 1.583787 91.604355
94 278 0.203942 0.165211 0.169020 0.279994 0.460445 0.579900 0.640993 0.770687 0.969491 1.182805 1.367667 93.209846
94 279 0.082530 0.105358 0.137787 0.221752 0.353951 0.472852 0.547951 0.648484 0.812821 1.027594 1.238389 94.350525
94 280 0.119719 0.146054 0.162195 0.239863 0.418908 0.648390 0.786350 0.879086 1.021453 1.239700 1.423154 92.915131
94 281 0.052889 0.083971 0.108737 0.164487 0.307966 0.540880 0.722282 0.835590 0.974065 1.201957 1.405519 93.601654
94 282 0.014193 0.020781 0.031445 0.060353 0.126520 0.224099 0.315652 0.422182 0.580136 0.820939 1.086572 96.297127
94 283 0.027386 0.036346 0.050645 0.091881 0.174535 0.268242 0.341660 0.441949 0.605416 0.829156 1.053595 96.079185
94 284 0.045238 0.072885 0.089902 0.133351 0.256854 0.455403 0.591265 0.671506 0.800167 1.009943 1.178310 94.695183
94 285 0.032218 0.054324 0.072109 0.105070 0.189074 0.342129 0.488773 0.601765 0.727408 0.921746 1.108292 95.357094
94 286 0.017639 0.022261 0.030159 0.054391 0.101728 0.160895 0.211349 0.279824 0.385704 0.544625 0.724383 97.467041
94 287 0.026491 0.043041 0.054656 0.076538 0.126263 0.201387 0.270954 0.340784 0.428270 0.547351 0.664525 97.219742
94 288 0.018593 0.027532 0.037637 0.059034 0.095663 0.148906 0.194799 0.238271 0.291797 0.389101 0.517978 97.980682
95 96 0.000000 0.000000 0.000000 0.000000 0.000000 0.000000 0.000000 0.000000 0.000000 0.000000 0.000000 0.000000
95 97 0.339636 5.314245 17.474983 52.481209 12.353131 1.397835 0.436112 0.197433 0.053343 0.015996 0.005674 9.930403
95 98 10.141220 48.868832 14.841841 8.152109 3.515326 3.416195 3.087846 1.713467 0.485944 0.161334 0.053669 5.562218
95 99 0.940055 23.185537 39.918388 21.845156 3.204033 1.399400 1.326841 1.512274 1.519514 1.477373 0.874598 2.796829
95 100 0.525638 1.801610 0.580018 1.362061 7.600074 44.480228 27.712214 5.362242 0.904314 0.619417 0.482497 8.569686
95 101 0.022112 0.053099 0.122641 0.199600 0.291488 3.621454 44.665127 34.315861 5.740788 1.387131 0.892949 8.687754
95 102 0.027783 0.087874 0.134153 0.183151 0.607962 8.238414 47.653271 22.815208 4.692217 2.309188 2.685545 10.565238
95 103 0.050861 0.052295 0.145656 0.542452 0.634840 0.779084 4.513542 15.198928 39.555634 21.980972 7.725419 8.820320
95 104 0.027124 0.131910 0.181207 0.135568 0.161164 0.199000 0.348895 0.342292 1.530909 7.888394 33.161457 55.892078
95 105 0.031088 0.047344 0.062019 0.106930 0.103489 0.162875 0.454353 0.586392 0.997655 2.009963 7.899462 87.538437
95 106 0.028682 0.055103 0.082354 0.134762 0.159010 0.304792 0.897723 0.966905 1.193232 1.741397 4.842248 89.593796
95 107 0.088930 0.162562 0.211810 0.282825 0.381226 0.603402 0.922457 1.331288 1.937185 3.016994 4.516045 86.545273
95 108 0.059298 0.120497 0.175502 0.244908 0.353438 0.585411 0.869556 1.130299 1.435265 1.993987 2.772607 90.259232
95 109 0.069009 0.113875 0.137393 0.190242 0.307675 0.532905 0.754705 0.913972 1.102726 1.468610 1.903078 92.505806
95 110 0.124077 0.303236 0.427088 0.476647 0.570509 0.837297 1.106204 1.248546 1.425482 1.840537 2.408776 89.231598
95 111 0.122897 0.319657 0.501926 0.586843 0.686122 1.014299 1.389295 1.576006 1.717854 2.123519 2.741957 87.219627
95 112 0.060017 0.108891 0.142088 0.209018 0.385201 0.736989 1.075868 1.268955 1.471851 1.868433 2.265347 90.407341
95 113 0.125425 0.265798 0.355338 0.412503 0.524384 0.799028 1.080870 1.240431 1.400026 1.733265 2.140191 89.922737
95 114 0.131338 0.337223 0.518901 0.601889 0.688988 0.948169 1.220066 1.353459 1.483700 1.803305 2.250632 88.662331
95 115 0.105037 0.192228 0.255904 0.358245 0.563936 0.895481 1.182994 1.353534 1.548571 1.886821 2.224695 89.432556
95 116 0.203071 0.305278 0.326892 0.421289 0.649807 0.955536 1.135769 1.242164 1.465787 1.841771 2.167721 89.284912
95 117 0.182571 0.310563 0.345594 0.420436 0.639440 1.032916 1.334616 1.450698 1.605831 1.946770 2.282654 88.447914
95 118 0.169207 0.435516 0.649387 0.786603 1.044932 1.554202 1.956941 2.049608 2.197473 2.626629 3.114879 83.414627
95 119 0.192450 0.292164 0.272729 0.302924 0.499919 0.867344 1.102516 1.193241 1.373070 1.728594 2.029327 90.145721
95 120 0.120124 0.347887 0.507135 0.518603 0.647944 1.029138 1.338945 1.403205 1.495921 1.819573 2.212222 88.559303
95 121 0.089223 0.238653 0.370172 0.433729 0.620360 1.122017 1.636820 1.803858 1.857069 2.140156 2.503333 87.184608
95 122 0.155426 0.418609 0.591074 0.636359 0.881460 1.546820 2.147519 2.254104 2.282830 2.630797 3.058785 83.396217
95 123 0.217566 0.633860 0.909849 0.898058 1.101445 1.753431 2.293014 2.375244 2.472761 2.933347 3.501508 80.909912
95 124 0.202588 0.350858 0.371973 0.432529 0.746445 1.409456 1.930030 2.115320 2.349675 2.853523 3.268181 83.969421
95 125 0.122658 0.339641 0.510341 0.589352 0.884572 1.599645 2.216674 2.372102 2.550966 3.069777 3.590716 82.153549
95 126 0.210651 0.607261 0.918520 1.008941 1.358903 2.266618 2.981306 2.987144 2.941533 3.359586 3.906023 77.453514
95 127 0.262125 0.741933 1.036854 1.001507 1.242750 2.020331 2.685166 2.830549 2.994156 3.541632 4.127592 77.515396
95 128 0.103313 0.166308 0.202373 0.315745 0.711949 1.530331 2.227551 2.531225 2.853055 3.469082 3.883514 82.005554
95 129 0.154424 0.426595 0.666638 0.803432 1.196997 2.034484 2.637140 2.683559 2.780020 3.237095 3.681815 79.697800
95 130 0.334822 0.919614 1.218629 1.177370 1.456403 2.348487 3.001479 2.939960 2.887895 3.277192 3.744197 76.693954
95 131 0.148350 0.478982 0.861257 0.972607 1.159045 1.795430 2.437495 2.638455 2.751204 3.161240 3.663584 79.932358
95 132 0.052596 0.097330 0.136996 0.232083 0.579803 1.396668 2.175144 2.433953 2.551277 2.949713 3.217322 84.177116
95 133 0.245709 0.672858 1.011101 1.132436 1.482231 2.084600 2.309148 2.167117 2.207225 2.550685 2.888946 81.247940
95 134 0.810174 1.068323 0.867415 0.913493 1.443206 2.173356 2.312403 2.159643 2.288153 2.690329 2.915910 80.357597
95 135 0.207216 0.412290 0.488871 0.595107 1.004802 1.708159 2.082471 2.118744 2.313472 2.734704 2.977258 83.356903
95 136 0.111125 0.207381 0.272226 0.399141 0.809912 1.649606 2.239222 2.274115 2.287211 2.568547 2.729004 84.452515
95 137 0.230794 0.666356 1.074862 1.143271 1.251836 1.698305 2.025366 1.984740 1.901169 2.044964 2.279281 83.699059
95 138 0.198008 0.551590 0.838456 0.866130 0.960837 1.375579 1.760104 1.817648 1.789562 1.952534 2.199494 85.690063
95 139 0.095468 0.242056 0.375894 0.443753 0.592607 0.943725 1.281168 1.432227 1.547049 1.797214 2.065446 89.183388
95 140 0.014653 0.029146 0.049265 0.089892 0.200187 0.420104 0.666137 0.876531 1.093527 1.375208 1.610490 93.574867
95 141 0.014282 0.030238 0.049225 0.079704 0.154621 0.291572 0.435446 0.570332 0.744690 1.004540 1.276899 95.348450
95 142 0.005251 0.009801 0.015440 0.028170 0.068151 0.157006 0.270603 0.400783 0.587300 0.856765 1.102226 96.498505
95 143 0.042824 0.093008 0.140314 0.205586 0.362978 0.606097 0.771875 0.857706 0.992346 1.235489 1.474312 93.217468
95 144 0.060174 0.188843 0.308564 0.337646 0.421756 0.639818 0.830160 0.906076 1.005017 1.250157 1.562629 92.489159
95 145 0.008095 0.016726 0.025679 0.042073 0.096025 0.225171 0.381663 0.512317 0.656386 0.885085 1.102542 96.048241
95 146 0.010394 0.020002 0.030716 0.056155 0.143738 0.327704 0.500417 0.619877 0.781950 1.045951 1.255324 95.207771
95 147 0.078318 0.243869 0.428066 0.498666 0.579638 0.786687 0.969062 1.035824 1.120398 1.346498 1.656193 91.256783
95 148 0.024842 0.059222 0.094648 0.133913 0.237498 0.447198 0.632726 0.712360 0.792819 0.993172 1.222399 94.649200
95 149 0.005574 0.010338 0.016237 0.029861 0.074185 0.176279 0.309405 0.452246 0.634742 0.878905 1.062599 96.349625
95 150 0.029197 0.059694 0.085255 0.129277 0.263174 0.492689 0.640781 0.693060 0.800072 1.035198 1.265930 94.505676
95 151 0.057161 0.192647 0.340165 0.380038 0.440177 0.619715 0.787299 0.849337 0.922625 1.123294 1.405926 92.881615
95 152 0.005803 0.012718 0.022110 0.038615 0.088558 0.209738 0.363083 0.481978 0.587311 0.765470 0.948804 96.475807
95 153 0.007729 0.014272 0.022142 0.042588 0.109221 0.234957 0.347865 0.438580 0.569364 0.765440 0.922946 96.524902
95 154 0.084836 0.179504 0.248848 0.301196 0.405472 0.564386 0.670587 0.730191 0.836878 1.037558 1.267818 93.672722
95 155 0.024904 0.054554 0.081569 0.113449 0.196862 0.360007 0.498545 0.570647 0.668830 0.874113 1.095420 95.461098
95 156 0.031465 0.073599 0.113697 0.137633 0.187001 0.311502 0.447150 0.530886 0.605725 0.764213 0.965648 95.831482
95 157 0.031303 0.056721 0.076141 0.111963 0.210989 0.380860 0.495768 0.537526 0.606928 0.772103 0.938920 95.780777
95 158 0.058524 0.138022 0.236533 0.290514 0.333135 0.455210 0.594947 0.685306 0.748951 0.887555 1.087388 94.483917
95 159 0.030299 0.052697 0.065668 0.084345 0.140399 0.262484 0.387386 0.470364 0.554266 0.710834 0.877389 96.363869
95 160 0.016937 0.031270 0.047646 0.074344 0.132607 0.236429 0.336089 0.412092 0.499149 0.643010 0.787986 96.782440
95 161 0.047385 0.104578 0.161087 0.199959 0.252251 0.346825 0.432195 0.490013 0.554021 0.666032 0.801782 95.943871
95 162 0.031983 0.048744 0.064048 0.097118 0.166949 0.257891 0.322851 0.375064 0.446110 0.557941 0.668787 96.962509
95 163 0.013596 0.025906 0.039163 0.059432 0.103831 0.175463 0.243062 0.304069 0.380642 0.488761 0.593609 97.572472
95 164 0.008455 0.015526 0.024513 0.041055 0.078029 0.137260 0.195693 0.253482 0.325938 0.430644 0.539934 97.949471
95 165 0.011932 0.020417 0.027786 0.041550 0.072976 0.119255 0.158985 0.201101 0.265367 0.361738 0.463933 98.254959
95 166 0.004154 0.007933 0.012829 0.022766 0.049905 0.101834 0.156612 0.207854 0.275111 0.379200 0.482540 98.299255
95 167 0.029355 0.062926 0.093654 0.124305 0.181755 0.267942 0.331446 0.370585 0.424896 0.526117 0.643454 96.943565
95 168 0.019767 0.048618 0.079855 0.106704 0.154064 0.235761 0.307079 0.351564 0.404325 0.507569 0.637162 97.147530
95 169 0.002733 0.004980 0.008057 0.015433 0.038737 0.091949 0.160817 0.233074 0.319431 0.443058 0.552914 98.128822
95 170 0.015258 0.027983 0.039790 0.062244 0.121356 0.215605 0.286615 0.335026 0.408341 0.533651 0.656019 97.298111
95 171 0.031593 0.083532 0.141807 0.174939 0.212288 0.290054 0.371561 0.431887 0.498093 0.618339 0.782123 96.363785
95 172 0.007391 0.014858 0.023636 0.037499 0.071789 0.140427 0.217337 0.281709 0.348813 0.460204 0.590292 97.806046
95 173 0.003276 0.005931 0.009552 0.018294 0.044328 0.096424 0.159046 0.231014 0.331541 0.474764 0.610576 98.015251
95 174 0.030739 0.053209 0.069004 0.102511 0.189779 0.310264 0.385166 0.440005 0.547807 0.728081 0.902635 96.240799
95 175 0.038903 0.080177 0.109349 0.140076 0.219458 0.346749 0.437966 0.495070 0.594183 0.772864 0.965573 95.799629
95 176 0.006743 0.013080 0.020997 0.036739 0.082771 0.182294 0.299406 0.404015 0.521422 0.693515 0.852916 96.886101
95 177 0.020136 0.039492 0.056898 0.088388 0.182955 0.358374 0.494754 0.558640 0.647290 0.832344 1.013785 95.706940
95 178 0.088982 0.243653 0.360778 0.366348 0.415407 0.597349 0.756124 0.801318 0.853810 1.042200 1.312206 93.161827
95 179 0.039787 0.103875 0.173184 0.216709 0.294943 0.474786 0.656642 0.745449 0.811251 0.976128 1.192139 94.315109
95 180 0.009082 0.017737 0.027989 0.048631 0.117509 0.287277 0.497090 0.652285 0.779441 0.972955 1.133182 95.456818
95 181 0.069486 0.185284 0.302073 0.368818 0.482611 0.683401 0.822882 0.866225 0.949243 1.152003 1.398140 92.719833
95 182 0.124822 0.219935 0.254487 0.307462 0.485360 0.770217 0.935868 0.982888 1.096628 1.350670 1.596260 91.875404
95 183 0.052802 0.084032 0.101269 0.149074 0.295942 0.545752 0.735157 0.873064 1.103132 1.444403 1.681131 92.934242
95 184 0.026372 0.051654 0.075394 0.125859 0.301701 0.668451 0.961402 1.053852 1.165092 1.452369 1.701107 92.416748
95 185 0.135178 0.413055 0.677156 0.704547 0.756148 1.018791 1.240155 1.278219 1.332798 1.575866 1.923672 88.944420
95 186 0.117738 0.293336 0.449538 0.508471 0.639839 1.004737 1.352725 1.452232 1.477738 1.683665 1.981583 89.038399
95 187 0.039767 0.076242 0.108375 0.161296 0.325234 0.688425 1.055139 1.248675 1.404408 1.696572 1.945998 91.249870
95 188 0.155040 0.352529 0.540083 0.648571 0.809265 1.118760 1.369959 1.481899 1.618124 1.907762 2.251809 87.746201
95 189 0.301234 0.405017 0.407348 0.497752 0.777783 1.188818 1.430789 1.550194 1.754778 2.102169 2.393152 87.190971
95 190 0.212371 0.444808 0.667528 0.834497 1.052123 1.424625 1.719445 1.853622 2.000091 2.300502 2.659590 84.830795
95 191 0.114564 0.213879 0.298318 0.421279 0.712280 1.205914 1.598000 1.785443 1.989229 2.370341 2.736539 86.554214
95 192 0.336926 0.478100 0.506449 0.626676 0.969460 1.461101 1.741983 1.872414 2.118738 2.531265 2.862679 84.494202
95 193 0.230125 0.530413 0.757020 0.857797 1.087246 1.580634 1.966040 2.082157 2.223473 2.582979 2.997223 83.104889
95 194 0.165102 0.429258 0.681584 0.775904 0.964723 1.493491 2.016253 2.193649 2.280638 2.617461 3.079467 83.302467
95 195 0.253814 0.454513 0.581212 0.716341 1.031440 1.593582 2.039352 2.245251 2.461227 2.868352 3.286703 82.468208
95 196 0.317703 0.537364 0.625479 0.741527 1.101531 1.705268 2.115604 2.291368 2.558509 3.016971 3.408115 81.580559
95 197 0.237404 0.480123 0.659600 0.809422 1.135333 1.721328 2.172554 2.341721 2.513826 2.892695 3.305678 81.730316
95 198 0.221727 0.526881 0.741476 0.823213 1.083497 1.664375 2.116417 2.231437 2.380731 2.800366 3.268235 82.141647
95 199 0.455697 0.706481 0.678913 0.711199 1.076369 1.779482 2.214538 2.276357 2.430532 2.861288 3.217734 81.591408
95 200 0.164485 0.505088 0.819476 0.886688 1.100807 1.697261 2.192522 2.264821 2.329982 2.687318 3.129845 82.221703
95 201 0.127911 0.338381 0.493332 0.551322 0.793621 1.463720 2.142723 2.327050 2.342739 2.637129 3.003561 83.778511
95 202 0.187191 0.509818 0.756741 0.810288 1.025730 1.622734 2.131032 2.224001 2.284062 2.625363 3.040229 82.782814
95 203 0.227080 0.645236 0.932348 0.909612 1.062631 1.662856 2.216036 2.318610 2.363958 2.702109 3.143380 81.816139
95 204 0.113546 0.275025 0.404805 0.492555 0.751006 1.352528 1.912456 2.081690 2.153740 2.479979 2.865993 85.116669
95 205 0.088529 0.225103 0.345091 0.425195 0.648611 1.153606 1.625682 1.817787 1.989332 2.378551 2.784380 86.518135
95 206 0.264350 0.511703 0.599881 0.663182 0.941358 1.484645 1.854897 1.937700 2.071010 2.426659 2.781354 84.463264
95 207 0.101186 0.322939 0.621886 0.782984 0.962341 1.351682 1.690600 1.790405 1.878865 2.167740 2.585741 85.743637
95 208 0.038573 0.077142 0.114032 0.169232 0.333882 0.717406 1.167272 1.480375 1.742218 2.143579 2.500903 89.515388
95 209 0.088461 0.155973 0.202273 0.282807 0.509417 0.897020 1.193824 1.362332 1.607808 2.017470 2.368675 89.313934
95 210 0.185061 0.428556 0.588529 0.627218 0.767864 1.111467 1.387209 1.483019 1.615537 1.932404 2.317056 87.556076
95 211 0.103863 0.227965 0.356015 0.464066 0.635089 0.933993 1.192547 1.331794 1.476823 1.751737 2.083535 89.442574
95 212 0.064917 0.100989 0.135782 0.210070 0.380321 0.643328 0.869360 1.048293 1.258056 1.549490 1.815952 91.923439
95 213 0.090840 0.195321 0.292776 0.373918 0.510697 0.733838 0.922149 1.051484 1.223896 1.502820 1.822996 91.279266
95 214 0.063898 0.090405 0.117332 0.184514 0.325360 0.515988 0.673359 0.828686 1.036183 1.311195 1.572413 93.280670
95 215 0.053320 0.083825 0.112622 0.175825 0.324540 0.540108 0.701851 0.832682 1.028182 1.317779 1.590446 93.238815
95 216 0.090680 0.217711 0.323671 0.372947 0.473958 0.688116 0.871232 0.961572 1.081670 1.332365 1.651841 91.934242
95 217 0.062863 0.133054 0.204759 0.274350 0.393558 0.603806 0.795393 0.915126 1.040548 1.272900 1.567193 92.736450
95 218 0.013212 0.025608 0.039368 0.063279 0.127166 0.261160 0.419407 0.569784 0.750527 1.006611 1.251231 95.472649
95 219 0.020627 0.039286 0.057041 0.087430 0.168227 0.316569 0.453699 0.556133 0.690774 0.921391 1.173334 95.515488
95 220 0.043748 0.126203 0.230820 0.283023 0.336086 0.469884 0.615873 0.710456 0.809562 1.015458 1.328519 94.030365
95 221 0.012685 0.026162 0.045002 0.076626 0.149888 0.289998 0.444553 0.570715 0.700433 0.904289 1.129444 95.650200
95 222 0.046596 0.071215 0.091182 0.136690 0.235414 0.357198 0.443247 0.529758 0.668721 0.863824 1.051872 95.504288
95 223 0.040671 0.061972 0.084025 0.133819 0.241270 0.382855 0.490316 0.592677 0.741385 0.944667 1.135631 95.150711
95 224 0.080241 0.156245 0.234020 0.321567 0.450542 0.625704 0.771360 0.897125 1.070863 1.329619 1.626401 92.436310
95 225 0.053123 0.092792 0.131653 0.198173 0.342736 0.574101 0.780149 0.943318 1.142181 1.435462 1.724249 92.582062
95 226 0.123889 0.173170 0.205684 0.309132 0.570767 0.924289 1.132907 1.264611 1.495031 1.864265 2.173024 89.763237
95 227 0.178117 0.438918 0.605672 0.629600 0.775550 1.192600 1.552924 1.649425 1.749965 2.093180 2.534590 86.599457
95 228 0.190199 0.457564 0.655267 0.695473 0.840099 1.309888 1.772050 1.924955 2.005158 2.348066 2.825941 84.975342
95 229 0.178036 0.424733 0.596861 0.642008 0.813779 1.302127 1.764953 1.932357 2.059764 2.423920 2.865083 84.996376
95 230 0.247250 0.478366 0.568059 0.622540 0.882814 1.471532 1.950534 2.080392 2.179210 2.525851 2.908733 84.084717
95 231 0.173947 0.487439 0.808757 0.934297 1.154305 1.660492 2.063781 2.146499 2.234640 2.562224 2.972690 82.800934
95 232 0.485718 0.688756 0.630363 0.683547 1.057124 1.735988 2.173106 2.280064 2.448974 2.858812 3.179930 81.777618
95 233 0.176079 0.465780 0.692512 0.774893 1.024913 1.597136 2.026387 2.110949 2.257977 2.685188 3.135166 83.053017
95 234 0.206072 0.500795 0.711043 0.766332 0.981002 1.617596 2.232856 2.374975 2.365525 2.669191 3.112210 82.462402
95 235 0.219054 0.547302 0.845614 0.968871 1.176845 1.647210 2.038086 2.162943 2.297795 2.644364 3.056163 82.395752
95 236 0.455311 0.537353 0.521660 0.680081 1.139301 1.749727 2.065291 2.203844 2.455279 2.866128 3.143282 82.182747
95 237 0.186353 0.342615 0.418379 0.524482 0.867582 1.474868 1.867899 1.973084 2.175068 2.628650 3.008888 84.532135
95 238 0.217428 0.554174 0.846671 0.909923 1.047503 1.559206 2.090085 2.283866 2.380287 2.756420 3.295261 82.059181
95 239 0.230579 0.593526 0.915299 0.991532 1.126521 1.643800 2.168837 2.344709 2.429342 2.774747 3.267146 81.513962
95 240 0.276772 0.577835 0.807308 0.922306 1.155245 1.747434 2.324483 2.557045 2.676216 3.042147 3.507585 80.405624
95 241 0.161896 0.409048 0.622216 0.707741 0.921348 1.475192 2.017381 2.234142 2.406089 2.854551 3.408934 82.781456
95 242 0.199950 0.301879 0.375561 0.537651 0.930502 1.547838 1.990775 2.210469 2.481956 2.979294 3.442473 83.001656
95 243 0.321350 0.622084 0.842915 1.025344 1.357455 1.889289 2.253326 2.399019 2.619880 3.028322 3.442413 80.198601
95 244 0.255796 0.453485 0.598919 0.778072 1.137282 1.694124 2.102872 2.299041 2.518662 2.911905 3.323285 81.926552
95 245 0.129171 0.212736 0.286362 0.431828 0.774743 1.323744 1.780188 2.098145 2.466252 2.957426 3.347968 84.191437
95 246 0.284122 0.497191 0.616949 0.776006 1.157794 1.753161 2.138875 2.283098 2.502965 2.927029 3.327840 81.734970
95 247 0.214481 0.559130 0.900253 1.051774 1.262774 1.730244 2.140130 2.289389 2.429996 2.777133 3.227288 81.417404
95 248 0.276307 0.341070 0.381216 0.584264 1.062883 1.598079 1.856248 2.053083 2.423550 2.908406 3.218433 83.296463
95 249 0.194535 0.262927 0.303366 0.474714 0.917084 1.472921 1.734664 1.873514 2.192639 2.687879 3.025018 84.860733
95 250 0.170412 0.425440 0.667181 0.801174 1.040257 1.525047 1.915886 2.047616 2.206429 2.591640 3.037627 83.571289
95 251 0.224339 0.459412 0.644824 0.766175 0.985034 1.436409 1.822431 1.986184 2.132260 2.477580 2.897105 84.168251
95 252 0.164890 0.317690 0.431784 0.529005 0.740446 1.147572 1.498145 1.672656 1.849305 2.198934 2.584341 86.865234
95 253 0.104544 0.188801 0.256372 0.355685 0.575921 0.920135 1.188941 1.354541 1.564449 1.897357 2.213456 89.379799
95 254 0.213074 0.255464 0.305861 0.485157 0.801539 1.074991 1.204749 1.364039 1.638715 1.973387 2.238112 88.444916
95 255 0.312743 0.364797 0.373939 0.527096 0.868958 1.200365 1.334367 1.479055 1.783138 2.154985 2.398939 87.201622
95 256 0.169295 0.340421 0.503441 0.654455 0.887275 1.261997 1.538474 1.646958 1.769932 2.066493 2.424604 86.736649
95 257 0.089670 0.159592 0.211940 0.304153 0.559454 1.035382 1.414200 1.569991 1.737465 2.097242 2.441281 88.379631
95 258 0.132585 0.342356 0.564590 0.635523 0.736543 1.082297 1.435073 1.573055 1.663945 1.982259 2.441656 87.410118
95 259 0.233095 0.510648 0.664810 0.676377 0.786663 1.127117 1.437450 1.562032 1.678475 1.971235 2.337821 87.014282
95 260 0.185050 0.268823 0.332944 0.474236 0.750684 1.077761 1.263102 1.373991 1.562653 1.874299 2.160780 88.675674
95 261 0.079587 0.138696 0.194047 0.293899 0.523688 0.863656 1.111357 1.262178 1.469837 1.794393 2.085992 90.182671
95 262 0.160519 0.265601 0.325778 0.420005 0.640864 0.948365 1.134331 1.235775 1.422521 1.739144 2.040017 89.667084
95 263 0.232351 0.358100 0.383231 0.437296 0.626752 0.941402 1.145170 1.240649 1.405324 1.719785 2.037544 89.472397
95 264 0.086974 0.241803 0.428576 0.518526 0.622752 0.887583 1.167588 1.319167 1.445165 1.706050 2.064708 89.511116
95 265 0.122191 0.166513 0.206239 0.323596 0.610347 1.018168 1.306403 1.490572 1.706205 2.017931 2.266106 88.765732
95 266 0.201623 0.376831 0.482415 0.585533 0.822345 1.204314 1.465428 1.578174 1.751696 2.072599 2.392302 87.066742
95 267 0.115376 0.314490 0.522183 0.605138 0.715184 1.018263 1.323102 1.460343 1.566528 1.829498 2.197927 88.331970
95 268 0.180221 0.229544 0.251010 0.364180 0.661281 1.074109 1.349456 1.533740 1.773005 2.102324 2.344063 88.137070
95 269 0.167493 0.319285 0.424677 0.542268 0.801502 1.187623 1.442186 1.568301 1.779415 2.126715 2.439370 87.201157
95 270 0.177395 0.334803 0.422230 0.500522 0.717167 1.132565 1.465431 1.605950 1.758306 2.076869 2.414536 87.394226
95 271 0.089458 0.246958 0.394391 0.443856 0.571643 0.935664 1.299892 1.430098 1.509260 1.788469 2.171325 89.118988
95 272 0.114662 0.280166 0.434443 0.502188 0.620593 0.925785 1.222070 1.348335 1.439888 1.698315 2.052989 89.360558
95 273 0.224653 0.358940 0.401716 0.473254 0.692048 1.042182 1.273068 1.390732 1.576528 1.893329 2.179487 88.494064
95 274 0.158400 0.211227 0.240397 0.354312 0.626422 0.961940 1.127591 1.213570 1.390400 1.679276 1.916114 90.120354
95 275 0.125042 0.235754 0.339767 0.449659 0.613243 0.846769 1.026428 1.143734 1.291252 1.519013 1.765084 90.644257
95 276 0.187420 0.269721 0.290388 0.350487 0.517282 0.772258 0.946633 1.052332 1.209776 1.475531 1.738532 91.189644
95 277 0.128143 0.233123 0.297506 0.369656 0.533492 0.775390 0.929368 1.016505 1.177699 1.445948 1.708397 91.384773
95 278 0.101656 0.147975 0.174197 0.248277 0.431247 0.680770 0.828042 0.916537 1.072643 1.324566 1.548569 92.525520
95 279 0.045356 0.085147 0.117106 0.168960 0.307444 0.547058 0.727817 0.818658 0.948293 1.180771 1.385448 93.667946
95 280 0.139540 0.317779 0.406907 0.420946 0.532449 0.790219 0.959719 0.975620 1.021529 1.210292 1.438883 91.786118
95 281 0.062624 0.197783 0.371059 0.439919 0.494127 0.668247 0.829149 0.874565 0.912050 1.070524 1.316863 92.763092
95 282 0.013435 0.027893 0.042684 0.068646 0.154971 0.368436 0.617000 0.772042 0.879444 1.053472 1.182121 94.819862
95 283 0.030317 0.054553 0.072523 0.110959 0.230367 0.443942 0.597356 0.664815 0.759471 0.936495 1.069322 95.029877
95 284 0.093073 0.243145 0.336188 0.341838 0.405342 0.575716 0.700797 0.722517 0.760321 0.900847 1.080494 93.839722
95 285 0.038847 0.121449 0.242734 0.313544 0.370148 0.505597 0.642680 0.699935 0.727209 0.829634 0.998400 94.509819
95 286 0.012730 0.023479 0.035568 0.059568 0.129034 0.281147 0.455595 0.586306 0.693065 0.836180 0.937270 95.950058
95 287 0.027916 0.079604 0.135722 0.170097 0.234233 0.352506 0.451537 0.503133 0.563954 0.684397 0.823838 95.973061
95 288 0.016820 0.030205 0.044045 0.065418 0.108428 0.188809 0.272583 0.340732 0.408426 0.530699 0.680627 97.313217
96 97 0.000000 0.000000 0.000000 0.000000 0.000000 0.000000 0.000000 0.000000 0.000000 0.000000 0.000000 0.000000
96 98 0.242943 4.224763 17.581633 56.411194 10.679950 1.236121 0.553110 0.331684 0.087269 0.026506 0.013425 8.611401
96 99 9.519873 52.397060 16.263065 8.026378 2.953592 2.688322 2.258614 1.279762 0.442574 0.189720 0.085632 3.895403
96 100 0.939871 22.375500 41.715916 23.663490 3.037505 1.116278 1.021085 1.142608 1.051223 1.005152 0.676788 2.254584
96 101 0.649670 2.274984 0.716509 1.576864 7.963420 43.008369 27.308863 5.813836 1.115541 0.802274 0.611563 8.158110
96 102 0.034065 0.073231 0.170557 0.305031 0.499575 5.171969 48.387981 31.878794 4.767930 1.121322 0.739148 6.850395
96 103 0.044190 0.156460 0.275636 0.378368 1.067262 11.117105 51.798367 21.509182 3.769422 1.638708 1.735277 6.510025
96 104 0.053825 0.042943 0.124094 0.487387 0.588558 0.777434 4.789237 16.261641 40.325607 21.176199 7.151522 8.221556
96 105 0.058982 0.273131 0.343763 0.227142 0.228712 0.259710 0.461423 0.444755 1.772378 8.291693 32.777191 54.861122
96 106 0.032567 0.062430 0.095753 0.166565 0.157050 0.259609 0.774041 0.995413 1.571770 2.827467 9.811522 83.245811
96 107 0.086632 0.144184 0.214552 0.362785 0.437173 0.803272 2.279858 2.405418 2.947220 3.911540 9.109315 77.298050
96 108 0.079075 0.153099 0.227790 0.330751 0.452863 0.734593 1.151573 1.651541 2.291739 3.378923 4.858454 84.689598
96 109 0.055961 0.081819 0.110292 0.177366 0.279951 0.469980 0.723497 1.008540 1.325446 1.824032 2.457158 91.485962
96 110 0.068749 0.148281 0.233856 0.341018 0.502516 0.828486 1.183917 1.414251 1.617265 2.052743 2.646265 88.962646
96 111 0.157357 0.336585 0.512820 0.675655 0.844119 1.194251 1.589141 1.862527 2.113431 2.603963 3.288883 84.821266
96 112 0.080642 0.138183 0.205268 0.326771 0.503589 0.800410 1.143901 1.457859 1.766152 2.228913 2.776240 88.572075
96 113 0.108510 0.185183 0.233716 0.311952 0.456641 0.730978 1.019852 1.246052 1.493968 1.900945 2.358015 89.954193
96 114 0.101133 0.224245 0.360863 0.498503 0.655811 0.967065 1.305876 1.505344 1.646006 1.953386 2.378735 88.403030
96 115 0.128111 0.220360 0.306882 0.451654 0.656537 0.929660 1.161275 1.335979 1.551109 1.916801 2.350955 88.990677
96 116 0.230331 0.295931 0.308379 0.403708 0.577071 0.801286 0.986942 1.173351 1.442487 1.813143 2.170015 89.797363
96 117 0.099782 0.154140 0.197475 0.301423 0.493190 0.766890 0.988403 1.139139 1.326043 1.656992 2.024298 90.852226
96 118 0.098200 0.230737 0.396322 0.579374 0.804277 1.164909 1.517414 1.730027 1.952129 2.386808 2.935021 86.204788
96 119 0.374586 0.514748 0.585693 0.819203 1.234590 1.837577 2.341481 2.675354 3.037866 3.619425 4.182420 78.777054
96 120 0.066140 0.160682 0.269655 0.361787 0.505351 0.785116 1.056880 1.219711 1.376246 1.681684 2.060595 90.456161
96 121 0.042851 0.100212 0.181103 0.275476 0.444596 0.814708 1.279380 1.629915 1.860497 2.220886 2.662424 88.487946
96 122 0.076247 0.198399 0.376797 0.557729 0.827823 1.326754 1.850900 2.184177 2.439584 2.869456 3.384745 83.907387
96 123 0.128119 0.339824 0.630088 0.865992 1.153487 1.699846 2.249325 2.569388 2.829808 3.311479 3.909602 80.313042
96 124 0.099333 0.154221 0.217106 0.351170 0.637332 1.119498 1.607176 2.037323 2.497792 3.126375 3.709085 84.443588
96 125 0.070826 0.171664 0.306525 0.456185 0.725003 1.253157 1.848356 2.297172 2.705517 3.296934 3.913004 82.955658
96 126 0.125408 0.356792 0.721071 1.047589 1.446447 2.195520 2.935623 3.261908 3.387050 3.756810 4.288341 76.477448
96 127 0.173413 0.432104 0.745330 1.005580 1.393680 2.136356 2.830150 3.126271 3.288193 3.706486 4.219954 76.942482
96 128 0.071399 0.102844 0.150384 0.272829 0.559483 1.102366 1.778160 2.479449 3.159736 3.899865 4.426392 81.997093
96 129 0.106531 0.276453 0.514751 0.744003 1.129199 1.852388 2.531179 2.873507 3.116111 3.532971 3.942063 79.380844
96 130 0.231267 0.655752 1.159374 1.422166 1.737159 2.462545 3.037638 3.065705 2.956461 3.170063 3.555712 76.546158
96 131 0.144636 0.385265 0.687749 0.927765 1.298227 2.039002 2.721582 2.960257 3.035547 3.313096 3.619446 78.867432
96 132 0.041209 0.069527 0.115780 0.221965 0.500126 1.093968 1.843692 2.480153 2.895164 3.340578 3.646172 83.751663
96 133 0.193488 0.459822 0.729246 0.988418 1.420154 1.957753 2.177217 2.154403 2.251307 2.533105 2.788622 82.346466
96 134 0.651203 0.810639 0.837282 1.080763 1.496388 1.869297 2.002720 2.080683 2.222252 2.458383 2.659582 81.830803
96 135 0.216305 0.297331 0.360376 0.577904 1.090288 1.692000 1.933457 2.018849 2.251303 2.608105 2.800826 84.153259
96 136 0.095179 0.153411 0.231749 0.381401 0.681085 1.230855 1.814195 2.192992 2.343059 2.566370 2.768470 85.541237
96 137 0.259650 0.557419 0.802360 0.970382 1.205880 1.613800 1.889003 1.917101 1.893936 2.043026 2.265110 84.582329
96 138 0.189555 0.419319 0.706542 0.893017 1.012873 1.355977 1.736893 1.878830 1.824162 1.881165 2.047398 86.054268
96 139 0.118344 0.231723 0.319586 0.406858 0.586692 0.917848 1.221213 1.396250 1.532369 1.759322 1.986693 89.523102
96 140 0.015071 0.027968 0.050802 0.101114 0.212829 0.398995 0.608420 0.826977 1.071148 1.368602 1.635838 93.682236
96 141 0.015279 0.025941 0.040555 0.072149 0.142522 0.262227 0.398106 0.552011 0.741098 0.988381 1.246165 95.515564
96 142 0.006075 0.010314 0.017511 0.035822 0.081741 0.164881 0.263412 0.385388 0.556691 0.802612 1.064520 96.611031
96 143 0.057683 0.097474 0.139260 0.217567 0.370116 0.572052 0.729182 0.864633 1.036589 1.278810 1.520778 93.115852
96 144 0.052706 0.126798 0.201112 0.262687 0.386072 0.627249 0.857012 0.987014 1.098734 1.317112 1.571675 92.511833
96 145 0.007973 0.013241 0.021743 0.042301 0.092099 0.191534 0.318334 0.458804 0.615946 0.833545 1.065024 96.339455
96 146 0.010445 0.017746 0.031142 0.067070 0.156675 0.300052 0.442232 0.587705 0.771045 1.030342 1.284716 95.300827
96 147 0.076466 0.199651 0.341469 0.431910 0.542889 0.777081 1.010459 1.134716 1.212874 1.377898 1.599063 91.295525
96 148 0.026315 0.048779 0.077015 0.122895 0.216164 0.386876 0.573786 0.727524 0.861362 1.060414 1.283590 94.615280
96 149 0.006378 0.010620 0.017306 0.034411 0.079495 0.168309 0.281992 0.421204 0.601257 0.843403 1.077092 96.458527
96 150 0.029834 0.046604 0.072190 0.135275 0.273469 0.465739 0.623113 0.760443 0.925751 1.155631 1.361142 94.150803
96 151 0.055893 0.151003 0.255860 0.316180 0.421255 0.651751 0.880356 0.997487 1.081239 1.268803 1.511213 92.408958
96 152 0.006580 0.012115 0.021237 0.041067 0.087655 0.179613 0.293166 0.411507 0.543408 0.743140 0.977305 96.683205
96 153 0.006207 0.010427 0.018888 0.042245 0.101234 0.199400 0.312419 0.453204 0.636946 0.864343 1.066408 96.288284
96 154 0.074503 0.135821 0.198827 0.286347 0.424552 0.593048 0.716256 0.810551 0.924062 1.084032 1.245842 93.506157
96 155 0.020856 0.040052 0.070299 0.116025 0.195510 0.347039 0.519540 0.643455 0.724292 0.879452 1.087267 95.356216
96 156 0.053435 0.093983 0.115881 0.142623 0.209809 0.337292 0.454522 0.539637 0.634876 0.797412 0.980555 95.639977
96 157 0.036412 0.065579 0.112821 0.169557 0.233313 0.352184 0.491656 0.605245 0.682368 0.817904 1.000210 95.432747
96 158 0.088746 0.166131 0.222680 0.271962 0.347853 0.469429 0.569194 0.635357 0.708555 0.836923 0.993154 94.690018
96 159 0.025641 0.046870 0.079941 0.126111 0.190570 0.299449 0.426109 0.536116 0.618269 0.735398 0.869798 96.045723
96 160 0.027756 0.042557 0.058116 0.090073 0.157152 0.264871 0.364453 0.444121 0.524732 0.655242 0.796821 96.574112
96 161 0.060912 0.111687 0.160333 0.207971 0.265653 0.349501 0.426328 0.493017 0.568651 0.681396 0.811181 95.863373
96 162 0.044497 0.056434 0.073539 0.118964 0.195268 0.275743 0.336838 0.403385 0.483261 0.587942 0.694170 96.729965
96 163 0.020255 0.034073 0.049318 0.076400 0.127558 0.196305 0.255668 0.316526 0.397635 0.504940 0.608048 97.413277
96 164 0.010073 0.017148 0.027555 0.049045 0.093094 0.155639 0.215183 0.278897 0.358451 0.467564 0.580151 97.747200
96 165 0.013692 0.020961 0.028367 0.044427 0.078931 0.128226 0.174265 0.226067 0.294043 0.386388 0.483443 98.121193
96 166 0.004036 0.007128 0.012049 0.023602 0.053638 0.109152 0.171937 0.236668 0.310925 0.415445 0.520233 98.135185
96 167 0.029034 0.063174 0.101026 0.141612 0.199135 0.277476 0.341827 0.393316 0.458291 0.564067 0.688969 96.742073
96 168 0.015859 0.037175 0.067304 0.102308 0.155679 0.242641 0.331487 0.399354 0.456337 0.548474 0.663305 96.980080
96 169 0.002218 0.003786 0.006508 0.013728 0.035239 0.082302 0.147884 0.227363 0.323608 0.455899 0.578702 98.122765
96 170 0.014104 0.024726 0.038394 0.065632 0.124299 0.215139 0.300966 0.377689 0.462969 0.584462 0.706615 97.085007
96 171 0.025783 0.063965 0.109855 0.150518 0.207576 0.303843 0.399198 0.468568 0.538950 0.659500 0.811607 96.260635
96 172 0.005519 0.010464 0.018175 0.032832 0.065335 0.125067 0.196645 0.271740 0.356553 0.482436 0.629855 97.805374
96 173 0.002574 0.004297 0.007381 0.015602 0.038116 0.081593 0.139069 0.216985 0.328441 0.486388 0.649572 98.029984
96 174 0.021609 0.034762 0.052083 0.093794 0.187296 0.307528 0.398550 0.489483 0.622072 0.798354 0.956341 96.038132
96 175 0.029204 0.056786 0.088239 0.135067 0.223370 0.347114 0.447634 0.531210 0.643338 0.816082 1.004507 95.677444
96 176 0.005563 0.009660 0.016338 0.031839 0.071508 0.147547 0.238509 0.338654 0.463392 0.646636 0.845553 97.184799
96 177 0.014595 0.025792 0.042799 0.077073 0.155355 0.296095 0.449729 0.586128 0.721225 0.912474 1.107774 95.610962
96 178 0.062835 0.153484 0.240432 0.292280 0.383300 0.581735 0.768662 0.855828 0.919262 1.079247 1.289283 93.373657
96 179 0.031569 0.073436 0.135690 0.200158 0.282538 0.430849 0.589358 0.698100 0.778662 0.935173 1.153704 94.690765
96 180 0.006976 0.012389 0.020989 0.039784 0.089487 0.198265 0.349733 0.513850 0.683388 0.914845 1.150226 96.020065
96 181 0.045741 0.104725 0.176334 0.253972 0.382794 0.587468 0.771120 0.894595 1.024487 1.226320 1.442755 93.089691
96 182 0.086230 0.144187 0.191261 0.263779 0.407049 0.622253 0.793871 0.918749 1.073323 1.325435 1.595219 92.578651
96 183 0.044288 0.061935 0.082050 0.135684 0.254945 0.429301 0.574795 0.711100 0.900009 1.184639 1.471026 94.150230
96 184 0.017031 0.028049 0.045828 0.091630 0.219176 0.470627 0.744802 0.980243 1.226113 1.567547 1.849683 92.759270
96 185 0.086267 0.206924 0.349951 0.461254 0.621898 0.969723 1.313883 1.448390 1.466372 1.611204 1.834359 89.629776
96 186 0.107952 0.240470 0.386251 0.497315 0.643986 0.927677 1.183270 1.305407 1.397901 1.636099 1.966461 89.707207
96 187 0.035606 0.065143 0.107621 0.167015 0.274723 0.506022 0.812305 1.082841 1.285128 1.584100 1.934347 92.145149
96 188 0.141636 0.262376 0.361839 0.479714 0.694248 1.019828 1.278201 1.443648 1.635414 1.928171 2.220976 88.533951
96 189 0.166168 0.240274 0.343109 0.510026 0.720093 1.010852 1.295422 1.537922 1.733553 2.014443 2.352313 88.075829
96 190 0.224850 0.392328 0.533306 0.699161 0.940848 1.275390 1.536199 1.711578 1.906661 2.199568 2.523060 86.057053
96 191 0.094085 0.168004 0.272744 0.424368 0.648805 1.003418 1.373184 1.671749 1.923223 2.281875 2.696385 87.442154
96 192 0.299718 0.364343 0.397208 0.546575 0.852272 1.238396 1.504684 1.725974 2.011328 2.399958 2.755063 85.904480
96 193 0.161998 0.330404 0.517113 0.701283 0.956538 1.384819 1.756945 1.952130 2.124596 2.476694 2.911012 84.726463
96 194 0.132503 0.288158 0.443508 0.572139 0.804370 1.283523 1.752555 1.988750 2.149891 2.514969 2.987633 85.082001
96 195 0.188128 0.302258 0.415096 0.589589 0.885301 1.318589 1.698401 1.996849 2.316366 2.763843 3.231566 84.294014
96 196 0.206625 0.297382 0.376627 0.550870 0.892384 1.367879 1.750735 2.063957 2.436475 2.923653 3.371639 83.761772
96 197 0.151490 0.272816 0.422107 0.633691 0.951272 1.402075 1.799667 2.099085 2.404377 2.842280 3.327160 83.693985
96 198 0.145999 0.294054 0.452969 0.633713 0.941586 1.432688 1.845547 2.083915 2.327968 2.755142 3.232443 83.853973
96 199 0.288123 0.381086 0.438319 0.612319 0.962554 1.436884 1.783543 2.039553 2.349009 2.807139 3.240574 83.660904
96 200 0.094864 0.237480 0.427051 0.598329 0.851111 1.337892 1.832791 2.108803 2.301519 2.684747 3.168850 84.356567
96 201 0.071284 0.164447 0.289577 0.426677 0.653831 1.123485 1.661441 2.008836 2.218258 2.615202 3.138016 85.628944
96 202 0.093773 0.216514 0.379488 0.562597 0.859488 1.377985 1.875882 2.164333 2.376508 2.756511 3.202132 84.134789
96 203 0.111979 0.286826 0.504511 0.686714 0.967432 1.503480 2.011628 2.253055 2.402407 2.744196 3.174481 83.353287
96 204 0.061995 0.132460 0.236292 0.379891 0.622144 1.048787 1.508148 1.844490 2.113796 2.526703 3.007827 86.517464
96 205 0.057457 0.127865 0.214900 0.320334 0.517642 0.890642 1.296874 1.617019 1.926505 2.371121 2.847083 87.812553
96 206 0.145544 0.266237 0.381398 0.541563 0.833651 1.277063 1.643842 1.881804 2.125469 2.503548 2.895009 85.504875
96 207 0.071961 0.195017 0.377984 0.548445 0.772732 1.165873 1.551923 1.763487 1.910726 2.190383 2.562197 86.889275
96 208 0.034514 0.061869 0.096482 0.155016 0.280224 0.538530 0.873283 1.203978 1.522415 1.939616 2.370646 90.923431
96 209 0.080483 0.128388 0.172956 0.259967 0.443641 0.728733 0.981878 1.204113 1.488474 1.893261 2.301657 90.316452
96 210 0.134033 0.291381 0.430836 0.528416 0.706086 1.044328 1.326303 1.447592 1.565336 1.838836 2.181935 88.504913
96 211 0.099012 0.192458 0.295106 0.404306 0.564472 0.826476 1.080904 1.268811 1.445525 1.718449 2.047361 90.057121
96 212 0.056691 0.078331 0.106806 0.179041 0.327251 0.538255 0.739280 0.947460 1.187658 1.483689 1.772288 92.583244
96 213 0.076111 0.145864 0.223808 0.318915 0.461853 0.656772 0.833139 0.989988 1.182383 1.444885 1.738563 91.927719
96 214 0.063970 0.080589 0.105137 0.173275 0.295723 0.450351 0.599349 0.783116 1.010333 1.282112 1.560398 93.595650
96 215 0.051706 0.070059 0.097129 0.166141 0.297408 0.463600 0.610551 0.784586 1.024884 1.330489 1.635233 93.468216
96 216 0.075224 0.155385 0.227538 0.294826 0.427163 0.665158 0.876029 0.999868 1.137001 1.385245 1.675892 92.080673
96 217 0.057296 0.103907 0.160827 0.241022 0.365466 0.553808 0.741574 0.904109 1.068372 1.305120 1.588761 92.909744
96 218 0.013189 0.021708 0.033763 0.060087 0.118751 0.224651 0.350778 0.494266 0.672652 0.925189 1.207441 95.877525
96 219 0.015115 0.025378 0.040240 0.072316 0.142569 0.260396 0.386663 0.519325 0.684875 0.926748 1.198986 95.727386
96 220 0.040571 0.092381 0.145877 0.191460 0.274125 0.438925 0.611928 0.731119 0.838907 1.031084 1.284255 94.319374
96 221 0.012984 0.023618 0.042066 0.079544 0.153948 0.266977 0.386467 0.511944 0.660528 0.871077 1.115053 95.875793
96 222 0.064138 0.078179 0.090953 0.134222 0.216774 0.309840 0.382318 0.473650 0.611362 0.795271 0.986778 95.856514
96 223 0.038653 0.052199 0.070507 0.121007 0.221361 0.338947 0.432369 0.546124 0.712869 0.929214 1.140646 95.396103
96 224 0.070353 0.121377 0.177910 0.265550 0.406827 0.588056 0.742577 0.893069 1.087461 1.348402 1.629533 92.668892
96 225 0.053849 0.083468 0.118049 0.184369 0.306959 0.490434 0.671094 0.853478 1.070348 1.366212 1.685828 93.115913
96 226 0.117283 0.133509 0.163955 0.272935 0.479356 0.727349 0.932627 1.164875 1.453022 1.804982 2.136815 90.613297
96 227 0.143732 0.299720 0.423540 0.520586 0.724191 1.107823 1.415712 1.549488 1.715109 2.084903 2.519397 87.495796
96 228 0.145084 0.290630 0.446155 0.577135 0.761024 1.168131 1.594747 1.820386 1.938394 2.263876 2.736377 86.258057
96 229 0.145344 0.279577 0.411664 0.551841 0.777791 1.179054 1.559391 1.813548 2.050194 2.438355 2.881927 85.911316
96 230 0.159835 0.268069 0.377673 0.531035 0.784808 1.214989 1.641325 1.950109 2.199979 2.585140 3.025178 85.261864
96 231 0.124351 0.282774 0.500122 0.736438 1.043351 1.480944 1.849315 2.057892 2.256172 2.599435 3.003078 84.066132
96 232 0.412554 0.471613 0.506852 0.687894 1.027106 1.478287 1.835556 2.122397 2.396501 2.776602 3.150227 83.134407
96 233 0.148819 0.306666 0.458380 0.611609 0.882852 1.356384 1.773850 2.005201 2.233722 2.650783 3.105801 84.465935
96 234 0.133664 0.274078 0.420956 0.563818 0.820467 1.366342 1.924132 2.188066 2.296129 2.653578 3.158801 84.199974
96 235 0.153038 0.327479 0.558218 0.793621 1.071864 1.491160 1.883399 2.136883 2.344555 2.678879 3.090593 83.470306
96 236 0.388598 0.392623 0.421710 0.638994 1.039239 1.456878 1.726665 2.002006 2.340601 2.760177 3.136817 83.695694
96 237 0.185333 0.289497 0.384681 0.529959 0.783817 1.178808 1.527421 1.794383 2.099509 2.565295 3.042630 85.618660
96 238 0.184569 0.350715 0.493043 0.630986 0.889975 1.424343 1.928723 2.170949 2.312452 2.690606 3.183354 83.740280
96 239 0.161802 0.339296 0.565219 0.774038 1.031090 1.527611 2.044185 2.337628 2.494407 2.828931 3.285379 82.610413
96 240 0.251335 0.421336 0.596507 0.812707 1.084858 1.512310 1.923585 2.216416 2.458755 2.854425 3.350496 82.517265
96 241 0.138908 0.293171 0.456085 0.598654 0.818511 1.249225 1.704513 2.021979 2.301578 2.748928 3.277209 84.391235
96 242 0.114049 0.166248 0.242839 0.407625 0.710599 1.183952 1.685078 2.134145 2.514169 2.988217 3.472746 84.380333
96 243 0.217995 0.415365 0.625779 0.886781 1.275821 1.760807 2.096964 2.300529 2.554301 2.923169 3.299448 81.643036
96 244 0.225787 0.367065 0.525180 0.751603 1.074590 1.508176 1.891208 2.195555 2.492895 2.890264 3.332419 82.745262
96 245 0.143122 0.210406 0.282894 0.440379 0.738491 1.150883 1.531543 1.913895 2.364904 2.881790 3.332753 85.008934
96 246 0.189669 0.310023 0.428728 0.631154 1.000174 1.514570 1.919379 2.203155 2.505440 2.930408 3.346884 83.020416
96 247 0.160558 0.371228 0.626252 0.842963 1.123021 1.582562 1.992619 2.206216 2.375203 2.698422 3.114180 82.906769
96 248 0.300898 0.312578 0.363800 0.597093 0.997557 1.378477 1.655946 2.001052 2.410533 2.821121 3.145629 84.015320
96 249 0.251042 0.260372 0.296033 0.487695 0.841279 1.195671 1.428350 1.705352 2.094167 2.557003 2.933160 85.949883
96 250 0.153142 0.318026 0.471526 0.603216 0.840390 1.313420 1.757049 1.975879 2.126533 2.463596 2.873292 85.103928
96 251 0.198100 0.340290 0.511287 0.716645 0.964703 1.321757 1.629703 1.822817 1.973449 2.261872 2.648930 85.610443
96 252 0.182793 0.292274 0.380335 0.510596 0.736189 1.068108 1.339638 1.532335 1.742426 2.062037 2.405992 87.747276
96 253 0.117329 0.188068 0.260089 0.376498 0.573610 0.846282 1.082019 1.276186 1.490308 1.790017 2.105041 89.894554
96 254 0.273618 0.249248 0.269344 0.443352 0.747948 0.999723 1.151508 1.382412 1.705903 2.020690 2.247296 88.508957
96 255 0.238418 0.274024 0.335800 0.533549 0.844553 1.124622 1.292642 1.480739 1.734968 2.036277 2.305118 87.799294
96 256 0.230676 0.371495 0.476020 0.625218 0.855596 1.141284 1.338614 1.482821 1.673863 1.967815 2.282898 87.553696
96 257 0.099829 0.165451 0.265387 0.395313 0.551085 0.840777 1.186798 1.458579 1.615165 1.882981 2.252537 89.286095
96 258 0.153696 0.297194 0.379650 0.433508 0.583521 0.919782 1.234204 1.397565 1.548845 1.876684 2.276387 88.898964
96 259 0.160656 0.308569 0.462206 0.586956 0.724881 0.989348 1.255798 1.433250 1.577408 1.838927 2.175487 88.486519
96 260 0.190563 0.226035 0.265286 0.400155 0.629519 0.879112 1.057143 1.227354 1.429898 1.704687 1.987682 90.002571
96 261 0.068847 0.107096 0.156725 0.254543 0.430629 0.662116 0.867901 1.077351 1.344671 1.689998 2.034980 91.305145
96 262 0.116202 0.168837 0.219233 0.327339 0.535589 0.802879 1.000412 1.166516 1.385441 1.696380 2.006848 90.574326
96 263 0.146481 0.201122 0.244619 0.349562 0.551367 0.814474 1.000496 1.142184 1.326622 1.619190 1.931899 90.671989
96 264 0.071302 0.164546 0.276194 0.369553 0.499173 0.742638 0.994117 1.175502 1.353910 1.645234 2.007923 90.699905
96 265 0.099940 0.122273 0.159820 0.269626 0.478097 0.756284 1.016024 1.289108 1.577120 1.914107 2.241724 90.075882
96 266 0.141666 0.246034 0.339949 0.464606 0.669026 0.954884 1.193594 1.384816 1.614917 1.932550 2.254813 88.803146
96 267 0.069697 0.178684 0.318817 0.423986 0.570178 0.868534 1.173564 1.347520 1.481234 1.752285 2.121772 89.693726
96 268 0.102010 0.126538 0.162376 0.276410 0.517592 0.833737 1.101161 1.366879 1.662884 2.013947 2.325580 89.510887
96 269 0.111404 0.198513 0.295705 0.444313 0.686344 0.986454 1.220152 1.423479 1.693941 2.044590 2.380163 88.514938
96 270 0.125423 0.217566 0.304515 0.418940 0.607898 0.919707 1.217878 1.440049 1.649037 1.971859 2.342245 88.784882
96 271 0.060859 0.143011 0.236097 0.316726 0.461152 0.763022 1.074217 1.256070 1.402028 1.690528 2.059214 90.537079
96 272 0.066717 0.147668 0.256003 0.361633 0.508090 0.782617 1.079280 1.274823 1.406837 1.652230 1.986650 90.477455
96 273 0.164906 0.230604 0.282237 0.399487 0.619246 0.895675 1.096367 1.266045 1.480495 1.770661 2.048659 89.745621
96 274 0.126291 0.158478 0.200492 0.310396 0.499215 0.726186 0.916418 1.116898 1.358683 1.655233 1.942482 90.989235
96 275 0.091410 0.166400 0.255077 0.368798 0.525566 0.724761 0.894647 1.043969 1.224271 1.463484 1.722642 91.518974
96 276 0.118746 0.159721 0.202942 0.303762 0.479593 0.688715 0.847123 0.996470 1.180691 1.424426 1.672026 91.925781
96 277 0.086299 0.136639 0.190186 0.283539 0.446196 0.654903 0.818981 0.963006 1.150615 1.405843 1.660358 92.203430
96 278 0.086558 0.106827 0.132872 0.210877 0.358355 0.537135 0.681971 0.836591 1.034179 1.288287 1.542212 93.184135
96 279 0.040111 0.065487 0.096878 0.154856 0.264828 0.431315 0.587247 0.729241 0.899262 1.142416 1.396520 94.191841
96 280 0.095241 0.193103 0.267522 0.325664 0.446106 0.673952 0.853765 0.927037 1.006818 1.205912 1.446437 92.558441
96 281 0.038275 0.094971 0.175789 0.258119 0.382496 0.608448 0.825983 0.931789 0.981144 1.117514 1.310103 93.275368
96 282 0.011959 0.021032 0.034452 0.061890 0.126229 0.255467 0.418078 0.583194 0.748849 0.968044 1.177159 95.593651
96 283 0.029234 0.045331 0.062379 0.100966 0.187735 0.323626 0.442431 0.544212 0.672266 0.863621 1.051099 95.677094
96 284 0.053254 0.133849 0.208139 0.249188 0.333468 0.516627 0.669808 0.714635 0.742895 0.871033 1.044175 94.462929
96 285 0.034770 0.085541 0.152643 0.209386 0.285817 0.439219 0.610257 0.720735 0.779209 0.887694 1.036516 94.758209
96 286 0.013037 0.020838 0.032719 0.057965 0.109473 0.199663 0.307325 0.423004 0.543482 0.710237 0.892983 96.689278
96 287 0.029515 0.063790 0.091184 0.116257 0.171848 0.274585 0.379605 0.466744 0.556805 0.679974 0.802105 96.367592
96 288 0.018405 0.031175 0.048463 0.073960 0.108827 0.170679 0.240776 0.305914 0.366041 0.475758 0.631557 97.528442
97 98 0.000000 0.000000 0.000000 0.000000 0.000000 0.000000 0.000000 0.000000 0.000000 0.000000 0.000000 0.000000
97 99 0.194554 3.208689 16.720350 60.748566 10.901123 1.249714 0.630972 0.430751 0.118829 0.042106 0.029348 5.725002
97 100 8.740309 51.630505 17.300982 8.970880 3.129948 2.732712 2.253219 1.344296 0.516579 0.254199 0.136710 2.989663
97 101 0.839096 21.353861 41.720287 24.781141 3.175570 1.159234 1.047968 1.136110 1.035675 1.011606 0.706145 2.033307
97 102 0.751225 2.691386 0.839608 1.799085 9.284975 45.099022 25.635544 5.058716 0.991401 0.742143 0.565221 6.541679
97 103 0.040075 0.091040 0.190368 0.310933 0.570274 6.026190 50.320889 30.649096 4.547880 1.091902 0.703116 5.458238
97 104 0.034669 0.099894 0.163789 0.269365 0.940188 10.473154 49.095280 22.256786 4.701519 2.175974 2.244689 7.544693
97 105 0.051588 0.043884 0.125968 0.477005 0.552779 0.707202 3.981614 13.240213 36.440090 22.810724 9.366753 12.202179
97 106 0.032596 0.191034 0.262169 0.167893 0.181494 0.243030 0.467607 0.460226 1.772646 7.975848 31.493362 56.752098
97 107 0.036658 0.058722 0.085227 0.163426 0.202376 0.366020 1.134772 1.530442 2.701937 4.800487 13.982484 74.937454
97 108 0.043184 0.068654 0.099708 0.186239 0.277362 0.593342 1.734126 1.842017 2.357380 3.303911 7.867923 81.626152
97 109 0.029969 0.044395 0.063398 0.114044 0.188851 0.306590 0.459191 0.669308 0.982197 1.552668 2.406042 93.183342
97 110 0.015533 0.027769 0.043402 0.080922 0.164617 0.350246 0.615675 0.904342 1.250817 1.842988 2.578799 92.124893
97 111 0.030097 0.057333 0.093418 0.166736 0.315195 0.617353 1.011359 1.398924 1.820684 2.475415 3.229828 88.783661
97 112 0.055450 0.098880 0.159076 0.266983 0.396310 0.567617 0.750145 0.947999 1.210106 1.639155 2.223559 91.684715
97 113 0.029924 0.050331 0.074839 0.128409 0.232963 0.422157 0.644267 0.851477 1.076244 1.444838 1.882451 93.162102
97 114 0.020493 0.035869 0.054083 0.096664 0.201267 0.425812 0.717701 0.992981 1.282494 1.719985 2.163586 92.289062
97 115 0.042527 0.071047 0.109522 0.190850 0.318288 0.499808 0.698142 0.917809 1.193169 1.592000 2.058205 92.308632
97 116 0.070197 0.093832 0.124865 0.219632 0.381158 0.552918 0.689430 0.836889 1.036464 1.321974 1.630462 93.042175
97 117 0.025038 0.036329 0.051816 0.099457 0.201312 0.347834 0.483804 0.629875 0.848897 1.194099 1.575524 94.506020
97 118 0.015115 0.029233 0.049551 0.091615 0.189553 0.404096 0.719112 1.057694 1.431162 1.950143 2.461335 91.601387
97 119 0.049435 0.066444 0.096289 0.209661 0.474740 0.833004 1.136512 1.437368 1.847882 2.468885 3.113319 88.266464
97 120 0.021644 0.043599 0.074094 0.139012 0.317023 0.751773 1.373632 1.894567 2.315577 2.927235 3.499801 86.642044
97 121 0.004463 0.008068 0.014136 0.030075 0.078922 0.194767 0.352738 0.530856 0.772643 1.201260 1.742703 95.069366
97 122 0.008146 0.015650 0.027374 0.055230 0.147349 0.393561 0.765877 1.159892 1.593900 2.256611 2.942853 90.633560
97 123 0.011286 0.022396 0.041215 0.085584 0.233412 0.634415 1.251583 1.854113 2.373682 3.033164 3.584383 86.874763
97 124 0.013542 0.018800 0.030056 0.070212 0.181447 0.364461 0.546732 0.767127 1.106863 1.679765 2.389980 92.831009
97 125 0.008001 0.015984 0.029048 0.058716 0.149755 0.375923 0.694490 1.030672 1.448400 2.143764 2.951489 91.093758
97 126 0.014611 0.028124 0.048068 0.097594 0.277123 0.780388 1.524779 2.210116 2.837508 3.713089 4.416181 84.052422
97 127 0.023544 0.043615 0.074259 0.145550 0.364400 0.898249 1.638887 2.314630 2.886775 3.653981 4.326694 83.629417
97 128 0.024658 0.033167 0.047309 0.096347 0.209952 0.375575 0.511777 0.677820 0.987071 1.615929 2.569254 92.851135
97 129 0.015109 0.027825 0.050209 0.102258 0.250882 0.614673 1.151493 1.726562 2.328364 3.130918 3.874037 86.727676
97 130 0.031649 0.057608 0.089267 0.173887 0.499671 1.390550 2.460739 3.002068 3.221504 3.699381 3.989136 81.384537
97 131 0.030468 0.062989 0.107482 0.178974 0.369542 0.861284 1.598022 2.268705 2.753667 3.377028 3.937824 84.454010
97 132 0.027365 0.042666 0.062837 0.115001 0.236094 0.429251 0.590856 0.765981 1.111218 1.837029 2.903576 91.878128
97 133 0.028079 0.051426 0.085800 0.163192 0.391002 0.922524 1.637510 2.271353 2.754735 3.204020 3.362291 85.128067
97 134 0.087759 0.096322 0.143124 0.363969 0.945984 1.540525 1.765326 1.915633 2.160262 2.492751 2.696784 85.791565
97 135 0.071493 0.107970 0.166361 0.282452 0.473187 0.728821 0.996774 1.322644 1.736416 2.264376 2.775920 89.073586
97 136 0.054064 0.086984 0.126291 0.211728 0.367609 0.575834 0.734377 0.902888 1.209804 1.766547 2.479426 91.484444
97 137 0.036092 0.064927 0.108373 0.202084 0.443550 0.986486 1.651188 2.091181 2.298214 2.546213 2.639754 86.931938
97 138 0.057046 0.102986 0.144721 0.222222 0.449684 0.961259 1.493874 1.734891 1.826472 2.068698 2.257631 88.680519
97 139 0.059199 0.099015 0.133480 0.196919 0.349202 0.621761 0.872735 1.035315 1.196006 1.492248 1.809867 92.134247
97 140 0.014067 0.023038 0.039187 0.079169 0.163214 0.286137 0.411693 0.560525 0.763476 1.054918 1.384149 95.220428
97 141 0.013095 0.020755 0.032276 0.058479 0.111907 0.195851 0.294576 0.421289 0.588312 0.814322 1.066568 96.382568
97 142 0.009787 0.017653 0.029963 0.055886 0.108375 0.185203 0.259910 0.344770 0.468080 0.654488 0.871611 96.994278
97 143 0.043665 0.081787 0.133241 0.210927 0.324594 0.461706 0.575892 0.690611 0.846243 1.073083 1.326169 94.232086
97 144 0.024342 0.046923 0.066741 0.106063 0.227763 0.483069 0.736978 0.891228 1.030365 1.260083 1.444868 93.681572
97 145 0.006803 0.010786 0.017479 0.033822 0.071756 0.142979 0.234749 0.351397 0.508513 0.750796 1.034026 96.836891
97 146 0.014812 0.023796 0.038898 0.078393 0.167707 0.294001 0.398434 0.507106 0.675533 0.942656 1.229259 95.629410
97 147 0.039402 0.078833 0.113501 0.166643 0.322656 0.663442 1.016834 1.191284 1.262961 1.421727 1.559224 92.163490
97 148 0.027139 0.047703 0.074346 0.120129 0.198920 0.312662 0.419300 0.529572 0.684407 0.940235 1.248365 95.397224
97 149 0.009110 0.015608 0.027552 0.053276 0.100563 0.171111 0.251495 0.356198 0.502551 0.718907 0.978088 96.815544
97 150 0.030340 0.044517 0.065886 0.121451 0.246515 0.423369 0.566280 0.692943 0.863802 1.116333 1.349304 94.479263
97 151 0.026757 0.053742 0.075266 0.113681 0.245697 0.554015 0.871128 1.023352 1.122345 1.332561 1.501552 93.079910
97 152 0.006359 0.010507 0.017475 0.033856 0.070110 0.134743 0.211903 0.309177 0.454353 0.702035 1.019270 97.030212
97 153 0.010290 0.015825 0.025377 0.052487 0.118733 0.212359 0.295550 0.397634 0.559170 0.794886 1.035338 96.482353
97 154 0.034191 0.054515 0.082649 0.146662 0.295653 0.529605 0.736415 0.875191 0.973872 1.124946 1.265069 93.881233
97 155 0.020459 0.032249 0.046851 0.083583 0.170001 0.298388 0.398012 0.486578 0.623801 0.851581 1.090131 95.898369
97 156 0.024784 0.046939 0.078661 0.115138 0.167369 0.280132 0.411654 0.510404 0.579922 0.725542 0.921492 96.137962
97 157 0.084724 0.100525 0.106857 0.146359 0.222862 0.319344 0.386309 0.454155 0.559742 0.729097 0.913648 95.976379
97 158 0.042324 0.069497 0.119010 0.201506 0.290672 0.409406 0.546808 0.677592 0.772260 0.880397 0.989243 95.001289
97 159 0.053594 0.085967 0.113352 0.151213 0.204361 0.279595 0.343798 0.402367 0.476475 0.601718 0.755216 96.532349
97 160 0.032245 0.054468 0.084600 0.129045 0.186510 0.261138 0.330865 0.395593 0.463775 0.569964 0.698008 96.793785
97 161 0.041447 0.067357 0.091595 0.132682 0.216117 0.340654 0.441846 0.513148 0.582810 0.684712 0.776506 96.111122
97 162 0.063009 0.064225 0.068772 0.103634 0.168747 0.242125 0.300213 0.371179 0.461567 0.574446 0.679830 96.902252
97 163 0.031110 0.051380 0.072843 0.105210 0.151183 0.203513 0.246293 0.293802 0.358599 0.448682 0.548872 97.488510
97 164 0.011413 0.018323 0.029013 0.051834 0.094781 0.149216 0.198591 0.255482 0.331060 0.434330 0.544819 97.881142
97 165 0.013400 0.018310 0.024244 0.040356 0.074222 0.120561 0.164095 0.216534 0.285400 0.375881 0.468023 98.198975
97 166 0.005419 0.009103 0.014625 0.027174 0.055537 0.099115 0.141517 0.191290 0.267066 0.384583 0.516396 98.288170
97 167 0.016969 0.029223 0.042047 0.067047 0.129541 0.242612 0.354189 0.436149 0.510050 0.623263 0.732082 96.816826
97 168 0.008965 0.015814 0.024652 0.043553 0.091824 0.183317 0.285947 0.381516 0.482690 0.622141 0.748602 97.110977
97 169 0.002211 0.003748 0.006641 0.014065 0.032784 0.068170 0.111461 0.164730 0.238687 0.362879 0.520442 98.474182
97 170 0.015969 0.028404 0.046794 0.078565 0.127914 0.185305 0.236272 0.298120 0.391454 0.532575 0.699001 97.359627
97 171 0.011013 0.022489 0.035652 0.057822 0.118720 0.252927 0.413244 0.533821 0.622490 0.746861 0.853877 96.331085
97 172 0.005105 0.008048 0.012519 0.023326 0.048386 0.092665 0.146174 0.214809 0.313322 0.465914 0.647631 98.022102
97 173 0.003481 0.005630 0.009596 0.020096 0.045076 0.084003 0.125341 0.180009 0.265322 0.397914 0.557446 98.306084
97 174 0.021433 0.032171 0.046990 0.083552 0.163276 0.272011 0.367665 0.467611 0.599288 0.773484 0.938594 96.233925
97 175 0.017091 0.027919 0.042837 0.076884 0.157592 0.287621 0.417053 0.543546 0.688645 0.871782 1.031451 95.837578
97 176 0.005264 0.008453 0.013765 0.025844 0.053304 0.103838 0.166402 0.245205 0.356926 0.537339 0.768192 97.715469
97 177 0.019471 0.034752 0.055522 0.089920 0.147198 0.227407 0.303646 0.391378 0.523749 0.734427 0.996817 96.475716
97 178 0.028434 0.055340 0.079853 0.118535 0.234403 0.490320 0.750802 0.883288 0.966736 1.135610 1.280750 93.975922
97 179 0.015896 0.027663 0.042188 0.068649 0.131316 0.261158 0.427712 0.593308 0.762647 1.006431 1.260185 95.402847
97 180 0.007511 0.011606 0.017969 0.034015 0.071745 0.134058 0.195950 0.268618 0.391140 0.620432 0.940031 97.306923
97 181 0.019478 0.034917 0.053616 0.089756 0.185352 0.390270 0.641333 0.855578 1.044223 1.294431 1.505432 93.885612
97 182 0.036524 0.051517 0.074066 0.138534 0.291496 0.513200 0.694361 0.854719 1.059712 1.354431 1.625273 93.306168
97 183 0.021538 0.029986 0.045078 0.083849 0.161269 0.264758 0.364223 0.496255 0.703768 1.015747 1.370216 95.443314
97 184 0.018345 0.029321 0.044532 0.082535 0.177241 0.331525 0.462599 0.581092 0.773954 1.126823 1.550516 94.821518
97 185 0.035811 0.065974 0.095484 0.154688 0.342808 0.747064 1.132660 1.322147 1.454336 1.701638 1.876896 91.070496
97 186 0.046275 0.080936 0.124268 0.187267 0.317150 0.597451 0.939910 1.201103 1.365215 1.643049 1.955495 91.541885
97 187 0.066667 0.096102 0.123028 0.184098 0.284039 0.413825 0.509461 0.600688 0.751312 1.033737 1.425733 94.511307
97 188 0.068213 0.113887 0.189806 0.308182 0.466912 0.723097 1.018841 1.283529 1.482493 1.739834 2.030658 90.574554
97 189 0.197342 0.202245 0.205263 0.311440 0.536046 0.799421 0.972672 1.154154 1.414810 1.770933 2.112810 90.322861
97 190 0.088108 0.141939 0.223503 0.356084 0.552310 0.863219 1.227322 1.567541 1.822833 2.109997 2.420074 88.627068
97 191 0.103545 0.160173 0.218256 0.327912 0.504150 0.728088 0.898017 1.057924 1.297226 1.677087 2.136554 90.891068
97 192 0.143961 0.168990 0.218036 0.373368 0.632660 0.897971 1.095482 1.310727 1.568918 1.899487 2.241525 89.448875
97 193 0.064558 0.106736 0.150335 0.238636 0.462584 0.882369 1.301960 1.600975 1.883636 2.303900 2.685957 88.318352
97 194 0.041007 0.075612 0.113687 0.182191 0.366263 0.766469 1.225397 1.557799 1.852095 2.325787 2.800281 88.693413
97 195 0.089307 0.130376 0.189742 0.328655 0.594663 0.942848 1.226560 1.479708 1.788033 2.236583 2.731048 88.262474
97 196 0.089349 0.131296 0.186131 0.314667 0.570947 0.919190 1.208314 1.469542 1.798995 2.267501 2.765591 88.278481
97 197 0.040107 0.062814 0.100986 0.192679 0.399733 0.744668 1.120647 1.503653 1.929444 2.469378 2.997694 88.438202
97 198 0.030501 0.052404 0.084220 0.158409 0.354893 0.737674 1.180994 1.583797 1.996656 2.533284 3.003226 88.283943
97 199 0.053835 0.071022 0.109428 0.238344 0.551067 0.946910 1.207177 1.419934 1.719621 2.187848 2.671795 88.823021
97 200 0.010216 0.020987 0.038790 0.079184 0.208154 0.536273 1.000452 1.435573 1.867218 2.465297 2.986359 89.351494
97 201 0.007034 0.012917 0.022578 0.048626 0.135477 0.353764 0.649907 0.946616 1.316594 1.949366 2.670883 91.886238
97 202 0.009479 0.017719 0.032280 0.071753 0.204910 0.533030 0.970315 1.367524 1.761549 2.344294 2.901510 89.785637
97 203 0.008429 0.017397 0.031744 0.066562 0.197687 0.576709 1.131554 1.588464 1.944756 2.477660 2.938394 89.020645
97 204 0.006694 0.011104 0.019668 0.045439 0.127401 0.312752 0.560570 0.847670 1.227589 1.834882 2.517334 92.488892
97 205 0.008599 0.016569 0.029119 0.057813 0.143746 0.348045 0.616055 0.871120 1.159919 1.638898 2.192104 92.918015
97 206 0.025192 0.039587 0.064317 0.134310 0.329859 0.681937 1.031766 1.326135 1.643344 2.104821 2.550941 90.067795
97 207 0.011462 0.022646 0.039356 0.073495 0.177008 0.451737 0.892347 1.364497 1.792291 2.286313 2.667048 90.221802
97 208 0.016896 0.028508 0.046084 0.083577 0.156478 0.269895 0.385189 0.518934 0.722988 1.079339 1.581061 95.111053
97 209 0.031613 0.048107 0.073617 0.130510 0.242248 0.405573 0.566826 0.744414 0.981034 1.335448 1.755296 93.685318
97 210 0.041187 0.070350 0.097471 0.155828 0.331391 0.688633 1.047231 1.271332 1.465411 1.764790 2.001667 91.064713
97 211 0.043333 0.073446 0.111908 0.179717 0.313798 0.540893 0.786055 1.009421 1.233402 1.533502 1.853149 92.321381
97 212 0.034955 0.043164 0.058181 0.104810 0.197547 0.319017 0.435317 0.587184 0.803717 1.103335 1.444292 94.868484
97 213 0.032366 0.053260 0.080119 0.133977 0.251136 0.443774 0.648210 0.847873 1.069293 1.343891 1.604955 93.491150
97 214 0.039937 0.045924 0.060588 0.110333 0.202120 0.306579 0.398292 0.529867 0.725586 0.988075 1.281677 95.311020
97 215 0.036004 0.045473 0.063330 0.111794 0.198212 0.302900 0.400301 0.531844 0.723511 0.990009 1.296590 95.300034
97 216 0.037184 0.062682 0.084229 0.126261 0.243120 0.472347 0.698628 0.852365 1.011312 1.265204 1.504757 93.641914
97 217 0.035958 0.055779 0.080315 0.133239 0.240430 0.401142 0.554938 0.706780 0.892340 1.152200 1.431767 94.315109
97 218 0.010870 0.017292 0.027071 0.048818 0.093918 0.167367 0.247910 0.344227 0.479636 0.692630 0.959500 96.910767
97 219 0.015340 0.022448 0.033798 0.063678 0.128940 0.224567 0.316026 0.422355 0.575582 0.800502 1.051667 96.345093
97 220 0.020173 0.037346 0.053740 0.083042 0.166438 0.348291 0.555093 0.707844 0.839138 1.034544 1.216936 94.937416
97 221 0.016246 0.026141 0.041369 0.076740 0.148129 0.240749 0.317580 0.406497 0.548545 0.766527 1.016548 96.394936
97 222 0.067484 0.071516 0.081525 0.125547 0.202268 0.282638 0.349839 0.442151 0.565323 0.714255 0.865123 96.232330
97 223 0.045625 0.054718 0.070736 0.122827 0.217257 0.312739 0.384004 0.485105 0.639598 0.836594 1.034395 95.796402
97 224 0.047710 0.071660 0.100924 0.160779 0.274576 0.443797 0.613093 0.787051 0.986307 1.233769 1.477735 93.802605
97 225 0.055221 0.077538 0.101093 0.156768 0.258042 0.385668 0.488531 0.608300 0.795933 1.075137 1.397654 94.600121
97 226 0.067513 0.074619 0.097406 0.176232 0.314643 0.460286 0.578384 0.751779 1.017827 1.384007 1.783730 93.293579
97 227 0.038645 0.069226 0.101994 0.165499 0.340626 0.713936 1.099574 1.322910 1.505494 1.866857 2.236484 90.538750
97 228 0.044891 0.071748 0.102209 0.175201 0.367652 0.732997 1.085082 1.338984 1.622926 2.099576 2.575310 89.783424
97 229 0.037386 0.062796 0.099230 0.175441 0.349852 0.678372 1.041678 1.336897 1.601969 2.023696 2.493757 90.098923
97 230 0.058211 0.085800 0.123057 0.219774 0.438539 0.766836 1.037030 1.256594 1.535708 2.006002 2.551128 89.921318
97 231 0.018053 0.033944 0.060977 0.118962 0.272888 0.620573 1.118037 1.628330 2.097005 2.618818 3.011769 88.400650
97 232 0.096817 0.104777 0.138738 0.296412 0.655883 1.024488 1.211478 1.400135 1.703732 2.174682 2.651280 88.541580
97 233 0.038004 0.073002 0.116282 0.191423 0.384329 0.783088 1.231329 1.564621 1.865754 2.339226 2.802212 88.610733
97 234 0.038646 0.065236 0.092477 0.154122 0.336870 0.735418 1.162891 1.461715 1.769185 2.335925 2.943245 88.904266
97 235 0.038860 0.064108 0.101075 0.188228 0.417412 0.861735 1.374320 1.811037 2.193548 2.658763 3.016865 87.274048
97 236 0.157154 0.162662 0.206282 0.375778 0.673674 0.968752 1.185687 1.440771 1.758116 2.181737 2.632848 88.256538
97 237 0.100372 0.168322 0.253231 0.387895 0.589134 0.835845 1.027877 1.205648 1.461580 1.871584 2.367053 89.731461
97 238 0.048963 0.086958 0.133796 0.220272 0.425330 0.831054 1.271540 1.594445 1.884778 2.356880 2.827214 88.318771
97 239 0.042548 0.073851 0.110325 0.182169 0.375689 0.812565 1.352614 1.767396 2.086204 2.568081 3.025231 87.603333
97 240 0.060841 0.089571 0.132088 0.237708 0.480954 0.887223 1.289521 1.616920 1.939883 2.445099 2.982061 87.838135
97 241 0.042346 0.081875 0.127775 0.195865 0.352526 0.691315 1.094807 1.408539 1.694444 2.193579 2.781146 89.335785
97 242 0.074470 0.089789 0.121220 0.215769 0.411218 0.673304 0.904554 1.158747 1.514455 2.055195 2.684469 90.096817
97 243 0.038247 0.059938 0.097620 0.192070 0.426151 0.859205 1.380774 1.890810 2.346527 2.834812 3.216854 86.656990
97 244 0.070805 0.101859 0.146929 0.261853 0.507827 0.864329 1.203135 1.546522 1.964869 2.500186 3.015836 87.815842
97 245 0.078640 0.120588 0.176521 0.287618 0.476588 0.715424 0.916424 1.122975 1.412468 1.856598 2.399944 90.436211
97 246 0.073278 0.103682 0.145673 0.256336 0.502436 0.871894 1.211531 1.526070 1.897001 2.408136 2.918955 88.085007
97 247 0.026560 0.049318 0.078335 0.142076 0.333912 0.770046 1.314090 1.762794 2.154445 2.641559 2.994440 87.732422
97 248 0.096830 0.102354 0.141411 0.293304 0.577878 0.825434 0.990490 1.250131 1.648959 2.148788 2.636207 89.288216
97 249 0.148739 0.163859 0.190463 0.319533 0.566185 0.802375 0.935006 1.104843 1.395638 1.821255 2.264202 90.287903
97 250 0.044562 0.082859 0.124014 0.199349 0.404517 0.812966 1.214123 1.473673 1.742297 2.184836 2.581631 89.135178
97 251 0.052299 0.076268 0.112896 0.209871 0.441495 0.833813 1.223721 1.541496 1.830909 2.200302 2.505116 88.971809
97 252 0.104894 0.163015 0.227453 0.340945 0.540221 0.830249 1.077479 1.263810 1.452515 1.745897 2.073907 90.179611
97 253 0.121015 0.209789 0.292416 0.405552 0.564584 0.742258 0.855853 0.954623 1.124683 1.397778 1.712427 91.619026
97 254 0.152204 0.164256 0.216457 0.372936 0.586386 0.774119 0.941832 1.167992 1.407151 1.646170 1.879961 90.690536
97 255 0.141871 0.151192 0.182287 0.330537 0.611790 0.854578 0.980095 1.161846 1.451438 1.768753 2.006500 90.359116
97 256 0.080640 0.135282 0.223467 0.353906 0.525959 0.795364 1.083429 1.322699 1.493298 1.737064 2.019923 90.228966
97 257 0.134705 0.194003 0.239322 0.341198 0.506975 0.696516 0.808674 0.904378 1.081307 1.397773 1.770530 91.924622
97 258 0.052226 0.092146 0.152617 0.244431 0.386481 0.644529 0.945682 1.185147 1.352757 1.613456 1.912786 91.417740
97 259 0.081248 0.122138 0.154503 0.236492 0.445527 0.783704 1.045622 1.206601 1.402864 1.732725 2.027634 90.760948
97 260 0.154658 0.158913 0.183346 0.295855 0.478870 0.665674 0.816171 1.004723 1.226514 1.492893 1.762414 91.759964
97 261 0.068901 0.098983 0.136818 0.219189 0.357253 0.513775 0.634086 0.770819 0.976324 1.275178 1.618294 93.330383
97 262 0.081985 0.111677 0.146447 0.228873 0.379404 0.567747 0.723135 0.882511 1.091288 1.372336 1.663124 92.751472
97 263 0.056564 0.070352 0.092933 0.171181 0.348641 0.570081 0.723271 0.869968 1.080104 1.377572 1.659100 92.980232
97 264 0.024365 0.047113 0.073761 0.115569 0.217289 0.434824 0.696149 0.915823 1.124997 1.423999 1.720596 93.205521
97 265 0.045591 0.049237 0.064407 0.124818 0.244565 0.384079 0.505995 0.680107 0.945838 1.321082 1.739941 93.894341
97 266 0.044675 0.070497 0.106840 0.186777 0.355111 0.607319 0.842599 1.054496 1.287614 1.604722 1.926712 91.912636
97 267 0.015966 0.031657 0.051135 0.085805 0.185644 0.427706 0.751188 1.025899 1.258781 1.580326 1.877221 92.708679
97 268 0.026971 0.030103 0.042605 0.092924 0.211347 0.366546 0.507511 0.701675 0.998917 1.417479 1.869307 93.734619
97 269 0.022350 0.037237 0.063243 0.123494 0.259430 0.486228 0.738194 1.003161 1.304711 1.682695 2.048489 92.230766
97 270 0.034448 0.055498 0.086992 0.161148 0.326791 0.580941 0.803895 0.986017 1.202153 1.541151 1.913986 92.306976
97 271 0.011385 0.022260 0.036464 0.062823 0.141435 0.343301 0.623901 0.869146 1.093618 1.446906 1.817949 93.530807
97 272 0.014579 0.024633 0.038315 0.072400 0.172269 0.386391 0.637740 0.858209 1.092717 1.440027 1.774486 93.488235
97 273 0.044287 0.060604 0.090610 0.172533 0.343360 0.571303 0.765675 0.950997 1.166136 1.470057 1.785809 92.578629
97 274 0.095422 0.108000 0.127320 0.207340 0.363694 0.535693 0.651909 0.788476 1.001179 1.303340 1.620299 93.197327
97 275 0.045510 0.070658 0.106895 0.181300 0.323427 0.526583 0.725352 0.918608 1.129588 1.380570 1.612304 92.979202
97 276 0.072901 0.081941 0.106161 0.192570 0.362543 0.555289 0.698010 0.846347 1.028784 1.262859 1.491123 93.301468
97 277 0.082535 0.109842 0.143777 0.227022 0.379218 0.562637 0.707539 0.853257 1.038870 1.269090 1.487858 93.138351
97 278 0.084644 0.091193 0.109367 0.183929 0.315846 0.441941 0.528483 0.650181 0.835271 1.079154 1.332029 94.347961
97 279 0.040220 0.060648 0.085025 0.135292 0.228515 0.343908 0.433347 0.530254 0.682739 0.914150 1.175161 95.370743
97 280 0.039792 0.061810 0.080815 0.128373 0.264599 0.510116 0.716025 0.829509 0.942939 1.144767 1.319245 93.962013
97 281 0.013634 0.023923 0.037049 0.065704 0.148929 0.339605 0.583119 0.793842 0.970381 1.196239 1.365610 94.461967
97 282 0.010118 0.017301 0.028694 0.053359 0.100083 0.168316 0.234045 0.310551 0.425438 0.626644 0.897129 97.128319
97 283 0.015544 0.026557 0.045305 0.082851 0.145027 0.223409 0.295925 0.382336 0.506887 0.698626 0.929996 96.647537
97 284 0.013354 0.024913 0.037684 0.065881 0.157248 0.361359 0.576355 0.708132 0.812769 0.971461 1.071358 95.199486
97 285 0.010912 0.020714 0.034409 0.059125 0.121761 0.263764 0.461077 0.646030 0.784142 0.941320 1.068250 95.588493
97 286 0.012209 0.015945 0.021479 0.040575 0.086108 0.153020 0.209688 0.278677 0.391342 0.575450 0.779119 97.436386
97 287 0.014528 0.029994 0.050445 0.076108 0.123883 0.213757 0.316793 0.399275 0.457234 0.545798 0.647105 97.125084
97 288 0.031673 0.043807 0.056661 0.084734 0.127025 0.182296 0.228074 0.273179 0.327751 0.424680 0.552901 97.667221
98 99 0.000000 0.000000 0.000000 0.000000 0.000000 0.000000 0.000000 0.000000 0.000000 0.000000 0.000000 0.000000
98 100 0.186404 2.639113 14.409581 61.091244 12.707416 1.651460 0.890425 0.624600 0.173282 0.067855 0.057653 5.500969
98 101 7.280030 47.048904 17.289783 9.758568 4.082139 4.152241 3.595338 2.002436 0.690866 0.345086 0.196882 3.557730
98 102 0.975568 22.164536 38.899445 22.981369 3.489966 1.600855 1.514742 1.638702 1.547439 1.577700 1.058459 2.551218
98 103 0.987332 3.733438 1.170103 2.110735 8.546357 42.727261 26.650736 5.732406 1.137329 0.838487 0.648380 5.717434
98 104 0.036355 0.088096 0.198491 0.302101 0.430791 4.341169 45.024361 33.725311 6.280677 1.663178 1.154275 6.755198
98 105 0.038049 0.106218 0.164125 0.239230 0.681994 7.626539 42.897926 23.145182 5.842398 2.987455 3.431917 12.838967
98 106 0.060624 0.075029 0.204653 0.677166 0.732868 0.887689 4.296722 12.304171 31.836620 21.471415 10.601023 16.852020
98 107 0.071344 0.395380 0.618057 0.454389 0.464185 0.596498 1.020408 0.941151 2.950545 10.251392 32.104202 50.132446
98 108 0.045798 0.090103 0.132319 0.227188 0.245716 0.406997 1.140457 1.373408 2.170036 3.685367 11.072732 79.409882
98 109 0.053897 0.075679 0.089641 0.147848 0.199442 0.406117 1.125775 1.119332 1.299722 1.741942 4.170343 89.570259
98 110 0.062222 0.151008 0.220642 0.265639 0.329560 0.523264 0.791158 1.082002 1.509411 2.357532 3.621954 89.085609
98 111 0.060812 0.146673 0.236645 0.319702 0.439057 0.743405 1.160765 1.520487 1.880956 2.550022 3.489900 87.451576
98 112 0.046898 0.086579 0.126760 0.193893 0.307786 0.536958 0.832253 1.110363 1.392967 1.838149 2.377880 91.149513
98 113 0.094130 0.197094 0.266194 0.324656 0.404902 0.580898 0.765484 0.904130 1.084191 1.432747 1.906080 92.039490
98 114 0.057173 0.144683 0.240609 0.317343 0.409965 0.613823 0.854639 1.036137 1.232881 1.597405 2.083385 91.411957
98 115 0.045908 0.083309 0.120615 0.189511 0.322670 0.547938 0.793432 1.009106 1.249740 1.622997 2.040268 91.974503
98 116 0.106898 0.155952 0.182657 0.260727 0.411738 0.607103 0.759894 0.896791 1.099231 1.407128 1.725429 92.386452
98 117 0.066324 0.110662 0.141523 0.200104 0.316689 0.499059 0.662971 0.791818 0.964296 1.253408 1.576744 93.416405
98 118 0.052058 0.122331 0.195983 0.281029 0.421396 0.653196 0.878512 1.040763 1.259194 1.644271 2.099676 91.351585
98 119 0.153964 0.221227 0.258663 0.367559 0.579961 0.886800 1.172121 1.415993 1.722331 2.184961 2.669606 88.366814
98 120 0.111470 0.283164 0.435069 0.549627 0.748266 1.123236 1.461762 1.622882 1.828520 2.248548 2.737350 86.850105
98 121 0.090934 0.221444 0.362504 0.496489 0.721265 1.219330 1.830894 2.223609 2.501762 3.004272 3.603909 83.723587
98 122 0.057296 0.143867 0.234658 0.314806 0.484104 0.813119 1.124230 1.308559 1.522731 1.907059 2.339266 89.750305
98 123 0.090781 0.253275 0.439234 0.575467 0.816800 1.256696 1.609263 1.762259 1.970426 2.412171 2.953352 85.860275
98 124 0.085059 0.144359 0.183318 0.255276 0.456473 0.828971 1.180382 1.441175 1.743523 2.223676 2.698724 88.759064
98 125 0.061881 0.167007 0.281183 0.374451 0.597810 1.068826 1.527683 1.790806 2.101108 2.635993 3.173175 86.220078
98 126 0.118464 0.338190 0.588924 0.756174 1.073564 1.725155 2.281678 2.485351 2.728162 3.284397 3.884114 80.735825
98 127 0.159536 0.412099 0.605942 0.712516 1.026037 1.687211 2.207969 2.386901 2.651932 3.240834 3.864122 81.044899
98 128 0.061920 0.104916 0.136954 0.204860 0.411453 0.862521 1.364850 1.761868 2.187456 2.841274 3.431682 86.630249
98 129 0.098656 0.267604 0.450173 0.607033 0.966416 1.669541 2.228464 2.400420 2.611613 3.091025 3.541323 82.067734
98 130 0.182666 0.518372 0.848327 1.002388 1.330614 2.099644 2.693705 2.780095 2.891162 3.327546 3.731754 78.593727
98 131 0.102437 0.304745 0.533442 0.660794 0.901174 1.518214 2.167425 2.434380 2.565477 2.933218 3.381793 82.496902
98 132 0.036667 0.069116 0.107678 0.177567 0.371685 0.826335 1.412760 1.895908 2.297890 2.858147 3.309322 86.636917
98 133 0.121985 0.326928 0.537427 0.719637 1.120703 1.754313 2.089925 2.090862 2.205486 2.533478 2.803269 83.695992
98 134 0.298575 0.429286 0.505071 0.712888 1.143097 1.608032 1.787389 1.843638 2.032592 2.372466 2.623944 84.643021
98 135 0.122750 0.220810 0.252460 0.313322 0.542919 0.954399 1.250357 1.420183 1.728825 2.219688 2.588908 88.385376
98 136 0.056755 0.110443 0.171874 0.267829 0.474617 0.888845 1.322170 1.600662 1.819316 2.167788 2.461344 88.658356
98 137 0.124754 0.310363 0.480046 0.598575 0.829777 1.278683 1.603811 1.649511 1.688596 1.897798 2.124606 87.413475
98 138 0.097202 0.257114 0.446936 0.546553 0.657801 0.957563 1.275920 1.428701 1.508401 1.706487 1.961718 89.155602
98 139 0.069400 0.163932 0.231451 0.264061 0.364120 0.610723 0.857730 0.987053 1.104791 1.352764 1.641871 92.352104
98 140 0.011621 0.023478 0.040259 0.069530 0.140325 0.282341 0.455526 0.620078 0.793650 1.036194 1.279808 95.247192
98 141 0.013991 0.027465 0.041044 0.062444 0.116349 0.216561 0.321808 0.417984 0.539330 0.729360 0.942178 96.571487
98 142 0.006479 0.012324 0.018882 0.031268 0.066836 0.144910 0.240121 0.334903 0.457851 0.656790 0.870958 97.158676
98 143 0.040174 0.081804 0.116287 0.161062 0.271704 0.467087 0.631823 0.731348 0.850109 1.054134 1.258601 94.335869
98 144 0.049640 0.151391 0.238923 0.250889 0.306362 0.476989 0.639258 0.710535 0.803451 1.036024 1.343679 93.992859
98 145 0.009669 0.020629 0.030441 0.045371 0.096531 0.222183 0.364779 0.458477 0.549474 0.724492 0.906334 96.571617
98 146 0.017844 0.037423 0.056846 0.086773 0.175466 0.362782 0.534155 0.611603 0.684953 0.862333 1.043385 95.526436
98 147 0.086558 0.257338 0.415810 0.445031 0.488016 0.656970 0.809725 0.869593 0.948422 1.135953 1.367803 92.518776
98 148 0.025654 0.062516 0.100191 0.135059 0.225027 0.429933 0.632974 0.715208 0.754468 0.897190 1.069916 94.951866
98 149 0.010113 0.020366 0.029876 0.047309 0.108672 0.255297 0.407807 0.501911 0.607928 0.795648 0.950302 96.264771
98 150 0.065043 0.138475 0.163484 0.186935 0.300362 0.525682 0.676669 0.707900 0.771518 0.956821 1.148139 94.358971
98 151 0.068345 0.232308 0.388900 0.393560 0.430967 0.611640 0.781402 0.827136 0.872901 1.051121 1.306586 93.035141
98 152 0.009494 0.020102 0.031406 0.049392 0.108083 0.258853 0.435598 0.538844 0.609563 0.756498 0.904512 96.277657
98 153 0.015636 0.031765 0.049621 0.081182 0.169911 0.328947 0.459406 0.529808 0.612632 0.770173 0.919482 96.031441
98 154 0.110024 0.224573 0.283746 0.316251 0.402858 0.544668 0.633561 0.684536 0.790128 0.975721 1.173318 93.860611
98 155 0.019769 0.048078 0.095171 0.139802 0.201220 0.352534 0.532683 0.632777 0.672154 0.806358 1.008749 95.490707
98 156 0.051037 0.115517 0.142656 0.144400 0.190650 0.313814 0.427620 0.487266 0.562683 0.720963 0.909465 95.933929
98 157 0.024376 0.050369 0.096014 0.152771 0.214207 0.331164 0.468481 0.568105 0.630283 0.754822 0.920778 95.788635
98 158 0.070261 0.135848 0.167121 0.192529 0.268324 0.431232 0.571000 0.632003 0.690688 0.833326 0.998860 95.008812
98 159 0.018646 0.039682 0.065797 0.094489 0.145948 0.251771 0.370170 0.458024 0.538025 0.681341 0.851399 96.484711
98 160 0.014417 0.028302 0.043560 0.064955 0.115119 0.221318 0.335887 0.413295 0.479918 0.609396 0.760790 96.913048
98 161 0.037365 0.082249 0.127443 0.159926 0.210184 0.311990 0.416042 0.488387 0.554446 0.666588 0.800195 96.145187
98 162 0.029172 0.047561 0.062116 0.086274 0.142302 0.229827 0.298862 0.351731 0.427829 0.562068 0.707203 97.055054
98 163 0.013128 0.026116 0.040464 0.058980 0.097448 0.167314 0.240326 0.302475 0.370109 0.471638 0.581227 97.630775
98 164 0.007765 0.014774 0.022931 0.036567 0.069020 0.126561 0.185185 0.240127 0.311333 0.422767 0.544595 98.018379
98 165 0.014916 0.024992 0.032249 0.044919 0.076624 0.128549 0.174820 0.216653 0.273569 0.361398 0.455566 98.195740
98 166 0.006030 0.011835 0.018689 0.030155 0.059936 0.117223 0.176552 0.226771 0.288399 0.389487 0.496019 98.178902
98 167 0.030061 0.065564 0.098399 0.127360 0.181141 0.270781 0.346734 0.398023 0.462193 0.572544 0.696933 96.750267
98 168 0.021048 0.049039 0.078097 0.103733 0.154331 0.249909 0.338607 0.392034 0.444247 0.550893 0.681854 96.936211
98 169 0.004081 0.007797 0.012262 0.021234 0.047799 0.107772 0.180856 0.248198 0.324297 0.444914 0.565165 98.035622
98 170 0.021752 0.041214 0.057393 0.080503 0.139714 0.249271 0.350408 0.416375 0.483718 0.599010 0.714436 96.846207
98 171 0.030595 0.089356 0.158409 0.195507 0.243882 0.345736 0.440625 0.493810 0.555682 0.685116 0.856120 95.905159
98 172 0.007856 0.016194 0.026274 0.042019 0.082157 0.165149 0.258650 0.334816 0.411414 0.537475 0.676335 97.441658
98 173 0.005156 0.009742 0.015414 0.027718 0.064320 0.134554 0.207522 0.278155 0.376406 0.526228 0.670998 97.683784
98 174 0.050473 0.088344 0.108491 0.144204 0.243902 0.384917 0.468701 0.520523 0.629034 0.812348 0.978895 95.570168
98 175 0.037408 0.072977 0.102256 0.142778 0.242123 0.397555 0.503755 0.556795 0.645366 0.815920 0.991190 95.491882
98 176 0.008516 0.015513 0.023126 0.039507 0.090352 0.196783 0.311398 0.409272 0.527339 0.707001 0.870569 96.800629
98 177 0.027554 0.055646 0.084516 0.121265 0.208043 0.365631 0.503817 0.587036 0.677926 0.839138 0.999246 95.530182
98 178 0.084390 0.222848 0.328678 0.349253 0.418149 0.602695 0.748287 0.779886 0.823246 0.985171 1.196898 93.460503
98 179 0.035014 0.085228 0.144372 0.196284 0.284687 0.460413 0.638753 0.743491 0.822259 0.969867 1.138705 94.480927
98 180 0.009938 0.019857 0.032584 0.055377 0.123838 0.290760 0.497296 0.642869 0.751413 0.931182 1.092861 95.552025
98 181 0.071628 0.198230 0.331153 0.398310 0.498637 0.672517 0.792386 0.834159 0.912067 1.089635 1.310734 92.890541
98 182 0.083408 0.164559 0.222295 0.295582 0.478243 0.761194 0.932687 0.970914 1.042447 1.243439 1.448926 92.356308
98 183 0.060399 0.088759 0.096459 0.132334 0.266960 0.519500 0.706568 0.806251 0.973961 1.250089 1.444156 93.654564
98 184 0.059675 0.127154 0.159330 0.189609 0.326292 0.620265 0.851724 0.923746 1.025689 1.298075 1.564403 92.854034
98 185 0.134556 0.397732 0.621224 0.624603 0.661315 0.909003 1.132287 1.164959 1.181646 1.375035 1.668238 90.129402
98 186 0.104886 0.252338 0.364659 0.414441 0.562434 0.907803 1.192696 1.256324 1.297367 1.509735 1.772419 90.364899
98 187 0.033319 0.067431 0.118675 0.186489 0.305954 0.566650 0.887618 1.114095 1.245072 1.456926 1.683163 92.334602
98 188 0.151431 0.319377 0.438245 0.520899 0.686014 0.969317 1.169080 1.254122 1.390333 1.659518 1.957389 89.484276
98 189 0.133905 0.223447 0.322774 0.457408 0.649500 0.933464 1.183809 1.367141 1.554752 1.852557 2.179462 89.141785
98 190 0.156197 0.306596 0.422557 0.534078 0.750829 1.100415 1.370626 1.524569 1.720603 2.039380 2.370824 87.703323
98 191 0.063919 0.128347 0.207229 0.308681 0.491450 0.803776 1.118855 1.357693 1.593774 1.942129 2.315209 89.668938
98 192 0.247294 0.345132 0.365685 0.454162 0.701883 1.059726 1.281454 1.410336 1.626977 1.976437 2.295124 88.235786
98 193 0.124471 0.279141 0.432318 0.546047 0.743938 1.110306 1.418129 1.562546 1.724942 2.066648 2.474601 87.516914
98 194 0.094830 0.242944 0.400232 0.489200 0.652091 1.045581 1.442570 1.626931 1.774053 2.127992 2.595460 87.508118
98 195 0.175057 0.321783 0.432995 0.539249 0.751096 1.141386 1.489843 1.701637 1.924933 2.311223 2.750806 86.459991
98 196 0.188555 0.339003 0.420863 0.517034 0.777621 1.219970 1.548961 1.728172 1.992901 2.432424 2.860180 85.974319
98 197 0.118265 0.231555 0.340302 0.476451 0.755661 1.214419 1.588140 1.799775 2.046847 2.462085 2.894872 86.071625
98 198 0.127907 0.297893 0.451366 0.565211 0.808991 1.231273 1.548916 1.692051 1.918707 2.356115 2.833035 86.168541
98 199 0.254611 0.393284 0.438147 0.535661 0.816688 1.270901 1.602244 1.780091 2.002821 2.375879 2.718715 85.810959
98 200 0.078120 0.220105 0.378478 0.490643 0.736984 1.211535 1.599380 1.742867 1.933103 2.343706 2.784398 86.480682
98 201 0.056670 0.139976 0.233437 0.322070 0.528242 0.982532 1.465246 1.722388 1.911045 2.288651 2.706661 87.643082
98 202 0.094665 0.247247 0.423958 0.561385 0.802074 1.253411 1.651945 1.829557 1.992783 2.337832 2.736622 86.068520
98 203 0.105814 0.306269 0.524337 0.643256 0.870328 1.341385 1.742213 1.882495 2.028934 2.373675 2.771429 85.409866
98 204 0.053333 0.119694 0.196635 0.292561 0.510192 0.950604 1.413438 1.687218 1.888057 2.239602 2.609995 88.038673
98 205 0.062405 0.158899 0.257533 0.342163 0.537029 0.912914 1.250465 1.434377 1.650986 2.031693 2.424125 88.937408
98 206 0.146370 0.293957 0.406441 0.516914 0.754370 1.168491 1.495409 1.645246 1.817807 2.159239 2.525434 87.070320
98 207 0.063394 0.188398 0.351178 0.477991 0.699728 1.124884 1.487800 1.621485 1.760302 2.086738 2.477634 87.660469
98 208 0.024684 0.049275 0.077925 0.121642 0.237151 0.501887 0.838395 1.122234 1.383621 1.767459 2.144421 91.731300
98 209 0.065820 0.114815 0.156349 0.229641 0.414172 0.720739 0.970536 1.132335 1.341254 1.676477 1.992456 91.185410
98 210 0.122675 0.295316 0.437106 0.505863 0.664759 0.986302 1.222097 1.289629 1.402140 1.684755 2.020224 89.369133
98 211 0.084134 0.183588 0.290153 0.381126 0.522099 0.773000 1.008423 1.157811 1.306203 1.556773 1.858187 90.878502
98 212 0.044473 0.071933 0.103289 0.165710 0.303534 0.522585 0.726258 0.895326 1.080688 1.334496 1.580358 93.171349
98 213 0.074603 0.156215 0.234599 0.305861 0.427407 0.621240 0.787831 0.911542 1.077372 1.333161 1.626536 92.443634
98 214 0.053617 0.077880 0.101985 0.156146 0.270423 0.435232 0.579825 0.724301 0.916497 1.176801 1.436276 94.071022
98 215 0.052019 0.081256 0.108527 0.164198 0.288206 0.471232 0.614806 0.731950 0.898512 1.150460 1.401868 94.036957
98 216 0.085411 0.201581 0.290564 0.323812 0.407293 0.596812 0.756602 0.833479 0.945696 1.184021 1.485267 92.889465
98 217 0.061036 0.122849 0.181047 0.236043 0.335948 0.521248 0.692536 0.796012 0.898645 1.096316 1.344026 93.714294
98 218 0.016349 0.031035 0.046015 0.071665 0.139948 0.278576 0.425797 0.542792 0.674402 0.878328 1.081184 95.813904
98 219 0.032373 0.061853 0.086018 0.118762 0.200702 0.348543 0.477101 0.559897 0.663459 0.850845 1.059383 95.541061
98 220 0.050109 0.139267 0.235201 0.275929 0.334432 0.478297 0.615443 0.685718 0.767049 0.954719 1.224314 94.239517
98 221 0.012362 0.026120 0.046571 0.079287 0.151948 0.292171 0.448903 0.570993 0.683827 0.864868 1.069938 95.753014
98 222 0.053063 0.082632 0.099573 0.136934 0.225845 0.345425 0.429866 0.506074 0.626871 0.797488 0.960328 95.735901
98 223 0.035286 0.056013 0.078413 0.124675 0.223245 0.360158 0.469412 0.569023 0.710263 0.911279 1.111308 95.350929
98 224 0.066053 0.122688 0.176882 0.245845 0.365403 0.537609 0.678428 0.797401 0.966016 1.221954 1.511136 93.310585
98 225 0.044554 0.078212 0.110886 0.165085 0.281685 0.473710 0.649669 0.794931 0.978291 1.254079 1.539917 93.628983
98 226 0.099022 0.132723 0.161480 0.244252 0.433233 0.699155 0.891128 1.044196 1.258493 1.581442 1.880160 91.574715
98 227 0.139687 0.327182 0.442169 0.480795 0.640336 0.998979 1.281671 1.382991 1.545532 1.906272 2.307353 88.547035
98 228 0.119478 0.268470 0.414809 0.501078 0.651246 1.032711 1.425787 1.607962 1.719353 2.035511 2.459821 87.763771
98 229 0.148545 0.318579 0.437651 0.508835 0.694420 1.077350 1.392100 1.537855 1.727641 2.105503 2.523524 87.528000
98 230 0.154252 0.302672 0.414343 0.509359 0.715828 1.141130 1.545393 1.759122 1.931906 2.277848 2.674275 86.573875
98 231 0.102190 0.264975 0.458022 0.621668 0.898648 1.346204 1.673933 1.794644 1.970754 2.329048 2.718659 85.821251
98 232 0.274529 0.372802 0.409130 0.520071 0.792288 1.239418 1.612956 1.852893 2.085740 2.436671 2.756444 85.647057
98 233 0.114937 0.292660 0.470143 0.578855 0.784854 1.199448 1.554349 1.705556 1.888160 2.266409 2.690500 86.454132
98 234 0.118577 0.291216 0.455317 0.545175 0.742069 1.214785 1.695775 1.907931 2.030463 2.366515 2.794129 85.838051
98 235 0.132678 0.325958 0.543395 0.695078 0.927018 1.351037 1.692063 1.811869 1.941288 2.277689 2.702542 85.599388
98 236 0.277562 0.335167 0.346334 0.464140 0.774916 1.213200 1.511398 1.718097 2.005661 2.423463 2.766717 86.163345
98 237 0.117646 0.221480 0.311771 0.429335 0.685293 1.110793 1.457013 1.652301 1.883553 2.267826 2.623944 87.239044
98 238 0.158180 0.369110 0.539941 0.616351 0.800934 1.250167 1.661524 1.804648 1.908885 2.252300 2.703661 85.934296
98 239 0.139126 0.347807 0.578237 0.692348 0.840994 1.218809 1.607585 1.802278 1.956476 2.305644 2.781178 85.729515
98 240 0.144077 0.283978 0.416270 0.537243 0.754557 1.200129 1.652147 1.917075 2.116007 2.495965 2.949999 85.532555
98 241 0.102228 0.249214 0.388123 0.472309 0.644959 1.019888 1.392909 1.614647 1.849855 2.272716 2.771828 87.221329
98 242 0.110426 0.176727 0.244051 0.351884 0.553961 0.890799 1.237206 1.540662 1.865953 2.336612 2.850866 87.840851
98 243 0.140755 0.276914 0.399672 0.555117 0.860642 1.291143 1.583116 1.757028 2.042930 2.496691 2.946540 85.649452
98 244 0.103024 0.181571 0.269767 0.402957 0.648693 1.029956 1.380408 1.667317 1.991361 2.441488 2.906198 86.977264
98 245 0.093217 0.150368 0.199991 0.295933 0.514151 0.850716 1.143433 1.400729 1.744722 2.207915 2.636467 88.762352
98 246 0.154155 0.274240 0.373153 0.502182 0.748607 1.126190 1.429824 1.635258 1.896772 2.306631 2.739508 86.813477
98 247 0.085651 0.233476 0.406507 0.527030 0.743044 1.168403 1.544755 1.701386 1.857544 2.218381 2.666720 86.847099
98 248 0.118698 0.157517 0.192911 0.304397 0.573240 0.938021 1.216692 1.475059 1.832084 2.283077 2.631380 88.276924
98 249 0.122780 0.169704 0.198404 0.291379 0.529796 0.874338 1.121801 1.307829 1.573784 1.962614 2.296533 89.551041
98 250 0.103883 0.260398 0.407558 0.488079 0.651534 0.993994 1.285388 1.415588 1.589890 1.960303 2.396391 88.446991
98 251 0.104259 0.212299 0.331253 0.439188 0.599820 0.903472 1.196554 1.379909 1.543567 1.851477 2.237394 89.200806
98 252 0.116807 0.218323 0.285061 0.346591 0.501115 0.801973 1.067434 1.222937 1.401875 1.723478 2.080235 90.234169
98 253 0.068114 0.130552 0.197678 0.279677 0.434229 0.702501 0.960398 1.136628 1.298241 1.550250 1.815955 91.425774
98 254 0.155239 0.184384 0.210142 0.327191 0.567231 0.808196 0.928129 1.052207 1.273985 1.576297 1.842763 91.074242
98 255 0.148890 0.204386 0.271200 0.397265 0.581392 0.780399 0.929231 1.090275 1.312839 1.608122 1.901191 90.774811
98 256 0.167995 0.286808 0.333199 0.393041 0.556739 0.827221 1.027038 1.150158 1.331685 1.626764 1.917805 90.381546
98 257 0.056135 0.107495 0.182416 0.283067 0.416658 0.653021 0.920718 1.119634 1.266223 1.502681 1.778677 91.713272
98 258 0.123958 0.282096 0.372495 0.389980 0.479072 0.745896 0.997842 1.093397 1.176630 1.427650 1.768516 91.142471
98 259 0.103437 0.242667 0.386285 0.453543 0.534905 0.765536 1.006691 1.132108 1.231604 1.472926 1.808628 90.861664
98 260 0.121954 0.191887 0.221928 0.280200 0.445567 0.716870 0.909029 1.013612 1.171565 1.461682 1.755091 91.710617
98 261 0.048842 0.089887 0.125381 0.179770 0.315747 0.551188 0.750255 0.879091 1.047046 1.334957 1.638591 93.039253
98 262 0.095596 0.168091 0.212456 0.270569 0.412743 0.632923 0.793014 0.900941 1.077972 1.368164 1.667311 92.400223
98 263 0.125744 0.191115 0.220403 0.278412 0.426881 0.652564 0.804699 0.893320 1.038917 1.306457 1.590565 92.470917
98 264 0.059375 0.156519 0.264398 0.321555 0.402857 0.592052 0.789786 0.912483 1.038536 1.270216 1.572851 92.619370
98 265 0.068336 0.097691 0.126723 0.197669 0.358754 0.600550 0.804950 0.978031 1.190150 1.487157 1.760666 92.329323
98 266 0.103211 0.194226 0.262984 0.339044 0.499615 0.755873 0.958974 1.091448 1.269540 1.545830 1.822760 91.156487
98 267 0.056534 0.158578 0.285339 0.362917 0.475027 0.711453 0.933721 1.042261 1.153140 1.396310 1.718144 91.706573
98 268 0.071382 0.096998 0.123781 0.198823 0.372896 0.629929 0.851874 1.049433 1.282953 1.591736 1.862251 91.867950
98 269 0.083177 0.158980 0.223372 0.307318 0.487822 0.757963 0.964453 1.114479 1.340308 1.667633 1.970728 90.923767
98 270 0.101105 0.190719 0.258657 0.324658 0.465887 0.727717 0.971546 1.137241 1.323093 1.621623 1.942425 90.935333
98 271 0.054810 0.145322 0.240325 0.296285 0.411369 0.666065 0.906389 1.017028 1.127107 1.371920 1.676087 92.087296
98 272 0.057028 0.137835 0.239125 0.313667 0.415789 0.629830 0.857949 0.997869 1.104749 1.323607 1.624904 92.297653
98 273 0.131936 0.215220 0.258492 0.321109 0.476752 0.720167 0.901904 1.022612 1.195703 1.467215 1.736534 91.552353
98 274 0.101409 0.145274 0.182148 0.264855 0.437685 0.673263 0.848733 0.985844 1.167562 1.423388 1.660650 92.109192
98 275 0.094986 0.175646 0.247761 0.331944 0.482151 0.693065 0.848842 0.955258 1.105509 1.333274 1.569206 92.162361
98 276 0.135164 0.192218 0.223024 0.288851 0.437933 0.654949 0.809681 0.911648 1.047392 1.269295 1.501860 92.527985
98 277 0.111878 0.203301 0.267970 0.329729 0.455819 0.653702 0.799265 0.889708 1.028790 1.267411 1.534149 92.458275
98 278 0.093724 0.136830 0.151673 0.196977 0.332433 0.550564 0.710818 0.814298 0.963430 1.204558 1.431709 93.412987
98 279 0.040427 0.075825 0.108808 0.157744 0.274134 0.468495 0.624708 0.718312 0.841602 1.051414 1.252460 94.386070
98 280 0.105840 0.228008 0.296724 0.327036 0.438197 0.668654 0.828775 0.857138 0.909303 1.086659 1.292592 92.961075
98 281 0.055117 0.149483 0.261694 0.332642 0.426863 0.610785 0.764239 0.818360 0.870041 1.021111 1.225364 93.464302
98 282 0.016765 0.033307 0.050523 0.076324 0.148322 0.311548 0.508985 0.662499 0.791857 0.979652 1.144821 95.275398
98 283 0.029340 0.050615 0.069367 0.105305 0.204454 0.389480 0.560314 0.671989 0.779287 0.928739 1.032899 95.178207
98 284 0.071349 0.183598 0.274821 0.318915 0.419727 0.613749 0.737864 0.743885 0.761814 0.871020 1.004467 93.998795
98 285 0.040900 0.123973 0.240217 0.309831 0.374725 0.511141 0.641668 0.701051 0.737673 0.836280 0.979154 94.503387
98 286 0.015477 0.031179 0.053237 0.086964 0.163042 0.323047 0.504291 0.618342 0.673792 0.771649 0.866644 95.892342
98 287 0.042072 0.115079 0.168953 0.187544 0.240846 0.346071 0.433780 0.483325 0.543869 0.642485 0.742730 96.053246
98 288 0.020759 0.040446 0.066040 0.096179 0.138641 0.220027 0.309584 0.375662 0.422815 0.518811 0.649428 97.141609
99 100 0.000000 0.000000 0.000000 0.000000 0.000000 0.000000 0.000000 0.000000 0.000000 0.000000 0.000000 0.000000
99 101 0.224389 3.143762 15.313211 60.912716 12.408032 1.719050 0.995582 0.715779 0.205331 0.080692 0.065198 4.216260
99 102 8.113735 48.799969 17.529318 9.585526 3.784650 3.492357 2.927987 1.759530 0.693552 0.368923 0.211313 2.733143
99 103 1.093545 21.462181 37.632690 24.809065 3.998706 1.722677 1.534068 1.611789 1.458945 1.397392 0.894771 2.384169
99 104 0.845464 2.921474 1.012131 2.296223 10.012653 43.177658 24.919340 5.623934 1.356676 1.038573 0.751224 6.044649
99 105 0.054887 0.121297 0.269065 0.460821 0.708845 5.383061 42.643162 30.758533 6.857984 2.150418 1.554712 9.037213
99 106 0.053025 0.149865 0.227917 0.324707 0.937401 8.655349 42.180752 22.224785 6.085056 3.210627 3.489544 12.460971
99 107 0.143365 0.134138 0.316137 1.101874 1.403667 1.797674 7.365856 17.449972 35.427551 18.358410 6.945781 9.555576
99 108 0.078896 0.378939 0.583135 0.484665 0.550718 0.793889 1.454687 1.368745 3.980063 12.188583 33.133091 45.004585
99 109 0.059617 0.085606 0.108663 0.189625 0.215797 0.339241 0.874246 1.034346 1.707683 3.017473 9.229931 83.137772
99 110 0.082627 0.134154 0.173510 0.268963 0.358594 0.711084 1.959208 1.965290 2.381219 3.163285 7.168056 81.634010
99 111 0.109885 0.216844 0.311900 0.437899 0.599654 0.941170 1.409204 1.947369 2.673763 3.883178 5.431793 82.037338
99 112 0.067444 0.107340 0.145777 0.233930 0.373590 0.618856 0.905700 1.193217 1.526241 2.085663 2.814760 89.927483
99 113 0.083163 0.148086 0.197959 0.271913 0.377979 0.572807 0.791736 0.993325 1.232529 1.641572 2.185172 91.503761
99 114 0.096692 0.194066 0.282760 0.388521 0.532937 0.785336 1.050363 1.256400 1.484611 1.882251 2.395349 89.650711
99 115 0.093813 0.152042 0.210187 0.332521 0.528717 0.778723 1.003036 1.210929 1.477280 1.880210 2.334838 89.997704
99 116 0.191005 0.232358 0.251264 0.354862 0.521656 0.710727 0.862051 1.031918 1.280804 1.627013 1.989122 90.947220
99 117 0.100203 0.127118 0.143712 0.224266 0.388302 0.598078 0.751297 0.879052 1.066859 1.377795 1.715544 92.627769
99 118 0.095561 0.196109 0.289197 0.404907 0.582894 0.853007 1.110563 1.312220 1.586916 2.036166 2.544126 88.988335
99 119 0.290334 0.302565 0.314735 0.498485 0.850035 1.261193 1.569413 1.856260 2.242835 2.783744 3.297077 84.733322
99 120 0.185804 0.372706 0.491947 0.605371 0.803395 1.173992 1.533788 1.761092 2.032280 2.527371 3.104957 85.407295
99 121 0.154260 0.289729 0.398351 0.560122 0.870094 1.453979 2.040308 2.347627 2.579743 3.077293 3.675624 82.552872
99 122 0.358336 0.706664 0.956331 1.237533 1.740934 2.644022 3.438477 3.736239 3.944923 4.481340 5.099702 71.655502
99 123 0.240762 0.491807 0.649113 0.775633 1.066907 1.581213 1.987056 2.202564 2.461473 2.897761 3.346049 82.299660
99 124 0.147006 0.191212 0.225084 0.357750 0.686477 1.199035 1.616097 1.927947 2.277531 2.781874 3.232352 85.357635
99 125 0.140263 0.285219 0.422034 0.594497 0.974080 1.627927 2.165967 2.431242 2.695960 3.163909 3.596511 81.902390
99 126 0.485398 0.917488 1.155607 1.413286 2.012077 2.939957 3.417859 3.376775 3.352757 3.606739 3.867969 73.454086
99 127 0.485449 0.868380 1.049188 1.248081 1.784710 2.715259 3.322116 3.428715 3.515534 3.849325 4.122386 73.610863
99 128 0.117749 0.157079 0.209251 0.391203 0.886695 1.731792 2.500217 3.035899 3.431910 3.861941 4.069645 79.606621
99 129 0.287453 0.649480 0.963003 1.250081 1.782191 2.584782 3.027919 3.014132 3.014503 3.268070 3.526166 76.632217
99 130 0.932921 1.697780 1.698020 1.665466 2.148979 3.121937 3.515655 3.235433 3.023213 3.157581 3.302383 72.500633
99 131 0.269541 0.685534 1.079069 1.253525 1.560935 2.266309 2.854244 3.027509 3.071144 3.266989 3.452217 77.212982
99 132 0.083401 0.125800 0.190616 0.389238 0.954267 1.938791 2.653378 2.853851 2.881620 3.084658 3.195583 81.648796
99 133 0.387010 0.830586 1.162224 1.386207 1.723984 2.099362 2.196604 2.154086 2.265570 2.526003 2.750086 80.518280
99 134 1.116428 0.919977 0.765320 1.045616 1.601605 2.007782 2.073505 2.144452 2.337377 2.570403 2.682264 80.735275
99 135 0.209013 0.282456 0.361045 0.592469 1.090194 1.641353 1.890291 2.033519 2.281039 2.565943 2.668536 84.384140
99 136 0.116904 0.187989 0.271618 0.460324 0.868663 1.454919 1.832891 1.959434 2.046478 2.249928 2.401878 86.148972
99 137 0.259958 0.546119 0.795282 0.942648 1.121676 1.452907 1.688786 1.752976 1.793194 1.948779 2.138187 85.559486
99 138 0.215217 0.435283 0.589010 0.680061 0.847101 1.197767 1.473353 1.542425 1.570439 1.745792 1.974032 87.729523
99 139 0.105985 0.198184 0.254471 0.310086 0.452539 0.726001 0.962381 1.094981 1.229888 1.472408 1.712811 91.480263
99 140 0.021195 0.037894 0.063918 0.116078 0.224750 0.398173 0.579720 0.759693 0.955640 1.193479 1.407699 94.241760
99 141 0.022101 0.038588 0.059793 0.096769 0.164471 0.266871 0.376284 0.501039 0.661111 0.877060 1.111574 95.824341
99 142 0.009640 0.015676 0.024803 0.046444 0.097198 0.185571 0.287568 0.409031 0.570160 0.786815 1.000488 96.566605
99 143 0.056249 0.095343 0.146053 0.244164 0.422012 0.624389 0.744458 0.830994 0.964337 1.170550 1.371267 93.330177
99 144 0.079123 0.169592 0.216549 0.251852 0.382346 0.629807 0.803629 0.863149 0.965535 1.207787 1.462749 92.967888
99 145 0.011035 0.017157 0.027404 0.053204 0.116932 0.234772 0.368147 0.499644 0.645773 0.857532 1.067910 96.100494
99 146 0.022610 0.035321 0.055245 0.107070 0.228305 0.406687 0.549208 0.660654 0.796530 0.999934 1.177339 94.961098
99 147 0.129089 0.287607 0.397625 0.442285 0.543990 0.778777 0.957762 0.996991 1.022000 1.163308 1.351017 91.929550
99 148 0.049399 0.089704 0.129674 0.186180 0.292960 0.463292 0.602073 0.690337 0.790932 0.978471 1.183406 94.543579
99 149 0.011955 0.019985 0.032767 0.062276 0.129843 0.248324 0.383395 0.531222 0.704950 0.915679 1.083698 95.875908
99 150 0.061117 0.095921 0.139126 0.239894 0.441500 0.657994 0.745432 0.773207 0.846132 1.006446 1.155101 93.838135
99 151 0.116166 0.273809 0.368279 0.391884 0.489492 0.727875 0.910080 0.941730 0.965751 1.112819 1.301568 92.400543
99 152 0.014746 0.026463 0.044013 0.076902 0.147060 0.277482 0.420149 0.535296 0.639518 0.811568 1.006030 96.000771
99 153 0.021338 0.032886 0.049973 0.095392 0.199208 0.341319 0.458811 0.574302 0.721185 0.899877 1.039896 95.565811
99 154 0.115134 0.198216 0.280742 0.365171 0.472056 0.618579 0.723565 0.788422 0.861478 1.007147 1.185113 93.384377
99 155 0.065761 0.090385 0.106111 0.153981 0.262953 0.423652 0.545141 0.632609 0.741765 0.919663 1.098216 94.959763
99 156 0.043801 0.081698 0.128442 0.178301 0.235722 0.346478 0.475543 0.588559 0.695903 0.861116 1.047834 95.316605
99 157 0.069781 0.102217 0.125131 0.180535 0.292590 0.436308 0.519933 0.566778 0.640411 0.786589 0.944454 95.335274
99 158 0.089112 0.144295 0.212469 0.298217 0.377484 0.479144 0.583434 0.684738 0.779580 0.900790 1.036500 94.414230
99 159 0.037993 0.061360 0.083325 0.120607 0.197252 0.324871 0.448604 0.545453 0.634861 0.765268 0.892132 95.888275
99 160 0.028500 0.045904 0.067034 0.106072 0.178835 0.281168 0.371044 0.449413 0.539442 0.672686 0.809948 96.449951
99 161 0.066076 0.122426 0.169400 0.209206 0.266326 0.358845 0.435965 0.489279 0.550556 0.658119 0.787628 95.886169
99 162 0.049275 0.061483 0.076197 0.118413 0.195473 0.285761 0.353133 0.417337 0.494359 0.601132 0.704705 96.642731
99 163 0.026536 0.046852 0.069220 0.099801 0.148979 0.217766 0.280675 0.340634 0.413062 0.512133 0.617052 97.227295
99 164 0.016742 0.027604 0.042171 0.070816 0.124456 0.192526 0.249041 0.306480 0.382539 0.485917 0.589088 97.512619
99 165 0.028460 0.041992 0.052434 0.071967 0.109566 0.160912 0.203395 0.245679 0.302574 0.387276 0.481864 97.913887
99 166 0.011050 0.018967 0.028872 0.049019 0.095525 0.168577 0.233690 0.288682 0.353352 0.447260 0.537509 97.767494
99 167 0.053928 0.100144 0.137402 0.176443 0.243131 0.340556 0.410717 0.450051 0.497289 0.592426 0.704642 96.293274
99 168 0.037254 0.073863 0.106801 0.140652 0.199217 0.294519 0.373779 0.421807 0.471438 0.569513 0.687986 96.623169
99 169 0.006060 0.009743 0.015674 0.030996 0.073282 0.155381 0.249713 0.341558 0.435220 0.556927 0.659211 97.466240
99 170 0.032229 0.056310 0.082855 0.128547 0.213371 0.319476 0.386737 0.427806 0.486434 0.595729 0.714400 96.556107
99 171 0.062561 0.140522 0.196785 0.226810 0.285377 0.401732 0.497925 0.544833 0.595571 0.707264 0.848480 95.492142
99 172 0.014148 0.025631 0.040927 0.068516 0.127205 0.225441 0.321756 0.398347 0.473371 0.591696 0.723385 96.989571
99 173 0.007441 0.012392 0.020617 0.040941 0.092843 0.183222 0.282862 0.389889 0.513780 0.659793 0.780368 97.015854
99 174 0.068030 0.107729 0.146171 0.219557 0.343223 0.471352 0.541590 0.597309 0.686573 0.817889 0.942533 95.058044
99 175 0.067605 0.114225 0.152252 0.212296 0.319035 0.446599 0.524987 0.583711 0.678089 0.825252 0.974694 95.101257
99 176 0.011289 0.019512 0.032042 0.057633 0.118216 0.229192 0.353057 0.470609 0.592284 0.754155 0.906122 96.455887
99 177 0.037969 0.064817 0.090558 0.140233 0.253731 0.420553 0.538934 0.605907 0.689547 0.843766 1.002299 95.311684
99 178 0.141459 0.307847 0.378596 0.378109 0.461944 0.678762 0.831777 0.853961 0.895007 1.061414 1.261930 92.749199
99 179 0.056518 0.116219 0.180280 0.247564 0.358063 0.554236 0.724702 0.799030 0.847644 0.995878 1.193393 93.926476
99 180 0.012394 0.019133 0.030161 0.063938 0.166155 0.366314 0.570573 0.725775 0.862443 1.044718 1.180022 94.958374
99 181 0.093662 0.206903 0.324552 0.421185 0.554518 0.750320 0.882285 0.932042 1.001557 1.166166 1.366107 92.300705
99 182 0.191857 0.255374 0.284702 0.385628 0.595957 0.836445 0.949936 1.006407 1.123477 1.337926 1.539585 91.492706
99 183 0.062230 0.085119 0.117207 0.199395 0.361317 0.571525 0.742712 0.901818 1.093709 1.339034 1.540019 92.985916
99 184 0.056790 0.086001 0.119677 0.211307 0.444285 0.781840 0.983050 1.059266 1.163812 1.388917 1.583318 92.121735
99 185 0.247101 0.472564 0.590140 0.639207 0.760088 1.040511 1.244162 1.278602 1.302668 1.470986 1.693644 89.260330
99 186 0.190981 0.353006 0.481971 0.567707 0.685257 0.952562 1.195558 1.301949 1.364789 1.558205 1.819288 89.528725
99 187 0.079167 0.115003 0.146981 0.227019 0.409121 0.700853 0.950344 1.122463 1.285831 1.528810 1.750923 91.683487
99 188 0.151685 0.281101 0.433677 0.599147 0.777379 1.009317 1.209531 1.363435 1.531017 1.772933 2.039732 88.831039
99 189 0.277878 0.288368 0.305211 0.448707 0.719341 1.023745 1.221651 1.398536 1.615324 1.893829 2.139842 88.667572
99 190 0.230556 0.371479 0.508552 0.685484 0.900076 1.164026 1.378897 1.554900 1.751062 2.017257 2.308818 87.128891
99 191 0.107266 0.174659 0.251737 0.389782 0.638971 0.971194 1.227792 1.413645 1.629722 1.947767 2.267236 88.980225
99 192 0.338107 0.379184 0.390755 0.519762 0.782228 1.087917 1.276103 1.438622 1.672222 1.993599 2.290831 87.830666
99 193 0.228884 0.392088 0.501795 0.626337 0.856606 1.208369 1.453095 1.575171 1.750483 2.091581 2.478191 86.837402
99 194 0.165901 0.320203 0.437699 0.540351 0.769731 1.220487 1.607724 1.773415 1.906361 2.226951 2.613048 86.418129
99 195 0.254876 0.336044 0.406229 0.582892 0.905760 1.298133 1.574656 1.803099 2.091666 2.478681 2.843942 85.424026
99 196 0.265477 0.354567 0.424397 0.593477 0.914397 1.332608 1.638613 1.870285 2.146240 2.525369 2.886272 85.048302
99 197 0.227211 0.327146 0.432830 0.648882 1.005042 1.410820 1.686506 1.907807 2.190875 2.566703 2.925990 84.670189
99 198 0.218310 0.367625 0.486783 0.668634 1.022010 1.489664 1.783183 1.938865 2.175287 2.563625 2.930591 84.355423
99 199 0.477041 0.539040 0.531631 0.693137 1.059337 1.517133 1.784284 1.968199 2.230093 2.618110 2.956740 83.625252
99 200 0.179744 0.372931 0.536801 0.687778 0.987068 1.483222 1.857325 2.016565 2.201514 2.567068 2.948733 84.161255
99 201 0.140267 0.254855 0.345276 0.473719 0.772746 1.313693 1.786731 2.008958 2.168898 2.503412 2.858198 85.373253
99 202 0.218434 0.400040 0.549606 0.732134 1.071608 1.582086 1.951623 2.108912 2.266139 2.576192 2.901253 83.641975
99 203 0.255601 0.512949 0.693616 0.836887 1.138837 1.689199 2.111645 2.250263 2.354499 2.633915 2.944482 82.578102
99 204 0.139363 0.227158 0.319535 0.495289 0.834059 1.305217 1.665509 1.885447 2.100567 2.439337 2.776847 85.811668
99 205 0.124774 0.247370 0.358853 0.490054 0.762502 1.220292 1.603937 1.812750 2.020252 2.368372 2.706972 86.283875
99 206 0.359913 0.481161 0.526767 0.709543 1.098725 1.573030 1.816073 1.924536 2.105146 2.418126 2.692576 84.294403
99 207 0.164319 0.369157 0.574118 0.747404 1.010537 1.432297 1.750703 1.877746 2.011285 2.293721 2.614769 85.153946
99 208 0.059725 0.098704 0.146275 0.242441 0.456302 0.818296 1.180912 1.463910 1.713558 2.035924 2.322857 89.461098
99 209 0.129559 0.191694 0.250542 0.379937 0.634624 0.960695 1.189836 1.362725 1.583933 1.894173 2.172335 89.249947
99 210 0.266156 0.468717 0.547900 0.612789 0.816924 1.161694 1.369223 1.420259 1.523376 1.780686 2.056633 87.975647
99 211 0.157749 0.257159 0.353277 0.485638 0.682202 0.937366 1.130825 1.264662 1.415470 1.649630 1.908426 89.757599
99 212 0.075923 0.097803 0.129998 0.222743 0.407123 0.637802 0.824798 1.005056 1.208714 1.449013 1.665287 92.275742
99 213 0.106397 0.189450 0.272583 0.372295 0.510254 0.688855 0.840487 0.979079 1.159120 1.403649 1.674653 91.803185
99 214 0.077153 0.092741 0.116545 0.190822 0.328583 0.492496 0.635232 0.802818 1.010720 1.257563 1.497991 93.497337
99 215 0.066473 0.085450 0.113315 0.190942 0.338393 0.509493 0.641505 0.793319 1.010682 1.283624 1.538281 93.428520
99 216 0.114617 0.212069 0.273712 0.329589 0.457987 0.678257 0.842897 0.926610 1.043887 1.274110 1.536775 92.309486
99 217 0.095927 0.146905 0.191385 0.271424 0.414801 0.605743 0.744785 0.849108 0.985644 1.203887 1.443544 93.046852
99 218 0.023429 0.037782 0.057240 0.097531 0.181831 0.321036 0.471576 0.624025 0.788522 0.991670 1.185422 95.219933
99 219 0.046113 0.070963 0.098836 0.158258 0.274860 0.424964 0.533161 0.621778 0.745723 0.938733 1.144097 94.942513
99 220 0.091621 0.204445 0.286432 0.319515 0.391797 0.561222 0.711674 0.785191 0.861555 1.045004 1.299466 93.442085
99 221 0.026481 0.047605 0.076340 0.129165 0.236014 0.396952 0.539621 0.652197 0.777788 0.968451 1.173967 94.975426
99 222 0.076675 0.110204 0.135150 0.182695 0.262656 0.360739 0.443584 0.538206 0.668109 0.839995 1.027138 95.354851
99 223 0.056698 0.073781 0.094015 0.156400 0.287390 0.439201 0.538695 0.641593 0.797706 1.003836 1.193853 94.716827
99 224 0.092039 0.153719 0.222074 0.326622 0.475582 0.642980 0.770066 0.895872 1.073211 1.315850 1.578779 92.453209
99 225 0.068193 0.102163 0.140753 0.219935 0.369824 0.583306 0.775000 0.952863 1.156177 1.421607 1.690855 92.519325
99 226 0.142756 0.162018 0.199280 0.334697 0.583617 0.834903 0.991910 1.175042 1.441559 1.771878 2.067385 90.294960
99 227 0.216613 0.393826 0.495740 0.579093 0.777668 1.137274 1.391525 1.492291 1.648107 2.003894 2.419538 87.444427
99 228 0.275222 0.417073 0.476518 0.588729 0.853879 1.279622 1.572781 1.706456 1.888867 2.260772 2.656465 86.023613
99 229 0.202068 0.325005 0.431748 0.581135 0.831614 1.223045 1.558644 1.782874 1.999040 2.345774 2.721969 85.997078
99 230 0.317641 0.398150 0.436169 0.609551 0.979621 1.446892 1.729732 1.902292 2.122406 2.472336 2.798157 84.787056
99 231 0.213103 0.420593 0.638655 0.875434 1.211960 1.633466 1.909389 2.044975 2.234619 2.558583 2.892723 83.366501
99 232 0.575794 0.546553 0.497369 0.676431 1.071251 1.535125 1.815454 2.029001 2.282705 2.624528 2.899869 83.445923
99 233 0.195174 0.385678 0.532826 0.669697 0.949541 1.431115 1.808602 1.978019 2.161868 2.514534 2.873606 84.499336
99 234 0.246046 0.441995 0.570386 0.701304 0.997059 1.548186 1.965642 2.071108 2.124938 2.410770 2.769641 84.152924
99 235 0.311394 0.551872 0.730994 0.913306 1.198668 1.604998 1.890078 2.029158 2.191747 2.476161 2.780609 83.321014
99 236 0.411342 0.434980 0.466765 0.675024 1.052452 1.473932 1.755398 2.004037 2.275211 2.605040 2.889828 83.955994
99 237 0.224341 0.341574 0.433724 0.597579 0.903476 1.316561 1.607982 1.798210 2.039478 2.393568 2.707220 85.636284
99 238 0.246424 0.458200 0.601123 0.727366 0.996665 1.475492 1.817585 1.924648 2.052332 2.395470 2.787224 84.517471
99 239 0.269357 0.500361 0.684365 0.825139 1.046464 1.477366 1.852103 2.022504 2.146074 2.443588 2.823795 83.908882
99 240 0.325238 0.453358 0.532049 0.703532 1.009214 1.438037 1.761402 1.978337 2.210564 2.575638 2.964620 84.048012
99 241 0.141259 0.293712 0.457577 0.593496 0.785563 1.175882 1.583978 1.852727 2.075583 2.457483 2.922736 85.660004
99 242 0.185353 0.246807 0.312377 0.484960 0.818154 1.246239 1.563413 1.816230 2.113444 2.526134 2.933311 85.753578
99 243 0.282462 0.442933 0.594594 0.819459 1.121686 1.467477 1.725687 1.945897 2.220134 2.579676 2.951184 83.848808
99 244 0.231266 0.317979 0.403635 0.600390 0.935051 1.317043 1.583298 1.814734 2.108761 2.485330 2.853306 85.349205
99 245 0.115921 0.169366 0.234896 0.377742 0.648941 1.030602 1.391821 1.743693 2.114604 2.503674 2.822883 86.845848
99 246 0.222682 0.328046 0.426099 0.627322 0.986284 1.398558 1.646604 1.813788 2.048748 2.402601 2.753703 85.345566
99 247 0.188621 0.401660 0.588923 0.732954 0.972654 1.372625 1.688551 1.838884 2.007804 2.324673 2.690005 85.192650
99 248 0.202465 0.209886 0.247912 0.424852 0.761631 1.107775 1.355079 1.640120 1.984641 2.355840 2.651538 87.058266
99 249 0.163936 0.186794 0.222580 0.371798 0.673970 1.001819 1.212166 1.432660 1.746917 2.132565 2.445909 88.408890
99 250 0.156991 0.315279 0.436859 0.533525 0.738661 1.109317 1.393355 1.512502 1.661674 1.984652 2.348131 87.809059
99 251 0.218656 0.316199 0.387585 0.517527 0.733109 1.019508 1.233296 1.392227 1.576139 1.849288 2.137249 88.619217
99 252 0.161858 0.240050 0.307115 0.424387 0.634413 0.925919 1.151679 1.313770 1.498716 1.763936 2.020170 89.557991
99 253 0.115309 0.182321 0.249307 0.368229 0.571361 0.817357 0.993225 1.133469 1.317789 1.567426 1.804672 90.879532
99 254 0.221025 0.228196 0.278586 0.450755 0.677119 0.831301 0.942867 1.140499 1.406078 1.669618 1.894622 90.259331
99 255 0.306011 0.276608 0.276831 0.431523 0.699222 0.892779 0.984612 1.155184 1.423180 1.695853 1.893938 89.964256
99 256 0.181041 0.283513 0.403301 0.558773 0.714342 0.885377 1.033392 1.181568 1.357583 1.596649 1.864375 89.940086
99 257 0.112233 0.166013 0.213011 0.312063 0.505499 0.788157 1.008274 1.152667 1.307971 1.559968 1.812496 91.061646
99 258 0.123735 0.235903 0.340259 0.420209 0.533506 0.770305 1.006942 1.149362 1.268112 1.507434 1.816152 90.828079
99 259 0.198936 0.309422 0.362860 0.433287 0.578031 0.821495 1.016663 1.137889 1.278977 1.529520 1.812089 90.520836
99 260 0.143054 0.182667 0.224516 0.332492 0.513874 0.728893 0.883310 1.016184 1.178794 1.417779 1.669788 91.708649
99 261 0.063153 0.095515 0.135923 0.219893 0.376783 0.582136 0.753475 0.916577 1.123415 1.394676 1.664374 92.674080
99 262 0.111541 0.159706 0.207409 0.302601 0.464604 0.657126 0.798360 0.931991 1.121311 1.383026 1.649656 92.212669
99 263 0.187854 0.200102 0.205849 0.296364 0.482173 0.684591 0.798495 0.911706 1.095652 1.361941 1.616995 92.158279
99 264 0.076170 0.167139 0.262709 0.338483 0.452384 0.655618 0.845742 0.973599 1.116305 1.359045 1.653950 92.098854
99 265 0.089809 0.102817 0.131499 0.231395 0.429043 0.669452 0.861752 1.048707 1.246465 1.485304 1.711215 91.992546
99 266 0.157406 0.229492 0.285123 0.395872 0.589986 0.824254 0.981603 1.108202 1.285742 1.539188 1.788610 90.814522
99 267 0.104850 0.231959 0.340548 0.407259 0.531492 0.776107 0.986720 1.091940 1.209327 1.449598 1.741818 91.128387
99 268 0.127869 0.124289 0.143589 0.256038 0.482361 0.725418 0.902794 1.106986 1.346875 1.605757 1.818587 91.359436
99 269 0.109181 0.166811 0.233032 0.360476 0.570348 0.800499 0.968533 1.138045 1.370438 1.651578 1.908398 90.722664
99 270 0.159732 0.215164 0.254755 0.362804 0.576896 0.854741 1.045317 1.184274 1.363621 1.631709 1.898409 90.452576
99 271 0.093038 0.189274 0.267638 0.327266 0.451240 0.702813 0.934617 1.059793 1.178716 1.420870 1.716395 91.658333
99 272 0.098396 0.175563 0.242011 0.323262 0.469568 0.701883 0.898703 1.022215 1.150801 1.379105 1.650641 91.887848
99 273 0.139671 0.182232 0.227083 0.336824 0.525291 0.747180 0.922078 1.092451 1.291617 1.539428 1.781649 91.214493
99 274 0.139976 0.161609 0.191545 0.302601 0.506674 0.721090 0.860111 1.007055 1.210549 1.458589 1.683005 91.757195
99 275 0.119058 0.190864 0.264092 0.370382 0.523770 0.704423 0.843832 0.972159 1.142135 1.363417 1.593430 91.912437
99 276 0.158748 0.185562 0.209926 0.302441 0.472838 0.665340 0.798215 0.928442 1.102733 1.332081 1.556608 92.287064
99 277 0.126510 0.186906 0.239271 0.332885 0.487643 0.671312 0.803857 0.927062 1.103185 1.334622 1.560203 92.226540
99 278 0.096381 0.121726 0.151975 0.233688 0.380734 0.560886 0.707249 0.854946 1.031175 1.247927 1.461710 93.151604
99 279 0.050676 0.079513 0.112247 0.179428 0.316765 0.504245 0.643449 0.748402 0.885568 1.088408 1.277656 94.113640
99 280 0.160987 0.270162 0.301973 0.340824 0.475557 0.708882 0.845422 0.869032 0.922079 1.085182 1.261307 92.758591
99 281 0.083765 0.186236 0.286770 0.365718 0.482003 0.675130 0.818538 0.864540 0.902779 1.026208 1.185818 93.122498
99 282 0.024559 0.042026 0.064863 0.111314 0.221740 0.427023 0.647465 0.813744 0.925920 1.062118 1.168763 94.490463
99 283 0.056566 0.090002 0.124970 0.199723 0.346259 0.523633 0.630460 0.697474 0.790643 0.931920 1.051035 94.557312
99 284 0.155585 0.314643 0.374638 0.392869 0.502242 0.712579 0.821204 0.806366 0.816026 0.928300 1.054121 93.121429
99 285 0.082057 0.181194 0.285447 0.361845 0.450320 0.605599 0.728615 0.766544 0.778446 0.855746 0.971033 93.933151
99 286 0.041506 0.055370 0.073299 0.127861 0.246907 0.408925 0.535631 0.630082 0.710499 0.813407 0.891510 95.465004
99 287 0.056197 0.124851 0.181873 0.214694 0.268073 0.367289 0.455437 0.508739 0.553623 0.633083 0.726831 95.909309
99 288 0.044201 0.067710 0.086920 0.118189 0.168637 0.250066 0.323465 0.380543 0.436872 0.541260 0.673747 96.908386
100 101 0.000000 0.000000 0.000000 0.000000 0.000000 0.000000 0.000000 0.000000 0.000000 0.000000 0.000000 0.000000
100 102 0.216408 3.046710 14.925829 59.825508 12.963675 1.765268 0.949655 0.709947 0.229541 0.099247 0.085501 5.182710
100 103 7.937635 48.394020 18.051317 10.342850 3.937423 3.394128 2.689465 1.536154 0.572125 0.283355 0.152418 2.709113
100 104 1.119788 21.212984 36.481094 25.363150 4.371512 1.833419 1.575721 1.668999 1.548546 1.456349 0.910992 2.457444
100 105 1.028129 3.270070 1.041534 2.253811 9.670511 41.060497 24.462118 5.879449 1.431003 1.067309 0.778306 8.057261
100 106 0.057997 0.133423 0.268168 0.451869 0.812257 6.334771 44.379276 29.629538 6.438121 1.914296 1.289726 8.290557
100 107 0.108182 0.292281 0.431881 0.640447 1.998553 14.141287 47.651966 19.047720 4.329268 2.110960 2.139036 7.108420
100 108 0.161654 0.174709 0.387053 1.290722 1.644911 2.049505 7.852049 17.302887 33.551735 17.556292 6.963309 11.065174
100 109 0.071265 0.281334 0.399762 0.345217 0.407569 0.573575 1.087535 1.080966 3.279390 10.516287 31.517092 50.440006
100 110 0.042187 0.085527 0.133872 0.238605 0.299823 0.596390 1.864571 2.263140 3.484209 5.344803 13.659230 71.987640
100 111 0.100516 0.178132 0.269159 0.450120 0.591017 1.131002 3.125406 3.186173 3.902247 4.911644 10.251861 71.902725
100 112 0.065719 0.122322 0.200308 0.333059 0.462841 0.675729 0.994754 1.427206 1.996422 2.875489 4.061677 86.784470
100 113 0.040204 0.072618 0.102490 0.154374 0.241384 0.421468 0.670247 0.941990 1.250904 1.757721 2.443302 91.903297
100 114 0.036612 0.077377 0.124485 0.192305 0.296841 0.502001 0.773703 1.049194 1.357929 1.852914 2.503495 91.233147
100 115 0.057252 0.108737 0.167650 0.266768 0.406846 0.608781 0.821786 1.043231 1.342918 1.818446 2.429508 90.928078
100 116 0.117042 0.176951 0.213861 0.299237 0.435631 0.611960 0.767808 0.931195 1.179018 1.562502 2.014940 91.689857
100 117 0.039694 0.060661 0.082756 0.140128 0.251506 0.418221 0.583651 0.748849 0.970409 1.316109 1.715694 93.672325
100 118 0.038416 0.088843 0.153354 0.242253 0.385271 0.634458 0.927870 1.207781 1.564591 2.126556 2.803866 89.826736
100 119 0.125975 0.180576 0.234268 0.381056 0.655982 1.044747 1.434681 1.839983 2.380968 3.124505 3.892236 84.705017
100 120 0.062142 0.147558 0.241146 0.346800 0.525488 0.868900 1.256114 1.554428 1.900113 2.470191 3.158123 87.468994
100 121 0.040413 0.087060 0.142897 0.224631 0.372391 0.681984 1.098976 1.504047 1.951034 2.631160 3.461644 87.803764
100 122 0.089516 0.209389 0.360322 0.571721 0.956057 1.647704 2.409524 2.986403 3.613050 4.526410 5.452841 77.177063
100 123 0.147971 0.385364 0.701116 1.058416 1.637686 2.738775 3.939521 4.570977 4.993578 5.730253 6.536563 67.559776
100 124 0.043558 0.066397 0.094087 0.158391 0.306755 0.560872 0.847696 1.189440 1.670519 2.334784 3.013711 89.713791
100 125 0.033579 0.075145 0.128984 0.210205 0.404232 0.792561 1.234905 1.638194 2.142959 2.870189 3.576374 86.892677
100 126 0.083430 0.238475 0.478157 0.749989 1.265814 2.194201 2.984556 3.268981 3.440973 3.815496 4.153687 77.326241
100 127 0.133814 0.319196 0.515152 0.730938 1.230626 2.172587 2.955179 3.192142 3.332438 3.741216 4.145846 77.530869
100 128 0.047931 0.075325 0.109972 0.190528 0.390132 0.767107 1.227629 1.762605 2.476823 3.402606 4.183222 85.366119
100 129 0.064252 0.151140 0.265563 0.432473 0.831584 1.606623 2.336264 2.745109 3.132737 3.688344 4.069036 80.676872
100 130 0.189550 0.530751 0.940615 1.267955 1.822551 2.752367 3.282297 3.161853 3.022063 3.216024 3.486612 76.327362
100 131 0.113209 0.310408 0.557055 0.724213 1.008364 1.644632 2.291323 2.574354 2.715193 3.075704 3.507917 81.477631
100 132 0.036892 0.064441 0.104176 0.185857 0.377367 0.778036 1.294494 1.827466 2.396084 3.103832 3.698059 86.133301
100 133 0.091835 0.218361 0.361603 0.539976 0.951002 1.663874 2.194121 2.356705 2.493446 2.787527 3.007170 83.334381
100 134 0.340087 0.407300 0.466909 0.716707 1.196767 1.638286 1.801468 1.909006 2.137117 2.478855 2.740021 84.167480
100 135 0.119024 0.199370 0.264883 0.376231 0.610494 0.953809 1.233801 1.469268 1.799319 2.251454 2.640288 88.082054
100 136 0.055423 0.096776 0.147692 0.237498 0.410574 0.699940 1.002878 1.287129 1.602329 2.013749 2.416103 90.029907
100 137 0.091943 0.203622 0.309830 0.408437 0.619678 1.024510 1.385955 1.547201 1.658902 1.885848 2.114547 88.749527
100 138 0.108266 0.220680 0.335472 0.424393 0.551189 0.807991 1.071559 1.220021 1.307983 1.497466 1.757610 90.697365
100 139 0.081562 0.147273 0.186388 0.230492 0.338833 0.542807 0.724802 0.841867 0.972859 1.209522 1.473223 93.250366
100 140 0.017525 0.031629 0.054012 0.096980 0.178431 0.301416 0.427835 0.558196 0.710970 0.916420 1.138791 95.567795
100 141 0.016879 0.028264 0.042390 0.069552 0.125618 0.219852 0.327497 0.446860 0.588186 0.775163 0.976312 96.383430
100 142 0.009493 0.017291 0.028721 0.051741 0.103350 0.192759 0.290034 0.389535 0.513578 0.695310 0.898880 96.809303
100 143 0.053979 0.099207 0.148062 0.218275 0.331988 0.469909 0.572987 0.666345 0.798894 0.987874 1.183283 94.469200
100 144 0.046739 0.099516 0.136718 0.173462 0.278855 0.486130 0.663467 0.744221 0.834055 1.028874 1.235733 94.272232
100 145 0.009902 0.015404 0.022964 0.042536 0.091698 0.181504 0.281561 0.388837 0.520526 0.707663 0.900411 96.836990
100 146 0.028244 0.046809 0.070404 0.118001 0.213219 0.353539 0.478417 0.584725 0.700015 0.869164 1.048502 95.488960
100 147 0.095085 0.212523 0.271007 0.287513 0.382105 0.609748 0.804513 0.881976 0.962419 1.150370 1.358215 92.984528
100 148 0.031202 0.060556 0.096457 0.143466 0.225310 0.365069 0.497756 0.591840 0.684130 0.849252 1.049598 95.405365
100 149 0.012426 0.021229 0.033356 0.059636 0.121391 0.228422 0.338905 0.447119 0.581332 0.773773 0.962209 96.420204
100 150 0.066185 0.099012 0.131164 0.200891 0.336922 0.518801 0.661180 0.771520 0.875902 1.008635 1.122816 94.206970
100 151 0.062836 0.163138 0.245023 0.278775 0.372492 0.600270 0.804873 0.872688 0.919393 1.070872 1.252088 93.357552
100 152 0.014551 0.025637 0.039462 0.065481 0.125195 0.238853 0.363245 0.469907 0.576110 0.740242 0.923000 96.418320
100 153 0.023017 0.039545 0.062619 0.103646 0.178431 0.290248 0.404140 0.519091 0.644269 0.805896 0.972560 95.956543
100 154 0.107894 0.178236 0.215353 0.270010 0.392685 0.566957 0.689713 0.780174 0.903896 1.077729 1.237913 93.579445
100 155 0.033976 0.061409 0.102898 0.164421 0.247657 0.370194 0.492705 0.593114 0.689878 0.846163 1.034502 95.363083
100 156 0.058602 0.097264 0.110697 0.131779 0.205447 0.356251 0.486087 0.554690 0.630560 0.782302 0.943278 95.643044
100 157 0.046713 0.081320 0.124115 0.184458 0.265228 0.375410 0.482234 0.576371 0.662911 0.785807 0.925241 95.490196
100 158 0.085580 0.145692 0.190816 0.237143 0.314080 0.442991 0.552399 0.626713 0.707178 0.846403 1.014606 94.836403
100 159 0.039160 0.071193 0.104041 0.141805 0.204155 0.312626 0.418399 0.495290 0.566295 0.683701 0.820487 96.142853
100 160 0.038482 0.065294 0.090849 0.129265 0.199788 0.304603 0.390995 0.454447 0.526207 0.643357 0.771003 96.385704
100 161 0.067672 0.125111 0.165589 0.191928 0.242397 0.339310 0.425261 0.481434 0.540878 0.647940 0.778120 95.994362
100 162 0.052139 0.070196 0.086486 0.123852 0.192124 0.283974 0.357693 0.416626 0.477787 0.570867 0.670272 96.697983
100 163 0.033387 0.058036 0.080018 0.107769 0.155328 0.224699 0.285195 0.338151 0.403462 0.500134 0.605313 97.208504
100 164 0.017016 0.029599 0.046991 0.076087 0.125638 0.191362 0.250972 0.307738 0.373029 0.466167 0.570170 97.545227
100 165 0.025590 0.038048 0.047818 0.066462 0.103832 0.157702 0.206564 0.256013 0.317457 0.402541 0.493456 97.884521
100 166 0.011241 0.020460 0.032597 0.052854 0.093511 0.159825 0.226181 0.285145 0.349237 0.443148 0.541858 97.783943
100 167 0.039505 0.081149 0.120259 0.158007 0.220089 0.319466 0.404185 0.460179 0.520930 0.624955 0.745364 96.305908
100 168 0.023605 0.046910 0.071598 0.102062 0.159612 0.255086 0.343009 0.403738 0.463159 0.565362 0.683308 96.882553
100 169 0.005211 0.008876 0.014851 0.028156 0.060659 0.123569 0.202376 0.284436 0.368154 0.483628 0.602749 97.817337
100 170 0.032929 0.053622 0.072659 0.106045 0.173549 0.272152 0.353716 0.416303 0.490248 0.609325 0.736486 96.682968
100 171 0.035919 0.085387 0.131222 0.163753 0.231134 0.367404 0.489432 0.549239 0.607907 0.735525 0.884144 95.718941
100 172 0.010147 0.018111 0.027797 0.045300 0.086848 0.165899 0.252281 0.328990 0.413698 0.550329 0.706483 97.394112
100 173 0.007086 0.011710 0.018651 0.034542 0.072250 0.135982 0.205966 0.284870 0.388743 0.534059 0.682916 97.623230
100 174 0.047344 0.074727 0.103347 0.159929 0.268262 0.413064 0.528742 0.621357 0.718913 0.840876 0.952151 95.271286
100 175 0.034732 0.065727 0.101489 0.152833 0.246678 0.384340 0.501190 0.591359 0.694069 0.847404 1.010546 95.369629
100 176 0.010505 0.016770 0.024526 0.041765 0.083279 0.161637 0.253956 0.354275 0.478318 0.658214 0.854767 97.061989
100 177 0.025029 0.043218 0.065486 0.106890 0.193253 0.328606 0.457458 0.573661 0.715412 0.918819 1.118843 95.453323
100 178 0.064501 0.161511 0.233771 0.260165 0.355927 0.601242 0.825198 0.886905 0.918840 1.076759 1.276264 93.338913
100 179 0.035582 0.073787 0.115486 0.159712 0.241945 0.403246 0.575619 0.694613 0.792276 0.967301 1.183616 94.756813
100 180 0.010110 0.017843 0.029552 0.052849 0.107327 0.215994 0.353280 0.494815 0.650961 0.881109 1.139032 96.047127
100 181 0.052725 0.108210 0.152171 0.203257 0.336647 0.586804 0.802023 0.912477 1.025166 1.222265 1.404315 93.193939
100 182 0.073874 0.119165 0.174658 0.271520 0.432647 0.634815 0.795788 0.926348 1.070327 1.276874 1.488278 92.735710
100 183 0.058886 0.075720 0.091086 0.141931 0.253335 0.405230 0.525481 0.647274 0.828138 1.094377 1.364524 94.514015
100 184 0.036377 0.059983 0.093171 0.152463 0.261005 0.448827 0.665680 0.873838 1.075661 1.335694 1.597385 93.399918
100 185 0.097110 0.205469 0.288873 0.354292 0.507093 0.832826 1.125850 1.237853 1.301177 1.487988 1.696617 90.864853
100 186 0.104023 0.205938 0.292048 0.359256 0.481841 0.736902 0.983995 1.123753 1.230984 1.448929 1.722784 91.309547
100 187 0.052517 0.092512 0.139250 0.202194 0.300820 0.466033 0.635449 0.778782 0.932431 1.187512 1.511953 93.700546
100 188 0.101557 0.183414 0.245911 0.317788 0.468209 0.733920 0.976242 1.143970 1.322549 1.588719 1.861870 91.055855
100 189 0.115289 0.157134 0.205251 0.320484 0.525433 0.783863 0.991226 1.177390 1.389848 1.667548 1.937503 90.729034
100 190 0.129811 0.237029 0.332805 0.443870 0.636112 0.934685 1.180759 1.341696 1.523932 1.817098 2.142426 89.279778
100 191 0.078013 0.144695 0.223796 0.329950 0.499713 0.754416 0.988013 1.180250 1.403154 1.731614 2.107677 90.558708
100 192 0.187875 0.255648 0.295460 0.399649 0.608867 0.882430 1.081437 1.246275 1.461911 1.765255 2.068276 89.746918
100 193 0.108151 0.209469 0.305999 0.414462 0.612939 0.939900 1.218336 1.389111 1.580798 1.907444 2.270031 89.043358
100 194 0.084751 0.188250 0.286490 0.371076 0.548153 0.898863 1.224989 1.399142 1.575593 1.925692 2.343516 89.153481
100 195 0.143334 0.220383 0.294037 0.420212 0.637525 0.950987 1.222245 1.452072 1.723514 2.103138 2.505628 88.326927
100 196 0.136627 0.212021 0.271930 0.387864 0.631706 0.988984 1.279083 1.514104 1.811683 2.213476 2.598641 87.953880
100 197 0.091256 0.160142 0.249728 0.396721 0.651221 1.010885 1.332607 1.600486 1.903107 2.313896 2.747671 87.542282
100 198 0.095804 0.189227 0.281285 0.401987 0.651625 1.062187 1.414962 1.656543 1.960554 2.418228 2.873307 86.994293
100 199 0.167107 0.245901 0.319807 0.477664 0.773192 1.138248 1.389115 1.601199 1.910461 2.345362 2.767718 86.864227
100 200 0.052059 0.122780 0.210797 0.316268 0.537325 0.950770 1.355166 1.618985 1.907847 2.376348 2.867629 87.684021
100 201 0.037107 0.079952 0.135208 0.213247 0.382349 0.717771 1.092704 1.390611 1.699332 2.185024 2.730885 89.335808
100 202 0.052261 0.113046 0.196670 0.314970 0.540692 0.936753 1.345759 1.663705 1.989118 2.448155 2.921950 87.476921
100 203 0.059436 0.139308 0.237927 0.358460 0.607312 1.058443 1.493787 1.774913 2.064915 2.508522 2.949741 86.747238
100 204 0.040357 0.079920 0.137710 0.229390 0.399639 0.693980 1.016984 1.306315 1.616383 2.062366 2.564031 89.852928
100 205 0.048878 0.102506 0.162684 0.240824 0.405182 0.707676 1.016597 1.262072 1.545590 1.961859 2.402002 90.144127
100 206 0.110278 0.172827 0.237752 0.374225 0.650901 1.040663 1.356476 1.603059 1.889404 2.275761 2.633173 87.655479
100 207 0.061794 0.144186 0.236870 0.336446 0.543872 0.942098 1.339166 1.579375 1.794202 2.149852 2.541677 88.330460
100 208 0.035270 0.065776 0.106810 0.172012 0.291126 0.494350 0.717117 0.929594 1.173010 1.534215 1.971532 92.509186
100 209 0.072348 0.114432 0.158496 0.241739 0.408145 0.652764 0.868839 1.066208 1.310770 1.641873 1.975109 91.489273
100 210 0.112786 0.228910 0.309807 0.383426 0.576295 0.929334 1.203715 1.311326 1.428907 1.678633 1.940077 89.896782
100 211 0.097636 0.170589 0.239440 0.326227 0.477333 0.712688 0.925186 1.087742 1.260340 1.506647 1.773199 91.422974
100 212 0.064308 0.085069 0.112080 0.184379 0.321517 0.495026 0.645113 0.806784 1.010413 1.266948 1.529535 93.478828
100 213 0.073990 0.132674 0.188996 0.260656 0.386790 0.574526 0.742781 0.886537 1.063176 1.305792 1.570849 92.813232
100 214 0.062008 0.077032 0.097817 0.158969 0.268406 0.395518 0.506377 0.648497 0.842679 1.082763 1.336175 94.523758
100 215 0.053359 0.071574 0.096874 0.159050 0.269115 0.400070 0.511590 0.644536 0.828680 1.072496 1.336667 94.555984
100 216 0.073326 0.131554 0.168163 0.215571 0.340903 0.561266 0.738458 0.838335 0.969066 1.202060 1.449685 93.311607
100 217 0.061901 0.098519 0.135516 0.195264 0.299688 0.456474 0.601127 0.730457 0.882477 1.105913 1.361211 94.071457
100 218 0.021311 0.034336 0.049757 0.080453 0.142636 0.241483 0.339249 0.439201 0.570032 0.767517 1.001047 96.312981
100 219 0.030355 0.048795 0.071687 0.112367 0.186133 0.302910 0.424549 0.543776 0.675236 0.859642 1.067820 95.676735
100 220 0.051955 0.108541 0.147678 0.178809 0.265782 0.453105 0.631962 0.729433 0.824367 1.013949 1.239780 94.354637
100 221 0.020956 0.038224 0.062953 0.104983 0.181046 0.292825 0.396704 0.492385 0.613798 0.804981 1.033266 95.957878
100 222 0.071495 0.098754 0.109637 0.141090 0.213031 0.313074 0.390923 0.463422 0.564521 0.713753 0.878638 96.041664
100 223 0.037619 0.052587 0.072134 0.121262 0.219043 0.339164 0.434639 0.539334 0.685056 0.876029 1.061802 95.561333
100 224 0.060781 0.105992 0.152533 0.222165 0.348019 0.531943 0.692523 0.830323 0.998102 1.232404 1.483191 93.342026
100 225 0.063504 0.098172 0.131284 0.192367 0.305224 0.466772 0.611617 0.758142 0.953414 1.226631 1.529594 93.663277
100 226 0.099579 0.124834 0.156818 0.248130 0.415184 0.621466 0.792486 0.986242 1.241791 1.575685 1.921935 91.815849
100 227 0.108576 0.212364 0.281854 0.361559 0.572506 0.952861 1.249218 1.389260 1.575853 1.931275 2.301697 89.062973
100 228 0.111758 0.212982 0.315327 0.421839 0.598544 0.923941 1.237968 1.454574 1.679277 2.068989 2.534362 88.440445
100 229 0.111781 0.192606 0.257570 0.355278 0.561169 0.897304 1.183606 1.397845 1.671601 2.089467 2.527454 88.754318
100 230 0.124659 0.195902 0.276150 0.415831 0.656867 1.012241 1.349710 1.643763 1.941358 2.322176 2.714494 87.346848
100 231 0.081853 0.178594 0.295402 0.446541 0.737258 1.192478 1.574579 1.802750 2.059211 2.458879 2.858587 86.313866
100 232 0.231636 0.305924 0.360253 0.509830 0.791387 1.145677 1.403281 1.627331 1.927449 2.353498 2.779832 86.563896
100 233 0.093599 0.203919 0.307439 0.404940 0.611721 1.000771 1.356867 1.565544 1.802851 2.220974 2.674000 87.757378
100 234 0.086792 0.188202 0.292553 0.393483 0.604213 1.046307 1.497814 1.744030 1.928069 2.304308 2.753284 87.160942
100 235 0.105762 0.220003 0.348355 0.493144 0.748879 1.174789 1.552292 1.774283 1.988718 2.342698 2.721719 86.529358
100 236 0.216614 0.261937 0.301372 0.445102 0.732953 1.085482 1.338214 1.567117 1.867164 2.267451 2.647611 87.268982
100 237 0.126515 0.226991 0.329294 0.459172 0.659920 0.943353 1.184290 1.377594 1.622581 1.987077 2.390243 88.692970
100 238 0.100364 0.206228 0.309821 0.412075 0.617855 1.037361 1.456042 1.683997 1.850597 2.188253 2.590130 87.547272
100 239 0.112038 0.229755 0.343506 0.455661 0.672002 1.076543 1.465976 1.714072 1.949552 2.324530 2.727101 86.929268
100 240 0.145311 0.249774 0.372235 0.524684 0.732533 1.065475 1.384388 1.618042 1.840667 2.217170 2.684016 87.165710
100 241 0.098799 0.212973 0.308334 0.384739 0.547601 0.883116 1.211240 1.419107 1.644775 2.042287 2.513817 88.733208
100 242 0.091015 0.140922 0.208031 0.325392 0.511248 0.803799 1.126999 1.452510 1.779256 2.186827 2.628775 88.745232
100 243 0.119359 0.215908 0.314446 0.469578 0.770437 1.190008 1.500864 1.707471 1.980839 2.383757 2.783890 86.563446
100 244 0.123360 0.200580 0.291709 0.439333 0.668379 0.973561 1.250546 1.506850 1.806451 2.199115 2.623296 87.916824
100 245 0.101073 0.157398 0.214423 0.322262 0.521380 0.798845 1.049397 1.297503 1.612861 2.018608 2.436815 89.469437
100 246 0.111520 0.183498 0.263057 0.398852 0.645080 0.996629 1.316451 1.597980 1.902503 2.278118 2.640334 87.665977
100 247 0.074001 0.175347 0.290224 0.403944 0.623861 1.017377 1.371609 1.560407 1.749223 2.095770 2.497188 88.141045
100 248 0.134780 0.163225 0.206214 0.345892 0.604066 0.869678 1.063430 1.310933 1.664176 2.077697 2.443338 89.116570
100 249 0.172930 0.199442 0.223171 0.335293 0.551226 0.788113 0.956517 1.155012 1.439026 1.794752 2.126836 90.257683
100 250 0.086006 0.188024 0.278471 0.356734 0.534958 0.881250 1.187098 1.336979 1.489750 1.794314 2.131288 89.735123
100 251 0.108577 0.180955 0.254952 0.366160 0.562119 0.843149 1.072104 1.231609 1.404296 1.668389 1.948837 90.358856
100 252 0.145995 0.224610 0.279040 0.367342 0.533171 0.776618 0.966494 1.097492 1.250814 1.491628 1.749919 91.116882
100 253 0.119335 0.211103 0.294131 0.385095 0.515473 0.692955 0.833065 0.946638 1.097448 1.322713 1.574775 92.007271
100 254 0.177494 0.191101 0.214500 0.337055 0.557088 0.754773 0.875672 1.034157 1.252382 1.479754 1.657663 91.468361
100 255 0.135229 0.163840 0.215237 0.367322 0.599181 0.774033 0.876438 1.034217 1.265610 1.502183 1.691119 91.375587
100 256 0.132310 0.213700 0.277838 0.377538 0.550642 0.775034 0.935710 1.052923 1.204220 1.427066 1.656103 91.396919
100 257 0.084519 0.145108 0.217911 0.314501 0.438934 0.618952 0.795308 0.949686 1.107384 1.335333 1.602633 92.389732
100 258 0.077196 0.156384 0.216651 0.265620 0.378656 0.615220 0.842880 0.974638 1.105813 1.357999 1.653940 92.355003
100 259 0.088850 0.159349 0.220282 0.288025 0.414689 0.635135 0.835663 0.971864 1.115139 1.358932 1.640498 92.271576
100 260 0.113422 0.145519 0.175610 0.259244 0.409523 0.587580 0.720966 0.855527 1.033682 1.270978 1.510329 92.917618
100 261 0.057760 0.090752 0.128353 0.195350 0.311869 0.471463 0.613647 0.752171 0.926756 1.172663 1.451536 93.827682
100 262 0.082355 0.124706 0.160956 0.229122 0.359082 0.536977 0.683445 0.819758 0.998298 1.237954 1.484690 93.282661
100 263 0.089520 0.118222 0.148059 0.227928 0.377088 0.555289 0.684386 0.809110 0.982662 1.228112 1.480085 93.299538
100 264 0.044287 0.100606 0.159888 0.211635 0.308678 0.499357 0.692786 0.825963 0.968410 1.206885 1.490607 93.490898
100 265 0.059884 0.075511 0.098913 0.167144 0.299977 0.472983 0.631429 0.814452 1.044124 1.325206 1.600333 93.410042
100 266 0.081369 0.136200 0.195126 0.286156 0.434127 0.629341 0.796427 0.946183 1.131115 1.382249 1.645710 92.335999
100 267 0.044182 0.106493 0.172229 0.227398 0.340708 0.572508 0.803343 0.939734 1.072595 1.313524 1.594878 92.812408
100 268 0.051581 0.064903 0.087731 0.157366 0.302153 0.486544 0.648647 0.836460 1.081343 1.380651 1.662090 93.240532
100 269 0.055533 0.092588 0.139440 0.227144 0.383731 0.582051 0.749634 0.921276 1.154225 1.446072 1.725700 92.522606
100 270 0.077041 0.124675 0.173744 0.256084 0.400675 0.608187 0.793767 0.957577 1.151473 1.418810 1.701545 92.336426
100 271 0.039778 0.089997 0.140736 0.188351 0.294074 0.508300 0.720341 0.854176 0.999078 1.259706 1.566151 93.339310
100 272 0.036912 0.075974 0.124232 0.183619 0.290671 0.482592 0.684147 0.842469 1.003125 1.252023 1.546412 93.477829
100 273 0.084469 0.115685 0.146741 0.225462 0.383672 0.586082 0.742098 0.892482 1.096650 1.365966 1.626818 92.733879
100 274 0.104511 0.137049 0.169389 0.250484 0.395310 0.571249 0.714018 0.864166 1.056845 1.297974 1.540141 92.898865
100 275 0.077857 0.137748 0.199340 0.278311 0.406123 0.583875 0.735906 0.864699 1.025091 1.246979 1.490028 92.954041
100 276 0.088526 0.117129 0.145032 0.217460 0.358148 0.538618 0.682226 0.818562 0.988586 1.210672 1.433046 93.402000
100 277 0.077837 0.126742 0.175772 0.252749 0.387311 0.566897 0.713809 0.844012 1.010586 1.232443 1.458682 93.153160
100 278 0.073509 0.095202 0.116572 0.177211 0.297570 0.454364 0.577767 0.699837 0.864402 1.089726 1.322675 94.231163
100 279 0.039491 0.064687 0.093997 0.143146 0.231574 0.360307 0.479293 0.593719 0.739092 0.944533 1.167550 95.142609
100 280 0.076632 0.139558 0.176733 0.223468 0.350736 0.574401 0.744712 0.828067 0.933593 1.132424 1.327316 93.492363
100 281 0.034733 0.075000 0.118192 0.167598 0.271848 0.472772 0.674776 0.805773 0.919571 1.102555 1.291121 94.066063
100 282 0.013981 0.025423 0.040832 0.068659 0.125015 0.226365 0.341942 0.460153 0.597445 0.802699 1.043517 96.253967
100 283 0.029404 0.049935 0.073780 0.116165 0.194003 0.306317 0.411254 0.516300 0.648218 0.830060 1.019444 95.805122
100 284 0.046157 0.110772 0.162957 0.198073 0.295421 0.498001 0.673311 0.741661 0.798047 0.937648 1.084833 94.453117
100 285 0.034196 0.078357 0.125166 0.163766 0.238121 0.396052 0.570257 0.683492 0.755087 0.867435 0.991476 95.096596
100 286 0.023128 0.035307 0.050435 0.082285 0.145598 0.245912 0.346676 0.442297 0.544384 0.693005 0.850999 96.539978
100 287 0.033586 0.072527 0.103985 0.128832 0.184317 0.291008 0.394269 0.461223 0.514486 0.600732 0.694646 96.520386
100 288 0.029897 0.048964 0.069712 0.100051 0.143716 0.211086 0.274287 0.330023 0.390719 0.498013 0.638629 97.264900
101 102 0.000000 0.000000 0.000000 0.000000 0.000000 0.000000 0.000000 0.000000 0.000000 0.000000 0.000000 0.000000
101 103 0.217290 3.108325 14.393321 57.261192 13.333925 1.916718 0.979911 0.680226 0.220130 0.097697 0.085030 7.706231
101 104 7.550447 43.905674 17.029789 11.102004 4.764638 4.248581 3.424110 1.959475 0.729169 0.343194 0.168776 4.774140
101 105 0.997988 19.347771 33.808414 24.750109 4.601607 2.124156 1.876116 2.020578 2.014792 2.110262 1.450549 4.897654
101 106 0.681842 2.514343 0.911658 1.880645 7.652863 37.900410 26.442945 7.112667 1.803488 1.422730 1.082960 10.593448
101 107 0.076956 0.150868 0.269390 0.444739 0.835716 6.495135 45.840347 30.377022 6.271256 1.753607 1.090713 6.394252
101 108 0.056247 0.153221 0.230633 0.349398 1.097775 9.796069 44.104939 21.929081 5.807500 2.979543 3.132273 10.363322
101 109 0.055991 0.050258 0.129409 0.482036 0.625646 0.830777 3.871122 11.086957 30.463797 21.722082 11.430474 19.251455
101 110 0.026682 0.131800 0.182590 0.147601 0.191421 0.316864 0.637254 0.652774 2.218895 8.283472 30.013647 57.196999
101 111 0.019406 0.038373 0.061179 0.117129 0.159161 0.322021 1.025360 1.372304 2.520013 4.601628 13.395029 76.368393
101 112 0.026744 0.041054 0.063507 0.125702 0.182672 0.388824 1.180519 1.319877 1.719862 2.406415 5.902569 86.642250
101 113 0.017533 0.029884 0.044367 0.077206 0.122349 0.201025 0.316820 0.492125 0.766158 1.265127 2.029504 94.637901
101 114 0.010564 0.019645 0.030978 0.054104 0.094404 0.178656 0.305332 0.469951 0.691791 1.081915 1.656283 95.406380
101 115 0.014305 0.024502 0.039294 0.073342 0.129640 0.220818 0.345415 0.516291 0.743734 1.085556 1.540954 95.266151
101 116 0.030936 0.046644 0.067917 0.122141 0.209102 0.312476 0.421013 0.556035 0.729307 0.970289 1.261548 95.272598
101 117 0.015122 0.022325 0.032241 0.060193 0.109840 0.180800 0.259375 0.363337 0.519610 0.766594 1.078643 96.591919
101 118 0.011189 0.021385 0.034827 0.062652 0.122088 0.241218 0.408110 0.608585 0.877979 1.297202 1.814571 94.500198
101 119 0.029899 0.041117 0.062732 0.132175 0.266836 0.449721 0.662254 0.956028 1.374334 1.965703 2.655588 91.403618
101 120 0.016920 0.033907 0.054868 0.093548 0.178149 0.352541 0.588021 0.839175 1.145479 1.608184 2.137899 92.951317
101 121 0.014317 0.025597 0.039960 0.072660 0.142797 0.281426 0.460274 0.655000 0.912101 1.350574 1.929417 94.115875
101 122 0.028715 0.053093 0.084954 0.152942 0.310052 0.624684 1.050359 1.540116 2.190104 3.122570 4.098094 86.744316
101 123 0.040958 0.080215 0.131407 0.226824 0.450788 0.939952 1.650849 2.421963 3.289914 4.382034 5.328279 81.056824
101 124 0.052505 0.071023 0.103712 0.207486 0.394062 0.636884 0.893505 1.220337 1.677878 2.384968 3.311337 89.046303
101 125 0.012023 0.022810 0.037465 0.067236 0.142042 0.288525 0.466142 0.676467 0.990479 1.483032 2.049651 93.764130
101 126 0.023715 0.044677 0.072132 0.132037 0.321501 0.769082 1.382502 2.043244 2.780256 3.539063 3.919691 84.972099
101 127 0.034757 0.060429 0.093059 0.163707 0.353877 0.737254 1.215776 1.740729 2.379804 3.154613 3.752558 86.313438
101 128 0.027104 0.036866 0.055000 0.110088 0.215479 0.347164 0.460882 0.618618 0.890016 1.373294 2.071080 93.794403
101 129 0.024637 0.045269 0.074338 0.134601 0.293172 0.611197 1.000292 1.434834 2.026198 2.804421 3.460095 88.090942
101 130 0.040783 0.073567 0.113985 0.211916 0.535056 1.298668 2.167858 2.743540 3.163954 3.640082 3.786478 82.224113
101 131 0.033772 0.068790 0.110785 0.176416 0.337261 0.691705 1.135445 1.533544 1.948198 2.546618 3.124581 88.292885
101 132 0.023538 0.035641 0.056633 0.109813 0.210272 0.350923 0.493270 0.686684 1.003493 1.547218 2.294580 93.187935
101 133 0.022782 0.044375 0.072399 0.132247 0.303801 0.654372 1.087512 1.546901 2.096785 2.692276 3.032790 88.313759
101 134 0.051142 0.059605 0.093262 0.231280 0.560761 0.917556 1.165932 1.458526 1.818988 2.180807 2.436982 89.025154
101 135 0.036072 0.057037 0.087197 0.156957 0.295401 0.473734 0.634215 0.826596 1.115304 1.504533 1.898695 92.914261
101 136 0.018362 0.029153 0.047946 0.094769 0.197131 0.357297 0.530415 0.739135 1.030643 1.439678 1.865875 93.649597
101 137 0.028607 0.055912 0.086014 0.136930 0.273456 0.561584 0.883531 1.129521 1.363534 1.687755 1.947809 91.845345
101 138 0.036146 0.069986 0.108607 0.165646 0.292722 0.529538 0.761772 0.918702 1.073740 1.332841 1.593583 93.116722
101 139 0.043177 0.074697 0.098781 0.137268 0.228671 0.386170 0.520790 0.612927 0.729748 0.946658 1.192030 95.029083
101 140 0.017976 0.031438 0.051722 0.086996 0.140975 0.211596 0.285343 0.377395 0.504183 0.682989 0.895401 96.713989
101 141 0.013710 0.022554 0.035351 0.061446 0.108325 0.174072 0.243580 0.328905 0.440847 0.591623 0.761677 97.217911
101 142 0.006559 0.010873 0.018016 0.035536 0.076872 0.145585 0.220627 0.307304 0.422377 0.582643 0.749376 97.424232
101 143 0.029967 0.048062 0.070462 0.118864 0.218971 0.355641 0.472067 0.584701 0.729484 0.921096 1.101601 95.349083
101 144 0.027439 0.049966 0.066698 0.102410 0.209670 0.392068 0.519039 0.590878 0.727527 0.982878 1.225698 95.105728
101 145 0.007693 0.011557 0.018517 0.037290 0.079912 0.150560 0.233235 0.339298 0.480139 0.668901 0.858451 97.114449
101 146 0.024845 0.047266 0.086815 0.158835 0.258132 0.347072 0.405606 0.470137 0.569552 0.716916 0.886055 96.028770
101 147 0.041876 0.091331 0.129049 0.169279 0.284234 0.509991 0.700997 0.778286 0.846871 1.005460 1.159546 94.283081
101 148 0.019040 0.031065 0.047416 0.084036 0.166967 0.299172 0.424803 0.545929 0.698838 0.904888 1.077270 95.700577
101 149 0.009405 0.015620 0.025878 0.050704 0.110296 0.216080 0.336479 0.458837 0.584734 0.738644 0.875118 96.578201
101 150 0.053838 0.098400 0.162962 0.263759 0.376012 0.451105 0.489094 0.545593 0.650464 0.797445 0.950897 95.160439
101 151 0.038537 0.077985 0.106986 0.147347 0.273115 0.523599 0.724907 0.795247 0.863766 1.023335 1.153563 94.271614
101 152 0.016443 0.027765 0.044337 0.075028 0.131880 0.226187 0.332487 0.444078 0.567218 0.733909 0.906750 96.493919
101 153 0.033561 0.059626 0.095038 0.151461 0.228618 0.309279 0.374029 0.446117 0.542011 0.671991 0.817578 96.270691
101 154 0.063155 0.103839 0.143421 0.204348 0.313145 0.462958 0.587174 0.694198 0.822540 0.991341 1.145549 94.468330
101 155 0.032735 0.054888 0.081204 0.123489 0.194415 0.300226 0.397761 0.488955 0.606263 0.789350 0.997223 95.933495
101 156 0.029740 0.052462 0.072568 0.103227 0.170854 0.287472 0.391114 0.468344 0.564928 0.730623 0.912601 96.216072
101 157 0.020441 0.034496 0.055441 0.095287 0.174312 0.296180 0.409216 0.501627 0.603271 0.763156 0.934624 96.111946
101 158 0.030652 0.049773 0.071270 0.112552 0.203735 0.350805 0.488349 0.601963 0.726275 0.903158 1.068991 95.392471
101 159 0.015891 0.027566 0.044017 0.073541 0.132260 0.226264 0.319162 0.404917 0.507401 0.667805 0.846699 96.734474
101 160 0.015861 0.026206 0.040550 0.068009 0.125357 0.217952 0.307081 0.385350 0.477242 0.619363 0.771510 96.945518
101 161 0.028263 0.050238 0.071843 0.105532 0.178014 0.290830 0.383169 0.448226 0.529660 0.660560 0.787926 96.465744
101 162 0.037425 0.049845 0.064705 0.099782 0.161092 0.230369 0.281229 0.336471 0.416839 0.535456 0.661589 97.125198
101 163 0.016263 0.027829 0.042566 0.066935 0.110884 0.175657 0.240593 0.304798 0.376375 0.471476 0.570835 97.595787
101 164 0.016149 0.025563 0.037573 0.061059 0.103975 0.157335 0.204860 0.259813 0.333891 0.430447 0.527336 97.841995
101 165 0.021200 0.029301 0.038541 0.059011 0.094839 0.138859 0.178019 0.222957 0.279037 0.354151 0.435178 98.148903
101 166 0.016973 0.029108 0.044444 0.068799 0.105126 0.149280 0.187753 0.230300 0.287708 0.370545 0.467289 98.042671
101 167 0.024716 0.043094 0.060306 0.086709 0.143378 0.238450 0.329451 0.402534 0.479703 0.593055 0.706328 96.892281
101 168 0.017493 0.030509 0.043970 0.065147 0.109728 0.187772 0.270870 0.349794 0.441236 0.574758 0.717327 97.191391
101 169 0.008258 0.015505 0.026604 0.045834 0.077471 0.119207 0.158227 0.202348 0.266179 0.369840 0.501370 98.209152
101 170 0.025129 0.041898 0.060692 0.091301 0.147593 0.232489 0.312502 0.383196 0.461580 0.577487 0.703364 96.962769
101 171 0.029864 0.058540 0.078008 0.103903 0.182005 0.335569 0.467416 0.532118 0.599013 0.728204 0.844678 96.040680
101 172 0.013872 0.023066 0.034691 0.055609 0.097705 0.168534 0.245311 0.323576 0.415560 0.549379 0.696430 97.376266
101 173 0.011438 0.020901 0.035259 0.060543 0.104759 0.166265 0.227387 0.291851 0.370330 0.478447 0.598826 97.633995
101 174 0.045508 0.082962 0.134723 0.204604 0.283272 0.357087 0.418326 0.493225 0.595432 0.718982 0.847760 95.818123
101 175 0.026467 0.045631 0.068164 0.108567 0.191548 0.323075 0.455193 0.579995 0.712682 0.863999 0.987023 95.637657
101 176 0.010333 0.016425 0.025352 0.045638 0.088200 0.150921 0.214880 0.297213 0.425070 0.610362 0.814219 97.301392
101 177 0.018064 0.029191 0.047560 0.088996 0.176026 0.305090 0.425193 0.540056 0.686703 0.902426 1.119913 95.660789
101 178 0.043878 0.090468 0.118856 0.160379 0.315437 0.626845 0.843274 0.880137 0.947155 1.155275 1.329000 93.489296
101 179 0.022270 0.040361 0.065436 0.106186 0.187522 0.333733 0.493498 0.633432 0.781752 1.014322 1.268154 95.053329
101 180 0.015207 0.024456 0.037992 0.068368 0.131932 0.228414 0.319424 0.414799 0.550213 0.760344 1.003835 96.445015
101 181 0.041851 0.081833 0.119939 0.173899 0.302594 0.514672 0.682913 0.785144 0.920391 1.139792 1.337109 93.899864
101 182 0.058369 0.085301 0.122327 0.214628 0.398363 0.605891 0.739354 0.858292 1.020322 1.225014 1.390740 93.281403
101 183 0.037068 0.049965 0.070372 0.121028 0.215693 0.343597 0.475937 0.635885 0.835634 1.069996 1.278312 94.866516
101 184 0.043563 0.078283 0.130703 0.213684 0.311822 0.401858 0.473255 0.571142 0.735273 0.972233 1.249816 94.818375
101 185 0.050993 0.099151 0.148448 0.216340 0.372792 0.665775 0.935018 1.080698 1.201257 1.415098 1.608520 92.205910
101 186 0.046756 0.084264 0.122249 0.183357 0.320950 0.567836 0.800540 0.964548 1.135907 1.405805 1.663166 92.704620
101 187 0.025190 0.041364 0.066480 0.116363 0.213001 0.371266 0.535892 0.689249 0.860438 1.120603 1.425494 94.534653
101 188 0.049371 0.086783 0.130928 0.207521 0.358854 0.577324 0.762325 0.919640 1.124338 1.407302 1.682222 92.693398
101 189 0.072482 0.100411 0.145756 0.250553 0.416690 0.589832 0.717062 0.864772 1.075799 1.364773 1.679466 92.722404
101 190 0.054286 0.087625 0.125706 0.203295 0.370363 0.628342 0.875586 1.107178 1.375517 1.695857 1.971821 91.504425
101 191 0.034118 0.058485 0.096914 0.172373 0.313134 0.516290 0.716657 0.920696 1.171097 1.504815 1.859413 92.636017
101 192 0.100732 0.127183 0.166953 0.289466 0.510412 0.716394 0.838854 0.980200 1.199068 1.485071 1.768563 91.817108
101 193 0.047372 0.084164 0.128534 0.208839 0.382536 0.657749 0.901159 1.093222 1.330077 1.674367 2.007441 91.484543
101 194 0.031139 0.058713 0.091050 0.145387 0.276133 0.537394 0.824125 1.051978 1.290748 1.659404 2.042511 91.991417
101 195 0.083027 0.125218 0.177282 0.282510 0.466510 0.701367 0.894828 1.082333 1.325131 1.660730 2.023112 91.177956
101 196 0.075625 0.121829 0.181579 0.294766 0.487990 0.728120 0.930249 1.129574 1.382541 1.716610 2.071968 90.879150
101 197 0.046683 0.072318 0.107941 0.188018 0.352667 0.598366 0.850768 1.136689 1.504025 1.948918 2.366755 90.826851
101 198 0.034892 0.059866 0.093857 0.166486 0.337770 0.628429 0.929684 1.222985 1.579672 2.040411 2.458433 90.447517
101 199 0.061034 0.078633 0.118590 0.246348 0.506248 0.777506 0.971405 1.204720 1.518582 1.887609 2.228620 90.400711
101 200 0.014813 0.029570 0.051719 0.095900 0.211265 0.449094 0.745549 1.054587 1.435712 1.948193 2.426175 91.537422
101 201 0.009249 0.016895 0.029045 0.058165 0.141489 0.319607 0.539220 0.776352 1.098036 1.601297 2.151407 93.259232
101 202 0.014155 0.027062 0.048375 0.094254 0.211348 0.447666 0.742800 1.055990 1.427961 1.933430 2.430022 91.566940
101 203 0.013242 0.028072 0.049982 0.092126 0.212172 0.476567 0.808072 1.127015 1.488762 1.988845 2.449668 91.265480
101 204 0.008697 0.014775 0.025747 0.054612 0.133938 0.292992 0.494846 0.737946 1.064692 1.536672 2.042832 93.592247
101 205 0.011753 0.023773 0.042007 0.077157 0.165078 0.346303 0.567923 0.790657 1.060242 1.454830 1.879973 93.580299
101 206 0.034949 0.057585 0.092002 0.173308 0.356473 0.623656 0.869773 1.119421 1.437626 1.851451 2.242570 91.141190
101 207 0.012052 0.025663 0.045981 0.084144 0.192567 0.443056 0.777005 1.112871 1.497819 1.999235 2.426603 91.383003
101 208 0.009634 0.016738 0.029749 0.061193 0.137465 0.276192 0.440283 0.629521 0.877860 1.240975 1.657377 94.623009
101 209 0.032734 0.052224 0.080684 0.143395 0.272490 0.452212 0.617963 0.797208 1.041438 1.369100 1.701217 93.439331
101 210 0.050561 0.093959 0.136665 0.211386 0.404517 0.726909 0.979559 1.121740 1.300564 1.581939 1.810842 91.581360
101 211 0.059063 0.104919 0.160310 0.241885 0.377160 0.570245 0.748514 0.909389 1.094720 1.343497 1.607515 92.782784
101 212 0.049313 0.065824 0.091072 0.152423 0.257777 0.379158 0.487991 0.627686 0.819029 1.058770 1.310632 94.700325
101 213 0.046685 0.078231 0.112104 0.170762 0.283723 0.441717 0.582859 0.722138 0.905452 1.139864 1.371705 94.144760
101 214 0.049248 0.061758 0.082878 0.140321 0.235407 0.330766 0.408968 0.522298 0.688807 0.895051 1.113849 95.470650
101 215 0.044769 0.060597 0.082503 0.137331 0.234863 0.341718 0.425985 0.534979 0.699005 0.908102 1.121576 95.408577
101 216 0.050314 0.090736 0.120793 0.164374 0.270325 0.442626 0.573786 0.657134 0.785674 1.007592 1.238042 94.598602
101 217 0.052277 0.082849 0.112686 0.165608 0.264138 0.399882 0.511475 0.614226 0.754015 0.957907 1.175299 94.909637
101 218 0.021006 0.036059 0.057322 0.092691 0.152177 0.244915 0.344997 0.444750 0.551426 0.698652 0.868386 96.487610
101 219 0.041780 0.073772 0.113502 0.172080 0.246558 0.323949 0.385156 0.455861 0.561845 0.711409 0.884271 96.029816
101 220 0.033678 0.066376 0.096602 0.133731 0.221153 0.389167 0.553643 0.664043 0.774758 0.955174 1.137469 94.974205
101 221 0.022976 0.037753 0.059188 0.103130 0.185499 0.292601 0.383678 0.478611 0.609939 0.791327 0.978357 96.056946
101 222 0.056999 0.077047 0.098178 0.147178 0.229400 0.315473 0.376849 0.449262 0.554476 0.692256 0.835557 96.167328
101 223 0.042261 0.057068 0.079708 0.136742 0.234704 0.331910 0.405822 0.507237 0.656123 0.827802 0.984609 95.736015
101 224 0.046185 0.075152 0.108460 0.170383 0.288390 0.448254 0.587207 0.727200 0.914513 1.147304 1.362368 94.124588
101 225 0.055476 0.083805 0.117060 0.179931 0.279898 0.401705 0.506459 0.627097 0.797122 1.029715 1.291788 94.629944
101 226 0.073747 0.087631 0.115060 0.198754 0.338407 0.471847 0.573656 0.730822 0.979568 1.292254 1.605233 93.533012
101 227 0.053514 0.093711 0.136812 0.216664 0.400243 0.691341 0.925302 1.094388 1.336199 1.712097 2.064191 91.275536
101 228 0.062459 0.101005 0.139273 0.217689 0.395078 0.686274 0.941014 1.141547 1.397313 1.793915 2.199263 90.925171
101 229 0.048384 0.081463 0.124886 0.205584 0.360457 0.599030 0.826884 1.035544 1.287210 1.661314 2.079566 91.689674
101 230 0.075350 0.112851 0.161650 0.269376 0.465210 0.714187 0.924262 1.138283 1.417410 1.804336 2.230116 90.686966
101 231 0.023347 0.044350 0.078084 0.145585 0.303830 0.603632 0.975582 1.364870 1.797465 2.299291 2.707981 89.655983
101 232 0.076363 0.092674 0.131717 0.263755 0.524903 0.792276 0.979326 1.208140 1.524830 1.924891 2.315092 90.166031
101 233 0.033466 0.065683 0.106436 0.172287 0.324764 0.609668 0.914190 1.169699 1.460256 1.891424 2.326922 90.925201
101 234 0.035435 0.066889 0.103372 0.168956 0.335792 0.656941 0.978701 1.215952 1.488880 1.944355 2.421100 90.583626
101 235 0.031465 0.057625 0.093846 0.165111 0.340439 0.664515 1.013262 1.314290 1.644716 2.097363 2.506881 90.070488
101 236 0.077212 0.096144 0.132516 0.246485 0.467596 0.699887 0.868646 1.075885 1.374501 1.758190 2.135550 91.067390
101 237 0.045312 0.075970 0.122046 0.215613 0.399784 0.659810 0.903492 1.133423 1.401651 1.744798 2.075707 91.222397
101 238 0.046019 0.084392 0.123612 0.193655 0.372076 0.688231 0.972194 1.175319 1.438128 1.865583 2.286266 90.754524
101 239 0.038039 0.072903 0.117882 0.186270 0.333481 0.628618 0.961019 1.223430 1.479278 1.894659 2.358279 90.706139
101 240 0.062049 0.090711 0.123417 0.201890 0.375303 0.653630 0.918163 1.158944 1.444043 1.847762 2.251722 90.872368
101 241 0.034978 0.071425 0.119687 0.183417 0.300638 0.523602 0.767041 0.968163 1.182104 1.523933 1.920985 92.404030
101 242 0.076203 0.111278 0.156207 0.245858 0.376698 0.527610 0.657884 0.814781 1.038203 1.368043 1.787027 92.840210
101 243 0.033234 0.056846 0.089823 0.155654 0.296493 0.537373 0.816957 1.123403 1.482795 1.904252 2.281707 91.221466
101 244 0.047970 0.075672 0.108253 0.176795 0.317876 0.531271 0.736746 0.950249 1.227841 1.600887 1.995346 92.231094
101 245 0.042309 0.068931 0.103057 0.169017 0.289676 0.462558 0.627421 0.798967 1.020399 1.339713 1.716870 93.361076
101 246 0.049171 0.077947 0.112415 0.185910 0.339252 0.563713 0.772180 0.986483 1.271849 1.656431 2.052284 91.932365
101 247 0.017458 0.034881 0.056622 0.094939 0.199812 0.433224 0.736309 1.034660 1.367348 1.801349 2.180196 92.043205
101 248 0.043812 0.056199 0.079013 0.149748 0.293284 0.454584 0.584606 0.763905 1.042831 1.407225 1.777416 93.347374
101 249 0.070187 0.092166 0.122279 0.206902 0.360309 0.513158 0.613175 0.743157 0.959621 1.260526 1.575389 93.483131
101 250 0.031504 0.062609 0.092461 0.138688 0.267414 0.521217 0.763383 0.931202 1.142604 1.475333 1.769963 92.803619
101 251 0.031884 0.053683 0.084812 0.142966 0.259771 0.460034 0.674820 0.870683 1.071716 1.353973 1.651573 93.344086
101 252 0.063731 0.110102 0.157898 0.226911 0.347061 0.516588 0.657490 0.776442 0.931094 1.164684 1.424458 93.623543
101 253 0.044472 0.078687 0.125225 0.202161 0.333608 0.511436 0.666728 0.796346 0.934917 1.124051 1.322690 93.859673
101 254 0.076034 0.092219 0.122650 0.213974 0.367112 0.494400 0.582013 0.724737 0.944396 1.182890 1.388046 93.811531
101 255 0.062820 0.074786 0.102018 0.189076 0.342818 0.480585 0.577378 0.728393 0.961369 1.224039 1.453792 93.802933
101 256 0.042031 0.067117 0.098534 0.165361 0.303849 0.503796 0.686668 0.860391 1.062912 1.299160 1.495739 93.414444
101 257 0.035486 0.058412 0.090509 0.153075 0.269523 0.436489 0.585325 0.718081 0.878631 1.124235 1.404347 94.245888
101 258 0.033859 0.064198 0.092844 0.132975 0.231545 0.422027 0.606822 0.734278 0.878608 1.131808 1.409850 94.261185
101 259 0.045575 0.075348 0.104854 0.160132 0.285469 0.479189 0.629096 0.735379 0.888064 1.144953 1.407342 94.044594
101 260 0.072192 0.096352 0.127949 0.204753 0.331765 0.465621 0.560454 0.666481 0.817261 1.023065 1.242364 94.391739
101 261 0.044199 0.069229 0.099089 0.154790 0.247968 0.358560 0.450188 0.555812 0.713255 0.923854 1.148555 95.234505
101 262 0.056158 0.085132 0.118300 0.182101 0.290822 0.415886 0.512976 0.617769 0.771247 0.977212 1.192454 94.779938
101 263 0.045914 0.056812 0.076864 0.141122 0.270840 0.410848 0.506966 0.619814 0.787440 1.001030 1.198675 94.883682
101 264 0.024158 0.047984 0.073120 0.107516 0.185205 0.336926 0.501453 0.639223 0.794629 1.024747 1.261309 95.003723
101 265 0.038648 0.048296 0.065945 0.117265 0.208226 0.310434 0.396352 0.515680 0.699712 0.954672 1.240533 95.404236
101 266 0.042831 0.069349 0.100819 0.159263 0.269414 0.426534 0.576110 0.726665 0.910308 1.146921 1.385092 94.186691
101 267 0.019363 0.040759 0.065713 0.100964 0.186524 0.363284 0.564109 0.725957 0.890991 1.129705 1.363298 94.549332
101 268 0.027112 0.032421 0.045350 0.089390 0.180876 0.293125 0.393284 0.530395 0.731602 1.000473 1.286892 95.389084
101 269 0.026081 0.042933 0.066792 0.114273 0.204327 0.334362 0.472184 0.636703 0.853639 1.123859 1.395404 94.729446
101 270 0.038850 0.064600 0.098905 0.162431 0.272872 0.421659 0.557244 0.693996 0.866778 1.102652 1.358605 94.361404
101 271 0.013510 0.027627 0.044612 0.071079 0.140304 0.295791 0.483097 0.638342 0.799746 1.054072 1.323195 95.108620
101 272 0.014362 0.026476 0.042589 0.072550 0.144856 0.286890 0.450641 0.605048 0.783433 1.047915 1.332001 95.193237
101 273 0.036014 0.051177 0.073676 0.131210 0.248771 0.396829 0.519957 0.656023 0.842055 1.087333 1.334408 94.622551
101 274 0.065643 0.090599 0.122081 0.196678 0.324442 0.457335 0.550756 0.661123 0.827795 1.044586 1.265919 94.393036
101 275 0.040696 0.066971 0.099215 0.157540 0.268434 0.419686 0.554870 0.687592 0.856358 1.065109 1.263719 94.519814
101 276 0.049052 0.064547 0.088726 0.151688 0.267982 0.405800 0.520025 0.645738 0.802870 0.993953 1.183653 94.825966
101 277 0.063284 0.097607 0.135231 0.205174 0.326024 0.467396 0.572536 0.679113 0.832986 1.032338 1.230506 94.357803
101 278 0.052228 0.069371 0.093482 0.154013 0.258228 0.369635 0.456631 0.565450 0.722607 0.922651 1.127975 95.207733
101 279 0.029387 0.047899 0.073325 0.120306 0.200781 0.302661 0.392299 0.493320 0.639309 0.837208 1.043814 95.819687
101 280 0.031505 0.052823 0.075220 0.124798 0.251497 0.449448 0.595246 0.688551 0.823093 1.037622 1.217060 94.653137
101 281 0.011459 0.022141 0.037371 0.067069 0.144791 0.301418 0.482262 0.650046 0.844637 1.109225 1.334670 94.994911
101 282 0.004766 0.008385 0.015066 0.031393 0.071441 0.145254 0.232903 0.337135 0.481300 0.710451 0.984226 96.977684
101 283 0.010084 0.016976 0.029111 0.058291 0.123779 0.223269 0.324456 0.440215 0.595041 0.800767 0.995270 96.382744
101 284 0.017906 0.034575 0.052787 0.090547 0.203935 0.415643 0.586118 0.671022 0.775447 0.947345 1.062156 95.142517
101 285 0.015598 0.031155 0.050535 0.081807 0.159115 0.307617 0.458579 0.570188 0.683120 0.853273 1.000439 95.788574
101 286 0.016609 0.023757 0.035716 0.065572 0.122757 0.195344 0.261982 0.346554 0.466759 0.633859 0.803651 97.027443
101 287 0.018045 0.034987 0.051815 0.077746 0.139209 0.242755 0.336641 0.404379 0.473407 0.574628 0.664383 96.982010
101 288 0.017266 0.027722 0.042636 0.070139 0.113908 0.182219 0.251531 0.315159 0.376270 0.480250 0.611636 97.511261
102 103 0.000000 0.000000 0.000000 0.000000 0.000000 0.000000 0.000000 0.000000 0.000000 0.000000 0.000000 0.000000
102 104 0.230861 3.412965 14.565086 55.681980 13.249920 1.910125 0.941581 0.639552 0.200431 0.087296 0.077694 9.002508
102 105 8.208610 43.950943 15.010370 9.089904 4.470615 4.570627 3.772903 2.194007 0.849440 0.412754 0.198724 7.271104
102 106 1.054322 19.304623 33.167267 24.399584 4.657908 2.406921 2.142543 2.213570 2.073778 2.097865 1.402375 5.079242
102 107 0.931041 3.024883 0.987484 2.201703 9.862466 41.876064 24.922142 5.895322 1.380245 1.040749 0.786183 7.091721
102 108 0.118140 0.201252 0.347478 0.571362 0.969532 6.504668 44.016575 30.207502 6.832607 2.035346 1.308995 6.886538
102 109 0.068241 0.156143 0.219320 0.342796 1.023330 8.018984 37.923706 21.361753 7.183781 4.480924 5.229927 13.991098
102 110 0.072280 0.071038 0.154978 0.520871 0.703203 0.965468 4.318191 12.050640 32.911034 23.139599 11.312246 13.780451
102 111 0.042598 0.219180 0.319428 0.236026 0.299878 0.499042 0.989344 0.982446 3.313360 11.881660 35.494625 45.722408
102 112 0.041802 0.063393 0.087859 0.165229 0.182206 0.289387 0.741590 0.936304 1.676056 3.220673 10.895589 81.699913
102 113 0.037437 0.050913 0.064449 0.113141 0.146071 0.293510 0.830893 0.860651 1.023241 1.459056 3.990159 91.130486
102 114 0.027675 0.047880 0.065830 0.102934 0.156706 0.262108 0.415702 0.641131 0.998363 1.652719 2.613417 93.015533
102 115 0.030971 0.048641 0.069099 0.117302 0.188594 0.302412 0.450175 0.644127 0.910163 1.356320 1.981455 93.900749
102 116 0.075259 0.092871 0.107956 0.166192 0.245789 0.336190 0.432215 0.570325 0.771888 1.078784 1.475091 94.647438
102 117 0.044445 0.056582 0.068362 0.115838 0.202696 0.304629 0.389086 0.494353 0.662027 0.933165 1.263729 95.465088
102 118 0.048192 0.090967 0.130116 0.202300 0.342849 0.557875 0.777785 1.000599 1.332664 1.864312 2.473725 91.178619
102 119 0.130637 0.141615 0.170307 0.310494 0.569240 0.867695 1.131423 1.461692 1.949396 2.663973 3.449411 87.154121
102 120 0.082465 0.151570 0.200444 0.287502 0.471066 0.775957 1.070539 1.312795 1.645761 2.207508 2.856283 88.938110
102 121 0.068061 0.122292 0.168836 0.257982 0.441242 0.762670 1.088878 1.359844 1.720636 2.347688 3.077867 88.584000
102 122 0.182488 0.327314 0.412997 0.585476 1.011548 1.722365 2.282552 2.562567 2.966464 3.720435 4.437809 79.787987
102 123 0.228692 0.421745 0.545730 0.770504 1.295879 2.154903 2.838230 3.167044 3.599699 4.387678 5.081147 75.508751
102 124 0.210610 0.235361 0.272986 0.473602 0.849664 1.294549 1.698387 2.158203 2.760531 3.563631 4.364743 82.117729
102 125 0.250443 0.455706 0.599368 0.867060 1.466136 2.371358 3.012283 3.290339 3.745959 4.626043 5.408472 73.906830
102 126 0.207725 0.398337 0.498917 0.667266 1.198361 2.063312 2.470984 2.396329 2.425735 2.748996 2.992117 81.931915
102 127 0.197542 0.311403 0.363534 0.518421 0.983964 1.741935 2.210379 2.362310 2.609352 3.118647 3.480834 82.101677
102 128 0.118873 0.122559 0.144627 0.265220 0.528679 0.856567 1.143254 1.515281 2.029148 2.654272 3.185123 87.436394
102 129 0.191117 0.365626 0.505246 0.726595 1.227775 1.901649 2.203565 2.234590 2.410815 2.837694 3.214532 82.180801
102 130 0.405455 0.713017 0.732791 0.814009 1.329338 2.317078 2.822069 2.667956 2.579779 2.870719 3.102614 79.645172
102 131 0.169266 0.328259 0.412785 0.508857 0.810778 1.442060 1.980854 2.195193 2.403167 2.870373 3.299902 83.578506
102 132 0.089865 0.112258 0.147135 0.273726 0.556997 0.933482 1.214371 1.474922 1.831850 2.372695 2.921072 88.071625
102 133 0.197211 0.372996 0.489974 0.649832 1.015642 1.524804 1.811347 1.917426 2.119886 2.475835 2.754806 84.670242
102 134 0.365782 0.299316 0.299847 0.547716 1.041971 1.376629 1.439112 1.586493 1.888728 2.222345 2.424198 86.507866
102 135 0.142847 0.171775 0.198179 0.310245 0.531809 0.775535 0.946595 1.156980 1.476066 1.841456 2.118986 90.329529
102 136 0.074753 0.107157 0.148504 0.260091 0.484800 0.746500 0.910930 1.052865 1.259894 1.569368 1.874684 91.510452
102 137 0.137943 0.267019 0.339401 0.401269 0.572219 0.888878 1.119564 1.205925 1.312976 1.562876 1.831063 90.360863
102 138 0.133332 0.235337 0.274937 0.310265 0.433400 0.687312 0.897390 0.994280 1.099900 1.341153 1.615141 91.977554
102 139 0.093623 0.156918 0.171452 0.193982 0.283138 0.454641 0.593981 0.677920 0.790641 1.010636 1.256442 94.316628
102 140 0.024982 0.039912 0.059643 0.100028 0.175343 0.272110 0.356176 0.444614 0.561336 0.728163 0.907226 96.330467
102 141 0.026205 0.039503 0.052941 0.080672 0.133402 0.205683 0.274504 0.354100 0.457961 0.595899 0.745135 97.033997
102 142 0.011881 0.018122 0.026264 0.047323 0.096498 0.167335 0.229971 0.297844 0.394347 0.527278 0.656546 97.526588
102 143 0.059214 0.082927 0.107836 0.167460 0.269887 0.377758 0.445629 0.517727 0.630575 0.794248 0.965370 95.581367
102 144 0.084502 0.146496 0.150789 0.162332 0.243291 0.397339 0.505570 0.560547 0.660672 0.860597 1.074493 95.153374
102 145 0.015876 0.022048 0.029392 0.051855 0.108051 0.194806 0.269206 0.336945 0.424986 0.566740 0.716956 97.263138
102 146 0.027567 0.042418 0.060389 0.103750 0.194818 0.311124 0.397136 0.476345 0.586435 0.743963 0.889804 96.166252
102 147 0.093012 0.185091 0.211306 0.218523 0.297508 0.488175 0.658433 0.731405 0.798553 0.963146 1.148392 94.206459
102 148 0.048217 0.076562 0.098833 0.139261 0.222529 0.344364 0.434534 0.496302 0.580198 0.738299 0.918907 95.901993
102 149 0.016078 0.025523 0.037828 0.066648 0.134568 0.240437 0.337241 0.424448 0.527987 0.679206 0.826998 96.683037
102 150 0.079143 0.107647 0.131424 0.198119 0.323961 0.462599 0.548285 0.623344 0.727254 0.871033 1.001367 94.925827
102 151 0.100319 0.202863 0.225326 0.224564 0.306919 0.507158 0.671533 0.731584 0.805611 0.984559 1.176028 94.063530
102 152 0.023134 0.038037 0.052814 0.082551 0.150556 0.262505 0.350794 0.409461 0.487748 0.648223 0.847142 96.647034
102 153 0.026351 0.039269 0.057772 0.103460 0.197221 0.318612 0.419640 0.522704 0.653494 0.816426 0.956056 95.888992
102 154 0.107771 0.142253 0.164061 0.230714 0.362330 0.530401 0.646674 0.734272 0.839705 0.991627 1.136460 94.113731
102 155 0.056435 0.078869 0.098176 0.143072 0.228220 0.337986 0.421358 0.502150 0.622216 0.804267 0.995771 95.711479
102 156 0.051713 0.089948 0.111404 0.135211 0.198715 0.326920 0.438737 0.502190 0.576895 0.739822 0.937055 95.891388
102 157 0.046798 0.066770 0.085441 0.129888 0.218732 0.336840 0.423746 0.498318 0.600129 0.755793 0.915760 95.921783
102 158 0.071821 0.104951 0.130330 0.176329 0.263817 0.403006 0.534002 0.641298 0.743872 0.888086 1.037087 95.005402
102 159 0.040148 0.060316 0.076702 0.107154 0.170817 0.271800 0.364190 0.447777 0.553539 0.712077 0.877590 96.317886
102 160 0.035234 0.049964 0.065755 0.102379 0.174052 0.270090 0.346991 0.416147 0.502598 0.631648 0.766755 96.638390
102 161 0.059340 0.095995 0.118916 0.148130 0.209702 0.308962 0.393374 0.460120 0.543486 0.671778 0.805802 96.184395
102 162 0.076375 0.076983 0.078869 0.112126 0.174471 0.240487 0.288422 0.350154 0.436527 0.546691 0.653794 96.965096
102 163 0.032755 0.050756 0.067403 0.096318 0.145756 0.207122 0.257211 0.308958 0.378529 0.475581 0.578377 97.401230
102 164 0.025796 0.036865 0.050403 0.079557 0.129179 0.184178 0.226199 0.273427 0.338361 0.427340 0.520775 97.707924
102 165 0.033889 0.039402 0.043145 0.062134 0.102608 0.152855 0.192692 0.238715 0.302053 0.385255 0.467925 97.979324
102 166 0.014113 0.022263 0.032729 0.055147 0.100438 0.159543 0.205976 0.250854 0.312946 0.404415 0.497915 97.943665
102 167 0.046473 0.077165 0.093386 0.119455 0.183714 0.283255 0.356327 0.402785 0.463575 0.572570 0.689746 96.711548
102 168 0.033077 0.056023 0.070584 0.094676 0.152513 0.245551 0.317242 0.365530 0.431606 0.552695 0.686402 96.994095
102 169 0.008200 0.013603 0.021824 0.039621 0.080351 0.151461 0.229037 0.301779 0.376127 0.482366 0.591362 97.704269
102 170 0.041976 0.065447 0.082567 0.119047 0.198827 0.301006 0.359527 0.399358 0.474248 0.607294 0.742375 96.608330
102 171 0.062354 0.130149 0.166566 0.180632 0.235617 0.370867 0.494515 0.548738 0.592352 0.709840 0.854698 95.653671
102 172 0.024473 0.038250 0.050471 0.075661 0.133687 0.229327 0.310071 0.368490 0.439631 0.567926 0.712500 97.049507
102 173 0.011876 0.019391 0.030415 0.055339 0.112403 0.197916 0.274612 0.349279 0.445695 0.574957 0.689875 97.238243
102 174 0.089355 0.122497 0.144186 0.206205 0.323077 0.445879 0.515506 0.576714 0.666999 0.790581 0.897878 95.221123
102 175 0.075723 0.112402 0.132890 0.189031 0.315438 0.467159 0.545944 0.597358 0.694673 0.848570 0.982439 95.038376
102 176 0.016917 0.026173 0.038786 0.069149 0.141682 0.262384 0.382289 0.491331 0.603862 0.750181 0.881237 96.336006
102 177 0.058064 0.087386 0.113173 0.182583 0.336776 0.506857 0.577187 0.613330 0.707885 0.884855 1.051514 94.880386
102 178 0.187579 0.363913 0.362207 0.328116 0.434360 0.716787 0.901542 0.895489 0.909902 1.076086 1.258098 92.565926
102 179 0.070898 0.125768 0.157470 0.203274 0.327249 0.545900 0.702214 0.749545 0.802469 0.963441 1.138685 94.213089
102 180 0.027595 0.042803 0.062407 0.111533 0.231979 0.410134 0.540378 0.621061 0.712964 0.867500 1.008787 95.362862
102 181 0.159701 0.284925 0.307351 0.325651 0.451245 0.683931 0.826669 0.848440 0.897771 1.063091 1.238507 92.912712
102 182 0.249813 0.281932 0.280441 0.374119 0.573720 0.770954 0.832117 0.866688 0.976181 1.172874 1.344946 92.276207
102 183 0.096321 0.100353 0.110753 0.188500 0.364851 0.560791 0.671611 0.780837 0.947281 1.161720 1.317507 93.699471
102 184 0.072770 0.105467 0.144355 0.239707 0.421066 0.630472 0.761439 0.857288 0.987349 1.193650 1.389835 93.196602
102 185 0.201293 0.366746 0.404498 0.431436 0.594366 0.898525 1.075675 1.091148 1.157777 1.376592 1.603505 90.798439
102 186 0.146006 0.251535 0.305187 0.357154 0.497031 0.776897 0.997565 1.073707 1.139813 1.353970 1.622019 91.479126
102 187 0.071405 0.098641 0.124068 0.195408 0.357915 0.588858 0.758585 0.880119 1.032102 1.270796 1.501128 93.120972
102 188 0.142177 0.226477 0.296449 0.387359 0.526621 0.726840 0.893683 1.023996 1.179429 1.422753 1.699711 91.474503
102 189 0.307502 0.269636 0.247211 0.354068 0.553986 0.730428 0.827633 0.974576 1.207841 1.486763 1.733086 91.307274
102 190 0.154208 0.231502 0.306202 0.443677 0.662185 0.906597 1.067267 1.196856 1.375278 1.635907 1.904098 90.116226
102 191 0.109285 0.157436 0.204920 0.320799 0.542844 0.792809 0.947966 1.081207 1.294565 1.602106 1.903928 91.042137
102 192 0.292690 0.263396 0.263813 0.386270 0.592303 0.785555 0.920810 1.096274 1.322507 1.593205 1.855715 90.627457
102 193 0.177970 0.271295 0.314755 0.401809 0.604031 0.896043 1.087938 1.200623 1.383168 1.706845 2.041983 89.913544
102 194 0.108037 0.193152 0.244591 0.319814 0.534113 0.917364 1.194394 1.290087 1.419481 1.738623 2.087668 89.952675
102 195 0.164861 0.216547 0.268490 0.398891 0.624629 0.898844 1.106666 1.297229 1.543242 1.892031 2.260559 89.328011
102 196 0.259992 0.297705 0.315785 0.443468 0.694380 0.976569 1.161519 1.345523 1.612271 1.965974 2.303093 88.623718
102 197 0.132115 0.180414 0.241100 0.399691 0.696482 1.034575 1.257225 1.448520 1.712762 2.076436 2.424831 88.395851
102 198 0.166912 0.257019 0.316993 0.449317 0.752989 1.150615 1.392651 1.550297 1.815430 2.222739 2.583899 87.341133
102 199 0.354097 0.326079 0.332589 0.510906 0.819399 1.100420 1.266742 1.483592 1.783196 2.160623 2.506953 87.355408
102 200 0.108396 0.203430 0.270291 0.372205 0.636022 1.053088 1.332506 1.458339 1.674938 2.095016 2.509365 88.286407
102 201 0.073545 0.127060 0.166105 0.246818 0.476692 0.886099 1.201660 1.351062 1.549316 1.967582 2.406706 89.547363
102 202 0.113626 0.205137 0.279793 0.397517 0.669869 1.097293 1.406766 1.566156 1.786717 2.206167 2.638084 87.632874
102 203 0.131986 0.245695 0.307846 0.403505 0.690485 1.178668 1.507329 1.613444 1.786463 2.190032 2.596848 87.347702
102 204 0.058031 0.089755 0.130009 0.227722 0.458014 0.811806 1.099807 1.308362 1.569472 1.992480 2.410970 89.843575
102 205 0.078240 0.139847 0.189047 0.274911 0.486855 0.823422 1.083310 1.250752 1.492647 1.893026 2.280405 90.007538
102 206 0.212592 0.267090 0.311678 0.465123 0.762291 1.097780 1.294067 1.443642 1.665928 2.003564 2.327972 88.148270
102 207 0.089285 0.177210 0.247869 0.349131 0.613155 1.058954 1.376069 1.490389 1.645539 1.977721 2.298258 88.676422
102 208 0.049848 0.075512 0.109746 0.189099 0.360506 0.619224 0.860781 1.079248 1.320476 1.639629 1.945380 91.750557
102 209 0.137368 0.177891 0.221624 0.342157 0.552882 0.774069 0.908366 1.033604 1.216642 1.484582 1.754832 91.395988
102 210 0.274012 0.414600 0.405163 0.438487 0.643751 0.981395 1.160208 1.198747 1.313638 1.572396 1.812256 89.785347
102 211 0.148492 0.231216 0.287320 0.375269 0.538122 0.761724 0.922643 1.037973 1.193399 1.435722 1.686552 91.381569
102 212 0.099665 0.105316 0.127214 0.222730 0.398456 0.570385 0.682484 0.816530 0.992017 1.206237 1.411207 93.367760
102 213 0.112823 0.160314 0.195776 0.267870 0.397601 0.558574 0.686791 0.816283 0.992748 1.222166 1.453194 93.135864
102 214 0.108208 0.100556 0.111020 0.187618 0.315100 0.417739 0.488668 0.615189 0.802143 1.009975 1.204616 94.639168
102 215 0.081462 0.089554 0.110055 0.187958 0.319901 0.429857 0.493034 0.592556 0.755535 0.961307 1.164404 94.814377
102 216 0.134032 0.205175 0.204402 0.225359 0.336231 0.537258 0.677703 0.748579 0.869029 1.101067 1.341173 93.619987
102 217 0.083971 0.119950 0.147152 0.206454 0.319585 0.471389 0.582299 0.670864 0.794903 0.999522 1.228634 94.375275
102 218 0.035781 0.052081 0.068603 0.107894 0.191886 0.315806 0.423284 0.520395 0.636834 0.805824 0.986440 95.855171
102 219 0.062490 0.091783 0.118883 0.173811 0.271643 0.391381 0.479514 0.558926 0.668080 0.837141 1.024807 95.321541
102 220 0.104079 0.195257 0.226800 0.242790 0.328494 0.518428 0.681255 0.758857 0.843050 1.030230 1.260654 93.810112
102 221 0.045476 0.069757 0.097268 0.155893 0.269665 0.407170 0.495075 0.563407 0.670386 0.849675 1.044775 95.331451
102 222 0.105524 0.119567 0.125192 0.173544 0.266331 0.369849 0.447711 0.541831 0.666326 0.813259 0.949099 95.421768
102 223 0.103639 0.109513 0.124803 0.202471 0.336195 0.442576 0.498519 0.588534 0.730338 0.891403 1.031705 94.940308
102 224 0.125885 0.171278 0.206925 0.293075 0.441189 0.602684 0.712093 0.825211 0.987234 1.198978 1.404656 93.030792
102 225 0.129065 0.151472 0.173382 0.261376 0.418829 0.577845 0.683900 0.815089 1.007733 1.244130 1.462027 93.075150
102 226 0.177111 0.157395 0.181377 0.319347 0.533816 0.694251 0.787249 0.948628 1.180216 1.448172 1.698467 91.873970
102 227 0.258370 0.362644 0.344939 0.396609 0.624126 0.986353 1.184812 1.254546 1.430310 1.790504 2.132694 89.234093
102 228 0.183613 0.272887 0.305547 0.390661 0.620453 0.990094 1.232947 1.346098 1.536246 1.932871 2.355687 88.832893
102 229 0.173547 0.242185 0.269319 0.356353 0.576705 0.916594 1.156730 1.306612 1.525392 1.905696 2.289191 89.281670
102 230 0.211506 0.268714 0.312667 0.455481 0.732753 1.079675 1.303387 1.463305 1.678875 2.042350 2.427554 88.023735
102 231 0.140893 0.260742 0.364227 0.513107 0.833718 1.299053 1.614416 1.761886 1.967633 2.328184 2.664551 86.251595
102 232 0.341524 0.287785 0.285006 0.461757 0.797327 1.129810 1.351389 1.621241 1.956961 2.352581 2.686187 86.728432
102 233 0.153676 0.265130 0.331460 0.439442 0.714307 1.136255 1.405705 1.529578 1.758313 2.188975 2.597043 87.480118
102 234 0.207664 0.347033 0.393474 0.468696 0.733017 1.211726 1.521790 1.578175 1.678630 2.030045 2.421694 87.408058
102 235 0.191549 0.328280 0.411080 0.532046 0.817109 1.251904 1.529625 1.621234 1.762413 2.082445 2.403224 87.069092
102 236 0.319420 0.284845 0.284034 0.439760 0.732431 1.021064 1.201345 1.408587 1.676087 2.009228 2.303616 88.319580
102 237 0.188417 0.254411 0.304355 0.438188 0.694451 0.988192 1.169266 1.319554 1.551833 1.883788 2.186246 89.021301
102 238 0.195576 0.340104 0.406774 0.476649 0.686518 1.059689 1.321671 1.416452 1.564090 1.921210 2.325024 88.286247
102 239 0.179349 0.325681 0.383003 0.433125 0.622629 1.015072 1.333064 1.462886 1.622223 1.992214 2.416003 88.214752
102 240 0.133322 0.193608 0.249528 0.363891 0.584124 0.910063 1.176118 1.362840 1.569697 1.928042 2.332067 89.196709
102 241 0.100561 0.178615 0.220168 0.277856 0.441595 0.745065 0.994811 1.137006 1.326937 1.694424 2.113334 90.769623
102 242 0.127801 0.152732 0.184397 0.281686 0.446342 0.647007 0.823431 1.026781 1.289853 1.649623 2.051447 91.318901
102 243 0.103073 0.153071 0.196756 0.297526 0.513076 0.814854 1.050878 1.243581 1.497853 1.852626 2.196351 90.080353
102 244 0.067804 0.098213 0.134058 0.217251 0.383828 0.621662 0.833576 1.036651 1.288719 1.639971 2.017805 91.660461
102 245 0.077399 0.104930 0.132775 0.207530 0.354585 0.543151 0.700742 0.877037 1.129880 1.471267 1.829767 92.570938
102 246 0.119551 0.161289 0.200388 0.302918 0.498991 0.746294 0.929092 1.095033 1.324625 1.660731 2.015132 90.945953
102 247 0.066208 0.129805 0.180102 0.250072 0.432645 0.753863 1.010865 1.138543 1.296119 1.603161 1.930158 91.208458
102 248 0.096418 0.096069 0.116950 0.218036 0.406145 0.571898 0.684210 0.867093 1.149486 1.484020 1.788725 92.520950
102 249 0.168271 0.141464 0.143920 0.243031 0.424691 0.576238 0.668615 0.825747 1.063608 1.340273 1.586116 92.818024
102 250 0.107044 0.194597 0.234760 0.281455 0.431935 0.701700 0.890852 0.962188 1.079938 1.351368 1.647889 92.116272
102 251 0.102643 0.143716 0.171106 0.243064 0.401598 0.629006 0.786995 0.894861 1.045910 1.304952 1.582640 92.693504
102 252 0.103589 0.143435 0.174521 0.238581 0.359253 0.542360 0.705113 0.842440 0.990454 1.208043 1.445614 93.246597
102 253 0.099078 0.129948 0.155235 0.226988 0.357969 0.501412 0.599772 0.707968 0.875489 1.099189 1.315291 93.931656
102 254 0.155665 0.130704 0.150550 0.264729 0.420359 0.511314 0.580025 0.731405 0.936663 1.136864 1.315298 93.666420
102 255 0.155326 0.125649 0.136378 0.247194 0.419157 0.515887 0.570642 0.717136 0.945205 1.166098 1.340330 93.660995
102 256 0.098711 0.139535 0.174408 0.254388 0.402562 0.577155 0.696312 0.802920 0.956220 1.166941 1.368454 93.362396
102 257 0.071355 0.100118 0.124934 0.186513 0.317846 0.499070 0.636470 0.749623 0.902316 1.134867 1.373835 93.903053
102 258 0.086310 0.149631 0.182822 0.221043 0.328206 0.527202 0.685012 0.759454 0.854236 1.067022 1.320061 93.819008
102 259 0.144997 0.206490 0.211040 0.243662 0.356878 0.545367 0.671626 0.740853 0.855894 1.080275 1.326874 93.616043
102 260 0.170185 0.168411 0.167821 0.239868 0.373880 0.502582 0.577560 0.674690 0.824942 1.023240 1.213863 94.062958
102 261 0.075847 0.098617 0.127440 0.203551 0.331208 0.455591 0.533670 0.623943 0.762078 0.950376 1.146659 94.691017
102 262 0.134748 0.148900 0.161320 0.230291 0.351948 0.470018 0.549042 0.653400 0.813469 1.010063 1.191445 94.285355
102 263 0.152492 0.135302 0.138431 0.223302 0.381575 0.514372 0.573110 0.655641 0.795032 0.988834 1.171874 94.270035
102 264 0.071365 0.137991 0.181540 0.219749 0.314225 0.485543 0.626988 0.713568 0.834348 1.053238 1.300293 94.061150
102 265 0.089276 0.084085 0.095062 0.164055 0.295416 0.436561 0.543577 0.681026 0.863572 1.093547 1.319327 94.334496
102 266 0.097418 0.128246 0.156669 0.235499 0.388208 0.565301 0.684052 0.794816 0.960330 1.196344 1.424305 93.368813
102 267 0.070920 0.142835 0.188312 0.228323 0.345198 0.567475 0.741887 0.815383 0.910703 1.125218 1.368259 93.495491
102 268 0.078075 0.075140 0.087304 0.158196 0.299639 0.448973 0.560365 0.710305 0.916713 1.169822 1.411107 94.084366
102 269 0.057675 0.080824 0.107923 0.176726 0.314929 0.484781 0.618874 0.764175 0.972641 1.239682 1.488185 93.693581
102 270 0.086680 0.122236 0.152017 0.219647 0.349775 0.526191 0.665325 0.787094 0.945989 1.184199 1.441337 93.519508
102 271 0.056363 0.111855 0.148182 0.185823 0.292130 0.497983 0.664460 0.737347 0.830020 1.045308 1.303716 94.126816
102 272 0.053403 0.093906 0.125105 0.172130 0.283862 0.478057 0.637567 0.729792 0.842340 1.062409 1.315884 94.205544
102 273 0.111026 0.123845 0.141386 0.219127 0.367538 0.524298 0.628199 0.746625 0.921581 1.159790 1.394591 93.661995
102 274 0.151846 0.152066 0.161835 0.246449 0.393262 0.522695 0.601748 0.716324 0.888121 1.095425 1.289982 93.780243
102 275 0.109266 0.145357 0.178948 0.257421 0.391256 0.540396 0.649379 0.758736 0.901983 1.078854 1.247161 93.741241
102 276 0.146734 0.145084 0.155441 0.241636 0.397864 0.543931 0.624584 0.721041 0.863236 1.046656 1.222509 93.891281
102 277 0.159820 0.189103 0.207067 0.285453 0.424190 0.564035 0.651255 0.753207 0.909187 1.103344 1.281537 93.471802
102 278 0.134953 0.132583 0.141174 0.220779 0.365710 0.504313 0.593718 0.710935 0.872016 1.061102 1.236024 94.026695
102 279 0.081249 0.105101 0.128590 0.197912 0.325107 0.455498 0.531557 0.613886 0.751206 0.938899 1.112478 94.758514
102 280 0.183259 0.248874 0.236790 0.274509 0.427371 0.651150 0.757483 0.785680 0.869075 1.045767 1.193723 93.326317
102 281 0.081158 0.150550 0.193149 0.253208 0.405971 0.640653 0.769501 0.790463 0.846557 1.004477 1.162496 93.701813
102 282 0.026537 0.042277 0.062350 0.111073 0.232435 0.424523 0.582942 0.692827 0.801465 0.964706 1.104868 94.953995
102 283 0.062583 0.088886 0.114422 0.184989 0.330169 0.489913 0.573647 0.639146 0.744732 0.891651 1.007511 94.872353
102 284 0.163593 0.264048 0.249767 0.266619 0.407689 0.625029 0.710222 0.694457 0.732331 0.864537 0.975246 94.046463
102 285 0.096423 0.184096 0.228015 0.262617 0.351764 0.503698 0.599886 0.625748 0.666494 0.779706 0.907454 94.794098
102 286 0.055834 0.070569 0.089843 0.152665 0.272467 0.393992 0.458583 0.512076 0.584340 0.692637 0.791907 95.925087
102 287 0.063630 0.123900 0.162135 0.188556 0.245607 0.345134 0.427145 0.476392 0.523947 0.610389 0.709018 96.124146
102 288 0.042286 0.062103 0.078069 0.109139 0.166923 0.254138 0.326577 0.382697 0.443650 0.552485 0.680972 96.900955
103 104 0.000000 0.000000 0.000000 0.000000 0.000000 0.000000 0.000000 0.000000 0.000000 0.000000 0.000000 0.000000
103 105 0.245158 3.620987 15.053506 55.416691 13.250976 2.031024 1.014614 0.648919 0.189008 0.070384 0.049431 8.409300
103 106 8.589710 46.048935 15.682009 9.252114 4.299569 4.306529 3.422376 1.901109 0.668198 0.275097 0.118471 5.435885
103 107 1.469346 24.247999 36.620342 23.975466 4.082051 1.797049 1.402554 1.283341 1.077416 1.005881 0.653993 2.384558
103 108 1.578318 5.629098 1.813283 3.427540 11.627822 40.557789 22.119921 5.045381 1.174461 0.843868 0.606052 5.576466
103 109 0.080226 0.136270 0.244030 0.424678 0.823468 6.249768 43.225147 30.208492 7.431673 2.355726 1.528331 7.292189
103 110 0.064812 0.198246 0.333525 0.502223 1.523328 12.132742 47.256008 20.747595 5.112675 2.562601 2.540874 7.025372
103 111 0.104868 0.163839 0.480795 1.535901 1.760009 2.060592 8.181669 19.064825 36.745541 17.091450 5.724532 7.085975
103 112 0.045395 0.234208 0.324239 0.216848 0.267342 0.461214 0.987223 1.042947 3.913152 14.197864 38.497681 39.811886
103 113 0.032453 0.062502 0.092976 0.168889 0.164166 0.276177 0.797914 1.061402 1.954579 3.856402 13.033408 78.499130
103 114 0.030732 0.063596 0.108996 0.199395 0.256404 0.554847 1.826178 2.080138 2.580851 3.508896 8.713448 80.076515
103 115 0.032592 0.065315 0.101104 0.163803 0.255352 0.451479 0.774199 1.276434 2.082499 3.443335 5.222431 86.131454
103 116 0.059543 0.105752 0.132325 0.171953 0.237792 0.375608 0.556155 0.780919 1.114798 1.735232 2.658355 92.071571
103 117 0.030197 0.055003 0.074512 0.111003 0.184714 0.330432 0.505567 0.682860 0.911722 1.339157 1.950836 93.823997
103 118 0.046580 0.140935 0.269178 0.385084 0.543158 0.879910 1.308355 1.685833 2.162198 3.014340 4.147554 85.416878
103 119 0.184875 0.339406 0.430707 0.578813 0.951515 1.697412 2.491318 3.083284 3.824610 4.954234 6.020564 75.443260
103 120 0.073351 0.222261 0.401126 0.526803 0.702806 1.159479 1.780052 2.270792 2.760094 3.597525 4.657022 81.848686
103 121 0.056797 0.163153 0.290871 0.392968 0.575928 1.094627 1.895117 2.542369 2.999470 3.715634 4.570745 81.702324
103 122 0.180861 0.665655 1.314263 1.599656 1.884811 2.836558 3.905521 4.195375 4.223335 4.649783 5.290933 69.253250
103 123 0.238099 0.883199 1.834965 2.294817 2.532718 3.420523 4.341716 4.390533 4.190878 4.420320 4.934042 66.518188
103 124 0.132663 0.269824 0.357000 0.474852 0.862964 1.947171 3.479191 4.458292 4.894221 5.345205 5.391357 72.387260
103 125 0.148870 0.506360 0.879008 1.069941 1.581241 3.068577 4.732312 5.084166 4.896865 5.095162 5.274269 67.663231
103 126 0.601878 2.409666 4.356635 4.378168 3.946346 4.633812 5.342857 4.938515 4.326610 4.226399 4.478541 56.360573
103 127 0.172177 0.655030 1.304048 1.465590 1.604776 2.244760 2.809702 2.740276 2.525883 2.607755 2.836535 79.033463
103 128 0.044999 0.088803 0.127639 0.200877 0.482091 1.327645 2.557125 3.367342 3.664339 3.832967 3.566069 80.740105
103 129 0.111926 0.417020 0.828158 1.046932 1.473214 2.448361 3.193254 3.107791 2.869642 2.910558 2.995417 78.597725
103 130 0.330187 1.203458 2.200107 2.253317 2.090253 2.458108 2.838472 2.804042 2.656613 2.716317 2.957860 75.491264
103 131 0.103103 0.399243 0.877778 1.079991 1.237130 1.830169 2.529204 2.785949 2.785123 2.959580 3.241029 80.171700
103 132 0.024965 0.053713 0.091919 0.162281 0.383709 1.000993 1.942270 2.737216 3.191290 3.551812 3.590068 83.269760
103 133 0.085174 0.304797 0.652249 0.913538 1.250621 1.786610 2.150123 2.202479 2.285930 2.539515 2.839253 82.989708
103 134 0.318034 0.561553 0.641619 0.723275 0.978426 1.384179 1.639450 1.765734 1.996526 2.379582 2.716977 84.894646
103 135 0.085018 0.170307 0.226877 0.304338 0.531996 0.915838 1.174122 1.298900 1.554851 1.985096 2.328148 89.424507
103 136 0.027593 0.059541 0.098621 0.154010 0.295565 0.627684 1.037057 1.320644 1.518500 1.831406 2.116172 90.913208
103 137 0.071158 0.220714 0.420826 0.508166 0.588554 0.851493 1.148114 1.286510 1.355326 1.556184 1.871811 90.121147
103 138 0.062768 0.184737 0.364116 0.451529 0.498488 0.680245 0.919893 1.065474 1.130202 1.289953 1.567566 91.785034
103 139 0.042359 0.114007 0.186845 0.221797 0.286374 0.448579 0.630225 0.747216 0.850631 1.049945 1.311852 94.110176
103 140 0.005841 0.012674 0.023660 0.041705 0.084716 0.179559 0.310412 0.446100 0.589638 0.791355 0.992736 96.521606
103 141 0.007019 0.014270 0.022653 0.036372 0.070606 0.137176 0.214509 0.295252 0.401612 0.568583 0.760341 97.471603
103 142 0.003212 0.006278 0.010382 0.018286 0.039597 0.086699 0.149639 0.221864 0.320343 0.478564 0.658938 98.006203
103 143 0.021600 0.044738 0.069588 0.108251 0.199060 0.344142 0.459830 0.535282 0.635484 0.809079 0.994887 95.778061
103 144 0.026632 0.085276 0.156071 0.186272 0.237254 0.368889 0.504224 0.576522 0.652703 0.834967 1.095998 95.275192
103 145 0.006304 0.011685 0.017372 0.027874 0.057372 0.124718 0.211500 0.298405 0.400603 0.566279 0.745839 97.532043
103 146 0.006814 0.013750 0.023582 0.043605 0.101229 0.225534 0.368895 0.490026 0.621440 0.822385 1.002696 96.280045
103 147 0.033434 0.126477 0.283613 0.361901 0.405797 0.533011 0.668586 0.730910 0.787246 0.946194 1.199786 93.923042
103 148 0.013956 0.034076 0.059748 0.086517 0.143897 0.280883 0.454746 0.574461 0.644470 0.779174 0.950483 95.977585
103 149 0.005850 0.010796 0.016588 0.028356 0.063446 0.144852 0.256362 0.383012 0.553234 0.797635 1.010375 96.729492
103 150 0.024085 0.048966 0.077854 0.128758 0.257024 0.472228 0.638879 0.720001 0.813524 0.992577 1.159791 94.666313
103 151 0.038581 0.142047 0.309997 0.386858 0.430543 0.569384 0.721878 0.793911 0.852735 1.012370 1.267763 93.473938
103 152 0.007532 0.016812 0.029590 0.047008 0.090230 0.198942 0.358332 0.504894 0.626182 0.807838 1.005411 96.307228
103 153 0.008526 0.016926 0.029442 0.054016 0.116711 0.244084 0.402369 0.558247 0.723817 0.935110 1.113001 95.797752
103 154 0.071628 0.167463 0.264574 0.343466 0.457813 0.616042 0.718144 0.773656 0.879859 1.077334 1.306803 93.323219
103 155 0.019215 0.043045 0.081117 0.127733 0.204849 0.361374 0.541432 0.661110 0.735019 0.884440 1.080975 95.259689
103 156 0.042652 0.092904 0.128257 0.150211 0.209340 0.335798 0.453787 0.528147 0.620961 0.794423 0.993152 95.650368
103 157 0.025500 0.051769 0.089954 0.136555 0.213722 0.359674 0.520221 0.630782 0.704956 0.842653 1.012974 95.411240
103 158 0.055205 0.130775 0.218778 0.288981 0.371397 0.499585 0.603974 0.663089 0.737214 0.883627 1.072788 94.474586
103 159 0.015296 0.031420 0.051895 0.079278 0.138927 0.262320 0.406904 0.520978 0.619540 0.768054 0.920204 96.185181
103 160 0.014101 0.028133 0.046261 0.072201 0.129606 0.244208 0.370677 0.469442 0.567340 0.729927 0.908384 96.419724
103 161 0.037472 0.088805 0.145634 0.186943 0.247446 0.354517 0.447014 0.502429 0.569908 0.701762 0.865886 95.852188
103 162 0.024793 0.039380 0.055891 0.088486 0.154878 0.245282 0.317085 0.378354 0.460370 0.587139 0.714498 96.933838
103 163 0.011992 0.024059 0.039442 0.061635 0.105607 0.177734 0.249518 0.314689 0.395843 0.515332 0.642926 97.461227
103 164 0.009395 0.017756 0.028662 0.046887 0.085573 0.148519 0.213283 0.277627 0.357287 0.470697 0.591918 97.752396
103 165 0.011908 0.021757 0.031233 0.046080 0.080473 0.135302 0.185065 0.232956 0.300797 0.405080 0.519281 98.030067
103 166 0.004619 0.008936 0.014608 0.025423 0.054817 0.118074 0.195672 0.266947 0.342702 0.451962 0.556638 97.959595
103 167 0.025408 0.070913 0.128895 0.168234 0.216090 0.301635 0.377983 0.423898 0.478710 0.590883 0.744484 96.472870
103 168 0.014243 0.041929 0.086091 0.121441 0.164272 0.253206 0.355162 0.422368 0.467040 0.560390 0.701300 96.812561
103 169 0.002996 0.005796 0.009428 0.017154 0.042456 0.105294 0.193766 0.289495 0.407119 0.571576 0.709974 97.644943
103 170 0.015123 0.032666 0.053319 0.081911 0.147665 0.275214 0.404345 0.487842 0.559666 0.687903 0.825385 96.428963
103 171 0.028519 0.099200 0.215012 0.278062 0.310129 0.401811 0.508648 0.573819 0.631735 0.754150 0.940834 95.258080
103 172 0.007085 0.016472 0.030020 0.047377 0.085888 0.175721 0.297336 0.398867 0.475037 0.597897 0.745757 97.122536
103 173 0.003546 0.006884 0.011531 0.021613 0.053044 0.124778 0.221168 0.327676 0.464837 0.654682 0.815924 97.294319
103 174 0.033877 0.073054 0.108079 0.154103 0.269707 0.446362 0.561336 0.615796 0.707602 0.870999 1.022774 95.136307
103 175 0.030530 0.081366 0.144822 0.191766 0.274290 0.425311 0.551813 0.613006 0.689260 0.854735 1.056784 95.086319
103 176 0.006403 0.012840 0.020733 0.035491 0.080318 0.188886 0.339062 0.483729 0.630301 0.831374 1.006694 96.364174
103 177 0.017880 0.037633 0.062763 0.105806 0.223168 0.461421 0.688119 0.798378 0.875430 1.036227 1.180232 94.512939
103 178 0.082424 0.291651 0.535107 0.558388 0.568413 0.757080 0.938267 0.946092 0.922265 1.043089 1.275033 92.082191
103 179 0.033776 0.096361 0.189025 0.255208 0.336954 0.525715 0.734310 0.831676 0.864729 0.989052 1.183816 93.959381
103 180 0.008102 0.016966 0.029515 0.052377 0.120980 0.301365 0.559536 0.768483 0.903420 1.078238 1.205906 94.955109
103 181 0.057919 0.178423 0.337593 0.432315 0.538346 0.722706 0.850768 0.870502 0.911289 1.060552 1.265467 92.774124
103 182 0.131376 0.262061 0.320902 0.350654 0.468471 0.705920 0.883830 0.946874 1.023777 1.219968 1.438859 92.247299
103 183 0.063448 0.106793 0.128615 0.170600 0.297489 0.524669 0.702128 0.806921 0.971876 1.266398 1.526730 93.434334
103 184 0.022659 0.046363 0.071503 0.116578 0.257782 0.576688 0.902824 1.061119 1.173807 1.410173 1.599750 92.760750
103 185 0.069126 0.244705 0.530680 0.656234 0.685774 0.865740 1.080577 1.160640 1.191505 1.355457 1.649302 90.510262
103 186 0.077014 0.225451 0.402604 0.478034 0.558387 0.797667 1.037872 1.122342 1.163302 1.347766 1.643084 91.146484
103 187 0.022339 0.050159 0.090316 0.135219 0.222153 0.442545 0.758484 1.008469 1.149942 1.366459 1.618181 93.135735
103 188 0.085986 0.200337 0.311310 0.400241 0.552557 0.802160 0.996983 1.105824 1.265525 1.545641 1.858651 90.874786
103 189 0.097258 0.171190 0.247956 0.348573 0.516229 0.778476 1.011387 1.173646 1.337339 1.601459 1.891891 90.824600
103 190 0.121993 0.285378 0.442487 0.549766 0.705251 0.952171 1.127759 1.209094 1.345608 1.620507 1.964832 89.675156
103 191 0.047085 0.103205 0.183646 0.277636 0.427210 0.705172 1.020427 1.259422 1.447849 1.719151 2.032394 90.776810
103 192 0.153932 0.246688 0.276601 0.341761 0.547482 0.883085 1.109290 1.233218 1.447368 1.808367 2.133005 89.819206
103 193 0.098855 0.254195 0.424572 0.520770 0.654007 0.939838 1.204531 1.320900 1.430050 1.704032 2.082690 89.365562
103 194 0.070349 0.223093 0.444462 0.540832 0.619670 0.901599 1.245226 1.421707 1.512577 1.767166 2.185386 89.067932
103 195 0.115667 0.241091 0.347254 0.433048 0.602832 0.945374 1.290229 1.515499 1.727352 2.060531 2.427704 88.293419
103 196 0.130355 0.253133 0.343013 0.437345 0.670166 1.094357 1.449890 1.646900 1.880591 2.261633 2.616775 87.215843
103 197 0.120653 0.282426 0.441283 0.559567 0.774430 1.183013 1.548760 1.732476 1.908283 2.244678 2.643225 86.561203
103 198 0.107575 0.322269 0.578756 0.690443 0.849849 1.253359 1.630185 1.775276 1.916099 2.272752 2.740884 85.862549
103 199 0.245855 0.437943 0.480263 0.526786 0.782083 1.291161 1.671139 1.817597 2.009957 2.391988 2.729758 85.615471
103 200 0.081191 0.272812 0.543180 0.665340 0.804746 1.209821 1.647673 1.833959 1.938334 2.230347 2.640820 86.131775
103 201 0.068061 0.207355 0.390191 0.484086 0.621363 1.035651 1.582153 1.891144 1.998189 2.237628 2.578983 86.905197
103 202 0.086826 0.283325 0.555895 0.699552 0.876518 1.325795 1.811389 2.021861 2.110716 2.356278 2.702554 85.169289
103 203 0.117487 0.382590 0.726171 0.838465 0.941782 1.358652 1.843406 2.048685 2.118834 2.354126 2.711106 84.558693
103 204 0.072048 0.196830 0.352591 0.466060 0.660376 1.121439 1.667477 1.971089 2.097529 2.328166 2.606804 86.459587
103 205 0.060068 0.178867 0.339049 0.453690 0.637029 1.047399 1.506693 1.776269 1.966618 2.272687 2.611110 87.150520
103 206 0.186695 0.434039 0.599034 0.675222 0.887707 1.350397 1.731918 1.863338 1.980196 2.260120 2.562825 85.468506
103 207 0.067421 0.250802 0.587480 0.814041 0.975884 1.313755 1.643976 1.749221 1.797352 1.997842 2.332109 86.470116
103 208 0.033667 0.071821 0.113836 0.169503 0.313368 0.653826 1.109391 1.479029 1.744086 2.059120 2.305459 89.946892
103 209 0.079185 0.149979 0.201696 0.282173 0.506783 0.906992 1.214497 1.355858 1.535050 1.854847 2.123085 89.789856
103 210 0.142315 0.426051 0.710416 0.755018 0.810820 1.081289 1.317554 1.360297 1.409735 1.655121 2.029847 88.301537
103 211 0.079815 0.204006 0.355657 0.461534 0.600444 0.872732 1.130404 1.257874 1.355084 1.569256 1.858588 90.254608
103 212 0.039163 0.067847 0.100820 0.161120 0.300361 0.550255 0.819049 1.048959 1.270687 1.538167 1.758497 92.345078
103 213 0.057908 0.141352 0.243240 0.331087 0.451604 0.634688 0.799500 0.926386 1.094100 1.352189 1.664117 92.303833
103 214 0.041463 0.065153 0.091439 0.142666 0.246664 0.402236 0.553318 0.710876 0.911970 1.172675 1.430190 94.231346
103 215 0.030549 0.052101 0.075665 0.122815 0.233873 0.410170 0.565858 0.703098 0.893930 1.169232 1.432333 94.310371
103 216 0.058322 0.168128 0.291996 0.347098 0.424205 0.601764 0.765564 0.847764 0.953332 1.188190 1.512763 92.840874
103 217 0.042594 0.102528 0.179485 0.247676 0.344782 0.523443 0.705407 0.823663 0.928014 1.121414 1.380860 93.600136
103 218 0.009919 0.020254 0.033845 0.056075 0.111261 0.231462 0.388893 0.550044 0.734657 0.986415 1.225839 95.651337
103 219 0.017606 0.034967 0.054329 0.086812 0.171174 0.335835 0.506038 0.635323 0.773587 0.989248 1.205129 95.189957
103 220 0.036465 0.120771 0.259491 0.345483 0.407818 0.548116 0.705164 0.800399 0.888253 1.078260 1.382117 93.427658
103 221 0.012671 0.027817 0.051163 0.085724 0.156880 0.298039 0.469810 0.617211 0.752303 0.954768 1.188645 95.384964
103 222 0.040930 0.063841 0.082458 0.123436 0.214379 0.334760 0.424930 0.517377 0.665068 0.870355 1.069557 95.592911
103 223 0.029521 0.049415 0.075508 0.127790 0.235588 0.388502 0.521515 0.645752 0.804747 1.016512 1.216182 94.888969
103 224 0.063844 0.142743 0.230093 0.318690 0.460649 0.659290 0.806876 0.905772 1.055502 1.304818 1.595284 92.456444
103 225 0.034603 0.066488 0.106014 0.165871 0.285526 0.492356 0.706342 0.892672 1.098244 1.382568 1.671140 93.098175
103 226 0.070232 0.107336 0.138645 0.216862 0.419472 0.730678 0.962203 1.133897 1.378168 1.728062 2.011333 91.103111
103 227 0.120911 0.352157 0.579510 0.640228 0.763617 1.105127 1.388084 1.452997 1.541461 1.852844 2.284676 87.918388
103 228 0.110997 0.297448 0.513594 0.598263 0.697540 1.065132 1.513257 1.728157 1.793802 2.042807 2.449845 87.189163
103 229 0.096511 0.241379 0.398159 0.490406 0.638115 1.001363 1.395080 1.630229 1.824624 2.175097 2.587103 87.521935
103 230 0.143760 0.327840 0.467789 0.546706 0.754101 1.254707 1.744045 1.941713 2.043800 2.336978 2.687808 85.750755
103 231 0.104657 0.351391 0.757940 1.013808 1.193764 1.548548 1.874761 1.983718 2.080339 2.357094 2.764536 83.969444
103 232 0.303947 0.483038 0.516663 0.562087 0.798487 1.336676 1.869813 2.177433 2.411312 2.769213 3.059618 83.711716
103 233 0.096633 0.273584 0.473115 0.578185 0.770356 1.242611 1.710256 1.901377 2.038287 2.377626 2.770858 85.767113
103 234 0.125045 0.378218 0.666904 0.748809 0.855536 1.291598 1.796435 1.970715 1.960581 2.151461 2.505779 85.548920
103 235 0.114016 0.366201 0.756922 0.955902 1.051572 1.351233 1.690919 1.836278 1.909402 2.132617 2.503489 85.331451
103 236 0.232302 0.340564 0.377182 0.470422 0.741985 1.186445 1.526323 1.741073 2.014372 2.400609 2.695872 86.272850
103 237 0.120572 0.229840 0.306485 0.395162 0.616322 1.028129 1.388639 1.592220 1.818099 2.191331 2.527076 87.786125
103 238 0.129440 0.360045 0.604938 0.692850 0.813720 1.193753 1.588301 1.738927 1.812865 2.098216 2.540348 86.426598
103 239 0.098111 0.305213 0.627073 0.793865 0.883469 1.198046 1.590042 1.799170 1.900118 2.161232 2.590793 86.052864
103 240 0.131300 0.285905 0.440457 0.553642 0.718118 1.071617 1.466758 1.734136 1.930919 2.242902 2.627171 86.797073
103 241 0.066066 0.179734 0.335511 0.438254 0.562111 0.843801 1.180345 1.430460 1.653620 2.001467 2.440559 88.868073
103 242 0.060137 0.107772 0.158968 0.243976 0.433061 0.782207 1.153598 1.451655 1.737513 2.128135 2.501274 89.241699
103 243 0.097600 0.241014 0.418132 0.569714 0.763700 1.044199 1.269327 1.409514 1.603024 1.931808 2.337117 88.314857
103 244 0.082487 0.170647 0.266124 0.363820 0.523358 0.804039 1.098107 1.332522 1.563562 1.887432 2.264686 89.643219
103 245 0.041958 0.077895 0.117549 0.182320 0.330257 0.601161 0.892204 1.154509 1.454915 1.850516 2.210192 91.086525
103 246 0.109094 0.231205 0.331444 0.419136 0.593890 0.904075 1.168233 1.324016 1.504176 1.810729 2.154004 89.450005
103 247 0.056238 0.197644 0.464635 0.636642 0.704005 0.879921 1.109391 1.260838 1.379746 1.604234 1.973388 89.733315
103 248 0.073564 0.114831 0.148761 0.220307 0.393133 0.675025 0.947136 1.189190 1.456204 1.763146 1.986338 91.032364
103 249 0.078242 0.119229 0.146072 0.214362 0.390748 0.665700 0.875703 1.022145 1.230026 1.541618 1.794426 91.921730
103 250 0.081540 0.236175 0.415458 0.478182 0.542641 0.737571 0.939883 1.046101 1.149833 1.381234 1.713051 91.278328
103 251 0.073413 0.177707 0.322091 0.418654 0.500528 0.690799 0.912210 1.063311 1.167368 1.362956 1.652271 91.658691
103 252 0.069073 0.141526 0.197257 0.244099 0.346575 0.543995 0.725562 0.844899 0.987868 1.223195 1.478248 93.197701
103 253 0.041317 0.081715 0.129532 0.188787 0.292701 0.467320 0.637553 0.767041 0.902077 1.111463 1.346894 94.033600
103 254 0.095926 0.118807 0.134956 0.207007 0.366710 0.539349 0.635104 0.744297 0.944338 1.203794 1.416544 93.593170
103 255 0.079047 0.121670 0.161869 0.240932 0.390956 0.569740 0.694074 0.811556 0.988754 1.228843 1.453434 93.259125
103 256 0.068649 0.155699 0.248097 0.329471 0.438831 0.590895 0.703992 0.784350 0.915062 1.136847 1.402559 93.225548
103 257 0.029447 0.058354 0.094508 0.142844 0.240338 0.449867 0.709283 0.900588 1.019130 1.202317 1.407948 93.745377
103 258 0.053048 0.143993 0.247446 0.292921 0.354567 0.523211 0.706174 0.810037 0.899889 1.102463 1.398713 93.467537
103 259 0.061597 0.165032 0.295108 0.356515 0.407030 0.554196 0.719502 0.816085 0.894433 1.076576 1.354551 93.299377
103 260 0.063502 0.107602 0.142086 0.196569 0.316757 0.504668 0.651265 0.747737 0.876849 1.100988 1.339813 93.952164
103 261 0.027180 0.052078 0.079194 0.121143 0.217654 0.388579 0.555470 0.689117 0.848091 1.085961 1.325477 94.610054
103 262 0.055118 0.103798 0.144438 0.196617 0.311059 0.490015 0.620224 0.701818 0.833983 1.070175 1.326391 94.146362
103 263 0.100916 0.176297 0.206894 0.245288 0.362743 0.557331 0.686435 0.750902 0.867960 1.099447 1.347942 93.597847
103 264 0.034526 0.111389 0.242976 0.327946 0.383494 0.522397 0.694478 0.807984 0.893661 1.064199 1.331722 93.585228
103 265 0.042027 0.067319 0.093208 0.145515 0.273904 0.503437 0.731256 0.904845 1.067004 1.288244 1.480112 93.403122
103 266 0.073080 0.165372 0.245999 0.304776 0.417997 0.629071 0.811840 0.910260 1.022200 1.234096 1.479981 92.705330
103 267 0.042986 0.150002 0.333680 0.429049 0.463920 0.605058 0.791651 0.906267 0.984700 1.151187 1.424733 92.716766
103 268 0.057056 0.091857 0.119939 0.175172 0.318735 0.581349 0.839404 1.027016 1.195092 1.426655 1.625451 92.542274
103 269 0.054024 0.113901 0.172594 0.241171 0.383119 0.608829 0.795672 0.927852 1.112962 1.391639 1.659935 92.538300
103 270 0.081940 0.171967 0.246956 0.303127 0.409244 0.629542 0.853404 0.994580 1.118440 1.331327 1.585235 92.274239
103 271 0.041683 0.135043 0.271264 0.335913 0.389298 0.563369 0.774267 0.888832 0.954096 1.122280 1.394321 93.129639
103 272 0.039376 0.116241 0.237546 0.313737 0.375095 0.542144 0.762215 0.910574 0.992212 1.155362 1.421407 93.134094
103 273 0.094983 0.165320 0.210105 0.264607 0.394476 0.605734 0.778576 0.907686 1.079856 1.331551 1.575359 92.591743
103 274 0.077338 0.123222 0.158262 0.220824 0.360569 0.574570 0.745114 0.863879 1.010462 1.231837 1.444033 93.189888
103 275 0.067110 0.149192 0.242531 0.319368 0.412358 0.553433 0.680625 0.779280 0.903500 1.091334 1.317165 93.484100
103 276 0.080462 0.142715 0.189864 0.242779 0.350788 0.525465 0.674304 0.781599 0.909366 1.107508 1.321112 93.674042
103 277 0.064512 0.134305 0.196021 0.254001 0.368765 0.544909 0.674156 0.754925 0.886237 1.109093 1.347217 93.665863
103 278 0.053901 0.087997 0.113310 0.159158 0.274389 0.461740 0.616742 0.733134 0.889288 1.119208 1.332418 94.158714
103 279 0.024404 0.049411 0.078026 0.120134 0.217875 0.402280 0.580913 0.694311 0.803849 0.987943 1.168426 94.872429
103 280 0.073769 0.222052 0.369802 0.409038 0.472304 0.653446 0.793792 0.809185 0.834258 0.982235 1.196499 93.183617
103 281 0.033269 0.121934 0.293449 0.412657 0.485336 0.647765 0.813689 0.861103 0.856498 0.944820 1.118769 93.410713
103 282 0.011039 0.024156 0.039757 0.063390 0.133566 0.319093 0.586878 0.818668 0.983478 1.156271 1.245570 94.618134
103 283 0.023603 0.046572 0.066953 0.103374 0.213681 0.436262 0.634074 0.733114 0.822162 0.972336 1.071212 94.876656
103 284 0.073840 0.245524 0.428183 0.452181 0.480332 0.635523 0.755719 0.747075 0.729868 0.825541 0.995603 93.630615
103 285 0.033158 0.121069 0.278958 0.364228 0.395550 0.519013 0.669015 0.728657 0.724102 0.783119 0.917293 94.465843
103 286 0.013897 0.027361 0.047212 0.080216 0.153117 0.309010 0.519476 0.698968 0.794401 0.888776 0.957027 95.510536
103 287 0.031707 0.089452 0.150400 0.185742 0.248337 0.362862 0.467685 0.531006 0.594707 0.699949 0.816617 95.821533
103 288 0.016919 0.033709 0.056425 0.082098 0.116484 0.186312 0.273631 0.351350 0.416273 0.532062 0.691764 97.242973
104 105 0.000000 0.000000 0.000000 0.000000 0.000000 0.000000 0.000000 0.000000 0.000000 0.000000 0.000000 0.000000
104 106 0.271706 3.769692 14.999531 54.649265 13.267901 2.062426 0.996629 0.624429 0.185920 0.073086 0.055676 9.043738
104 107 9.615573 47.414219 15.142168 8.705475 3.916107 4.059731 3.337464 1.888906 0.703959 0.312980 0.133581 4.769837
104 108 1.435928 23.104589 35.981983 24.093420 4.410852 2.018029 1.607555 1.519106 1.352001 1.311162 0.839395 2.325977
104 109 0.711279 2.563383 0.940857 2.188559 10.274318 43.448681 24.037186 5.157497 1.170175 0.910895 0.722942 7.874230
104 110 0.064996 0.098562 0.164900 0.349131 1.031385 8.642784 49.404877 26.108398 4.649179 1.360456 0.830559 7.294770
104 111 0.049505 0.148027 0.225906 0.360886 1.485827 14.710130 52.707352 18.818897 3.474381 1.577240 1.532347 4.909502
104 112 0.070994 0.070248 0.221524 0.842354 0.991612 1.169370 6.010678 18.114857 41.405106 19.097637 5.651480 6.354137
104 113 0.031591 0.153807 0.180123 0.102782 0.116216 0.185881 0.380127 0.413218 2.044935 10.464754 37.867931 48.058636
104 114 0.011974 0.022324 0.035507 0.072243 0.085156 0.166241 0.551323 0.812659 1.604975 3.400582 12.204468 81.032547
104 115 0.019006 0.028919 0.046596 0.100628 0.142792 0.285732 0.850652 1.009443 1.429998 2.238504 6.331812 87.515915
104 116 0.023307 0.037259 0.054424 0.094095 0.146656 0.229106 0.354388 0.581022 0.972005 1.637115 2.575984 93.294640
104 117 0.010007 0.015653 0.023181 0.042721 0.073289 0.127323 0.202319 0.317086 0.501890 0.856765 1.430503 96.399269
104 118 0.011263 0.023311 0.040812 0.078525 0.165998 0.365417 0.673143 1.059719 1.583719 2.461229 3.578958 89.957901
104 119 0.042930 0.062512 0.099316 0.223146 0.520832 1.008000 1.576971 2.283768 3.275890 4.600225 5.814240 80.492172
104 120 0.018858 0.037933 0.066219 0.127800 0.266808 0.545826 0.925101 1.350547 1.905214 2.800788 3.897231 88.057671
104 121 0.012807 0.023028 0.038383 0.076369 0.162822 0.349054 0.619586 0.952482 1.409698 2.221740 3.355084 90.778946
104 122 0.036089 0.074748 0.132447 0.258973 0.606948 1.444048 2.597017 3.513407 4.258116 5.299394 6.166554 75.612259
104 123 0.059207 0.131555 0.240050 0.443393 0.928540 2.016497 3.408571 4.257953 4.621994 5.216195 5.735440 72.940605
104 124 0.049950 0.067802 0.098003 0.194117 0.381856 0.649766 0.947812 1.348146 1.980707 3.003833 4.274374 87.003639
104 125 0.030468 0.055689 0.090516 0.172633 0.378300 0.813995 1.395003 2.018787 2.834404 4.104877 5.407157 82.698174
104 126 0.090695 0.206503 0.366361 0.651388 1.379747 3.048822 4.922390 5.571781 5.419706 5.585353 5.629658 67.127594
104 127 0.155900 0.297090 0.450941 0.731224 1.343757 2.607797 4.110598 4.943776 5.159624 5.668043 6.182682 68.348572
104 128 0.029240 0.036873 0.050707 0.097253 0.192837 0.327213 0.454932 0.639847 0.974129 1.574922 2.408322 93.213722
104 129 0.019289 0.034841 0.060703 0.121104 0.293252 0.677332 1.172366 1.659582 2.202603 2.952734 3.575004 87.231186
104 130 0.067857 0.137828 0.211287 0.335367 0.702641 1.552026 2.461551 2.823337 2.842657 3.075864 3.275249 82.514336
104 131 0.051443 0.117085 0.169638 0.217875 0.363432 0.729168 1.202122 1.570804 1.873087 2.418418 3.091855 88.195076
104 132 0.018889 0.028066 0.043234 0.083217 0.167666 0.303546 0.443014 0.611782 0.883980 1.393203 2.125651 93.897751
104 133 0.024675 0.046878 0.074056 0.125252 0.261696 0.556865 0.941377 1.329095 1.741237 2.273774 2.743881 89.881218
104 134 0.080770 0.084714 0.110111 0.228814 0.489637 0.766794 0.954424 1.168676 1.454389 1.806049 2.106099 90.749527
104 135 0.051890 0.070491 0.098034 0.163781 0.275303 0.417386 0.559488 0.731423 0.953002 1.244368 1.561519 93.873314
104 136 0.027845 0.043051 0.065367 0.113329 0.192593 0.292554 0.384847 0.504407 0.695072 1.002621 1.403416 95.274895
104 137 0.029841 0.052922 0.079849 0.122169 0.216383 0.410761 0.647431 0.852881 1.042713 1.326350 1.617607 93.601097
104 138 0.039667 0.065141 0.089166 0.131361 0.231992 0.419668 0.614486 0.755701 0.871739 1.068380 1.282978 94.429718
104 139 0.033215 0.059314 0.081948 0.114851 0.194700 0.333585 0.458149 0.540650 0.628643 0.803279 1.008967 95.742706
104 140 0.009115 0.014087 0.022728 0.044440 0.088183 0.146846 0.205479 0.282239 0.393979 0.552711 0.731120 97.509071
104 141 0.007627 0.012102 0.019489 0.035478 0.064559 0.108078 0.161308 0.232943 0.324289 0.446116 0.588068 97.999939
104 142 0.006502 0.010792 0.018022 0.033957 0.063172 0.104813 0.150733 0.208696 0.282334 0.380255 0.494575 98.246155
104 143 0.027753 0.046148 0.074098 0.122573 0.186012 0.247551 0.301963 0.375280 0.480446 0.623585 0.789444 96.725151
104 144 0.022058 0.039605 0.052989 0.077979 0.146801 0.268803 0.374357 0.447087 0.536534 0.685239 0.827462 96.521088
104 145 0.007173 0.010154 0.015667 0.030052 0.058278 0.103221 0.156446 0.221994 0.298080 0.409244 0.545832 98.143860
104 146 0.009265 0.014752 0.024719 0.050442 0.105226 0.180148 0.252077 0.338486 0.457838 0.631872 0.820166 97.115013
104 147 0.034521 0.067301 0.088138 0.114717 0.193392 0.353081 0.509163 0.609027 0.700666 0.860090 1.021824 95.448082
104 148 0.020277 0.034554 0.055786 0.094503 0.150523 0.216350 0.278428 0.350510 0.444659 0.584457 0.756663 97.013290
104 149 0.008376 0.013640 0.023342 0.044563 0.082006 0.137116 0.202616 0.287389 0.393193 0.539133 0.716883 97.551743
104 150 0.026299 0.036842 0.054415 0.100950 0.191346 0.303669 0.406076 0.531933 0.705964 0.932149 1.148903 95.561447
104 151 0.036298 0.072604 0.094954 0.125318 0.226562 0.439577 0.633429 0.731550 0.832798 1.026878 1.206465 94.573563
104 152 0.008698 0.014256 0.023757 0.045146 0.088968 0.161752 0.244150 0.335993 0.448328 0.627008 0.854147 97.147797
104 153 0.009286 0.014493 0.024794 0.053203 0.115976 0.199613 0.280977 0.384627 0.534304 0.738815 0.950765 96.693146
104 154 0.053824 0.082905 0.115248 0.179462 0.306030 0.488432 0.648601 0.777722 0.898954 1.064489 1.226312 94.158020
104 155 0.026580 0.043245 0.064591 0.108516 0.196180 0.318688 0.423631 0.521426 0.646050 0.822824 0.997568 95.830704
104 156 0.039035 0.069231 0.097522 0.131741 0.199219 0.325862 0.445390 0.522885 0.593441 0.727160 0.878820 95.969696
104 157 0.068558 0.100723 0.129136 0.182196 0.262130 0.351226 0.408278 0.463200 0.550566 0.695342 0.859532 95.929115
104 158 0.068640 0.105732 0.143321 0.202223 0.291094 0.417097 0.535140 0.633818 0.723563 0.843183 0.965796 95.070389
104 159 0.039340 0.066892 0.100805 0.149121 0.214397 0.298967 0.374322 0.444699 0.524901 0.646112 0.787813 96.352631
104 160 0.036167 0.060651 0.091694 0.142263 0.216737 0.301937 0.371970 0.441150 0.525030 0.643287 0.773308 96.395805
104 161 0.059889 0.093729 0.118217 0.156696 0.235486 0.348932 0.438433 0.507205 0.587478 0.701886 0.809572 95.942482
104 162 0.053823 0.061018 0.073013 0.115145 0.188999 0.268103 0.327590 0.393670 0.471694 0.571229 0.670171 96.805542
104 163 0.029194 0.046985 0.066722 0.098359 0.146907 0.204381 0.255721 0.317230 0.404048 0.516685 0.634437 97.279327
104 164 0.014683 0.023083 0.036008 0.062635 0.108442 0.161715 0.212412 0.279360 0.372580 0.489245 0.608977 97.630867
104 165 0.014372 0.019053 0.025948 0.044691 0.080720 0.126256 0.171010 0.230719 0.311104 0.413932 0.523235 98.038956
104 166 0.005998 0.009603 0.015426 0.029537 0.060948 0.108726 0.158109 0.219116 0.307694 0.437321 0.578937 98.068581
104 167 0.023670 0.040794 0.058114 0.090373 0.164038 0.287282 0.408165 0.509208 0.610349 0.746553 0.874484 96.186974
104 168 0.013276 0.023943 0.036479 0.060383 0.119586 0.227404 0.337676 0.432762 0.540295 0.698257 0.852343 96.657600
104 169 0.002916 0.004889 0.008970 0.019121 0.042643 0.086211 0.143015 0.214245 0.304986 0.446131 0.623906 98.102966
104 170 0.020556 0.034459 0.055243 0.095942 0.163104 0.239391 0.305512 0.386133 0.505085 0.674561 0.862686 96.657333
104 171 0.020490 0.043033 0.067660 0.102078 0.186977 0.359468 0.545986 0.674944 0.774826 0.920668 1.051096 95.252769
104 172 0.007995 0.013050 0.020404 0.037050 0.073666 0.134850 0.202362 0.282133 0.393794 0.566589 0.773531 97.494576
104 173 0.003781 0.006279 0.011009 0.023415 0.053098 0.100790 0.154778 0.227991 0.341172 0.510534 0.705898 97.861252
104 174 0.025149 0.037680 0.057220 0.105472 0.204585 0.335738 0.455076 0.581941 0.733847 0.909100 1.058660 95.495537
104 175 0.023008 0.038777 0.057951 0.098381 0.192123 0.341547 0.484698 0.613465 0.756667 0.936559 1.091213 95.365616
104 176 0.006033 0.010132 0.017393 0.033107 0.066121 0.125899 0.202868 0.298805 0.424894 0.617854 0.863499 97.333405
104 177 0.026522 0.042985 0.068273 0.117997 0.199897 0.299940 0.390442 0.500340 0.666093 0.908646 1.181136 95.597725
104 178 0.047914 0.097286 0.131885 0.180011 0.340735 0.676227 0.940165 0.988554 1.000892 1.130344 1.240801 93.225189
104 179 0.025879 0.045880 0.070550 0.109055 0.186295 0.338995 0.514649 0.655816 0.779069 0.988279 1.227599 95.057930
104 180 0.010812 0.016446 0.024947 0.045882 0.094003 0.172925 0.256934 0.357943 0.513221 0.771019 1.090531 96.645340
104 181 0.031881 0.056502 0.084478 0.134039 0.254667 0.487630 0.735709 0.911451 1.042652 1.228565 1.386179 93.646248
104 182 0.055346 0.079322 0.113316 0.196925 0.360277 0.555990 0.691644 0.802573 0.941855 1.150240 1.356659 93.695854
104 183 0.035228 0.045644 0.066746 0.123062 0.219932 0.327559 0.425282 0.556949 0.744284 0.999608 1.282164 95.173538
104 184 0.016407 0.025276 0.040259 0.076774 0.156692 0.286183 0.425912 0.587447 0.816345 1.167161 1.560614 94.840935
104 185 0.041631 0.075621 0.106153 0.159499 0.310893 0.633154 0.966035 1.151452 1.263567 1.467122 1.640369 92.184509
104 186 0.047556 0.086166 0.131581 0.188848 0.301091 0.543848 0.827576 1.020636 1.131940 1.354574 1.635952 92.730240
104 187 0.044727 0.071227 0.099873 0.153404 0.239056 0.350141 0.437489 0.525652 0.663916 0.905178 1.231146 95.278191
104 188 0.053034 0.088732 0.135909 0.205823 0.312947 0.491792 0.694693 0.884344 1.059931 1.304269 1.588006 93.180519
104 189 0.111905 0.122796 0.133891 0.210947 0.377814 0.579910 0.712035 0.835545 1.008308 1.262878 1.518615 93.125359
104 190 0.074225 0.117801 0.171204 0.254216 0.389932 0.613179 0.861756 1.089532 1.287557 1.531867 1.784178 91.824554
104 191 0.068718 0.108579 0.154300 0.237935 0.365589 0.517810 0.636106 0.756098 0.931435 1.205661 1.549843 93.467918
104 192 0.100006 0.119928 0.154441 0.256480 0.423078 0.598010 0.733212 0.890094 1.090164 1.359900 1.653497 92.621193
104 193 0.058957 0.099156 0.135565 0.198664 0.347355 0.618348 0.881953 1.067218 1.247453 1.548449 1.865304 91.931580
104 194 0.043737 0.080748 0.115740 0.167460 0.300940 0.589579 0.906711 1.117219 1.290101 1.610499 1.974108 91.803154
104 195 0.072263 0.112522 0.165323 0.269037 0.456880 0.713585 0.930317 1.119279 1.348523 1.697819 2.097417 91.017029
104 196 0.090244 0.124316 0.163008 0.262494 0.458979 0.719406 0.935807 1.148675 1.424014 1.799820 2.188130 90.685112
104 197 0.050220 0.082664 0.128213 0.215689 0.386580 0.655097 0.926348 1.182541 1.476053 1.894142 2.353155 90.649292
104 198 0.042166 0.075060 0.111048 0.178699 0.351758 0.686463 1.044932 1.327175 1.607485 2.024806 2.430254 90.120155
104 199 0.076103 0.091737 0.128096 0.251170 0.506653 0.796090 0.998752 1.204849 1.472896 1.853001 2.248445 90.372208
104 200 0.021596 0.042155 0.069185 0.118747 0.250198 0.537040 0.883475 1.169049 1.457206 1.901161 2.348185 91.202003
104 201 0.014632 0.027608 0.046947 0.085538 0.188319 0.417371 0.697731 0.930181 1.159734 1.587409 2.126910 92.717621
104 202 0.019924 0.038356 0.065718 0.118170 0.254251 0.557003 0.947461 1.283640 1.579834 2.028908 2.494289 90.612450
104 203 0.020700 0.040576 0.067370 0.121489 0.281141 0.645605 1.070958 1.368293 1.614107 2.030473 2.444180 90.295105
104 204 0.015432 0.027207 0.046900 0.089949 0.193600 0.400648 0.658329 0.920334 1.216186 1.682806 2.234561 92.514046
104 205 0.019822 0.038511 0.062960 0.106050 0.211750 0.437184 0.707770 0.943721 1.193635 1.604676 2.083660 92.590263
104 206 0.049383 0.081110 0.124624 0.219352 0.428442 0.759308 1.055215 1.279430 1.514005 1.881359 2.273505 90.334267
104 207 0.021323 0.043632 0.072702 0.120330 0.244857 0.542062 0.954455 1.325977 1.630282 2.004749 2.327690 90.711945
104 208 0.026311 0.045150 0.074281 0.127906 0.211898 0.329842 0.453365 0.601464 0.809587 1.142256 1.595152 94.582787
104 209 0.053534 0.077775 0.109857 0.180476 0.305780 0.470155 0.620706 0.794389 1.038308 1.386377 1.769476 93.193169
104 210 0.067491 0.114469 0.149157 0.215605 0.407940 0.774851 1.104227 1.271271 1.402188 1.643924 1.846051 91.002831
104 211 0.053300 0.095719 0.147668 0.218319 0.337920 0.548189 0.781292 0.980735 1.156652 1.416404 1.728756 92.535042
104 212 0.041149 0.049662 0.065333 0.115643 0.212954 0.332830 0.440776 0.580648 0.781532 1.061694 1.381201 94.936577
104 213 0.037903 0.062696 0.091175 0.143435 0.248882 0.410398 0.574260 0.738951 0.934150 1.186649 1.445424 94.126076
104 214 0.036323 0.041860 0.055961 0.104293 0.192637 0.284940 0.361832 0.474062 0.637758 0.852465 1.092601 95.865265
104 215 0.026604 0.035163 0.050827 0.093069 0.171219 0.261045 0.342982 0.461894 0.646860 0.897185 1.170105 95.843048
104 216 0.035216 0.060820 0.081000 0.120575 0.233884 0.444216 0.628668 0.742004 0.877166 1.116470 1.351029 94.308945
104 217 0.033164 0.055153 0.082534 0.131114 0.219573 0.355874 0.496642 0.638015 0.802514 1.036599 1.302728 94.846092
104 218 0.011324 0.017541 0.027273 0.050177 0.096727 0.168302 0.243709 0.332642 0.455003 0.647663 0.893453 97.056183
104 219 0.014538 0.021740 0.033776 0.063941 0.126926 0.218408 0.313468 0.432403 0.598384 0.826887 1.072907 96.276627
104 220 0.023841 0.044582 0.063582 0.093505 0.177526 0.362746 0.576169 0.736964 0.874631 1.080357 1.277729 94.688370
104 221 0.019024 0.030429 0.047499 0.085249 0.156459 0.248721 0.332665 0.433390 0.580029 0.787843 1.017969 96.260727
104 222 0.046212 0.055708 0.071473 0.119595 0.200683 0.276020 0.333157 0.418143 0.540152 0.694337 0.858368 96.386154
104 223 0.040866 0.048811 0.063181 0.113515 0.212680 0.316903 0.397117 0.510892 0.676298 0.864734 1.030762 95.724243
104 224 0.047404 0.077831 0.114322 0.179016 0.299921 0.479691 0.656785 0.831030 1.028908 1.265134 1.483565 93.536392
104 225 0.048574 0.069130 0.092031 0.143504 0.234500 0.355053 0.467067 0.599549 0.781695 1.036351 1.332337 94.840210
104 226 0.052936 0.063510 0.087744 0.161867 0.293572 0.430578 0.549564 0.728570 0.993671 1.332539 1.683882 93.621567
104 227 0.055124 0.095876 0.132021 0.204190 0.413659 0.805763 1.142852 1.321167 1.501976 1.831697 2.120744 90.374931
104 228 0.060773 0.101420 0.141764 0.213626 0.379462 0.690877 0.996748 1.207489 1.417326 1.815745 2.275274 90.699493
104 229 0.042355 0.071598 0.107852 0.177155 0.327180 0.597188 0.872474 1.090146 1.310265 1.685311 2.125624 91.592850
104 230 0.068044 0.103870 0.149135 0.244933 0.439959 0.743974 1.027350 1.264146 1.512102 1.898790 2.346913 90.200790
104 231 0.033671 0.065260 0.108631 0.185823 0.365937 0.725640 1.177800 1.595976 1.976027 2.422811 2.787734 88.554688
104 232 0.111207 0.122182 0.158416 0.298490 0.564400 0.834219 1.009640 1.212561 1.497060 1.929059 2.424032 89.838737
104 233 0.052878 0.093994 0.135613 0.207187 0.376130 0.681381 0.983755 1.212524 1.475100 1.914227 2.371314 90.495895
104 234 0.056154 0.100148 0.140130 0.205646 0.380524 0.761420 1.165227 1.397835 1.563288 1.932102 2.359114 89.938416
104 235 0.052131 0.091979 0.139009 0.220981 0.410253 0.774694 1.183156 1.500282 1.759399 2.115273 2.442930 89.309914
104 236 0.139146 0.150064 0.189207 0.326302 0.540412 0.747151 0.909147 1.120775 1.386541 1.732439 2.114258 90.644554
104 237 0.095597 0.148049 0.216067 0.340246 0.512298 0.687716 0.825092 0.987289 1.231336 1.580500 1.974786 91.401024
104 238 0.054288 0.095254 0.141039 0.217133 0.384377 0.706324 1.048701 1.291963 1.492526 1.832412 2.201683 90.534302
104 239 0.045955 0.081362 0.117626 0.177405 0.331527 0.679210 1.088878 1.369513 1.565694 1.918293 2.301018 90.323517
104 240 0.060190 0.090733 0.132131 0.218388 0.384578 0.648558 0.909016 1.132262 1.362288 1.738871 2.193468 91.129517
104 241 0.039630 0.073325 0.106264 0.156977 0.276126 0.508100 0.747312 0.929890 1.136272 1.502483 1.934021 92.589607
104 242 0.043742 0.059187 0.081785 0.142303 0.265819 0.445309 0.616771 0.804644 1.050995 1.426340 1.875022 93.188080
104 243 0.038004 0.061771 0.090758 0.152146 0.294544 0.540724 0.807186 1.068784 1.361596 1.732004 2.081435 91.771049
104 244 0.052286 0.078203 0.108397 0.172178 0.293834 0.474050 0.649943 0.832888 1.062287 1.398644 1.798975 93.078316
104 245 0.048055 0.070973 0.098371 0.158242 0.266691 0.409185 0.531775 0.671031 0.876575 1.187163 1.560326 94.121613
104 246 0.052623 0.079539 0.110171 0.175969 0.313061 0.530169 0.740421 0.935328 1.159679 1.486255 1.835464 92.581329
104 247 0.025138 0.049054 0.075732 0.118502 0.229784 0.472731 0.768896 1.008204 1.212795 1.506366 1.793895 92.738899
104 248 0.050413 0.056924 0.078181 0.150619 0.279368 0.402789 0.499903 0.649237 0.875216 1.182303 1.525454 94.249596
104 249 0.089003 0.092386 0.105974 0.182995 0.332349 0.468998 0.546888 0.666788 0.878002 1.170121 1.456940 94.009560
104 250 0.040904 0.077419 0.110137 0.155121 0.269449 0.503472 0.741870 0.888999 1.017953 1.258570 1.508557 93.427559
104 251 0.044155 0.065961 0.090846 0.144811 0.259325 0.453079 0.645619 0.801464 0.945800 1.168265 1.414459 93.966225
104 252 0.050260 0.082893 0.122366 0.181816 0.270769 0.403867 0.533378 0.648948 0.770680 0.958008 1.192643 94.784370
104 253 0.053817 0.094283 0.139669 0.204771 0.291541 0.386177 0.459470 0.540359 0.663919 0.844615 1.056178 95.265205
104 254 0.060577 0.071273 0.097754 0.169944 0.275175 0.374335 0.465944 0.599494 0.766060 0.948495 1.128525 95.042427
104 255 0.054102 0.063569 0.080532 0.142204 0.266375 0.395535 0.485141 0.606379 0.795545 1.022655 1.217828 94.870140
104 256 0.042141 0.068093 0.100113 0.153843 0.247923 0.399141 0.556785 0.696374 0.825509 1.002980 1.194754 94.712341
104 257 0.044203 0.071251 0.102899 0.157846 0.242749 0.347122 0.427520 0.508520 0.632407 0.843516 1.113369 95.508591
104 258 0.032305 0.057255 0.082417 0.118175 0.195466 0.349639 0.517973 0.645376 0.764304 0.970369 1.210131 95.056587
104 259 0.041747 0.067357 0.088362 0.128490 0.231119 0.417472 0.584979 0.688644 0.790514 0.978237 1.175734 94.807343
104 260 0.061146 0.073016 0.093145 0.153818 0.257237 0.371051 0.464367 0.575050 0.714711 0.904059 1.114060 95.218338
104 261 0.034901 0.052780 0.075291 0.120557 0.197750 0.289975 0.369129 0.465659 0.613016 0.826154 1.068353 95.886436
104 262 0.052327 0.072926 0.096125 0.148488 0.241561 0.350095 0.435198 0.530154 0.668830 0.865483 1.078007 95.460800
104 263 0.048504 0.058212 0.075363 0.132771 0.249295 0.385026 0.480604 0.577853 0.711324 0.907158 1.106552 95.267334
104 264 0.021153 0.040147 0.060018 0.088794 0.157938 0.302491 0.473934 0.618846 0.757499 0.962654 1.172556 95.343971
104 265 0.030824 0.035964 0.050202 0.097014 0.185103 0.282987 0.364575 0.474653 0.633793 0.868107 1.143447 95.833328
104 266 0.038009 0.061786 0.090977 0.145765 0.254964 0.417916 0.569614 0.703782 0.857031 1.080718 1.316275 94.463165
104 267 0.016147 0.033667 0.053874 0.081935 0.158011 0.339187 0.573571 0.754046 0.886313 1.088242 1.291878 94.723129
104 268 0.023216 0.027017 0.038141 0.076866 0.159985 0.269730 0.378045 0.524350 0.727540 1.003437 1.305794 95.465881
104 269 0.021440 0.034810 0.056714 0.104931 0.199112 0.332177 0.468778 0.624519 0.821715 1.078237 1.350216 94.907349
104 270 0.035342 0.059085 0.092297 0.156229 0.276868 0.447670 0.596262 0.722331 0.868990 1.095890 1.352613 94.296425
104 271 0.014602 0.029168 0.045671 0.069932 0.136225 0.297809 0.509733 0.676648 0.810365 1.032397 1.275366 95.102081
104 272 0.016171 0.029199 0.045219 0.074024 0.144140 0.289978 0.466561 0.623008 0.773071 1.001318 1.255422 95.281891
104 273 0.040359 0.056676 0.082249 0.144860 0.263610 0.410546 0.527701 0.644383 0.794466 1.017318 1.268041 94.749794
104 274 0.075165 0.089316 0.107292 0.171878 0.292251 0.417841 0.502751 0.609702 0.776719 1.000527 1.225223 94.731339
104 275 0.045465 0.072625 0.104366 0.160000 0.262344 0.406470 0.542790 0.672785 0.820691 1.010098 1.199653 94.702713
104 276 0.061849 0.073134 0.092452 0.156538 0.277634 0.412292 0.510391 0.616462 0.753302 0.934714 1.121143 94.990089
104 277 0.066288 0.092102 0.119952 0.183189 0.297381 0.430188 0.534422 0.648176 0.804016 0.997231 1.180138 94.646919
104 278 0.063110 0.068809 0.082872 0.137963 0.232462 0.324689 0.393167 0.492652 0.643328 0.843953 1.061744 95.655251
104 279 0.029760 0.043922 0.062124 0.101454 0.172707 0.260080 0.329886 0.410781 0.537316 0.729556 0.947380 96.375031
104 280 0.034819 0.055521 0.070301 0.105338 0.210151 0.415348 0.600141 0.699055 0.781752 0.947738 1.103105 94.976730
104 281 0.015746 0.028022 0.042287 0.068160 0.137213 0.298547 0.519214 0.718806 0.878188 1.077582 1.237419 94.978813
104 282 0.009527 0.016386 0.028298 0.052674 0.092978 0.154057 0.222545 0.307727 0.425031 0.619496 0.890385 97.180901
104 283 0.016254 0.025781 0.041922 0.075576 0.130826 0.199488 0.267389 0.357029 0.487777 0.681876 0.914250 96.801834
104 284 0.024089 0.043548 0.061329 0.096737 0.204934 0.431236 0.646362 0.752093 0.816908 0.939659 1.025519 94.957588
104 285 0.018202 0.035017 0.053963 0.079193 0.139469 0.283455 0.483044 0.651703 0.758620 0.897078 1.021950 95.578308
104 286 0.016856 0.021353 0.029249 0.055029 0.108183 0.175300 0.233789 0.311649 0.426884 0.595755 0.785562 97.240387
104 287 0.017957 0.033842 0.052183 0.077718 0.127482 0.212240 0.304391 0.386743 0.463797 0.569007 0.673644 97.081001
104 288 0.026811 0.040240 0.054361 0.079863 0.116657 0.169143 0.218705 0.268554 0.325861 0.424181 0.556257 97.719368
105 106 0.000000 0.000000 0.000000 0.000000 0.000000 0.000000 0.000000 0.000000 0.000000 0.000000 0.000000 0.000000
105 107 0.305010 4.327863 17.054813 56.137474 12.027304 1.860321 0.962224 0.601011 0.174868 0.070166 0.054603 6.424349
105 108 9.324823 48.628613 15.319994 8.344791 3.731836 3.912095 3.231784 1.908080 0.806001 0.390569 0.161548 4.239865
105 109 1.101279 22.941572 38.383682 22.216005 3.395153 1.662570 1.544534 1.609954 1.510496 1.578114 1.108078 2.948562
105 110 0.819595 2.832248 0.884785 1.808506 9.074712 45.218094 25.955030 5.025469 0.956244 0.704520 0.531711 6.189090
105 111 0.056788 0.114592 0.207679 0.335722 0.679989 6.954767 52.327419 28.939867 3.814297 0.863673 0.537489 5.167717
105 112 0.037120 0.103889 0.154162 0.236263 0.890677 10.846345 51.735432 21.404175 3.886257 1.757812 1.811646 7.136221
105 113 0.053025 0.043618 0.112013 0.393119 0.454165 0.578015 3.501227 13.011384 39.071354 23.217525 8.463390 11.101166
105 114 0.030564 0.170276 0.210059 0.123019 0.126826 0.168592 0.297852 0.289756 1.262638 6.752048 30.816799 59.751575
105 115 0.018348 0.031285 0.049777 0.101641 0.112267 0.172393 0.461491 0.609311 1.096750 2.165081 7.966382 87.215271
105 116 0.038429 0.043464 0.044927 0.078930 0.115754 0.230619 0.628797 0.688064 0.921969 1.330423 3.324646 92.553978
105 117 0.014230 0.019039 0.025516 0.047804 0.081201 0.125550 0.179132 0.278193 0.465196 0.823175 1.378829 96.562134
105 118 0.029567 0.054264 0.078239 0.126968 0.232011 0.440099 0.724464 1.098212 1.693264 2.745924 4.149466 88.627525
105 119 0.095105 0.095648 0.124239 0.270231 0.552310 0.892027 1.296890 1.957859 2.940897 4.162648 5.321307 82.290840
105 120 0.054940 0.083936 0.113536 0.189946 0.335896 0.565471 0.826745 1.131630 1.557265 2.229573 3.070087 89.840973
105 121 0.049689 0.075172 0.102109 0.178310 0.326733 0.545212 0.756838 0.990402 1.350747 1.996737 2.893871 90.734184
105 122 0.139763 0.209008 0.257945 0.401716 0.762333 1.414873 2.149443 2.899544 3.911904 5.178527 6.061623 76.613319
105 123 0.152591 0.221787 0.274987 0.429165 0.786660 1.421058 2.213294 3.121165 4.267110 5.482754 6.135109 75.494324
105 124 0.115976 0.109435 0.126698 0.243495 0.433255 0.618069 0.776974 1.019477 1.396818 2.006336 2.861378 90.292084
105 125 0.118893 0.170529 0.208804 0.326203 0.574860 0.940139 1.272943 1.606905 2.164289 3.072128 4.044789 85.499512
105 126 0.170121 0.276424 0.354425 0.551783 1.070568 2.148166 3.370783 4.217655 4.866214 5.463555 5.486331 72.023979
105 127 0.225049 0.288866 0.316280 0.481877 0.886101 1.537434 2.195949 2.853378 3.746188 4.855571 5.624641 76.988663
105 128 0.112933 0.117365 0.144226 0.281106 0.503463 0.730695 0.932372 1.231171 1.696909 2.458326 3.508824 88.282608
105 129 0.044364 0.067476 0.098084 0.175202 0.350312 0.617342 0.877761 1.166923 1.583149 2.138175 2.607675 90.273537
105 130 0.081771 0.125107 0.155628 0.242606 0.505206 1.030970 1.539645 1.879904 2.263176 2.790516 3.088353 86.297119
105 131 0.057756 0.093157 0.111811 0.152540 0.270061 0.501867 0.744405 0.968912 1.289263 1.795458 2.309918 91.704849
105 132 0.022187 0.027507 0.039237 0.079443 0.163458 0.274086 0.376485 0.520518 0.754167 1.141708 1.652889 94.948318
105 133 0.051107 0.078028 0.104497 0.169784 0.323417 0.551491 0.767959 1.026712 1.418023 1.909273 2.308888 91.290817
105 134 0.096002 0.080346 0.100219 0.218791 0.434055 0.597583 0.710977 0.918400 1.204448 1.504513 1.766544 92.368118
105 135 0.070579 0.072092 0.082986 0.140360 0.244982 0.348763 0.431385 0.563266 0.769583 1.025630 1.274820 94.975555
105 136 0.034024 0.043020 0.060454 0.111194 0.201326 0.301519 0.386226 0.500387 0.667618 0.903948 1.168213 95.622070
105 137 0.065461 0.094181 0.112148 0.158438 0.269764 0.439714 0.570700 0.665539 0.789820 0.987074 1.181213 94.665947
105 138 0.073890 0.103796 0.121306 0.163446 0.251673 0.379114 0.481859 0.564715 0.670855 0.840740 1.013004 95.335602
105 139 0.074939 0.094745 0.090676 0.114351 0.187538 0.293228 0.362446 0.416863 0.504790 0.653019 0.802812 96.404594
105 140 0.009385 0.014519 0.024179 0.047392 0.091017 0.142356 0.188993 0.247530 0.326549 0.438896 0.564257 97.904930
105 141 0.010565 0.014700 0.021379 0.039840 0.076443 0.121168 0.163301 0.218520 0.290274 0.380473 0.477119 98.186218
105 142 0.005945 0.008373 0.012774 0.026169 0.056689 0.096667 0.133231 0.181519 0.252255 0.346557 0.441804 98.438019
105 143 0.036869 0.042862 0.052469 0.088955 0.155195 0.217356 0.256767 0.312629 0.402645 0.522017 0.638025 97.274208
105 144 0.056994 0.075021 0.070936 0.090229 0.155642 0.243914 0.289766 0.325253 0.406272 0.543893 0.670041 97.072044
105 145 0.014419 0.016295 0.021185 0.040892 0.080519 0.121312 0.152147 0.197196 0.263504 0.350741 0.440417 98.301369
105 146 0.013332 0.017670 0.027106 0.058123 0.124233 0.190402 0.231417 0.284602 0.369392 0.492158 0.618677 97.572884
105 147 0.074441 0.120508 0.123225 0.136512 0.204909 0.323717 0.412636 0.475015 0.570931 0.724738 0.864873 95.968498
105 148 0.029078 0.039902 0.051375 0.084381 0.153673 0.236154 0.289300 0.341572 0.428359 0.565788 0.709070 97.071342
105 149 0.011689 0.014293 0.020652 0.043098 0.092129 0.154244 0.215919 0.301283 0.413640 0.542495 0.656199 97.534355
105 150 0.037371 0.043156 0.057177 0.113315 0.228662 0.329290 0.380177 0.456863 0.591108 0.763929 0.915826 96.083122
105 151 0.085976 0.145501 0.147378 0.160038 0.252322 0.419343 0.530174 0.583277 0.686531 0.876709 1.042146 95.070602
105 152 0.016684 0.023375 0.033521 0.063350 0.133234 0.227878 0.300494 0.368993 0.466360 0.617538 0.772238 96.976334
105 153 0.016045 0.020995 0.033895 0.076556 0.166444 0.257616 0.324364 0.413521 0.540002 0.693798 0.832082 96.624687
105 154 0.134748 0.154287 0.164389 0.236302 0.371092 0.498696 0.573041 0.663594 0.791627 0.936147 1.051588 94.424484
105 155 0.037596 0.055940 0.083887 0.140869 0.238297 0.355670 0.440827 0.513268 0.606710 0.761636 0.934990 95.830315
105 156 0.097544 0.126080 0.118377 0.139315 0.224830 0.359504 0.438971 0.481556 0.559337 0.702013 0.829524 95.922951
105 157 0.057361 0.074437 0.104938 0.174835 0.273441 0.368073 0.435610 0.502881 0.585755 0.716185 0.858887 95.847603
105 158 0.113223 0.141079 0.149693 0.196204 0.293206 0.426148 0.525046 0.606870 0.704868 0.842404 0.967192 95.034065
105 159 0.043172 0.058425 0.074838 0.112818 0.183824 0.279518 0.360425 0.438502 0.531920 0.667424 0.809087 96.440041
105 160 0.028014 0.038802 0.056509 0.103166 0.194725 0.300214 0.374324 0.444506 0.537439 0.671535 0.801086 96.449677
105 161 0.082188 0.111231 0.123904 0.162879 0.244712 0.348753 0.419347 0.480652 0.568267 0.693608 0.810151 95.954308
105 162 0.061941 0.062333 0.069162 0.110296 0.185584 0.257346 0.305407 0.372460 0.470695 0.594262 0.709392 96.801125
105 163 0.025177 0.036728 0.051414 0.082459 0.136989 0.203719 0.264097 0.333250 0.417751 0.521076 0.624711 97.302628
105 164 0.020123 0.027578 0.039014 0.069498 0.127692 0.190228 0.238623 0.301628 0.393658 0.508199 0.618074 97.465691
105 165 0.028843 0.031405 0.037641 0.063996 0.112853 0.160337 0.197499 0.256831 0.345761 0.449928 0.547458 97.767448
105 166 0.010538 0.015278 0.023411 0.046029 0.095795 0.157094 0.206123 0.266805 0.359291 0.482270 0.599805 97.737556
105 167 0.055477 0.077906 0.092518 0.136018 0.233379 0.351258 0.421851 0.482380 0.580610 0.720274 0.841662 96.006668
105 168 0.047073 0.068564 0.079252 0.109968 0.189009 0.301957 0.379391 0.442245 0.542547 0.696816 0.838233 96.304947
105 169 0.008088 0.010782 0.016246 0.034806 0.082793 0.149443 0.206852 0.276214 0.377823 0.518133 0.654036 97.664787
105 170 0.037941 0.045829 0.063453 0.119152 0.220179 0.315549 0.382540 0.471224 0.594053 0.742707 0.878355 96.129021
105 171 0.091905 0.153245 0.162227 0.187919 0.299632 0.494341 0.629083 0.701517 0.814522 0.995600 1.133499 94.336517
105 172 0.018761 0.026160 0.036404 0.065063 0.130753 0.224431 0.303149 0.383694 0.499509 0.677254 0.863859 96.770966
105 173 0.007911 0.010897 0.017260 0.038165 0.090528 0.161909 0.229033 0.320810 0.462135 0.643256 0.807262 97.210831
105 174 0.065805 0.076639 0.091448 0.159069 0.300171 0.433004 0.503352 0.592840 0.734246 0.894099 1.011846 95.137482
105 175 0.056016 0.075479 0.096025 0.160524 0.300309 0.453651 0.539470 0.617596 0.743872 0.910924 1.039287 95.006851
105 176 0.014663 0.019392 0.027937 0.057147 0.130666 0.230859 0.317568 0.423094 0.573367 0.756927 0.908274 96.540108
105 177 0.052516 0.065523 0.090324 0.169565 0.317352 0.447139 0.512115 0.593338 0.729901 0.915886 1.079631 95.026711
105 178 0.199474 0.305777 0.265108 0.266918 0.430929 0.733851 0.878107 0.875927 0.960986 1.174121 1.309953 92.598846
105 179 0.082211 0.116993 0.135054 0.186626 0.309826 0.482150 0.591006 0.657099 0.764176 0.950549 1.119087 94.605217
105 180 0.020280 0.028068 0.044620 0.092987 0.196614 0.324325 0.423859 0.521158 0.640574 0.820317 1.010203 95.876991
105 181 0.137707 0.192518 0.205941 0.264549 0.422248 0.639199 0.774357 0.855797 0.969874 1.140856 1.279275 93.117676
105 182 0.116151 0.133316 0.161159 0.266722 0.450142 0.606774 0.684837 0.788161 0.959138 1.176268 1.353995 93.303337
105 183 0.087431 0.070018 0.078026 0.150467 0.287446 0.397550 0.472753 0.611623 0.810281 1.016471 1.182812 94.835129
105 184 0.035244 0.043905 0.061809 0.124782 0.264113 0.414666 0.510026 0.628858 0.832766 1.124665 1.402114 94.557053
105 185 0.127174 0.198451 0.229061 0.292747 0.463224 0.740781 0.935663 1.028315 1.151364 1.382617 1.586718 91.863884
105 186 0.130748 0.183242 0.190712 0.243646 0.414668 0.684423 0.852227 0.934171 1.078310 1.355868 1.612019 92.319962
105 187 0.037660 0.054109 0.084648 0.149249 0.251266 0.385920 0.518766 0.655305 0.804236 1.027279 1.295584 94.735977
105 188 0.126067 0.162598 0.183296 0.259981 0.424022 0.624851 0.752843 0.863709 1.033044 1.274769 1.498240 92.796585
105 189 0.112518 0.122897 0.158012 0.262418 0.406715 0.540131 0.647473 0.792679 0.979388 1.215952 1.467887 93.293938
105 190 0.129619 0.169777 0.195988 0.277682 0.451035 0.678810 0.844487 0.987060 1.178815 1.441320 1.681855 91.963554
105 191 0.059868 0.087292 0.126457 0.207726 0.341000 0.504400 0.644934 0.794176 0.989509 1.257544 1.544412 93.442680
105 192 0.179581 0.153302 0.160523 0.272105 0.464772 0.614104 0.700010 0.849025 1.071561 1.323191 1.544128 92.667702
105 193 0.105958 0.148892 0.184069 0.268330 0.445283 0.686104 0.860776 0.997366 1.186080 1.472697 1.746571 91.897873
105 194 0.087923 0.133146 0.159457 0.221616 0.385370 0.673506 0.909874 1.055392 1.240436 1.573100 1.904408 91.655769
105 195 0.151828 0.168513 0.195134 0.303749 0.503121 0.727936 0.889638 1.065030 1.305785 1.633175 1.965358 91.090736
105 196 0.145496 0.159811 0.188747 0.308651 0.522208 0.738443 0.889107 1.077253 1.342766 1.672415 1.991936 90.963165
105 197 0.083930 0.105739 0.141703 0.248507 0.457523 0.715153 0.928638 1.163813 1.470805 1.845338 2.180290 90.658554
105 198 0.088961 0.122582 0.153967 0.246010 0.465124 0.770448 1.002053 1.203383 1.485740 1.870003 2.191734 90.399994
105 199 0.169595 0.139118 0.159326 0.308701 0.572961 0.772314 0.892974 1.099522 1.393609 1.741465 2.066378 90.684036
105 200 0.054146 0.085870 0.113925 0.177658 0.342421 0.620695 0.868697 1.076534 1.364084 1.782950 2.146157 91.366859
105 201 0.035493 0.051921 0.070583 0.123859 0.268059 0.517068 0.738007 0.928790 1.200683 1.643891 2.090891 92.330757
105 202 0.060447 0.092986 0.126754 0.203840 0.382882 0.673366 0.939569 1.164555 1.437256 1.839699 2.227028 90.851616
105 203 0.058315 0.090417 0.114747 0.176511 0.353806 0.692289 1.014487 1.244474 1.506614 1.917549 2.291460 90.539330
105 204 0.030105 0.040488 0.058605 0.113418 0.246324 0.455735 0.663103 0.896816 1.226716 1.705720 2.187019 92.375954
105 205 0.039183 0.062055 0.086797 0.142215 0.277570 0.504863 0.722010 0.924809 1.198122 1.605131 2.013903 92.423340
105 206 0.086976 0.105106 0.134163 0.231143 0.435935 0.703500 0.920140 1.138762 1.423362 1.807809 2.173814 90.839294
105 207 0.040483 0.071567 0.099010 0.151212 0.299901 0.600700 0.923272 1.195635 1.513823 1.944360 2.292921 90.867111
105 208 0.020986 0.029662 0.045087 0.088397 0.185405 0.335035 0.489877 0.673824 0.925562 1.290796 1.700242 94.215134
105 209 0.060959 0.070668 0.094129 0.175462 0.327892 0.482798 0.601612 0.767060 1.012332 1.328916 1.649228 93.428947
105 210 0.149046 0.198174 0.205516 0.276823 0.493559 0.812883 1.008282 1.117450 1.300475 1.579478 1.780742 91.077568
105 211 0.096759 0.140084 0.174934 0.248031 0.397432 0.606999 0.775346 0.920750 1.112048 1.382694 1.647543 92.497375
105 212 0.061726 0.066305 0.087051 0.163411 0.297387 0.422992 0.518967 0.653757 0.834957 1.059031 1.293298 94.541115
105 213 0.091449 0.126522 0.153024 0.214989 0.332010 0.474739 0.589419 0.718255 0.902547 1.136588 1.368636 93.891823
105 214 0.071728 0.067597 0.081320 0.148273 0.257407 0.343615 0.410600 0.532733 0.705582 0.896288 1.084090 95.400772
105 215 0.052438 0.056331 0.074920 0.142095 0.255224 0.348573 0.413499 0.522676 0.688996 0.894418 1.105677 95.445152
105 216 0.106716 0.148506 0.151015 0.187155 0.312701 0.510938 0.646292 0.736958 0.888733 1.136892 1.359163 93.814926
105 217 0.072953 0.094433 0.113177 0.170745 0.289911 0.439250 0.546694 0.656728 0.826547 1.070697 1.309757 94.409111
105 218 0.022881 0.029784 0.041504 0.077265 0.152152 0.248654 0.335649 0.441553 0.582118 0.768073 0.964507 96.335861
105 219 0.037514 0.049447 0.068603 0.123481 0.227343 0.337718 0.415888 0.512545 0.659684 0.863606 1.071512 95.632660
105 220 0.088866 0.145921 0.160870 0.194058 0.314299 0.523027 0.671775 0.746405 0.853231 1.049020 1.238382 94.014153
105 221 0.031866 0.048539 0.075534 0.141667 0.265165 0.387291 0.458142 0.536992 0.667748 0.857828 1.048897 95.480331
105 222 0.126538 0.100212 0.100022 0.160806 0.258917 0.330989 0.385938 0.490075 0.623949 0.752361 0.863781 95.806412
105 223 0.083635 0.089057 0.115669 0.212301 0.353220 0.430177 0.466246 0.556309 0.700090 0.852116 0.982340 95.158836
105 224 0.116932 0.160207 0.189958 0.270758 0.428599 0.602076 0.707019 0.807962 0.962027 1.163105 1.345514 93.245842
105 225 0.073834 0.092879 0.120410 0.198579 0.332050 0.469043 0.568138 0.693240 0.872180 1.098495 1.319387 94.161766
105 226 0.115578 0.098295 0.120126 0.240028 0.433957 0.559357 0.632293 0.796227 1.041836 1.305562 1.531101 93.125641
105 227 0.187937 0.227094 0.229037 0.320128 0.579630 0.923896 1.099716 1.196032 1.384487 1.691923 1.924096 90.236023
105 228 0.154058 0.189450 0.206589 0.296089 0.508444 0.808712 1.006506 1.157163 1.408683 1.826434 2.212465 90.225403
105 229 0.147904 0.167570 0.184488 0.276616 0.477810 0.737521 0.916324 1.084866 1.338497 1.709121 2.061936 90.897346
105 230 0.153181 0.170004 0.205219 0.348092 0.609896 0.879303 1.041549 1.213935 1.466875 1.828199 2.189797 89.893951
105 231 0.077971 0.125338 0.176438 0.287391 0.547137 0.942920 1.273862 1.532482 1.851952 2.264298 2.568472 88.351738
105 232 0.200241 0.150364 0.164059 0.319306 0.597354 0.805469 0.940423 1.191042 1.544935 1.942763 2.303564 89.840485
105 233 0.112488 0.167951 0.207011 0.291744 0.486666 0.775946 0.993795 1.159131 1.412168 1.819275 2.212905 90.360924
105 234 0.142040 0.200884 0.218379 0.293587 0.513134 0.876104 1.120164 1.232270 1.410494 1.779431 2.139393 90.074120
105 235 0.108235 0.161421 0.208327 0.306031 0.516190 0.832491 1.102268 1.326369 1.604268 1.985025 2.307358 89.542023
105 236 0.199336 0.147282 0.153122 0.284241 0.512615 0.687485 0.804199 1.016771 1.306882 1.633250 1.938168 91.316643
105 237 0.094198 0.118964 0.165520 0.286111 0.472783 0.652573 0.795032 0.980364 1.231650 1.542889 1.851716 91.808197
105 238 0.119191 0.168291 0.188469 0.259500 0.458569 0.786180 1.007745 1.113837 1.278878 1.611573 1.940962 91.066811
105 239 0.081747 0.133946 0.174674 0.239871 0.392770 0.682532 0.962670 1.159050 1.366527 1.715455 2.076072 91.014687
105 240 0.092839 0.113977 0.138198 0.214834 0.366680 0.583980 0.772802 0.957590 1.193461 1.556668 1.956343 92.052628
105 241 0.068538 0.106466 0.129093 0.173532 0.286460 0.493668 0.685593 0.837743 1.032273 1.354905 1.709679 93.122055
105 242 0.051300 0.064377 0.087336 0.153661 0.274727 0.420223 0.545146 0.699837 0.920727 1.244264 1.630410 93.907997
105 243 0.044641 0.064701 0.090903 0.155542 0.294999 0.502627 0.708390 0.936311 1.225520 1.582023 1.908604 92.485741
105 244 0.050323 0.068516 0.090521 0.146727 0.260195 0.421028 0.571875 0.745307 0.987036 1.319802 1.676107 93.662560
105 245 0.039967 0.052112 0.071071 0.123621 0.222207 0.343588 0.449935 0.583944 0.777461 1.046818 1.348923 94.940353
105 246 0.067857 0.088476 0.110908 0.178841 0.320244 0.503675 0.642382 0.777965 0.966656 1.237249 1.514185 93.591568
105 247 0.034154 0.059795 0.082192 0.125235 0.242701 0.457667 0.666686 0.844860 1.076621 1.402622 1.673717 93.333748
105 248 0.061274 0.054355 0.065989 0.131863 0.250356 0.345308 0.418425 0.565494 0.796232 1.073828 1.347697 94.889183
105 249 0.080684 0.072203 0.084622 0.159821 0.290436 0.387840 0.450100 0.574785 0.771218 1.007590 1.233672 94.887039
105 250 0.062273 0.101518 0.119009 0.159042 0.283090 0.498754 0.662152 0.756715 0.897295 1.135922 1.339148 93.985077
105 251 0.055553 0.077114 0.098827 0.147299 0.241201 0.388717 0.528978 0.663842 0.825103 1.062096 1.317729 94.593536
105 252 0.064271 0.084087 0.094685 0.131660 0.214684 0.339448 0.440582 0.533346 0.661962 0.864788 1.092621 95.477867
105 253 0.041005 0.058555 0.080748 0.128212 0.208778 0.310688 0.401480 0.503374 0.636058 0.813754 1.003608 95.813736
105 254 0.071370 0.064186 0.074506 0.138557 0.248807 0.331375 0.382512 0.483362 0.639745 0.819497 0.987777 95.758301
105 255 0.058404 0.063011 0.083450 0.150736 0.249678 0.328976 0.391886 0.502050 0.662600 0.849748 1.037388 95.622070
105 256 0.073266 0.094605 0.106366 0.149966 0.248694 0.385849 0.491111 0.591581 0.732524 0.924435 1.102047 95.099556
105 257 0.038164 0.053253 0.074406 0.120354 0.197723 0.301745 0.394668 0.489869 0.610148 0.795029 1.010812 95.913826
105 258 0.069857 0.094580 0.104062 0.140237 0.233631 0.380649 0.488480 0.566296 0.685074 0.886676 1.089473 95.260986
105 259 0.083666 0.112124 0.121262 0.158158 0.254123 0.403125 0.514337 0.593750 0.703892 0.891558 1.083553 95.080444
105 260 0.085304 0.081352 0.093750 0.158810 0.265358 0.360258 0.430559 0.534176 0.672242 0.842892 1.017519 95.457779
105 261 0.043900 0.052338 0.069846 0.123243 0.214139 0.300516 0.363491 0.452685 0.585525 0.760309 0.946205 96.087799
105 262 0.082947 0.088767 0.100191 0.158765 0.264001 0.359882 0.420841 0.510732 0.653035 0.827471 0.985955 95.547409
105 263 0.098161 0.083247 0.092919 0.170812 0.307762 0.406871 0.455764 0.548518 0.695910 0.871765 1.022185 95.246086
105 264 0.057065 0.092907 0.114038 0.149286 0.238797 0.386674 0.512731 0.608138 0.732021 0.923110 1.104726 95.080505
105 265 0.068361 0.058512 0.068216 0.128849 0.234129 0.321341 0.382525 0.489889 0.649676 0.852755 1.060259 95.685486
105 266 0.080120 0.099838 0.122297 0.190284 0.314336 0.451612 0.551809 0.659927 0.806798 1.001056 1.185302 94.536621
105 267 0.046347 0.082026 0.105668 0.144939 0.258652 0.457222 0.616944 0.711870 0.830625 1.029124 1.206143 94.510445
105 268 0.047344 0.042295 0.054892 0.119317 0.240121 0.341049 0.418058 0.554929 0.748850 0.971035 1.184076 95.278030
105 269 0.058124 0.070178 0.090887 0.154728 0.267722 0.384547 0.479496 0.609509 0.794757 1.015755 1.225960 94.848335
105 270 0.076965 0.094433 0.112684 0.174379 0.297384 0.448329 0.560727 0.673851 0.825001 1.031312 1.232788 94.472153
105 271 0.044659 0.072728 0.088126 0.120280 0.217765 0.394813 0.541305 0.636307 0.766356 0.986779 1.193233 94.937645
105 272 0.042906 0.064508 0.085377 0.131427 0.232162 0.385039 0.513259 0.618862 0.754235 0.966064 1.185398 95.020767
105 273 0.105774 0.100630 0.112413 0.185918 0.315946 0.433276 0.516030 0.640855 0.816535 1.019690 1.207886 94.545052
105 274 0.102483 0.097341 0.113966 0.196612 0.321119 0.414698 0.480131 0.596474 0.759755 0.944210 1.123250 94.849960
105 275 0.085394 0.112742 0.139259 0.203911 0.319103 0.448942 0.545681 0.651205 0.795797 0.970962 1.131629 94.595375
105 276 0.114910 0.104259 0.112975 0.190491 0.327001 0.438903 0.500538 0.598160 0.743950 0.917517 1.075939 94.875359
105 277 0.100020 0.120838 0.142847 0.211640 0.328466 0.443912 0.524435 0.629738 0.788194 0.982507 1.163792 94.563606
105 278 0.090067 0.078372 0.089070 0.164132 0.289569 0.377808 0.431879 0.540811 0.702118 0.877422 1.034042 95.324715
105 279 0.050979 0.061613 0.079818 0.136396 0.234123 0.322447 0.377002 0.457703 0.593065 0.770459 0.940564 95.975838
105 280 0.100251 0.123972 0.124377 0.173129 0.312356 0.494346 0.585613 0.638916 0.748707 0.931001 1.073497 94.693840
105 281 0.046973 0.075495 0.094616 0.137144 0.251724 0.440310 0.578932 0.659205 0.775690 0.973652 1.139105 94.827148
105 282 0.014358 0.019971 0.029457 0.057466 0.122525 0.219062 0.306178 0.399177 0.527991 0.728805 0.944354 96.630653
105 283 0.026654 0.031287 0.044073 0.091223 0.188796 0.285592 0.348635 0.436582 0.575664 0.754451 0.910469 96.306572
105 284 0.089560 0.128326 0.132518 0.178665 0.334038 0.557543 0.659786 0.687924 0.778204 0.943119 1.040428 94.469887
105 285 0.055573 0.093848 0.114783 0.150277 0.247829 0.414839 0.546531 0.618066 0.693958 0.825298 0.936977 95.302025
105 286 0.026827 0.034281 0.049762 0.093408 0.168424 0.248862 0.312388 0.389212 0.487772 0.629026 0.781098 96.778938
105 287 0.048884 0.077162 0.084646 0.103250 0.164186 0.265162 0.345520 0.402252 0.470305 0.574489 0.668962 96.795181
105 288 0.019426 0.030076 0.044112 0.069774 0.109841 0.169263 0.225534 0.277387 0.334153 0.435789 0.567599 97.717049
106 107 0.000000 0.000000 0.000000 0.000000 0.000000 0.000000 0.000000 0.000000 0.000000 0.000000 0.000000 0.000000
106 108 0.240339 3.425967 16.084454 58.727581 12.144785 1.815680 0.929685 0.589789 0.163952 0.062133 0.048138 5.767499
106 109 8.974931 51.658104 15.921587 7.489015 3.010002 3.188246 2.646704 1.561231 0.729104 0.442228 0.228782 4.150059
106 110 0.976482 24.196341 42.927601 21.946005 2.712941 1.159672 1.067440 1.066687 0.913283 0.909439 0.617726 1.506382
106 111 0.808833 3.054526 0.927730 1.843085 9.251113 48.186928 26.214579 4.356877 0.708937 0.489071 0.363554 3.794765
106 112 0.026455 0.062341 0.150910 0.241438 0.348925 4.247948 48.771030 34.090942 4.881405 1.053247 0.642569 5.482789
106 113 0.029257 0.097671 0.153798 0.198812 0.625079 8.594884 49.600616 23.042871 4.412932 2.055687 2.253006 8.935385
106 114 0.037749 0.049172 0.146982 0.485655 0.517816 0.660996 4.000820 13.760954 37.597614 22.021481 8.667770 12.052989
106 115 0.041930 0.212523 0.285151 0.196069 0.198019 0.286909 0.540937 0.514104 1.667380 6.760559 27.063679 62.232738
106 116 0.025174 0.047207 0.069828 0.127517 0.139717 0.228215 0.584468 0.655206 0.959994 1.560873 4.702235 90.899567
106 117 0.025774 0.035054 0.039692 0.071658 0.125734 0.281392 0.747218 0.754187 0.973890 1.337262 2.946616 92.661522
106 118 0.061427 0.173732 0.287555 0.374454 0.539790 0.944834 1.534681 2.251160 3.391508 5.279100 7.531978 77.629784
106 119 0.167549 0.284541 0.365509 0.561928 1.049758 1.909180 2.715557 3.400793 4.404314 5.928023 7.308273 71.904579
106 120 0.068472 0.164735 0.259013 0.365486 0.577607 1.053454 1.657103 2.185795 2.808246 3.785812 4.826241 82.248039
106 121 0.099797 0.239720 0.375614 0.522233 0.829666 1.538239 2.373083 2.899562 3.371815 4.227139 5.108192 78.414940
106 122 0.436106 1.295035 1.958699 2.154043 2.625906 3.784796 4.582290 4.492949 4.519738 5.053170 5.590125 63.507141
106 123 0.293807 0.883890 1.424137 1.690111 2.337596 3.895518 5.095364 4.914836 4.607421 4.921223 5.309019 64.627083
106 124 0.134513 0.217569 0.259553 0.378683 0.740060 1.535621 2.478875 3.204646 3.893849 4.706475 5.040477 77.409676
106 125 0.218757 0.621748 0.941210 1.141135 1.677137 2.873955 3.780318 3.774389 3.757556 4.181178 4.530425 72.502190
106 126 0.660486 2.123022 3.250771 3.247487 3.354040 4.225331 4.656796 4.098811 3.645300 3.694962 3.886120 63.156879
106 127 0.315753 0.854746 1.234611 1.432716 2.055283 3.554440 4.749464 4.623007 4.341806 4.621957 4.802045 67.414169
106 128 0.085453 0.147732 0.186773 0.294199 0.664253 1.598715 2.812670 3.695465 4.361502 5.063227 5.179956 75.910049
106 129 0.252889 0.782282 1.398572 1.809738 2.328542 3.419096 4.258459 4.163263 3.930777 4.117637 4.407670 69.131073
106 130 0.179497 0.562832 0.928515 1.008342 1.174608 1.670180 2.060791 2.069016 2.025412 2.185980 2.420382 83.714447
106 131 0.048160 0.144548 0.267609 0.349826 0.513456 0.928160 1.409275 1.665536 1.835217 2.200916 2.631730 88.005562
106 132 0.015739 0.031709 0.049189 0.084189 0.204257 0.517851 0.934833 1.283929 1.617306 2.104481 2.505995 90.650520
106 133 0.078952 0.232697 0.407913 0.516034 0.689927 1.022750 1.303583 1.447023 1.648309 2.031878 2.475730 88.145203
106 134 0.217768 0.334079 0.339426 0.392449 0.599880 0.927377 1.132053 1.251652 1.480673 1.861470 2.205260 89.257912
106 135 0.055370 0.112666 0.147938 0.189112 0.310712 0.525956 0.687361 0.787944 0.969622 1.283361 1.584662 93.345299
106 136 0.023402 0.048631 0.072538 0.107951 0.208991 0.430009 0.658869 0.797635 0.923285 1.156337 1.393743 94.178612
106 137 0.052787 0.149111 0.263944 0.316075 0.364767 0.512055 0.675902 0.768088 0.836514 0.987104 1.201486 93.872169
106 138 0.053572 0.135643 0.219826 0.256407 0.300322 0.429433 0.571441 0.648037 0.693847 0.810088 0.984403 94.896988
106 139 0.035537 0.090280 0.142353 0.165583 0.207509 0.310131 0.418013 0.488393 0.557713 0.695440 0.875742 96.013306
106 140 0.004614 0.009527 0.016582 0.029456 0.061882 0.126963 0.205839 0.282968 0.366650 0.487528 0.612805 97.795189
106 141 0.006579 0.013120 0.020517 0.032404 0.058960 0.104976 0.155859 0.211399 0.282872 0.386028 0.500578 98.226707
106 142 0.002997 0.005855 0.009332 0.016016 0.033583 0.069077 0.112694 0.162098 0.227892 0.325068 0.428770 98.606613
106 143 0.016448 0.034280 0.050926 0.073362 0.124732 0.206677 0.271486 0.317990 0.384584 0.500365 0.630672 97.388481
106 144 0.027846 0.074523 0.108630 0.115864 0.146722 0.223529 0.291725 0.328673 0.379713 0.497480 0.659838 97.145462
106 145 0.007131 0.013279 0.019359 0.029627 0.055347 0.106412 0.161638 0.207600 0.259341 0.347989 0.445348 98.346931
106 146 0.005156 0.010317 0.016290 0.027995 0.062271 0.131728 0.204825 0.265772 0.342055 0.466819 0.588949 97.877815
106 147 0.032329 0.091899 0.155940 0.185763 0.225660 0.308472 0.380711 0.418806 0.474200 0.599240 0.774030 96.352951
106 148 0.015642 0.034149 0.051210 0.069407 0.116245 0.210790 0.304651 0.363817 0.424461 0.544762 0.687463 97.177406
106 149 0.004942 0.009542 0.015406 0.026585 0.056019 0.117721 0.196108 0.279817 0.384842 0.531224 0.664495 97.713303
106 150 0.016639 0.034469 0.052969 0.083049 0.162187 0.298546 0.402238 0.458003 0.541289 0.704002 0.877357 96.369255
106 151 0.047466 0.148125 0.246368 0.260274 0.296831 0.421195 0.542636 0.598933 0.663816 0.820510 1.036603 94.917244
106 152 0.008620 0.018319 0.030678 0.049030 0.094639 0.198611 0.323855 0.413253 0.484066 0.617622 0.777501 96.983803
106 153 0.007067 0.014035 0.023792 0.044669 0.102831 0.213018 0.328589 0.432682 0.563871 0.746947 0.904794 96.617706
106 154 0.080822 0.167872 0.238029 0.296521 0.397887 0.543654 0.641959 0.701041 0.799112 0.968763 1.152802 94.011536
106 155 0.027987 0.059482 0.091036 0.122534 0.197024 0.351217 0.503707 0.592311 0.674551 0.841824 1.033048 95.505272
106 156 0.043421 0.107057 0.163777 0.183603 0.222315 0.335053 0.454191 0.526679 0.599474 0.751975 0.948037 95.664421
106 157 0.030902 0.061773 0.090519 0.124271 0.207530 0.369366 0.507373 0.562561 0.611401 0.746864 0.901145 95.786301
106 158 0.065350 0.146209 0.227203 0.278419 0.340277 0.474670 0.615484 0.707848 0.783664 0.907961 1.058574 94.394341
106 159 0.022884 0.047092 0.069337 0.091121 0.143806 0.257419 0.377219 0.463182 0.557581 0.729971 0.926406 96.313980
106 160 0.014348 0.028516 0.045335 0.070136 0.126489 0.237579 0.357763 0.456103 0.564944 0.730501 0.895784 96.472511
106 161 0.044528 0.101833 0.156430 0.193649 0.254863 0.367496 0.467158 0.528412 0.597667 0.721229 0.868489 95.698250
106 162 0.032638 0.052041 0.067167 0.094392 0.154557 0.247309 0.326426 0.391096 0.474157 0.606560 0.749455 96.804199
106 163 0.014686 0.030804 0.047872 0.067151 0.106831 0.177642 0.251488 0.319178 0.404014 0.532191 0.676303 97.371841
106 164 0.010738 0.021602 0.035460 0.056482 0.099878 0.169510 0.238665 0.306719 0.395259 0.522830 0.660430 97.482422
106 165 0.018509 0.031618 0.040328 0.055724 0.094759 0.158989 0.217699 0.275534 0.360098 0.482012 0.604622 97.660103
106 166 0.005956 0.012129 0.020125 0.034667 0.073294 0.148103 0.225524 0.290653 0.371389 0.498567 0.629037 97.690552
106 167 0.046358 0.101466 0.149559 0.186637 0.252765 0.366672 0.463362 0.525563 0.601259 0.731277 0.880245 95.694839
106 168 0.030945 0.079897 0.130233 0.163053 0.226135 0.357337 0.476682 0.535388 0.590739 0.716380 0.874344 95.818863
106 169 0.003815 0.007694 0.013267 0.024303 0.057548 0.139081 0.252883 0.367631 0.488070 0.651290 0.789789 97.204628
106 170 0.024449 0.051673 0.077928 0.115734 0.214433 0.376455 0.497971 0.566503 0.660169 0.819339 0.964826 95.630524
106 171 0.059431 0.183468 0.327582 0.386376 0.442288 0.578506 0.698759 0.747086 0.798851 0.927556 1.105830 93.744263
106 172 0.011754 0.024782 0.040123 0.064000 0.128145 0.265123 0.414172 0.516793 0.606528 0.754839 0.903477 96.270264
106 173 0.004190 0.008229 0.014492 0.029418 0.075529 0.171202 0.280794 0.389132 0.528095 0.713711 0.862845 96.922363
106 174 0.057756 0.114626 0.143611 0.182678 0.294453 0.440012 0.511092 0.549775 0.656344 0.838958 1.010042 95.200653
106 175 0.058309 0.122426 0.162845 0.203342 0.317042 0.487006 0.586028 0.624952 0.709206 0.872528 1.033557 94.822762
106 176 0.008953 0.018043 0.029305 0.050042 0.113734 0.261052 0.433519 0.559776 0.674732 0.844274 0.977025 96.029541
106 177 0.040807 0.085093 0.119845 0.165926 0.296929 0.521200 0.659462 0.681880 0.732670 0.888398 1.038521 94.769272
106 178 0.133814 0.401744 0.565721 0.506836 0.516749 0.709165 0.862377 0.853903 0.849198 0.981436 1.178327 92.440727
106 179 0.049739 0.127716 0.213307 0.266949 0.358650 0.573303 0.776419 0.830982 0.829286 0.928174 1.071571 93.973907
106 180 0.009925 0.020014 0.033340 0.060496 0.148821 0.368496 0.636336 0.802040 0.888143 1.022250 1.107419 94.902718
106 181 0.085146 0.251522 0.437268 0.506369 0.572041 0.724004 0.835739 0.856900 0.902950 1.055167 1.262344 92.510544
106 182 0.119234 0.225527 0.269174 0.318405 0.488933 0.770355 0.929101 0.948324 1.007153 1.191675 1.377889 92.354225
106 183 0.062569 0.105164 0.125564 0.169763 0.306788 0.539313 0.715848 0.835787 1.027681 1.308305 1.501160 93.302063
106 184 0.028186 0.060104 0.088194 0.130794 0.274310 0.575321 0.826185 0.913479 1.010567 1.248516 1.462640 93.381706
106 185 0.137600 0.368864 0.550973 0.573769 0.624274 0.836123 1.026515 1.077715 1.122236 1.297654 1.552053 90.832230
106 186 0.105572 0.277645 0.451753 0.496981 0.554252 0.786156 1.023502 1.102491 1.136738 1.321943 1.610397 91.132568
106 187 0.027864 0.057036 0.084223 0.123565 0.240889 0.504768 0.780820 0.924101 1.022510 1.225395 1.423613 93.585220
106 188 0.097313 0.225708 0.364172 0.452289 0.548477 0.724624 0.884533 0.986617 1.107528 1.321213 1.583476 91.704048
106 189 0.131051 0.195387 0.212773 0.268225 0.433239 0.703461 0.895681 0.997838 1.137040 1.390397 1.639410 91.995499
106 190 0.123944 0.265632 0.405039 0.502447 0.625383 0.839692 1.025716 1.140289 1.274866 1.506482 1.783290 90.507217
106 191 0.056857 0.113552 0.167679 0.233559 0.385130 0.667200 0.913697 1.042970 1.180245 1.451678 1.751901 92.035530
106 192 0.146394 0.216996 0.244549 0.310418 0.485127 0.763081 0.964773 1.094763 1.283009 1.571503 1.821491 91.097900
106 193 0.118399 0.273972 0.408007 0.475371 0.606326 0.884049 1.107330 1.181397 1.274070 1.523618 1.836796 90.310661
106 194 0.105524 0.276888 0.439502 0.488165 0.594004 0.913253 1.227503 1.333743 1.396407 1.638178 1.981925 89.604912
106 195 0.133209 0.270381 0.379377 0.459174 0.621731 0.958824 1.263757 1.417145 1.563645 1.861581 2.208229 88.862953
106 196 0.149125 0.272610 0.346007 0.423909 0.628219 0.995996 1.290715 1.454821 1.674563 2.032130 2.367314 88.364586
106 197 0.136475 0.268898 0.379822 0.496203 0.739955 1.153950 1.479261 1.616797 1.753044 2.029998 2.321989 87.623611
106 198 0.157161 0.380984 0.552810 0.627749 0.836444 1.259096 1.551298 1.612405 1.737007 2.074662 2.446045 86.764336
106 199 0.299492 0.479204 0.482554 0.520646 0.775215 1.268330 1.599110 1.698836 1.863412 2.238426 2.580256 86.194519
106 200 0.111122 0.312314 0.510493 0.595221 0.778914 1.204966 1.565932 1.669826 1.786284 2.113532 2.496905 86.854492
106 201 0.090449 0.216476 0.332019 0.415496 0.626101 1.125552 1.633096 1.815446 1.876102 2.126488 2.420086 87.322685
106 202 0.129959 0.348809 0.573913 0.683138 0.878350 1.322050 1.688612 1.776889 1.849443 2.135545 2.496107 86.117188
106 203 0.162310 0.430545 0.658169 0.714995 0.882386 1.361023 1.784975 1.887434 1.947073 2.233963 2.599612 85.337517
106 204 0.073118 0.160848 0.253930 0.361526 0.612922 1.120637 1.602489 1.799748 1.899477 2.171324 2.467445 87.476532
106 205 0.076553 0.194366 0.319130 0.413771 0.612813 1.018437 1.391139 1.569196 1.751712 2.098700 2.456228 88.097954
106 206 0.209170 0.399782 0.496823 0.572343 0.794056 1.231367 1.573021 1.697275 1.824452 2.120862 2.429280 86.651573
106 207 0.086611 0.260792 0.484277 0.625025 0.809797 1.167193 1.463085 1.558397 1.653697 1.912289 2.257758 87.721077
106 208 0.025954 0.054026 0.087711 0.139541 0.277860 0.591775 0.980360 1.281960 1.523388 1.861727 2.169105 91.006592
106 209 0.067277 0.124618 0.168852 0.239873 0.427406 0.746498 0.995952 1.142137 1.349116 1.687897 1.982839 91.067535
106 210 0.162972 0.405253 0.563711 0.586744 0.703017 1.001458 1.208155 1.232365 1.303414 1.557095 1.876557 89.399261
106 211 0.082118 0.193997 0.314005 0.404000 0.545429 0.816768 1.055777 1.166779 1.272638 1.505589 1.792853 90.850052
106 212 0.039519 0.067154 0.097065 0.154312 0.288907 0.513919 0.726487 0.895141 1.076065 1.326929 1.558154 93.256348
106 213 0.069218 0.154688 0.241205 0.309229 0.417135 0.597572 0.759343 0.876937 1.027936 1.268533 1.554978 92.723221
106 214 0.047646 0.069606 0.089950 0.136313 0.239257 0.394030 0.532629 0.669226 0.852170 1.103096 1.348252 94.517822
106 215 0.030844 0.052489 0.076102 0.123848 0.235737 0.408464 0.551269 0.672574 0.849319 1.112271 1.361451 94.525627
106 216 0.075576 0.194142 0.295853 0.333245 0.417511 0.610002 0.768047 0.832245 0.928613 1.156161 1.449685 92.938919
106 217 0.052727 0.116170 0.181275 0.243073 0.356679 0.563435 0.749776 0.850324 0.945726 1.140093 1.380810 93.419907
106 218 0.011158 0.022129 0.036017 0.060380 0.123964 0.259907 0.429168 0.594163 0.778604 1.021044 1.232844 95.430618
106 219 0.025724 0.050514 0.073129 0.110157 0.211649 0.394239 0.547620 0.644324 0.772514 0.995475 1.219391 94.955269
106 220 0.060302 0.192925 0.352592 0.398718 0.432911 0.579204 0.734592 0.815845 0.896164 1.085182 1.373383 93.078186
106 221 0.016575 0.035703 0.062030 0.102555 0.197237 0.380103 0.572993 0.702172 0.806820 0.979022 1.162239 94.982552
106 222 0.052384 0.083933 0.107970 0.155000 0.252425 0.374114 0.468178 0.571544 0.729108 0.917755 1.069784 95.217804
106 223 0.050865 0.079944 0.107024 0.167326 0.302727 0.474669 0.582068 0.661253 0.781587 0.960425 1.125642 94.706467
106 224 0.089913 0.213372 0.335323 0.409764 0.507721 0.677221 0.815305 0.903213 1.027964 1.245945 1.507949 92.266312
106 225 0.041465 0.078127 0.113530 0.167558 0.301539 0.553106 0.797314 0.959477 1.111402 1.344811 1.566786 92.964890
106 226 0.091043 0.140176 0.177150 0.266256 0.497357 0.828766 1.028147 1.128421 1.291481 1.571381 1.801191 91.178635
106 227 0.233625 0.581507 0.754088 0.711122 0.815815 1.167590 1.398492 1.405130 1.487976 1.794541 2.166003 87.484108
106 228 0.143709 0.347010 0.530050 0.598400 0.760636 1.226778 1.657162 1.736715 1.723407 1.953242 2.295237 87.027649
106 229 0.130288 0.292574 0.410878 0.476596 0.662526 1.088974 1.472174 1.625239 1.776784 2.108352 2.436799 87.518814
106 230 0.215441 0.426179 0.515116 0.564495 0.789897 1.288709 1.673454 1.758415 1.828314 2.112661 2.424810 86.402504
106 231 0.157559 0.461816 0.809405 0.942651 1.114688 1.509946 1.811755 1.862301 1.932632 2.196800 2.536273 84.664169
106 232 0.262963 0.385871 0.414677 0.497395 0.779337 1.331025 1.809886 2.030516 2.194597 2.520092 2.794023 84.979614
106 233 0.122266 0.307455 0.447273 0.511830 0.719776 1.180741 1.558155 1.674728 1.818156 2.172612 2.536927 86.950081
106 234 0.172826 0.435578 0.656663 0.695743 0.797324 1.188394 1.586668 1.705736 1.729177 1.966501 2.331465 86.733925
106 235 0.158557 0.409533 0.660908 0.771743 0.935739 1.303935 1.616039 1.710658 1.792183 2.038210 2.354676 86.247818
106 236 0.183923 0.261710 0.306001 0.411703 0.662529 1.039750 1.333929 1.539632 1.793142 2.155444 2.449250 87.862984
106 237 0.102050 0.194472 0.250818 0.320397 0.530383 0.920645 1.219828 1.346505 1.524977 1.876138 2.198475 89.515320
106 238 0.129229 0.322849 0.509773 0.576117 0.674532 0.979815 1.291546 1.421172 1.510182 1.775687 2.146926 88.662170
106 239 0.111053 0.288285 0.502495 0.600072 0.690729 0.979584 1.285758 1.415254 1.484815 1.728076 2.097327 88.816559
106 240 0.105590 0.207931 0.297152 0.373209 0.521682 0.851341 1.197587 1.397234 1.539398 1.825262 2.166944 89.516670
106 241 0.070264 0.179315 0.298953 0.369480 0.482254 0.746389 1.018750 1.182512 1.351999 1.676765 2.088588 90.534729
106 242 0.058762 0.098879 0.141348 0.213622 0.364313 0.632490 0.907494 1.131990 1.359893 1.704352 2.081685 91.305176
106 243 0.118106 0.234353 0.332724 0.433607 0.622306 0.911310 1.126762 1.266068 1.471157 1.795736 2.133607 89.554268
106 244 0.069631 0.128696 0.192292 0.279587 0.447191 0.723534 0.976456 1.162560 1.365940 1.673139 2.006273 90.974701
106 245 0.040255 0.069218 0.099172 0.155249 0.288163 0.520367 0.741399 0.928682 1.156846 1.476631 1.777183 92.746834
106 246 0.116158 0.216597 0.280763 0.346844 0.484210 0.710282 0.880371 0.986068 1.139163 1.402735 1.691318 91.745499
106 247 0.069514 0.199750 0.358357 0.442951 0.552823 0.787336 0.994620 1.076174 1.153963 1.360447 1.649920 91.354149
106 248 0.054792 0.080575 0.105159 0.166845 0.319830 0.558130 0.762321 0.931406 1.138166 1.417801 1.641611 92.823364
106 249 0.060266 0.093157 0.114391 0.167595 0.309473 0.532388 0.694471 0.802906 0.966516 1.224785 1.448039 93.586014
106 250 0.074935 0.197628 0.328738 0.386623 0.454188 0.614392 0.755024 0.820027 0.908965 1.111341 1.377554 92.970589
106 251 0.070356 0.140518 0.204649 0.258329 0.352619 0.539678 0.721466 0.832642 0.927456 1.108247 1.332960 93.511078
106 252 0.042966 0.082283 0.119527 0.158311 0.231866 0.378338 0.534628 0.657839 0.784694 0.981640 1.204269 94.823639
106 253 0.030936 0.059064 0.087246 0.126297 0.206578 0.337322 0.456959 0.557182 0.688547 0.889342 1.108956 95.451569
106 254 0.064650 0.084748 0.106076 0.162405 0.265548 0.377750 0.458770 0.561053 0.721897 0.925427 1.113524 95.158157
106 255 0.067256 0.091663 0.106270 0.152991 0.261787 0.398642 0.483911 0.564168 0.705354 0.910918 1.103067 95.153969
106 256 0.059615 0.122901 0.187281 0.242294 0.316647 0.445311 0.562383 0.649502 0.756351 0.937893 1.163644 94.556175
106 257 0.028008 0.053370 0.076392 0.106583 0.180665 0.340105 0.507102 0.613199 0.706989 0.887234 1.094369 95.405983
106 258 0.051686 0.123411 0.200942 0.242225 0.296975 0.435632 0.580980 0.664297 0.738160 0.901886 1.129367 94.634438
106 259 0.072853 0.170701 0.249933 0.273603 0.321863 0.463935 0.603057 0.673358 0.744990 0.920000 1.164573 94.341133
106 260 0.054764 0.091818 0.118483 0.159498 0.255765 0.418759 0.554848 0.644678 0.755203 0.950522 1.163635 94.832024
106 261 0.022557 0.043961 0.067038 0.102507 0.185185 0.330864 0.469426 0.577080 0.704803 0.902309 1.107500 95.486771
106 262 0.055089 0.098428 0.130543 0.174542 0.275262 0.422982 0.524779 0.596108 0.720341 0.923595 1.123471 94.954857
106 263 0.110772 0.165497 0.179259 0.216276 0.327226 0.497712 0.603646 0.655804 0.747771 0.927356 1.111474 94.457207
106 264 0.044494 0.131159 0.248059 0.306488 0.352212 0.476843 0.616777 0.701458 0.776462 0.930201 1.146672 94.269180
106 265 0.049980 0.073811 0.094670 0.143681 0.265684 0.465869 0.638071 0.758653 0.883698 1.073515 1.239916 94.312454
106 266 0.083369 0.162187 0.217666 0.273726 0.396835 0.597916 0.739984 0.804265 0.894420 1.071588 1.253547 93.504501
106 267 0.059056 0.172802 0.313878 0.376849 0.434634 0.592833 0.752078 0.826533 0.890863 1.047219 1.267501 93.265747
106 268 0.070381 0.097284 0.118769 0.180000 0.332501 0.556964 0.731768 0.859030 0.998325 1.192240 1.348514 93.514221
106 269 0.068695 0.132447 0.183583 0.241027 0.364231 0.564064 0.726199 0.836204 0.979829 1.195379 1.396155 93.312187
106 270 0.095146 0.177070 0.228856 0.277150 0.393456 0.607522 0.778757 0.864197 0.966041 1.165318 1.381150 93.065338
106 271 0.055796 0.149180 0.247397 0.288172 0.358790 0.548915 0.739096 0.820098 0.880259 1.051718 1.292162 93.568420
106 272 0.054898 0.135487 0.228931 0.285733 0.359601 0.530463 0.713980 0.819637 0.895119 1.057745 1.282713 93.635689
106 273 0.099944 0.167134 0.210222 0.266778 0.391408 0.587666 0.740889 0.843899 0.978539 1.194588 1.413638 93.105293
106 274 0.071362 0.111477 0.142100 0.202390 0.337475 0.529990 0.668591 0.763017 0.892511 1.093027 1.286468 93.901596
106 275 0.080036 0.154199 0.221593 0.287283 0.387744 0.531408 0.644000 0.726893 0.842009 1.015118 1.203162 93.906555
106 276 0.118555 0.172586 0.193517 0.236350 0.342558 0.509981 0.630764 0.710163 0.822922 1.013649 1.214033 94.034920
106 277 0.079143 0.157020 0.212197 0.259140 0.364213 0.534369 0.656229 0.727763 0.849935 1.065689 1.300272 93.794029
106 278 0.057789 0.093843 0.119912 0.165736 0.277244 0.460429 0.614719 0.722752 0.848700 1.041526 1.231950 94.365402
106 279 0.029361 0.060207 0.089245 0.128282 0.227379 0.409847 0.564780 0.647646 0.746573 0.928776 1.105332 95.062569
106 280 0.106391 0.259413 0.341456 0.337354 0.401994 0.596494 0.742687 0.763062 0.796934 0.945899 1.134336 93.573982
106 281 0.053998 0.172097 0.325873 0.387565 0.432761 0.576422 0.709871 0.741566 0.754765 0.863587 1.043476 93.938026
106 282 0.011658 0.028011 0.046382 0.068435 0.138723 0.332054 0.589031 0.748722 0.819096 0.942680 1.042141 95.233063
106 283 0.022359 0.046975 0.068661 0.103171 0.211528 0.431622 0.622714 0.703725 0.774594 0.908099 0.994668 95.111885
106 284 0.118816 0.345763 0.468250 0.435269 0.482886 0.668294 0.779043 0.743536 0.727049 0.825867 0.967623 93.437607
106 285 0.048410 0.164934 0.346556 0.422090 0.433070 0.546278 0.685680 0.737922 0.735014 0.795458 0.924602 94.159988
106 286 0.016794 0.033048 0.052693 0.087464 0.178241 0.369080 0.584435 0.724449 0.792307 0.881463 0.938235 95.341789
106 287 0.034804 0.097126 0.164705 0.202068 0.254889 0.351055 0.441661 0.498310 0.554493 0.650680 0.765503 95.984711
106 288 0.017101 0.031943 0.047783 0.068152 0.105245 0.181618 0.270365 0.343495 0.406568 0.522103 0.674700 97.330925
107 108 0.000000 0.000000 0.000000 0.000000 0.000000 0.000000 0.000000 0.000000 0.000000 0.000000 0.000000 0.000000
107 109 0.223853 2.944725 16.063919 61.996071 10.779907 1.488996 0.855843 0.594758 0.164412 0.064933 0.059703 4.762876
107 110 9.282886 58.003719 17.108181 6.605217 2.100836 1.924178 1.487579 0.855913 0.394167 0.230310 0.121153 1.885860
107 111 0.914160 24.112810 45.968594 22.346615 2.207174 0.772326 0.688201 0.673820 0.563592 0.547925 0.362974 0.841810
107 112 0.752327 2.700568 0.757131 1.496106 9.125358 49.683380 25.963211 4.107788 0.674100 0.480266 0.363307 3.896458
107 113 0.036936 0.079871 0.189881 0.327574 0.524651 5.548936 50.509834 31.112423 4.298736 0.996060 0.648937 5.726160
107 114 0.040913 0.135445 0.208415 0.276322 0.880653 10.069661 49.871483 22.144314 4.415138 2.026357 2.083166 7.848133
107 115 0.051259 0.076913 0.248712 0.777079 0.924211 1.361642 6.232785 15.229431 32.688873 18.615913 8.282139 15.511044
107 116 0.069056 0.277541 0.389032 0.374058 0.475846 0.744551 1.447173 1.382090 3.203403 7.864457 21.788990 61.983807
107 117 0.025412 0.038653 0.055468 0.114293 0.178642 0.373919 1.102981 1.318975 2.030635 2.918288 6.511984 85.330750
107 118 0.104149 0.252684 0.439942 0.782455 1.411571 3.023432 7.412909 6.510948 7.438263 7.960664 11.998111 52.664871
107 119 0.538167 0.846286 1.074605 1.755407 2.922866 4.136510 4.827978 5.369964 6.244623 7.472183 8.488611 56.322800
107 120 0.110754 0.247111 0.408335 0.642014 1.093816 2.057910 3.268661 4.177684 4.888265 5.834490 6.733477 70.537483
107 121 0.102765 0.188629 0.291754 0.501332 0.987464 2.099044 3.609637 4.759695 5.563460 6.513753 7.166834 68.215630
107 122 0.729020 1.845158 2.809125 3.517662 4.432859 5.794436 6.332344 5.748496 5.227733 5.260979 5.442707 52.859486
107 123 0.751070 2.171987 3.737997 4.321478 4.453376 5.260304 5.792323 5.394525 4.923262 4.923245 5.143599 53.126835
107 124 0.164607 0.232205 0.319576 0.561060 1.094301 2.218755 3.808095 5.120651 5.717385 6.092883 6.076300 68.594185
107 125 0.159644 0.345472 0.542674 0.861197 1.648461 3.314259 4.887774 5.389694 5.476953 5.750432 5.754651 65.868790
107 126 0.749254 2.007636 3.400735 4.308548 4.579596 5.139915 5.356102 4.800139 4.234796 4.100334 4.191556 57.131393
107 127 0.447354 1.089786 1.707427 2.248609 2.934280 4.094556 5.056962 5.138212 4.856554 4.891696 5.022307 62.512253
107 128 0.060935 0.090612 0.134071 0.257057 0.547498 1.179097 2.146413 3.270387 4.415156 5.556995 6.134250 76.207527
107 129 0.124771 0.278982 0.482878 0.810367 1.479012 2.764477 4.066041 4.576007 4.667687 4.971775 5.166466 70.611534
107 130 0.415339 0.985237 1.583961 2.150714 2.745176 3.720360 4.521357 4.558427 4.350300 4.488861 4.779307 65.700958
107 131 0.043856 0.111985 0.210275 0.311925 0.466607 0.774499 1.155528 1.463017 1.717644 2.106038 2.590871 89.047752
107 132 0.008971 0.015171 0.025027 0.050562 0.121139 0.284545 0.527375 0.840720 1.254952 1.860375 2.505591 92.505577
107 133 0.039840 0.090965 0.158551 0.245624 0.411363 0.711296 1.038855 1.322234 1.631771 2.069381 2.525280 89.754837
107 134 0.114741 0.143732 0.180420 0.300659 0.519020 0.748590 0.901158 1.069956 1.324386 1.687688 2.058791 90.950867
107 135 0.034700 0.055135 0.080085 0.133328 0.239583 0.394136 0.532821 0.669401 0.854826 1.131444 1.430458 94.444084
107 136 0.015123 0.024563 0.038168 0.067941 0.134202 0.255496 0.393350 0.536044 0.707449 0.972684 1.282195 95.572784
107 137 0.046622 0.091960 0.136033 0.179138 0.254929 0.406763 0.566628 0.676870 0.770406 0.950088 1.185387 94.735176
107 138 0.046681 0.091134 0.140652 0.187499 0.247255 0.368017 0.511021 0.614766 0.678554 0.799650 0.978251 95.336517
107 139 0.030361 0.057456 0.079274 0.107746 0.170817 0.290910 0.410053 0.485490 0.543531 0.660427 0.809213 96.354721
107 140 0.003169 0.005614 0.009813 0.019449 0.042061 0.084510 0.139614 0.210775 0.305960 0.446095 0.603712 98.129227
107 141 0.004716 0.007759 0.011933 0.021185 0.041555 0.076061 0.116982 0.169774 0.242620 0.350720 0.479950 98.476753
107 142 0.002161 0.003649 0.005737 0.010455 0.022226 0.045231 0.075149 0.115189 0.175233 0.273157 0.394911 98.876900
107 143 0.009070 0.016304 0.026807 0.048581 0.095466 0.169244 0.242124 0.312746 0.394341 0.514891 0.648969 97.521454
107 144 0.017214 0.037338 0.055614 0.075689 0.119428 0.202388 0.284485 0.340707 0.396327 0.501656 0.632780 97.336372
107 145 0.004735 0.007156 0.010697 0.019095 0.037353 0.070474 0.111282 0.158710 0.215988 0.308349 0.427138 98.629021
107 146 0.004013 0.006446 0.010272 0.020787 0.048764 0.099263 0.155410 0.221787 0.318082 0.466758 0.626904 98.021515
107 147 0.028064 0.064112 0.099401 0.131686 0.195172 0.317607 0.437332 0.503967 0.551609 0.657371 0.800899 96.212784
107 148 0.009216 0.017400 0.028154 0.046753 0.088267 0.164504 0.246353 0.317017 0.394408 0.527956 0.693520 97.466454
107 149 0.004324 0.007045 0.010854 0.020059 0.043330 0.087591 0.141862 0.208776 0.305569 0.460763 0.646282 98.063545
107 150 0.014211 0.023493 0.036171 0.066596 0.141878 0.263895 0.370693 0.460942 0.577727 0.761856 0.951491 96.331047
107 151 0.031151 0.082463 0.139307 0.179415 0.259209 0.438822 0.626876 0.711915 0.746352 0.864088 1.036048 94.884354
107 152 0.005588 0.010245 0.017235 0.031135 0.064596 0.135541 0.227573 0.321184 0.423637 0.594782 0.812652 97.355827
107 153 0.005354 0.009093 0.015249 0.031118 0.073546 0.152091 0.244574 0.357888 0.522621 0.759878 0.994509 96.834084
107 154 0.061005 0.108016 0.159683 0.240909 0.384000 0.570650 0.704801 0.782971 0.857503 0.991045 1.141052 93.998367
107 155 0.018319 0.033099 0.053789 0.089889 0.164635 0.299468 0.442340 0.555585 0.661206 0.836972 1.042398 95.802299
107 156 0.042993 0.081153 0.108350 0.136367 0.205836 0.348673 0.486425 0.565151 0.631722 0.776084 0.951565 95.665672
107 157 0.029362 0.046926 0.069939 0.113557 0.198685 0.337877 0.470300 0.566536 0.652704 0.803782 0.978844 95.731483
107 158 0.078413 0.148980 0.225344 0.299625 0.390388 0.531585 0.658292 0.738155 0.797740 0.910068 1.062421 94.158989
107 159 0.021223 0.036386 0.054032 0.081367 0.139163 0.256644 0.392407 0.502167 0.596601 0.756636 0.949102 96.214272
107 160 0.017158 0.027247 0.039944 0.069036 0.136404 0.246565 0.350932 0.447041 0.570308 0.753157 0.937708 96.404495
107 161 0.058093 0.110766 0.159487 0.206209 0.277946 0.392614 0.490272 0.553199 0.616453 0.734888 0.883913 95.516167
107 162 0.035280 0.045598 0.057984 0.094411 0.169465 0.266681 0.342775 0.412565 0.499550 0.629274 0.767431 96.678993
107 163 0.014351 0.025490 0.038862 0.061120 0.106568 0.181863 0.259633 0.336270 0.430725 0.568710 0.722013 97.254395
107 164 0.011371 0.018802 0.029678 0.052354 0.099547 0.170077 0.242221 0.323436 0.427698 0.569395 0.720560 97.334862
107 165 0.015294 0.022409 0.030647 0.051515 0.097680 0.164421 0.222153 0.281670 0.362185 0.481607 0.613385 97.657028
107 166 0.005789 0.009972 0.015820 0.029022 0.063432 0.129313 0.203711 0.282973 0.389090 0.547366 0.712989 97.610519
107 167 0.036208 0.073523 0.117969 0.173711 0.263192 0.398820 0.519261 0.598801 0.665338 0.781921 0.925245 95.446014
107 168 0.024426 0.052212 0.087116 0.130701 0.206253 0.337471 0.466272 0.548348 0.609970 0.727025 0.876863 95.933342
107 169 0.003693 0.005990 0.009733 0.019345 0.046411 0.104761 0.183890 0.277886 0.396919 0.576354 0.773449 97.601570
107 170 0.019446 0.031492 0.048201 0.087808 0.179902 0.320690 0.442741 0.547669 0.680350 0.877500 1.063726 95.700470
107 171 0.050344 0.122683 0.198913 0.259378 0.364792 0.589042 0.819906 0.921599 0.937459 1.018166 1.140709 93.577011
107 172 0.008509 0.015259 0.025451 0.046105 0.093789 0.187328 0.300292 0.407925 0.519746 0.699736 0.922942 96.772919
107 173 0.003546 0.005776 0.009663 0.020324 0.049683 0.106069 0.179269 0.280952 0.439601 0.672953 0.914079 97.318092
107 174 0.032537 0.049137 0.070152 0.126409 0.260165 0.434247 0.552251 0.643161 0.762234 0.930882 1.081748 95.057083
107 175 0.032211 0.058356 0.090620 0.146321 0.262137 0.438145 0.585506 0.684196 0.784755 0.947376 1.117921 94.852455
107 176 0.008361 0.013555 0.020541 0.037218 0.079338 0.159901 0.252792 0.357818 0.507707 0.748470 1.030157 96.784142
107 177 0.019386 0.032953 0.051906 0.091890 0.188454 0.362074 0.535385 0.671097 0.813126 1.039600 1.265721 94.928406
107 178 0.078588 0.197286 0.289294 0.323504 0.436105 0.739009 1.017636 1.047939 0.981265 1.053548 1.193633 92.642197
107 179 0.037214 0.083798 0.144164 0.196851 0.271982 0.441332 0.642693 0.765409 0.817680 0.948403 1.145856 94.504616
107 180 0.008216 0.013493 0.021587 0.041919 0.097317 0.212823 0.357646 0.506644 0.680113 0.936820 1.196795 95.926628
107 181 0.060246 0.135257 0.213882 0.287307 0.427728 0.686195 0.911331 0.999541 1.041053 1.176330 1.348336 92.712799
107 182 0.074899 0.126316 0.171149 0.242228 0.396659 0.635763 0.814079 0.905946 1.008530 1.226010 1.474697 92.923721
107 183 0.043380 0.060877 0.082137 0.138122 0.255426 0.419676 0.554430 0.683703 0.862711 1.133041 1.412725 94.353775
107 184 0.018334 0.029467 0.044541 0.082564 0.189744 0.402202 0.618065 0.781640 0.963327 1.272315 1.590450 94.007347
107 185 0.086589 0.207110 0.345070 0.438695 0.557772 0.825861 1.106276 1.235699 1.274256 1.425595 1.661506 90.835571
107 186 0.094030 0.191622 0.285267 0.362897 0.494502 0.767558 1.030894 1.146908 1.193518 1.374241 1.644759 91.413811
107 187 0.018582 0.033076 0.054685 0.095791 0.185360 0.360060 0.567840 0.755428 0.939240 1.216715 1.524758 94.248466
107 188 0.087880 0.170050 0.253119 0.342786 0.484651 0.709538 0.908909 1.044051 1.179257 1.398316 1.651841 91.769600
107 189 0.072801 0.101203 0.136606 0.220551 0.383677 0.620087 0.823485 0.989200 1.163972 1.427864 1.711559 92.348999
107 190 0.115640 0.220945 0.332006 0.454545 0.626291 0.872293 1.073895 1.199164 1.327641 1.549906 1.817407 90.410271
107 191 0.047952 0.085625 0.131845 0.203971 0.343171 0.587919 0.839994 1.038417 1.230665 1.535947 1.890219 92.064270
107 192 0.139264 0.173666 0.198564 0.290245 0.480800 0.738391 0.922127 1.070615 1.267761 1.570741 1.874804 91.273026
107 193 0.119102 0.228090 0.331035 0.429866 0.590856 0.884874 1.144529 1.277793 1.397555 1.661405 1.991774 89.943123
107 194 0.110060 0.238713 0.362891 0.442971 0.580920 0.910254 1.244323 1.395239 1.475703 1.736212 2.112564 89.390152
107 195 0.139056 0.217882 0.289946 0.403144 0.609905 0.947214 1.248974 1.455285 1.650452 1.968699 2.322577 88.746864
107 196 0.131833 0.197007 0.255689 0.372398 0.616602 1.010034 1.343766 1.565796 1.787177 2.138737 2.495226 88.085739
107 197 0.169915 0.282817 0.393737 0.551118 0.807516 1.180885 1.472288 1.649727 1.849935 2.201736 2.597149 86.843178
107 198 0.164000 0.330460 0.477198 0.602722 0.839842 1.283340 1.660463 1.833900 1.990607 2.321633 2.686538 85.809296
107 199 0.266430 0.341618 0.379500 0.532886 0.884797 1.388838 1.694934 1.844148 2.055722 2.455362 2.838327 85.317436
107 200 0.120201 0.275393 0.444751 0.577218 0.796909 1.249851 1.680864 1.877549 2.014643 2.339700 2.732991 85.889931
107 201 0.115465 0.232590 0.349050 0.463966 0.672892 1.120427 1.585401 1.822684 1.954847 2.291332 2.724325 86.667023
107 202 0.123824 0.266918 0.438284 0.609035 0.867731 1.346120 1.801709 2.016389 2.127741 2.391174 2.715509 85.295563
107 203 0.172179 0.387109 0.581018 0.711547 0.949590 1.459478 1.909261 2.060319 2.137394 2.427099 2.804322 84.400681
107 204 0.104243 0.196253 0.312773 0.472766 0.724710 1.143847 1.551531 1.807358 2.000335 2.335725 2.728786 86.621674
107 205 0.095117 0.189268 0.287957 0.401037 0.614616 1.021957 1.444967 1.736628 1.978564 2.328996 2.675666 87.225227
107 206 0.201912 0.319199 0.413437 0.585045 0.908784 1.366973 1.689101 1.848176 2.005933 2.302723 2.605053 85.753670
107 207 0.102212 0.258917 0.465047 0.636824 0.846404 1.233371 1.609462 1.790006 1.888087 2.116724 2.434355 86.618591
107 208 0.034265 0.059658 0.092931 0.157372 0.305335 0.594415 0.935568 1.242458 1.537958 1.943679 2.354989 90.741371
107 209 0.071843 0.109018 0.153563 0.255105 0.467018 0.763601 0.995905 1.186255 1.433418 1.792475 2.135528 90.636269
107 210 0.180082 0.359224 0.462038 0.529747 0.710973 1.065229 1.334465 1.416116 1.497133 1.739867 2.031746 88.673378
107 211 0.093477 0.190134 0.297371 0.401926 0.564265 0.852235 1.118183 1.267613 1.379929 1.609373 1.909253 90.316238
107 212 0.042934 0.058528 0.081241 0.145427 0.289612 0.505614 0.709347 0.910417 1.145249 1.453003 1.749208 92.909416
107 213 0.074793 0.142597 0.214112 0.295909 0.428026 0.632662 0.828000 0.984301 1.151276 1.394502 1.674920 92.178902
107 214 0.050852 0.061990 0.078411 0.132154 0.240996 0.381485 0.504905 0.649969 0.845477 1.111657 1.395859 94.546249
107 215 0.035614 0.049050 0.068373 0.119701 0.228076 0.375354 0.503602 0.647164 0.856300 1.154246 1.461635 94.500885
107 216 0.078169 0.159646 0.218854 0.267698 0.396310 0.656928 0.880150 0.964083 1.033417 1.230615 1.474496 92.639633
107 217 0.053537 0.099979 0.152794 0.224063 0.345939 0.542519 0.725612 0.855115 0.979388 1.195091 1.461808 93.364159
107 218 0.011244 0.018296 0.027853 0.050019 0.104652 0.212317 0.343691 0.488219 0.667155 0.934379 1.232170 95.910004
107 219 0.017426 0.028583 0.044824 0.082567 0.171033 0.319570 0.469829 0.621303 0.813995 1.096184 1.387965 94.946716
107 220 0.051824 0.123515 0.192767 0.242752 0.356731 0.621058 0.899453 1.022657 1.063839 1.205439 1.404100 92.815865
107 221 0.014307 0.026308 0.044797 0.079760 0.151837 0.278045 0.426933 0.588359 0.782143 1.059362 1.362773 95.185379
107 222 0.038095 0.052638 0.067519 0.109879 0.205288 0.332645 0.429182 0.525355 0.659513 0.858847 1.072512 95.648529
107 223 0.028430 0.038983 0.054790 0.101378 0.211592 0.370369 0.508221 0.654909 0.855763 1.119765 1.352062 94.703743
107 224 0.070653 0.131132 0.194707 0.282525 0.447715 0.711599 0.948126 1.087030 1.196406 1.384908 1.598451 91.946754
107 225 0.037073 0.061406 0.090313 0.143200 0.252292 0.440204 0.635317 0.820257 1.040715 1.383765 1.778892 93.316566
107 226 0.077933 0.097829 0.127239 0.221633 0.425319 0.689587 0.889832 1.097478 1.385836 1.774260 2.123956 91.089096
107 227 0.173381 0.352075 0.483123 0.584131 0.826602 1.318592 1.679603 1.723278 1.738190 1.988151 2.319922 86.812958
107 228 0.164167 0.303593 0.416740 0.518894 0.706157 1.110123 1.491473 1.672259 1.803341 2.150451 2.597156 87.065643
107 229 0.115579 0.203585 0.293865 0.407051 0.595793 0.937730 1.280001 1.523007 1.745342 2.111371 2.523730 88.262947
107 230 0.190190 0.280211 0.358480 0.515311 0.822403 1.294293 1.647342 1.818851 1.969902 2.294401 2.650099 86.158524
107 231 0.172531 0.381155 0.626162 0.831494 1.086768 1.537108 1.932114 2.086449 2.170534 2.415178 2.733860 84.026649
107 232 0.326860 0.368242 0.384665 0.532078 0.840825 1.287799 1.631892 1.866504 2.097725 2.498263 2.935390 85.229759
107 233 0.123218 0.246677 0.380946 0.500980 0.681798 1.048962 1.437318 1.703372 1.940263 2.337734 2.788527 86.810211
107 234 0.179354 0.337879 0.449045 0.555025 0.793964 1.298771 1.734838 1.859918 1.892624 2.169414 2.561313 86.167862
107 235 0.155368 0.326469 0.535363 0.725303 0.937922 1.296631 1.646096 1.845153 1.980112 2.241335 2.588302 85.721947
107 236 0.233265 0.251683 0.269063 0.401625 0.676885 1.024805 1.276844 1.499154 1.766466 2.157544 2.553928 87.888733
107 237 0.107178 0.164204 0.215753 0.313801 0.518662 0.841037 1.114255 1.315532 1.562033 1.961975 2.375327 89.510246
107 238 0.142976 0.288700 0.403495 0.482423 0.639987 1.009326 1.361810 1.509584 1.605644 1.914893 2.345832 88.295326
107 239 0.136422 0.278035 0.422359 0.525027 0.657979 0.989971 1.362120 1.567372 1.660363 1.910532 2.284165 88.205658
107 240 0.137733 0.225448 0.316203 0.444816 0.629751 0.927896 1.217301 1.423022 1.599256 1.907417 2.294518 88.876640
107 241 0.083903 0.182186 0.284833 0.367883 0.500664 0.791794 1.110056 1.313672 1.473236 1.779646 2.175360 89.936760
107 242 0.060759 0.090983 0.128814 0.215396 0.406644 0.723734 1.025533 1.264916 1.505578 1.866395 2.239384 90.471863
107 243 0.153964 0.275156 0.392861 0.538969 0.758820 1.057392 1.279979 1.419806 1.586575 1.858320 2.161923 88.516235
107 244 0.110462 0.183826 0.259578 0.366632 0.544528 0.818673 1.066727 1.254460 1.449895 1.753942 2.105408 90.085869
107 245 0.047745 0.076114 0.111104 0.181288 0.327098 0.562929 0.802599 1.039369 1.320794 1.674089 1.983752 91.873123
107 246 0.127819 0.206858 0.268144 0.369599 0.576716 0.889281 1.104707 1.204863 1.318098 1.545566 1.792236 90.596107
107 247 0.105663 0.264535 0.437219 0.527429 0.623995 0.862639 1.101161 1.215551 1.289087 1.478777 1.754622 90.339317
107 248 0.096856 0.113132 0.135991 0.221129 0.395799 0.621659 0.807563 0.995402 1.212928 1.488459 1.737982 92.173096
107 249 0.067430 0.088223 0.109951 0.178621 0.333968 0.548548 0.711770 0.857162 1.058365 1.347696 1.608898 93.089363
107 250 0.091336 0.198519 0.288019 0.340487 0.436007 0.656952 0.865633 0.957939 1.019088 1.189785 1.421995 92.534241
107 251 0.086793 0.156053 0.232592 0.313988 0.414945 0.579382 0.734067 0.842742 0.938016 1.112541 1.346071 93.242813
107 252 0.055662 0.089335 0.119070 0.167485 0.258150 0.406534 0.546782 0.662040 0.786885 0.976140 1.189680 94.742233
107 253 0.032850 0.054362 0.079456 0.124217 0.208070 0.336753 0.461379 0.579787 0.720233 0.922705 1.152772 95.327415
107 254 0.073719 0.079285 0.093419 0.157011 0.277536 0.400070 0.484624 0.597391 0.762703 0.966330 1.159481 94.948425
107 255 0.070293 0.086519 0.107435 0.173284 0.293352 0.423666 0.517708 0.628277 0.784798 0.984472 1.178015 94.752182
107 256 0.072449 0.132033 0.191476 0.256898 0.348976 0.483525 0.598480 0.690352 0.803067 0.983892 1.203679 94.235168
107 257 0.030897 0.051199 0.074525 0.114071 0.193202 0.343497 0.507565 0.637833 0.751604 0.940701 1.167071 95.187836
107 258 0.060917 0.121201 0.178197 0.225389 0.299695 0.449370 0.601795 0.703557 0.797282 0.974959 1.209532 94.378105
107 259 0.077942 0.147780 0.204125 0.246304 0.319126 0.474168 0.628616 0.724953 0.808679 0.987569 1.235341 94.145393
107 260 0.054396 0.074622 0.096967 0.150673 0.253095 0.396006 0.516032 0.622423 0.750360 0.951304 1.183300 94.950829
107 261 0.023756 0.038859 0.058559 0.098483 0.182236 0.315833 0.444868 0.564454 0.707722 0.924490 1.172256 95.468483
107 262 0.054814 0.080566 0.105875 0.156749 0.257081 0.404514 0.529136 0.634810 0.764440 0.968333 1.196264 94.847420
107 263 0.100828 0.126617 0.146118 0.211389 0.341826 0.505064 0.607418 0.684274 0.798173 1.003551 1.233367 94.241371
107 264 0.047301 0.110930 0.186025 0.240429 0.313729 0.475584 0.657333 0.772131 0.848497 1.005365 1.227113 94.115562
107 265 0.051078 0.063546 0.084596 0.148675 0.287609 0.479244 0.638175 0.780268 0.936419 1.156786 1.369073 94.004532
107 266 0.099565 0.158198 0.210099 0.290191 0.428986 0.631022 0.790646 0.891180 0.991894 1.168116 1.363035 92.977074
107 267 0.071742 0.174294 0.275258 0.324160 0.407948 0.621912 0.836705 0.930046 0.979248 1.138626 1.365521 92.874542
107 268 0.085750 0.095796 0.112990 0.186529 0.346658 0.556469 0.717247 0.859509 1.021245 1.247581 1.458722 93.311501
107 269 0.083588 0.133828 0.183813 0.267072 0.414620 0.607753 0.753761 0.867316 1.016468 1.231544 1.437962 93.002274
107 270 0.111478 0.171552 0.216074 0.282640 0.407378 0.620312 0.809346 0.925771 1.024580 1.207848 1.420313 92.802711
107 271 0.062423 0.140718 0.220939 0.270585 0.344842 0.533878 0.744179 0.866537 0.945043 1.121895 1.367175 93.381790
107 272 0.064619 0.131858 0.204003 0.268152 0.358790 0.540365 0.737276 0.869120 0.962512 1.135454 1.371615 93.356239
107 273 0.115164 0.158642 0.193567 0.270003 0.410079 0.601757 0.751047 0.868914 1.006787 1.218507 1.444293 92.961243
107 274 0.076866 0.101457 0.127862 0.198492 0.338244 0.522011 0.659957 0.776757 0.923237 1.134658 1.347396 93.793068
107 275 0.077355 0.136948 0.204223 0.280951 0.379164 0.524498 0.665111 0.784811 0.907275 1.077914 1.279371 93.682388
107 276 0.098026 0.122562 0.142074 0.203729 0.321889 0.476691 0.591404 0.689304 0.813369 1.004895 1.217655 94.318405
107 277 0.059685 0.099733 0.142434 0.208457 0.319089 0.474836 0.608177 0.723909 0.870841 1.087888 1.327859 94.077095
107 278 0.053245 0.069054 0.088062 0.140711 0.245018 0.388201 0.509214 0.629301 0.782455 1.005738 1.256562 94.832436
107 279 0.022190 0.035289 0.053190 0.090841 0.171605 0.304191 0.438675 0.571004 0.734413 0.967382 1.206027 95.405197
107 280 0.073483 0.138611 0.189237 0.250683 0.386394 0.619415 0.790494 0.840814 0.882207 1.034711 1.225148 93.568802
107 281 0.038300 0.095918 0.178253 0.256590 0.360189 0.560857 0.776377 0.888807 0.924127 1.026615 1.181346 93.712624
107 282 0.007963 0.014635 0.024130 0.042853 0.090209 0.195646 0.340288 0.496786 0.670373 0.924573 1.199576 95.992973
107 283 0.014500 0.022543 0.033536 0.062903 0.139892 0.268099 0.386449 0.501135 0.669266 0.927089 1.165884 95.808701
107 284 0.070757 0.158961 0.229751 0.285829 0.419768 0.687657 0.893652 0.917579 0.897001 0.989827 1.119043 93.330177
107 285 0.042599 0.107907 0.187873 0.241216 0.314306 0.499779 0.725329 0.844076 0.847413 0.908131 1.030248 94.251122
107 286 0.012352 0.018641 0.028794 0.054414 0.113552 0.216438 0.335078 0.465713 0.612858 0.811065 1.007347 96.323746
107 287 0.024397 0.056839 0.092754 0.123808 0.179968 0.289085 0.413765 0.511741 0.584774 0.687532 0.804312 96.231026
107 288 0.013482 0.022255 0.032787 0.050725 0.082393 0.139784 0.205392 0.269798 0.337794 0.457407 0.623166 97.765015
108 109 0.000000 0.000000 0.000000 0.000000 0.000000 0.000000 0.000000 0.000000 0.000000 0.000000 0.000000 0.000000
108 110 0.170394 2.476144 16.209862 65.820648 9.771978 1.178878 0.709929 0.495752 0.126885 0.047192 0.043470 2.948868
108 111 8.300701 58.340275 18.541067 6.757718 1.902160 1.625098 1.225090 0.738881 0.380309 0.239309 0.133359 1.816037
108 112 0.805027 22.284075 45.410717 23.045910 2.318224 0.860645 0.861242 0.924670 0.797070 0.786015 0.531953 1.374451
108 113 0.888391 3.227073 0.903516 1.638407 8.407529 46.741879 26.980433 4.713847 0.733565 0.478824 0.346179 4.940358
108 114 0.038066 0.090017 0.203835 0.318112 0.431059 4.336077 46.299397 34.348297 6.110474 1.414775 0.810526 5.599367
108 115 0.036802 0.106356 0.161617 0.254308 0.760388 7.633966 40.232330 22.511869 6.541841 3.542048 3.996694 14.221780
108 116 0.040296 0.064424 0.174852 0.479493 0.628696 1.013761 3.831851 8.217196 19.213375 14.926568 11.096169 40.313320
108 117 0.030718 0.103608 0.146653 0.158311 0.219383 0.413597 0.997226 1.027578 2.132119 4.828891 13.498977 76.442947
108 118 0.062237 0.145745 0.265065 0.504421 0.891927 1.995672 5.870671 6.373238 8.815579 9.776009 14.467274 50.832165
108 119 0.318218 0.463064 0.600678 1.207444 2.601872 5.221323 10.722942 8.409175 8.697546 8.121959 10.492359 43.143417
108 120 0.077936 0.187625 0.331747 0.516652 0.784187 1.328844 2.062093 2.799953 3.693695 5.117075 6.881522 76.218674
108 121 0.061767 0.119260 0.192012 0.331660 0.590345 1.080085 1.720292 2.428941 3.381459 4.955345 6.961137 78.177696
108 122 0.180678 0.412067 0.685153 1.075976 1.873486 3.602400 5.796774 7.173213 7.639601 7.791976 7.482191 56.286484
108 123 0.220352 0.562164 0.998618 1.469956 2.212112 3.790465 5.676677 6.514792 6.501912 6.665146 6.812422 58.575378
108 124 0.117340 0.180278 0.245224 0.393760 0.642327 1.036365 1.501838 2.044109 2.787328 3.930069 5.404284 81.717072
108 125 0.063378 0.127191 0.206423 0.342298 0.598511 1.090269 1.725946 2.399491 3.289455 4.651274 6.101017 79.404747
108 126 0.119851 0.285502 0.486767 0.760455 1.316941 2.593783 4.304509 5.519415 6.100252 6.504944 6.453357 65.554222
108 127 0.126478 0.279862 0.442760 0.649391 1.003194 1.714844 2.588429 3.272674 3.904365 4.813855 5.754149 75.450005
108 128 0.031979 0.052250 0.076226 0.135614 0.249681 0.439117 0.659718 0.921553 1.303926 1.952497 2.853917 91.323517
108 129 0.039399 0.080974 0.134180 0.219861 0.381739 0.700526 1.150898 1.672414 2.342328 3.297812 4.330203 85.649666
108 130 0.073511 0.161699 0.254264 0.374767 0.624369 1.196070 1.983257 2.675526 3.302352 4.046679 4.620376 80.687126
108 131 0.052005 0.114558 0.190164 0.284957 0.417927 0.688783 1.067460 1.443422 1.842370 2.452030 3.250342 88.195984
108 132 0.005044 0.008869 0.014594 0.027339 0.055208 0.107092 0.173111 0.258492 0.379720 0.585943 0.882206 97.502380
108 133 0.013165 0.027597 0.047176 0.076210 0.132102 0.230995 0.354064 0.503920 0.714693 1.021274 1.378981 95.499825
108 134 0.028479 0.038263 0.053444 0.097001 0.185503 0.299760 0.409222 0.550665 0.745510 0.998518 1.258383 95.335251
108 135 0.020940 0.035310 0.050518 0.078245 0.133254 0.213390 0.289729 0.377466 0.509833 0.705416 0.924455 96.661446
108 136 0.009456 0.016397 0.026174 0.045808 0.085734 0.155225 0.232747 0.317607 0.429488 0.607691 0.826092 97.247574
108 137 0.021934 0.044856 0.070898 0.100515 0.152771 0.249673 0.360413 0.460972 0.568418 0.724788 0.900010 96.344749
108 138 0.027769 0.054944 0.086957 0.122365 0.173947 0.257052 0.342649 0.415573 0.490892 0.610077 0.755808 96.661972
108 139 0.025051 0.050739 0.077793 0.107840 0.158394 0.237568 0.307495 0.359152 0.419015 0.526894 0.658474 97.071587
108 140 0.003821 0.007009 0.012128 0.023440 0.049417 0.092860 0.141632 0.196753 0.264636 0.359231 0.460064 98.389008
108 141 0.005022 0.008920 0.014483 0.025744 0.048228 0.081657 0.117881 0.161734 0.217749 0.294247 0.379734 98.644600
108 142 0.002488 0.004381 0.007173 0.013309 0.027614 0.054440 0.089199 0.132591 0.186463 0.259943 0.338752 98.883644
108 143 0.011157 0.021014 0.034009 0.056370 0.096376 0.148442 0.192970 0.238128 0.299139 0.389140 0.490902 98.022354
108 144 0.016588 0.036728 0.054763 0.072057 0.104984 0.157866 0.200350 0.232248 0.282684 0.376246 0.489817 97.975662
108 145 0.004449 0.007594 0.012098 0.021622 0.042005 0.078298 0.122355 0.170595 0.222442 0.292933 0.369362 98.656242
108 146 0.005973 0.011400 0.019440 0.036055 0.073456 0.131998 0.186303 0.234945 0.294517 0.385279 0.482595 98.138031
108 147 0.024911 0.062272 0.102463 0.131495 0.171416 0.239109 0.302885 0.352952 0.419005 0.529393 0.662375 97.001724
108 148 0.007581 0.014642 0.024893 0.044325 0.086321 0.156453 0.227032 0.287186 0.350187 0.446855 0.556834 97.797691
108 149 0.004100 0.007204 0.012307 0.024367 0.053427 0.106065 0.170999 0.247491 0.340365 0.460124 0.572477 98.001076
108 150 0.026963 0.046995 0.069314 0.110941 0.188695 0.278071 0.334811 0.385934 0.472706 0.608767 0.749723 96.727081
108 151 0.034402 0.089622 0.144687 0.181212 0.248959 0.365334 0.453635 0.497934 0.569818 0.713916 0.881359 95.819122
108 152 0.007988 0.015092 0.025565 0.044929 0.086547 0.165227 0.261427 0.355173 0.442947 0.564637 0.696942 97.333527
108 153 0.009808 0.018295 0.032682 0.064866 0.138081 0.248319 0.350999 0.444203 0.547519 0.679958 0.799564 96.665703
108 154 0.075328 0.139201 0.201494 0.274886 0.367150 0.457830 0.524243 0.595943 0.705114 0.849714 1.002740 94.806358
108 155 0.023836 0.046282 0.077677 0.125726 0.211327 0.339527 0.455335 0.540185 0.627793 0.768151 0.923963 95.860199
108 156 0.041866 0.084990 0.118959 0.149304 0.213611 0.332406 0.441674 0.518507 0.610911 0.762676 0.924591 95.800499
108 157 0.026461 0.046665 0.074710 0.125126 0.221373 0.366287 0.499236 0.601681 0.705128 0.864557 1.034056 95.434723
108 158 0.069336 0.138609 0.219010 0.299977 0.393617 0.518774 0.628626 0.715705 0.815016 0.959293 1.128806 94.113228
108 159 0.020127 0.036186 0.055520 0.088238 0.158338 0.281794 0.415675 0.535483 0.657986 0.826041 0.996502 95.928116
108 160 0.014365 0.026299 0.044594 0.081129 0.161895 0.291392 0.414192 0.516958 0.630404 0.794202 0.961925 96.062645
108 161 0.069563 0.134846 0.191850 0.243364 0.320274 0.427402 0.509354 0.577410 0.679207 0.833930 1.005725 95.007072
108 162 0.045610 0.064830 0.084016 0.127482 0.211139 0.317103 0.398522 0.474663 0.576842 0.721115 0.870598 96.108078
108 163 0.018689 0.033670 0.052400 0.083065 0.140531 0.225402 0.308862 0.392923 0.495891 0.630180 0.765290 96.853096
108 164 0.015682 0.027992 0.046064 0.081556 0.150718 0.238038 0.310993 0.386766 0.487150 0.612872 0.734390 96.907784
108 165 0.034404 0.048326 0.061359 0.091909 0.150303 0.220161 0.275233 0.336214 0.418523 0.520338 0.619893 97.223335
108 166 0.012880 0.024585 0.040191 0.067040 0.124240 0.214515 0.299101 0.373787 0.462414 0.586428 0.710134 97.084686
108 167 0.048367 0.097608 0.144392 0.193849 0.275353 0.391769 0.485415 0.559307 0.657717 0.797597 0.936499 95.412132
108 168 0.036079 0.074673 0.112667 0.156173 0.234873 0.357653 0.459978 0.529412 0.611146 0.745464 0.890535 95.791344
108 169 0.006609 0.012231 0.021391 0.040681 0.086770 0.168021 0.257831 0.350681 0.462373 0.614456 0.759729 97.219223
108 170 0.027574 0.047912 0.072846 0.122065 0.225866 0.372320 0.491216 0.589744 0.715137 0.884935 1.034157 95.416222
108 171 0.056900 0.142374 0.224728 0.286254 0.406553 0.602441 0.737514 0.790540 0.869221 1.015651 1.151957 93.715874
108 172 0.013587 0.026864 0.045301 0.075174 0.135694 0.238660 0.347941 0.449480 0.561285 0.724375 0.901178 96.480461
108 173 0.006444 0.011647 0.020424 0.040894 0.091554 0.175056 0.268143 0.380888 0.534708 0.726569 0.895670 96.848007
108 174 0.052282 0.083179 0.118573 0.195709 0.338186 0.472740 0.542151 0.617300 0.752197 0.911546 1.032007 94.884125
108 175 0.044912 0.080514 0.118538 0.188666 0.326181 0.480773 0.574877 0.654233 0.775334 0.929064 1.045197 94.781708
108 176 0.010311 0.017710 0.028325 0.050692 0.101856 0.190416 0.294033 0.415809 0.569409 0.766017 0.954915 96.600510
108 177 0.021098 0.037293 0.061156 0.109966 0.213482 0.367772 0.510001 0.636404 0.781959 0.976233 1.153410 95.131226
108 178 0.063846 0.153401 0.226299 0.278424 0.412400 0.659218 0.824186 0.857359 0.914406 1.065797 1.204187 93.340477
108 179 0.029658 0.064904 0.113198 0.168176 0.251917 0.398239 0.551565 0.665934 0.767376 0.932095 1.124193 94.932739
108 180 0.008299 0.014775 0.024661 0.045168 0.094194 0.189501 0.304910 0.423486 0.560236 0.763083 0.988703 96.582985
108 181 0.040063 0.087771 0.143718 0.207217 0.325834 0.522523 0.707327 0.843155 0.987564 1.182749 1.366363 93.585716
108 182 0.046094 0.078448 0.116549 0.185806 0.318550 0.499015 0.649057 0.783736 0.957869 1.198520 1.429973 93.736389
108 183 0.035577 0.051566 0.070845 0.116155 0.206193 0.327277 0.434833 0.557923 0.732465 0.969314 1.213096 95.284760
108 184 0.019046 0.033760 0.053637 0.092927 0.178912 0.318606 0.452716 0.582119 0.759776 1.035377 1.337803 95.135323
108 185 0.051640 0.118867 0.190539 0.253854 0.374107 0.618057 0.866955 1.015129 1.133477 1.336510 1.553137 92.487732
108 186 0.053588 0.111869 0.178211 0.249443 0.367210 0.574672 0.780351 0.930255 1.074633 1.302453 1.562922 92.814400
108 187 0.014838 0.026873 0.044679 0.078584 0.153434 0.294333 0.457048 0.609666 0.775545 1.030533 1.328418 95.186050
108 188 0.054927 0.109861 0.174831 0.251979 0.372778 0.555876 0.727924 0.872202 1.036851 1.268324 1.523134 93.051315
108 189 0.048084 0.071292 0.099246 0.161312 0.285284 0.465599 0.631160 0.789752 0.981844 1.254012 1.543337 93.669075
108 190 0.064679 0.128295 0.202585 0.287774 0.420623 0.627872 0.829559 0.999495 1.183698 1.424964 1.680432 92.150024
108 191 0.029082 0.055711 0.092000 0.150989 0.266735 0.456929 0.642429 0.798632 0.979884 1.257750 1.575091 93.694763
108 192 0.105142 0.152574 0.191515 0.271611 0.411544 0.586117 0.716447 0.840958 1.018940 1.277408 1.558884 92.868858
108 193 0.066713 0.134964 0.208267 0.285215 0.417274 0.652553 0.878076 1.034851 1.200337 1.473011 1.777289 91.871445
108 194 0.049757 0.105549 0.161999 0.220164 0.347236 0.620017 0.917991 1.118046 1.296383 1.594416 1.910587 91.657852
108 195 0.088758 0.151633 0.222515 0.327311 0.501455 0.748261 0.950884 1.107375 1.300385 1.606569 1.949693 91.045166
108 196 0.089095 0.147581 0.203676 0.295150 0.465200 0.717429 0.938035 1.132416 1.378749 1.721377 2.072773 90.838516
108 197 0.079374 0.138196 0.210568 0.320989 0.504779 0.780614 1.047704 1.286716 1.554900 1.910306 2.277010 89.888847
108 198 0.069670 0.136028 0.204429 0.298462 0.499438 0.853467 1.189490 1.431411 1.695218 2.071472 2.420298 89.130623
108 199 0.120042 0.166251 0.223100 0.365427 0.624086 0.926688 1.153119 1.383306 1.695676 2.104594 2.494038 88.743683
108 200 0.037839 0.085726 0.145897 0.220944 0.382126 0.720254 1.112981 1.409835 1.693243 2.124200 2.560730 89.506226
108 201 0.032860 0.068190 0.112785 0.176856 0.317855 0.616718 0.968822 1.249947 1.527566 1.992797 2.524573 90.411034
108 202 0.043467 0.094026 0.163741 0.257760 0.432530 0.773391 1.171201 1.494381 1.786479 2.199353 2.629537 88.954132
108 203 0.050382 0.111933 0.178689 0.257430 0.444114 0.849387 1.309924 1.633771 1.917877 2.345935 2.751602 88.148956
108 204 0.034226 0.065016 0.108013 0.178845 0.316489 0.577273 0.889232 1.183759 1.495111 1.951288 2.460363 90.740379
108 205 0.039412 0.083646 0.135713 0.202796 0.339076 0.601209 0.885074 1.117678 1.380864 1.791673 2.253388 91.169472
108 206 0.085325 0.151635 0.219127 0.321599 0.521126 0.850813 1.167178 1.419579 1.694754 2.087956 2.483515 88.997391
108 207 0.037902 0.092722 0.164312 0.241984 0.396697 0.726555 1.130270 1.455942 1.750315 2.130155 2.486841 89.386299
108 208 0.015634 0.029169 0.050425 0.092733 0.187128 0.367805 0.590669 0.821925 1.085056 1.466263 1.901772 93.391426
108 209 0.047736 0.079433 0.117497 0.188996 0.327609 0.522956 0.697769 0.875123 1.117783 1.456376 1.811586 92.757133
108 210 0.091055 0.186554 0.254302 0.324367 0.510420 0.845696 1.106359 1.224894 1.374525 1.641709 1.880118 90.559998
108 211 0.069352 0.148145 0.231487 0.309137 0.440153 0.677685 0.903977 1.054072 1.204411 1.459298 1.760742 91.741547
108 212 0.042423 0.062359 0.090158 0.155109 0.286717 0.467775 0.628830 0.785402 0.973023 1.227625 1.490927 93.789658
108 213 0.070471 0.136522 0.205601 0.284285 0.404362 0.570700 0.716711 0.848339 1.023328 1.266383 1.532031 92.941269
108 214 0.054567 0.068370 0.090668 0.154736 0.269520 0.394549 0.499851 0.638915 0.831260 1.064284 1.292866 94.640411
108 215 0.041046 0.058549 0.082793 0.142845 0.263466 0.405598 0.511742 0.633952 0.825185 1.081703 1.325585 94.627533
108 216 0.071961 0.147688 0.195039 0.239242 0.373998 0.618220 0.791516 0.858745 0.978319 1.218946 1.447315 93.059006
108 217 0.061962 0.109490 0.160632 0.232549 0.347198 0.504046 0.639870 0.763283 0.921001 1.145144 1.381098 93.733727
108 218 0.016028 0.029257 0.047825 0.081310 0.148270 0.258307 0.380726 0.512904 0.672666 0.892537 1.125850 95.834320
108 219 0.033703 0.056743 0.084913 0.145212 0.272366 0.434537 0.555918 0.672045 0.839531 1.060126 1.252717 94.592194
108 220 0.049797 0.120292 0.186299 0.241742 0.375168 0.616704 0.792980 0.851534 0.932187 1.114986 1.304196 93.414116
108 221 0.018345 0.035448 0.061045 0.109434 0.208709 0.353795 0.483561 0.606206 0.769879 0.997861 1.213377 95.142342
108 222 0.057786 0.083919 0.105554 0.153349 0.237324 0.329004 0.396480 0.480413 0.609529 0.780286 0.956284 95.810074
108 223 0.035560 0.051679 0.075376 0.139164 0.270958 0.416023 0.516557 0.631200 0.793939 0.978206 1.122965 94.968376
108 224 0.070540 0.138247 0.210193 0.296833 0.438453 0.629178 0.773741 0.879784 1.018013 1.213994 1.411764 92.919258
108 225 0.042371 0.070267 0.100875 0.154854 0.257320 0.408528 0.551916 0.699736 0.892243 1.157548 1.440092 94.224251
108 226 0.089918 0.105153 0.136296 0.229243 0.381875 0.534999 0.659259 0.840798 1.108308 1.437893 1.760069 92.716187
108 227 0.107566 0.197270 0.261139 0.348842 0.577630 0.975503 1.284091 1.443580 1.656639 2.008027 2.295442 88.844276
108 228 0.090883 0.168609 0.242849 0.333027 0.511542 0.844987 1.155697 1.363054 1.593423 1.999198 2.435895 89.260841
108 229 0.074944 0.135222 0.196657 0.280105 0.432161 0.700540 0.961422 1.166554 1.396873 1.763883 2.179765 90.711876
108 230 0.112910 0.186325 0.261662 0.374105 0.558668 0.848337 1.125782 1.361371 1.613598 1.976491 2.379820 89.200935
108 231 0.062966 0.132826 0.219242 0.333774 0.554747 0.946082 1.360948 1.700809 2.050116 2.462471 2.780160 87.395859
108 232 0.150660 0.195601 0.248391 0.379139 0.594273 0.860408 1.087639 1.332015 1.646010 2.070058 2.516673 88.919136
108 233 0.073561 0.151624 0.225162 0.303870 0.456575 0.736589 1.010818 1.213915 1.460923 1.861612 2.301021 90.204330
108 234 0.067036 0.137862 0.216608 0.308101 0.481906 0.821285 1.180263 1.430228 1.660615 2.042309 2.464725 89.189064
108 235 0.058760 0.120761 0.198660 0.299971 0.484222 0.804498 1.151902 1.453281 1.772360 2.180185 2.557594 88.917801
108 236 0.121285 0.143028 0.176168 0.288883 0.490372 0.699349 0.851633 1.042076 1.319354 1.687526 2.070119 91.110214
108 237 0.056426 0.099005 0.147856 0.224995 0.368428 0.583683 0.779559 0.957682 1.197759 1.558277 1.948124 92.078201
108 238 0.072876 0.149632 0.218912 0.280772 0.409043 0.685283 0.975296 1.167608 1.355111 1.687168 2.075344 90.922958
108 239 0.063719 0.134486 0.212615 0.287005 0.414444 0.681986 0.976818 1.189373 1.384651 1.716092 2.109859 90.828949
108 240 0.078552 0.139519 0.211905 0.302470 0.424356 0.635097 0.860922 1.052795 1.240059 1.542563 1.927916 91.583839
108 241 0.052584 0.115401 0.185214 0.250767 0.364864 0.594563 0.832837 0.994694 1.154783 1.446496 1.807593 92.200211
108 242 0.062294 0.094791 0.133954 0.211313 0.353436 0.561255 0.754872 0.931997 1.135048 1.437818 1.780840 92.542389
108 243 0.078671 0.148108 0.220493 0.312338 0.472875 0.723764 0.950179 1.124341 1.319514 1.588235 1.856539 91.204948
108 244 0.071729 0.126345 0.187674 0.271456 0.403388 0.604551 0.797136 0.964022 1.149664 1.417014 1.719236 92.287788
108 245 0.044261 0.077229 0.113595 0.170796 0.277180 0.444339 0.601146 0.744814 0.922167 1.180716 1.467581 93.956169
108 246 0.069243 0.127476 0.182459 0.255357 0.393720 0.606392 0.779592 0.904937 1.065178 1.313060 1.572250 92.730339
108 247 0.037818 0.088743 0.149791 0.210676 0.320667 0.536019 0.772117 0.947199 1.107745 1.341770 1.584908 92.902550
108 248 0.066663 0.078743 0.097171 0.160816 0.279310 0.409211 0.515096 0.661411 0.879425 1.160598 1.439845 94.251709
108 249 0.050977 0.069900 0.089473 0.143643 0.257014 0.399246 0.504494 0.617958 0.796657 1.053150 1.306994 94.710495
108 250 0.041678 0.091019 0.136121 0.176459 0.269260 0.464185 0.659479 0.778965 0.892288 1.095694 1.317693 94.077156
108 251 0.049874 0.090643 0.133722 0.183974 0.262908 0.401309 0.547237 0.673579 0.802334 0.994226 1.222171 94.638023
108 252 0.040596 0.075811 0.112729 0.155053 0.216342 0.312628 0.404994 0.489006 0.595277 0.763196 0.974435 95.859940
108 253 0.023268 0.042882 0.065765 0.101516 0.169534 0.273233 0.371352 0.464066 0.584796 0.764800 0.971594 96.167198
108 254 0.047252 0.056711 0.071348 0.117880 0.200887 0.285765 0.355143 0.457443 0.609949 0.791072 0.965420 96.041130
108 255 0.043168 0.056286 0.074153 0.123810 0.215039 0.310381 0.382828 0.482947 0.640111 0.836130 1.022140 95.813004
108 256 0.042506 0.078637 0.119533 0.172002 0.252894 0.370866 0.482877 0.586266 0.708264 0.877307 1.064232 95.244614
108 257 0.021281 0.035438 0.053574 0.086584 0.151012 0.258995 0.371065 0.475456 0.593871 0.781113 1.007798 96.163818
108 258 0.034806 0.069759 0.107063 0.147441 0.217834 0.346581 0.478873 0.584774 0.701628 0.888616 1.107964 95.314667
108 259 0.043327 0.080789 0.114253 0.154240 0.236566 0.378079 0.504059 0.595453 0.710393 0.907492 1.134280 95.141068
108 260 0.037490 0.053998 0.073974 0.117620 0.197555 0.300705 0.391666 0.492728 0.629697 0.822480 1.037149 95.844940
108 261 0.019917 0.034621 0.053074 0.085853 0.149637 0.244253 0.334030 0.428314 0.559859 0.754194 0.977318 96.358932
108 262 0.037596 0.061320 0.086284 0.129279 0.208646 0.315428 0.406380 0.498853 0.629182 0.816571 1.023032 95.787430
108 263 0.052178 0.072339 0.092856 0.142605 0.242866 0.372802 0.476562 0.578204 0.715659 0.906698 1.095357 95.251877
108 264 0.027121 0.062659 0.104346 0.145389 0.221667 0.366759 0.519154 0.633066 0.752534 0.940544 1.144705 95.082054
108 265 0.038456 0.051087 0.069955 0.120608 0.220882 0.350130 0.461661 0.580936 0.732965 0.936698 1.137356 95.299271
108 266 0.064619 0.119169 0.175964 0.249998 0.365313 0.515963 0.628289 0.709276 0.813181 0.981079 1.162805 94.214340
108 267 0.031792 0.078051 0.134327 0.184177 0.275870 0.467705 0.678898 0.816437 0.922696 1.094792 1.280374 94.034882
108 268 0.040826 0.050580 0.067636 0.120473 0.231741 0.373387 0.500981 0.654456 0.854073 1.091311 1.296856 94.717682
108 269 0.051360 0.088711 0.131993 0.203014 0.324050 0.480206 0.607409 0.717388 0.854883 1.043204 1.229927 94.267860
108 270 0.065656 0.119240 0.172822 0.242319 0.356935 0.524890 0.658774 0.751215 0.865685 1.059917 1.276154 93.906395
108 271 0.029045 0.065142 0.103656 0.141440 0.222912 0.404269 0.610222 0.749923 0.868399 1.069521 1.290781 94.444695
108 272 0.031375 0.063530 0.102263 0.149396 0.235752 0.401110 0.587273 0.737851 0.877417 1.085113 1.315911 94.413010
108 273 0.076632 0.112603 0.146215 0.214158 0.339976 0.500264 0.618796 0.725371 0.874931 1.094451 1.323197 93.973412
108 274 0.060422 0.088390 0.115471 0.172258 0.279860 0.419675 0.529847 0.635241 0.779883 0.983259 1.193306 94.742386
108 275 0.051446 0.098952 0.153230 0.213350 0.298134 0.421337 0.540299 0.650003 0.779825 0.952941 1.145167 94.695312
108 276 0.056121 0.078210 0.102609 0.157940 0.257717 0.383895 0.491444 0.603267 0.742706 0.919895 1.100153 95.106049
108 277 0.041687 0.072230 0.105834 0.159339 0.256675 0.390133 0.505080 0.617390 0.773447 0.984728 1.201344 94.892105
108 278 0.038182 0.051041 0.066947 0.110087 0.192608 0.293009 0.378762 0.486509 0.643697 0.849982 1.068092 95.821083
108 279 0.019130 0.032523 0.049778 0.082780 0.147371 0.240706 0.325897 0.416991 0.550095 0.746331 0.966183 96.422211
108 280 0.036945 0.070931 0.101728 0.146602 0.252640 0.432651 0.587520 0.694809 0.830319 1.039460 1.236550 94.569847
108 281 0.016592 0.037668 0.066200 0.104515 0.184838 0.342501 0.533595 0.708429 0.883279 1.091195 1.263497 94.767693
108 282 0.004358 0.008236 0.014766 0.028719 0.061013 0.123756 0.204945 0.303444 0.433370 0.635891 0.886488 97.295013
108 283 0.008319 0.013934 0.023032 0.044874 0.094032 0.171850 0.254268 0.353805 0.497740 0.702435 0.914798 96.920914
108 284 0.034849 0.074421 0.110495 0.158354 0.280549 0.493958 0.673401 0.777277 0.882881 1.023664 1.109612 94.380539
108 285 0.023242 0.055500 0.096945 0.139928 0.217180 0.363993 0.524807 0.647904 0.757437 0.907501 1.050465 95.215096
108 286 0.010907 0.016793 0.026107 0.049310 0.098661 0.173191 0.250011 0.339937 0.458446 0.628137 0.807595 97.140900
108 287 0.019773 0.044764 0.071374 0.097613 0.146862 0.227551 0.309361 0.383369 0.467188 0.579530 0.694020 96.958595
108 288 0.010801 0.018488 0.029010 0.046948 0.076136 0.125936 0.183170 0.243303 0.308304 0.415727 0.559358 97.982819
109 110 0.000000 0.000000 0.000000 0.000000 0.000000 0.000000 0.000000 0.000000 0.000000 0.000000 0.000000 0.000000
109 111 0.148353 1.888628 14.260490 67.675819 10.471332 1.217458 0.764674 0.567387 0.143239 0.052651 0.050224 2.759743
109 112 7.815191 56.486874 18.792870 7.143219 2.032967 1.768159 1.405955 0.880134 0.430495 0.273065 0.158609 2.812464
109 113 0.975872 22.403027 42.434357 23.280258 2.813886 1.151033 1.045170 1.069341 0.998512 1.073130 0.726955 2.028463
109 114 0.681613 2.401570 0.783689 1.624372 7.794238 43.337303 28.406822 6.259799 1.212436 0.778420 0.535162 6.184577
109 115 0.052704 0.103088 0.205881 0.335980 0.508280 3.514257 36.205811 34.886925 11.014660 3.581050 2.142950 7.448412
109 116 0.045589 0.110023 0.157121 0.247486 0.598253 4.467302 22.525089 14.701852 6.648794 5.420294 8.471473 36.606728
109 117 0.042848 0.055071 0.107948 0.286794 0.404329 0.580123 1.941363 3.950359 10.138755 10.738524 11.924912 59.828972
109 118 0.085389 0.239627 0.389876 0.593316 1.186561 2.766035 7.448086 7.423128 10.712101 13.086266 19.211618 36.857998
109 119 0.237284 0.236851 0.326198 0.936689 2.223340 4.145362 9.208385 8.604150 9.662832 8.435406 10.447325 45.536179
109 120 0.119417 0.175635 0.205266 0.342478 0.609771 1.294903 3.304847 3.242632 4.296277 5.157384 8.465799 72.785591
109 121 0.113249 0.161370 0.211649 0.359666 0.617154 1.013295 1.399563 1.828807 2.563794 4.055149 6.229328 81.446983
109 122 0.294829 0.441601 0.513352 0.797218 1.702458 3.702198 5.716952 6.681956 7.120119 7.588722 7.508265 57.932327
109 123 0.176204 0.279339 0.357941 0.580035 1.197719 2.603635 4.335161 5.655070 6.693980 7.607946 7.645141 62.867832
109 124 0.131646 0.129355 0.150233 0.298365 0.547835 0.827778 1.079957 1.452881 2.046273 3.043582 4.455112 85.836983
109 125 0.127386 0.202074 0.264935 0.419317 0.713166 1.171642 1.622644 2.105353 2.884073 4.179180 5.676661 80.633568
109 126 0.164299 0.276857 0.361901 0.585673 1.215761 2.571631 4.010045 4.833227 5.453300 6.269440 6.533223 67.724648
109 127 0.100560 0.146581 0.187350 0.311039 0.608760 1.186018 1.859976 2.507696 3.305345 4.470671 5.536302 79.779701
109 128 0.050326 0.056005 0.069976 0.137934 0.266416 0.426789 0.580619 0.796258 1.141015 1.713876 2.500589 92.260201
109 129 0.075780 0.128502 0.188917 0.310266 0.504386 0.806497 1.159312 1.550051 2.069480 2.829832 3.689777 86.687202
109 130 0.100071 0.155176 0.185961 0.282377 0.524427 0.994670 1.493110 1.870764 2.285697 2.950004 3.596301 85.561440
109 131 0.066087 0.102732 0.128276 0.181920 0.284304 0.477742 0.715383 0.961204 1.265388 1.745788 2.334393 91.736778
109 132 0.037393 0.049095 0.064812 0.117934 0.212391 0.331886 0.441838 0.578379 0.788983 1.145526 1.628807 94.602951
109 133 0.023653 0.036992 0.049147 0.074364 0.126465 0.202200 0.276824 0.367264 0.502675 0.699766 0.918650 96.721992
109 134 0.045380 0.037790 0.043402 0.089377 0.179995 0.252292 0.295694 0.380092 0.518746 0.696628 0.874686 96.585915
109 135 0.036194 0.043029 0.051692 0.081679 0.136152 0.199904 0.257284 0.337141 0.452757 0.605925 0.768183 97.030060
109 136 0.019916 0.026961 0.037674 0.068289 0.126871 0.194263 0.244945 0.308767 0.407952 0.557599 0.730908 97.275856
109 137 0.039502 0.062155 0.078162 0.106425 0.166859 0.265312 0.351216 0.413576 0.480011 0.592451 0.716031 96.728302
109 138 0.052087 0.076503 0.086266 0.109170 0.164120 0.252274 0.321825 0.367418 0.418363 0.512992 0.617794 97.021187
109 139 0.051454 0.073665 0.077763 0.094575 0.140031 0.210312 0.263507 0.304070 0.356465 0.447377 0.547071 97.433708
109 140 0.007358 0.011192 0.017643 0.033978 0.066690 0.105767 0.137647 0.173774 0.220150 0.285812 0.357425 98.582565
109 141 0.011583 0.016095 0.021764 0.037067 0.064868 0.093277 0.116016 0.147907 0.192889 0.249195 0.306293 98.743042
109 142 0.004048 0.006140 0.009507 0.018412 0.037297 0.062068 0.086575 0.119587 0.164599 0.221835 0.279243 98.990685
109 143 0.016932 0.023817 0.032853 0.055167 0.093035 0.129736 0.155888 0.191300 0.244410 0.319975 0.404171 98.332718
109 144 0.026514 0.040565 0.042454 0.052335 0.086585 0.141615 0.180903 0.210484 0.258543 0.340795 0.422063 98.197144
109 145 0.007325 0.009207 0.012806 0.025444 0.053258 0.086979 0.114695 0.148882 0.195306 0.260566 0.329144 98.756393
109 146 0.007888 0.011273 0.017194 0.034760 0.073878 0.120424 0.152915 0.188835 0.243640 0.326912 0.415658 98.406616
109 147 0.039326 0.064114 0.068092 0.080767 0.126801 0.211430 0.284345 0.331964 0.387631 0.479991 0.570825 97.354713
109 148 0.013351 0.018212 0.025163 0.046413 0.091775 0.145708 0.183883 0.226906 0.295457 0.401014 0.514442 98.037682
109 149 0.005419 0.007497 0.011971 0.026033 0.057455 0.099702 0.144642 0.206544 0.287518 0.384821 0.480146 98.288254
109 150 0.033046 0.039314 0.050050 0.092350 0.179938 0.258509 0.291906 0.335476 0.418246 0.538673 0.650458 97.112038
109 151 0.080258 0.121913 0.111073 0.116989 0.186139 0.321317 0.418781 0.466965 0.546545 0.691900 0.814753 96.123367
109 152 0.020867 0.027401 0.036988 0.067089 0.130496 0.206422 0.258608 0.309905 0.384012 0.503081 0.632970 97.422165
109 153 0.021826 0.027642 0.039956 0.082079 0.169204 0.251366 0.298574 0.360726 0.460148 0.589334 0.707006 96.992142
109 154 0.143041 0.149444 0.151971 0.212914 0.323881 0.431160 0.505857 0.597773 0.713875 0.835350 0.930759 95.003975
109 155 0.059094 0.073240 0.089525 0.143152 0.246224 0.353897 0.411729 0.465869 0.562286 0.716658 0.876321 96.002007
109 156 0.080767 0.112865 0.115598 0.138827 0.217310 0.345549 0.442322 0.508592 0.598599 0.745757 0.887471 95.806343
109 157 0.038233 0.050600 0.071800 0.131570 0.246030 0.367644 0.442166 0.512754 0.618749 0.783803 0.960867 95.775787
109 158 0.128405 0.159396 0.173802 0.227404 0.334577 0.483746 0.618016 0.749824 0.895077 1.060229 1.204700 93.964828
109 159 0.033078 0.046790 0.063164 0.104838 0.189826 0.301210 0.392117 0.485646 0.616211 0.805537 1.004811 95.956772
109 160 0.022789 0.032984 0.049766 0.094624 0.190130 0.306460 0.393208 0.482204 0.608136 0.781045 0.951497 96.087158
109 161 0.100710 0.139085 0.160299 0.214813 0.324066 0.459883 0.554698 0.634974 0.742070 0.883842 1.011600 94.773956
109 162 0.093476 0.092580 0.097548 0.150757 0.250285 0.346830 0.411525 0.497456 0.623099 0.773872 0.905993 95.756577
109 163 0.038308 0.054920 0.073243 0.115057 0.188875 0.271930 0.337310 0.409679 0.504989 0.625001 0.747035 96.633652
109 164 0.033375 0.045969 0.065928 0.119655 0.217331 0.304060 0.353339 0.415695 0.513387 0.628090 0.728784 96.574387
109 165 0.085481 0.080403 0.079332 0.118729 0.192553 0.257735 0.300043 0.366639 0.460294 0.560039 0.642338 96.856407
109 166 0.027777 0.042598 0.061956 0.108452 0.202828 0.308056 0.369979 0.423643 0.508816 0.626401 0.729094 96.590401
109 167 0.114443 0.157847 0.171755 0.221974 0.338728 0.479509 0.556065 0.600668 0.673064 0.793153 0.902428 94.990364
109 168 0.111169 0.150147 0.153568 0.195832 0.307925 0.450488 0.521402 0.565141 0.655318 0.802120 0.928426 95.158463
109 169 0.019458 0.026577 0.039713 0.079129 0.170417 0.294453 0.398854 0.498746 0.604540 0.727031 0.823401 96.317680
109 170 0.075349 0.091595 0.118390 0.213098 0.392848 0.531330 0.568388 0.613033 0.715179 0.866152 0.993196 94.821442
109 171 0.240581 0.364604 0.322932 0.322514 0.447334 0.662196 0.761039 0.764932 0.819681 0.960759 1.074545 93.258881
109 172 0.062418 0.074509 0.090568 0.153268 0.279461 0.412493 0.480826 0.533280 0.611032 0.730772 0.841714 95.729660
109 173 0.019619 0.025585 0.040390 0.093833 0.216656 0.328099 0.384480 0.462949 0.586159 0.718896 0.809845 96.313492
109 174 0.228854 0.194182 0.181717 0.277389 0.434586 0.514936 0.531070 0.601557 0.729340 0.862958 0.957826 94.485580
109 175 0.217613 0.222703 0.211051 0.304115 0.491616 0.608407 0.611832 0.654307 0.789267 0.949084 1.045262 93.894745
109 176 0.029195 0.035276 0.049996 0.108878 0.251854 0.401355 0.482878 0.573626 0.697744 0.833342 0.926546 95.609314
109 177 0.075306 0.092165 0.122682 0.229515 0.412630 0.527401 0.559863 0.621168 0.738919 0.901749 1.052037 94.666565
109 178 0.251546 0.349820 0.283831 0.276693 0.420594 0.694623 0.839401 0.834620 0.875972 1.039600 1.173337 92.959969
109 179 0.089815 0.132029 0.155791 0.211946 0.342217 0.530243 0.649038 0.705819 0.790727 0.963432 1.135840 94.293106
109 180 0.022371 0.030577 0.047016 0.098516 0.217191 0.360824 0.453035 0.532447 0.644143 0.816104 0.985391 95.792381
109 181 0.158745 0.218962 0.230955 0.281063 0.411982 0.606624 0.747864 0.842427 0.958136 1.134975 1.292678 93.115585
109 182 0.138147 0.152804 0.167428 0.259056 0.450166 0.638339 0.717908 0.788484 0.929659 1.149167 1.344834 93.264015
109 183 0.091286 0.076139 0.083341 0.156848 0.302032 0.426062 0.506562 0.646098 0.854645 1.072080 1.233307 94.551598
109 184 0.050104 0.064567 0.086402 0.154878 0.295597 0.450952 0.541453 0.629132 0.782798 1.032483 1.289013 94.622627
109 185 0.149697 0.231146 0.240315 0.280329 0.439124 0.715022 0.895369 0.956501 1.053439 1.263732 1.448161 92.327164
109 186 0.117081 0.175807 0.204318 0.260796 0.395758 0.627211 0.811025 0.915935 1.031880 1.258715 1.502965 92.698509
109 187 0.031377 0.045443 0.066074 0.121026 0.241641 0.405547 0.526849 0.627187 0.764331 0.989591 1.240092 94.940849
109 188 0.125767 0.177348 0.212760 0.285209 0.415594 0.583362 0.721028 0.861326 1.042707 1.266926 1.481425 92.826546
109 189 0.113067 0.116155 0.133108 0.223258 0.392587 0.560050 0.662253 0.783810 0.965450 1.211170 1.454468 93.384621
109 190 0.148971 0.201645 0.232697 0.314472 0.473015 0.684434 0.855181 1.006209 1.177138 1.390895 1.594632 91.920715
109 191 0.067213 0.100993 0.142010 0.232596 0.401149 0.597703 0.725389 0.836893 1.010704 1.280045 1.567258 93.038048
109 192 0.206066 0.198457 0.204424 0.309074 0.490418 0.659202 0.766414 0.910159 1.110483 1.355623 1.586976 92.202705
109 193 0.133021 0.195248 0.233745 0.318595 0.501118 0.770553 0.962426 1.080357 1.234846 1.502888 1.773024 91.294174
109 194 0.111377 0.178724 0.214035 0.285963 0.481866 0.824637 1.069399 1.160719 1.276870 1.556851 1.843702 90.995857
109 195 0.235413 0.276219 0.299873 0.405749 0.589907 0.821072 0.987464 1.132864 1.313492 1.590656 1.891555 90.455734
109 196 0.203991 0.236642 0.266573 0.396716 0.627737 0.876619 1.036272 1.199005 1.425855 1.730673 2.027412 89.972504
109 197 0.175607 0.216372 0.272890 0.433121 0.702208 1.007061 1.221466 1.411884 1.640737 1.946392 2.234695 88.737572
109 198 0.181149 0.241085 0.281719 0.414927 0.707971 1.088182 1.333774 1.493560 1.702799 2.014302 2.276961 88.263573
109 199 0.326278 0.266084 0.275675 0.474471 0.805984 1.063818 1.187503 1.373742 1.643151 2.007623 2.367907 88.207764
109 200 0.094600 0.149360 0.191495 0.292007 0.553730 0.981970 1.305998 1.490792 1.741675 2.172145 2.548983 88.477249
109 201 0.070014 0.101046 0.131565 0.218614 0.446536 0.840893 1.168647 1.380587 1.634673 2.102096 2.564416 89.340912
109 202 0.111454 0.170729 0.223795 0.332560 0.580251 0.999771 1.361178 1.578712 1.790448 2.180554 2.587107 88.083443
109 203 0.109819 0.180617 0.215913 0.298056 0.560187 1.074658 1.489921 1.652088 1.810743 2.209064 2.614399 87.784538
109 204 0.055407 0.077050 0.107687 0.194366 0.400102 0.726147 1.014130 1.271479 1.601684 2.105288 2.602649 89.844009
109 205 0.064172 0.104038 0.142743 0.222179 0.405903 0.718578 1.013915 1.252581 1.525357 1.932849 2.333836 90.283844
109 206 0.165476 0.217224 0.260020 0.387391 0.642785 0.968966 1.177616 1.329221 1.552561 1.926393 2.316346 89.056000
109 207 0.064181 0.118967 0.161515 0.233750 0.439140 0.849144 1.242873 1.485875 1.719512 2.071664 2.364197 89.249184
109 208 0.025898 0.038837 0.062096 0.125085 0.267680 0.482560 0.691109 0.905431 1.163842 1.533082 1.933926 92.770454
109 209 0.093324 0.113605 0.147109 0.255880 0.453224 0.653751 0.787699 0.949996 1.187286 1.497286 1.802706 92.058136
109 210 0.208077 0.298810 0.292630 0.351286 0.578474 0.937495 1.145160 1.211631 1.341901 1.598652 1.799118 90.236763
109 211 0.154599 0.250787 0.303503 0.369180 0.510878 0.754772 0.958673 1.093390 1.249754 1.501453 1.769595 91.083420
109 212 0.080318 0.092094 0.122724 0.230914 0.431272 0.626673 0.747159 0.878318 1.043965 1.268073 1.497045 92.981445
109 213 0.149725 0.201385 0.229387 0.307415 0.461615 0.652092 0.789879 0.919404 1.098854 1.324718 1.526565 92.338959
109 214 0.115799 0.099644 0.115724 0.214331 0.379713 0.508385 0.600306 0.759269 0.968398 1.177437 1.351904 93.709091
109 215 0.084474 0.089943 0.119203 0.230648 0.426012 0.572937 0.639875 0.746565 0.918090 1.133093 1.328244 93.710915
109 216 0.210250 0.318371 0.289437 0.299189 0.454873 0.737933 0.890875 0.909688 0.983275 1.188533 1.375584 92.341988
109 217 0.152672 0.194720 0.218944 0.304309 0.469063 0.652962 0.747179 0.814003 0.932531 1.130202 1.319183 93.064240
109 218 0.041867 0.054007 0.076952 0.146535 0.292364 0.457722 0.571363 0.684186 0.819881 0.979558 1.113203 94.762360
109 219 0.125669 0.138207 0.164562 0.275574 0.459310 0.592254 0.637595 0.705592 0.825845 0.996307 1.155959 93.923126
109 220 0.226069 0.383215 0.333571 0.300231 0.403854 0.642375 0.796903 0.828619 0.888463 1.055807 1.222465 92.918427
109 221 0.043329 0.068362 0.107677 0.205903 0.407568 0.604513 0.666692 0.696040 0.785640 0.957681 1.126074 94.330521
109 222 0.143001 0.134611 0.132639 0.192581 0.300830 0.409677 0.504738 0.637169 0.775255 0.885114 0.968506 94.915878
109 223 0.095783 0.105435 0.137147 0.260429 0.469844 0.597434 0.627946 0.706003 0.850279 1.005339 1.122050 94.022308
109 224 0.254867 0.339000 0.342021 0.409288 0.557837 0.722062 0.814193 0.906970 1.053401 1.240959 1.414786 91.944611
109 225 0.088324 0.119678 0.157630 0.260962 0.458630 0.662800 0.776398 0.887951 1.061002 1.296242 1.514194 92.716187
109 226 0.194532 0.163597 0.193612 0.362261 0.617103 0.780949 0.858959 1.019897 1.251665 1.519691 1.764979 91.272758
109 227 0.351293 0.458746 0.419812 0.487233 0.778791 1.228969 1.437582 1.461256 1.599490 1.952537 2.252621 87.571671
109 228 0.193021 0.273277 0.306717 0.412624 0.693515 1.143123 1.424980 1.522371 1.675697 2.052473 2.430981 87.871216
109 229 0.159730 0.218641 0.261514 0.376659 0.607013 0.929901 1.166976 1.340262 1.555871 1.896778 2.231969 89.254684
109 230 0.268508 0.316418 0.350018 0.495488 0.752220 1.049529 1.224319 1.357338 1.548816 1.888574 2.270748 88.478027
109 231 0.141830 0.225493 0.306540 0.465109 0.781775 1.224085 1.549943 1.752000 1.971804 2.283379 2.536324 86.761719
109 232 0.304912 0.227694 0.226980 0.403229 0.712370 0.975808 1.140480 1.390394 1.710203 2.093654 2.459572 88.354706
109 233 0.117318 0.185981 0.238206 0.335743 0.541310 0.858865 1.125796 1.331646 1.597348 2.004360 2.404709 89.258720
109 234 0.161289 0.232017 0.260674 0.348272 0.591659 1.008745 1.301596 1.409184 1.544101 1.907164 2.315717 88.919579
109 235 0.130288 0.188820 0.245759 0.376803 0.643511 1.017031 1.307468 1.512706 1.741227 2.070141 2.361547 88.404694
109 236 0.241341 0.172796 0.179184 0.323612 0.553517 0.721777 0.848330 1.087173 1.395260 1.722423 2.027586 90.727005
109 237 0.105781 0.133541 0.176521 0.293431 0.483434 0.670217 0.800686 0.961387 1.200546 1.528291 1.879716 91.766449
109 238 0.129999 0.199332 0.233819 0.308121 0.503694 0.832125 1.066028 1.171309 1.317586 1.648304 2.006365 90.583313
109 239 0.130564 0.209852 0.251850 0.313167 0.467892 0.786429 1.084274 1.244421 1.377065 1.667078 2.006360 90.461044
109 240 0.123471 0.158916 0.190260 0.275410 0.437767 0.681755 0.883257 1.034823 1.200455 1.501174 1.865101 91.647606
109 241 0.093518 0.152255 0.186976 0.242481 0.378216 0.635469 0.867375 1.017798 1.185841 1.484416 1.804676 91.950974
109 242 0.124112 0.132533 0.155373 0.246121 0.400440 0.582810 0.723570 0.868010 1.041987 1.304684 1.607621 92.812737
109 243 0.130825 0.168667 0.197993 0.291316 0.486607 0.739839 0.923571 1.083315 1.281109 1.537126 1.757786 91.401848
109 244 0.101030 0.130181 0.160996 0.243229 0.393972 0.589807 0.745862 0.898665 1.089155 1.340749 1.590477 92.715874
109 245 0.065788 0.085014 0.110121 0.181922 0.308259 0.443969 0.539699 0.649949 0.808045 1.038670 1.298079 94.470490
109 246 0.126751 0.181276 0.206779 0.266749 0.386620 0.555223 0.682756 0.794040 0.947848 1.183929 1.437315 93.230713
109 247 0.050347 0.086354 0.111500 0.162350 0.311903 0.585201 0.806917 0.915431 1.027636 1.231756 1.400988 93.309608
109 248 0.074118 0.060790 0.074856 0.155833 0.294772 0.403415 0.490081 0.655402 0.879756 1.116776 1.324244 94.469955
109 249 0.069447 0.069708 0.082515 0.148944 0.268628 0.375862 0.445564 0.558576 0.736500 0.970430 1.205678 95.068153
109 250 0.061685 0.106363 0.127779 0.163415 0.270544 0.465070 0.617938 0.702610 0.820562 1.038819 1.249654 94.375565
109 251 0.058680 0.078414 0.098165 0.147171 0.243207 0.389848 0.521874 0.635193 0.758937 0.944946 1.144250 94.979317
109 252 0.055247 0.077049 0.093414 0.128637 0.192083 0.285228 0.369828 0.454977 0.563524 0.724514 0.913071 96.142426
109 253 0.030416 0.044620 0.061951 0.101203 0.172592 0.255597 0.320684 0.396499 0.509349 0.670526 0.852039 96.584526
109 254 0.062628 0.056491 0.068004 0.125477 0.213477 0.274704 0.324067 0.426561 0.574194 0.726457 0.867487 96.280449
109 255 0.068862 0.060919 0.071858 0.133479 0.234053 0.306608 0.357264 0.459166 0.610529 0.772444 0.920107 96.004715
109 256 0.066694 0.089956 0.108704 0.156557 0.247817 0.367449 0.469717 0.579604 0.722532 0.896750 1.058308 95.235909
109 257 0.028172 0.040211 0.055567 0.093342 0.169290 0.273404 0.354705 0.430198 0.536807 0.715494 0.930227 96.372581
109 258 0.056655 0.087443 0.104597 0.137464 0.220228 0.365076 0.488624 0.570246 0.668380 0.844101 1.039150 95.418037
109 259 0.094544 0.120482 0.126297 0.164198 0.260834 0.405374 0.511430 0.588856 0.695717 0.872698 1.055346 95.104225
109 260 0.083268 0.082551 0.093038 0.149014 0.243596 0.336416 0.408877 0.510725 0.647398 0.818023 0.994666 95.632431
109 261 0.043165 0.056789 0.075953 0.127367 0.218086 0.311159 0.376816 0.459139 0.584867 0.758263 0.946271 96.042130
109 262 0.082049 0.093886 0.110716 0.171038 0.271422 0.365268 0.429548 0.520653 0.658695 0.830908 0.999244 95.466576
109 263 0.113077 0.096716 0.103374 0.180499 0.323595 0.440079 0.492002 0.569548 0.692321 0.856994 1.009423 95.122375
109 264 0.072571 0.117470 0.139276 0.175267 0.271070 0.438577 0.580009 0.674937 0.788462 0.966939 1.131582 94.643837
109 265 0.087634 0.077153 0.092019 0.176876 0.322570 0.435132 0.493470 0.589217 0.733044 0.925636 1.118478 94.948769
109 266 0.154837 0.187285 0.206409 0.278629 0.399938 0.534011 0.624220 0.716107 0.839775 1.010248 1.177570 93.870964
109 267 0.082402 0.142586 0.173655 0.219478 0.351994 0.584486 0.752570 0.820135 0.898898 1.060854 1.204467 93.708473
109 268 0.096645 0.075137 0.089492 0.190468 0.373603 0.502584 0.571870 0.701484 0.875492 1.069508 1.240013 94.213707
109 269 0.122091 0.147185 0.171595 0.251432 0.379413 0.509627 0.608450 0.731596 0.895904 1.088954 1.269846 93.823914
109 270 0.122356 0.163533 0.191478 0.262471 0.391240 0.552459 0.662184 0.752229 0.876912 1.076018 1.288057 93.661064
109 271 0.053560 0.094346 0.116043 0.150771 0.259787 0.482587 0.678349 0.771776 0.863146 1.060274 1.262990 94.206367
109 272 0.060226 0.091023 0.115502 0.169142 0.294328 0.493170 0.646776 0.739156 0.848790 1.051242 1.261228 94.229416
109 273 0.132762 0.129445 0.143218 0.228062 0.372438 0.511686 0.608644 0.732337 0.892357 1.090479 1.283620 93.874954
109 274 0.103739 0.107154 0.125605 0.206548 0.337090 0.451549 0.527779 0.636479 0.789425 0.979706 1.172275 94.562653
109 275 0.088554 0.120283 0.150215 0.215371 0.325541 0.458524 0.567617 0.681125 0.821457 0.984968 1.134463 94.451881
109 276 0.108605 0.101671 0.113542 0.193692 0.333131 0.453265 0.522214 0.619854 0.755947 0.920430 1.078383 94.799263
109 277 0.104449 0.125593 0.145815 0.213928 0.331041 0.451279 0.537241 0.647198 0.806910 0.998453 1.178975 94.459114
109 278 0.085036 0.079662 0.090126 0.159476 0.282802 0.388423 0.457569 0.570731 0.735252 0.926312 1.107690 95.116920
109 279 0.047324 0.062469 0.083966 0.142842 0.247000 0.349819 0.415586 0.500047 0.639430 0.827794 1.013012 95.670715
109 280 0.145122 0.184002 0.175330 0.218506 0.365755 0.574142 0.679776 0.723300 0.821507 1.009509 1.169273 93.933777
109 281 0.067342 0.116654 0.144168 0.199153 0.353887 0.587124 0.722739 0.769302 0.849486 1.014391 1.151493 94.024261
109 282 0.013946 0.021424 0.034422 0.070834 0.160467 0.295424 0.416077 0.530496 0.661046 0.842398 1.016737 95.936729
109 283 0.031243 0.039780 0.059387 0.125817 0.255541 0.365793 0.426408 0.512843 0.651201 0.818139 0.957368 95.756477
109 284 0.181136 0.237942 0.214758 0.258743 0.438205 0.668502 0.738336 0.728826 0.787744 0.925608 1.012227 93.807968
109 285 0.103284 0.177769 0.195988 0.222685 0.326807 0.508636 0.633772 0.685111 0.749762 0.879011 0.994063 94.523109
109 286 0.031421 0.038517 0.056100 0.113917 0.224233 0.334086 0.400115 0.467729 0.551020 0.668428 0.785760 96.328674
109 287 0.045523 0.081779 0.101900 0.127672 0.188206 0.279553 0.357725 0.423155 0.499708 0.603675 0.700804 96.590302
109 288 0.019055 0.028874 0.040618 0.064427 0.105310 0.168332 0.228665 0.284853 0.345108 0.449406 0.583885 97.681465
110 111 0.000000 0.000000 0.000000 0.000000 0.000000 0.000000 0.000000 0.000000 0.000000 0.000000 0.000000 0.000000
110 112 0.141599 1.884463 13.883323 66.958328 11.153348 1.257387 0.749121 0.552170 0.141948 0.048046 0.039148 3.191118
110 113 8.213586 54.931664 17.865932 7.554343 2.537739 2.499163 1.943515 1.084376 0.456952 0.246873 0.108415 2.557443
110 114 1.366453 22.495674 37.095428 24.342243 4.281452 2.094870 1.661862 1.519833 1.254421 1.093217 0.652523 2.142023
110 115 0.767344 2.549011 0.971686 2.431630 10.074788 40.549767 26.386124 7.144784 1.752483 1.121112 0.730770 5.520505
110 116 0.118261 0.223486 0.440883 0.815924 1.186032 3.899021 25.459587 24.997847 13.435006 7.674619 6.630623 15.118713
110 117 0.062800 0.126403 0.169558 0.279964 0.724419 4.065785 18.485680 14.291160 9.738970 9.056906 12.503213 30.495146
110 118 0.461363 1.126157 1.996372 3.644062 5.230536 7.038046 13.437215 14.002892 19.148838 12.287678 7.677357 13.949487
110 119 1.560604 2.066524 2.103961 3.475155 6.206797 8.473251 11.551744 7.266344 7.880459 8.875845 12.774393 27.764923
110 120 0.133450 0.276068 0.415574 0.766660 1.437873 3.080936 7.511015 6.988666 8.867105 8.628800 10.532170 51.361679
110 121 0.229158 0.412355 0.522615 0.888694 1.941245 4.795566 11.398092 8.726282 7.918346 6.893450 8.552877 47.721317
110 122 1.251960 3.696867 4.675934 4.204365 4.217474 5.266733 5.795657 5.348939 5.161657 5.662304 6.238071 48.480038
110 123 0.614128 2.045602 2.941145 2.954403 3.615623 5.599824 6.655821 5.696758 4.806100 4.919188 5.336418 54.814987
110 124 0.163761 0.256360 0.296183 0.450718 0.959600 2.215649 3.824062 5.061225 6.128515 7.117344 7.051538 66.475044
110 125 0.186248 0.535190 0.934814 1.371668 2.234112 3.912629 5.328021 5.541761 5.498906 5.844187 6.065196 62.547268
110 126 0.545338 1.943165 3.404146 3.812204 4.002628 4.884292 5.491205 5.139698 4.768491 4.880548 5.187012 55.941273
110 127 0.197615 0.577804 0.907302 1.137244 1.708519 3.083558 4.369138 4.621136 4.723938 5.421938 6.098156 67.153648
110 128 0.033882 0.063009 0.089164 0.148702 0.325022 0.761209 1.420239 2.164267 3.081690 4.262059 5.095714 82.555046
110 129 0.100576 0.290627 0.502272 0.689811 0.989832 1.622762 2.339506 2.795988 3.226575 3.896467 4.552810 78.992775
110 130 0.179990 0.527587 0.816678 0.925459 1.103822 1.635859 2.249523 2.572752 2.822489 3.329471 3.984892 79.851479
110 131 0.053374 0.148688 0.247015 0.311919 0.415655 0.682881 1.029404 1.279242 1.523040 1.992525 2.636764 89.679497
110 132 0.013313 0.026366 0.039437 0.068073 0.152014 0.347786 0.600064 0.813190 1.035079 1.424170 1.882241 93.598267
110 133 0.070190 0.192032 0.309610 0.381960 0.481827 0.691447 0.916663 1.072891 1.285846 1.685399 2.205292 90.706841
110 134 0.045374 0.070690 0.079042 0.099551 0.158045 0.252223 0.330515 0.400494 0.509161 0.690286 0.892010 96.472610
110 135 0.018486 0.037158 0.051404 0.070785 0.121009 0.205611 0.275944 0.334882 0.433081 0.598298 0.774439 97.078903
110 136 0.006806 0.013788 0.022732 0.038350 0.079554 0.168141 0.271402 0.355339 0.438202 0.578323 0.734158 97.293213
110 137 0.025108 0.066238 0.112234 0.138919 0.175390 0.256616 0.342970 0.401887 0.459303 0.570817 0.724232 96.726288
110 138 0.023717 0.063634 0.112099 0.139514 0.169293 0.241857 0.322558 0.373807 0.413854 0.502385 0.632538 97.004745
110 139 0.017299 0.042797 0.068754 0.086528 0.119347 0.191461 0.270335 0.322267 0.366162 0.454577 0.570153 97.490318
110 140 0.002128 0.004222 0.007452 0.013769 0.029248 0.060316 0.101666 0.149144 0.203306 0.282260 0.369500 98.776993
110 141 0.003314 0.006172 0.009283 0.014986 0.028916 0.053160 0.080899 0.114880 0.163314 0.237196 0.320065 98.967812
110 142 0.001136 0.002212 0.003560 0.006353 0.013861 0.028922 0.048080 0.072764 0.110431 0.173926 0.251474 99.287285
110 143 0.004384 0.009004 0.015348 0.027046 0.053530 0.095785 0.135720 0.173598 0.224553 0.307441 0.402410 98.551186
110 144 0.011066 0.028298 0.041111 0.049042 0.074514 0.128238 0.177815 0.206004 0.243367 0.329832 0.443371 98.267342
110 145 0.002782 0.005213 0.008418 0.014520 0.028896 0.055351 0.085841 0.119445 0.164906 0.239548 0.325859 98.949226
110 146 0.002379 0.004400 0.006938 0.013071 0.032303 0.073329 0.120781 0.167469 0.228562 0.326829 0.423743 98.600197
110 147 0.016003 0.045714 0.080042 0.101089 0.136261 0.210781 0.286502 0.327955 0.366481 0.457100 0.585086 97.386986
110 148 0.004787 0.010535 0.017160 0.026463 0.049570 0.097280 0.151886 0.199804 0.258367 0.364365 0.497226 98.322556
110 149 0.001370 0.002601 0.004448 0.008996 0.021926 0.048406 0.084476 0.133751 0.210636 0.327022 0.451160 98.705208
110 150 0.008167 0.015475 0.024661 0.044931 0.101511 0.201237 0.286474 0.347305 0.426829 0.560638 0.690247 97.292526
110 151 0.021120 0.070673 0.127600 0.151424 0.200926 0.316179 0.421533 0.459413 0.501970 0.633885 0.822530 96.272751
110 152 0.003675 0.007750 0.013893 0.024292 0.049546 0.108026 0.187346 0.262178 0.337861 0.467042 0.624995 97.913399
110 153 0.004790 0.008778 0.014278 0.027429 0.065257 0.139994 0.225947 0.318680 0.449266 0.634900 0.798737 97.311943
110 154 0.045482 0.097684 0.144598 0.196213 0.303385 0.461337 0.564261 0.613838 0.704247 0.887788 1.097321 94.883850
110 155 0.014123 0.029321 0.047254 0.073328 0.136438 0.257706 0.383741 0.484520 0.603554 0.798272 1.003562 96.168182
110 156 0.023172 0.062735 0.102060 0.123683 0.172637 0.284619 0.401029 0.474422 0.558162 0.726326 0.937873 96.133278
110 157 0.010800 0.021907 0.037482 0.063878 0.128864 0.259858 0.408037 0.530580 0.663541 0.879902 1.113813 95.881340
110 158 0.048899 0.109200 0.170841 0.230879 0.340982 0.522686 0.688043 0.806691 0.954905 1.185371 1.435518 93.505981
110 159 0.008754 0.017921 0.030107 0.050981 0.100782 0.201037 0.323901 0.449449 0.605227 0.850851 1.137679 96.223305
110 160 0.005800 0.011306 0.019618 0.037371 0.084649 0.178343 0.290178 0.411375 0.578429 0.828341 1.092950 96.461639
110 161 0.033417 0.075234 0.124277 0.180845 0.290605 0.462051 0.609619 0.717395 0.855759 1.056896 1.252750 94.341156
110 162 0.021262 0.033740 0.048109 0.082273 0.164439 0.286942 0.394785 0.497653 0.636167 0.833894 1.028369 95.972374
110 163 0.008107 0.017212 0.030387 0.050903 0.092644 0.168700 0.258717 0.354784 0.477084 0.651447 0.846508 97.043503
110 164 0.006388 0.012529 0.021907 0.040696 0.086472 0.164688 0.248750 0.341975 0.471879 0.649807 0.827651 97.127258
110 165 0.015106 0.025580 0.036593 0.061477 0.120239 0.201990 0.265562 0.326181 0.416520 0.546545 0.674285 97.309921
110 166 0.005574 0.010746 0.017778 0.032291 0.073570 0.161400 0.271783 0.388201 0.528706 0.705451 0.847115 96.957382
110 167 0.035196 0.087127 0.147575 0.203733 0.303445 0.468866 0.596443 0.652255 0.715166 0.847586 1.000379 94.942223
110 168 0.028245 0.072611 0.123667 0.169332 0.263990 0.445126 0.595302 0.648909 0.696914 0.835109 1.005531 95.115265
110 169 0.003949 0.007527 0.012251 0.022870 0.056565 0.139102 0.255806 0.387189 0.551014 0.770297 0.947264 96.846169
110 170 0.014702 0.030960 0.051075 0.087986 0.191660 0.388608 0.555781 0.642702 0.746274 0.940221 1.117258 95.232773
110 171 0.056906 0.194173 0.352265 0.398724 0.466061 0.645153 0.780906 0.791770 0.801963 0.914138 1.083184 93.514755
110 172 0.012053 0.026667 0.043943 0.068984 0.136434 0.280968 0.433542 0.526154 0.605092 0.754586 0.912575 96.198997
110 173 0.003865 0.007175 0.012328 0.025389 0.065665 0.152042 0.263927 0.396201 0.575449 0.798075 0.955684 96.744194
110 174 0.054452 0.100722 0.136194 0.209249 0.386986 0.573327 0.626335 0.647778 0.765972 0.963178 1.115918 94.419891
110 175 0.054909 0.122648 0.173194 0.230055 0.389962 0.609379 0.705731 0.717931 0.797146 0.974436 1.133261 94.091347
110 176 0.007657 0.014135 0.021857 0.039630 0.094921 0.215591 0.364359 0.519352 0.711832 0.946444 1.101672 95.962547
110 177 0.016742 0.036131 0.060400 0.105921 0.237685 0.477980 0.653509 0.710764 0.788706 0.978874 1.161196 94.772087
110 178 0.084338 0.299779 0.478442 0.439904 0.476146 0.699496 0.874245 0.857607 0.848891 1.005281 1.245702 92.690170
110 179 0.033105 0.088876 0.159382 0.215482 0.314814 0.521088 0.717155 0.790433 0.832296 0.979594 1.166663 94.181114
110 180 0.006223 0.012047 0.019851 0.037741 0.099796 0.265759 0.493628 0.671513 0.802004 0.976689 1.097458 95.517296
110 181 0.063960 0.197590 0.349603 0.415705 0.500951 0.670092 0.788635 0.805365 0.851076 1.013215 1.234424 93.109390
110 182 0.088308 0.173627 0.208953 0.244475 0.388827 0.642336 0.805028 0.844967 0.925236 1.134397 1.343645 93.200203
110 183 0.047749 0.078875 0.097507 0.134605 0.235675 0.403692 0.543174 0.661995 0.849583 1.120753 1.335191 94.491203
110 184 0.019964 0.038005 0.057109 0.096822 0.220671 0.469292 0.684080 0.781966 0.887414 1.105646 1.293369 94.345657
110 185 0.081520 0.246364 0.435792 0.495412 0.538742 0.703394 0.859489 0.906512 0.949577 1.116149 1.371740 92.295303
110 186 0.073209 0.182012 0.289120 0.343675 0.434556 0.662947 0.893597 0.997756 1.066152 1.255974 1.518905 92.282089
110 187 0.011568 0.023636 0.040547 0.071245 0.151258 0.329763 0.559586 0.758041 0.936339 1.183421 1.413150 94.521454
110 188 0.056463 0.136178 0.233248 0.326471 0.464715 0.666729 0.824612 0.925699 1.070734 1.304733 1.564184 92.426231
110 189 0.056427 0.089425 0.116482 0.175744 0.323990 0.567568 0.779587 0.935267 1.111058 1.368232 1.605234 92.870987
110 190 0.091756 0.216947 0.344499 0.436011 0.563572 0.769668 0.931203 1.025796 1.168542 1.421141 1.722453 91.308411
110 191 0.026769 0.058826 0.101341 0.160612 0.293906 0.551761 0.820568 1.007713 1.191453 1.495414 1.821167 92.470467
110 192 0.101431 0.156776 0.182578 0.246595 0.424656 0.705021 0.907556 1.048306 1.268069 1.598854 1.869928 91.490234
110 193 0.094622 0.229401 0.354962 0.429820 0.579961 0.902056 1.180822 1.284612 1.386698 1.661080 2.004147 89.891815
110 194 0.087695 0.267386 0.481460 0.542064 0.609923 0.894111 1.211157 1.339303 1.402272 1.639355 2.009493 89.515778
110 195 0.116238 0.247386 0.352996 0.427482 0.588146 0.930664 1.245381 1.398601 1.535689 1.825166 2.160280 89.171967
110 196 0.117930 0.222150 0.290709 0.374165 0.605216 1.030574 1.365031 1.520797 1.719180 2.075091 2.386961 88.292191
110 197 0.172158 0.356010 0.488770 0.592398 0.839119 1.306924 1.661354 1.764144 1.861215 2.127432 2.409706 86.420769
110 198 0.182551 0.492507 0.748033 0.788210 0.918568 1.319848 1.648293 1.722056 1.822615 2.145516 2.539753 85.672050
110 199 0.292596 0.476571 0.480848 0.533033 0.828286 1.413117 1.816526 1.898412 2.008455 2.350650 2.646787 85.254715
110 200 0.134481 0.414590 0.708551 0.790335 0.952290 1.445967 1.879733 1.954522 1.991280 2.275628 2.637048 84.815575
110 201 0.136441 0.359365 0.551965 0.611271 0.779032 1.338148 1.976571 2.181531 2.133907 2.295471 2.553619 85.082672
110 202 0.158088 0.442468 0.737410 0.835582 0.987401 1.467555 1.924420 2.028738 2.022247 2.226046 2.527374 84.642670
110 203 0.218696 0.629052 0.942264 0.919626 1.001743 1.487646 1.979470 2.090504 2.092351 2.329044 2.664716 83.644882
110 204 0.113518 0.262501 0.398155 0.504746 0.748463 1.295675 1.830934 2.009244 2.025973 2.225899 2.487861 86.097031
110 205 0.085311 0.229867 0.379187 0.470351 0.664683 1.108339 1.551358 1.747609 1.880799 2.161344 2.451700 87.269447
110 206 0.238542 0.474631 0.579478 0.655149 0.921453 1.458352 1.839926 1.900732 1.952340 2.204175 2.462291 85.312935
110 207 0.092278 0.307222 0.622564 0.793806 0.945202 1.301264 1.632985 1.717590 1.753865 1.964082 2.291757 86.577385
110 208 0.018834 0.038607 0.065599 0.115114 0.256017 0.593265 1.047857 1.424973 1.712201 2.082880 2.385700 90.258957
110 209 0.053857 0.096090 0.137841 0.226916 0.466020 0.860416 1.151621 1.307059 1.528978 1.893678 2.180356 90.097168
110 210 0.167859 0.440471 0.631416 0.654481 0.789107 1.146304 1.391238 1.395096 1.438337 1.692009 2.018598 88.235085
110 211 0.068902 0.185732 0.333722 0.439449 0.596164 0.915808 1.204706 1.314077 1.390637 1.611236 1.901784 90.037788
110 212 0.029211 0.049349 0.075058 0.132418 0.281253 0.555226 0.843679 1.083460 1.321198 1.622564 1.859314 92.147270
110 213 0.067467 0.165838 0.276585 0.366444 0.509681 0.746401 0.941168 1.047114 1.180441 1.423047 1.713023 91.562790
110 214 0.039792 0.058373 0.078715 0.132458 0.262711 0.461427 0.640855 0.819283 1.054428 1.357321 1.611937 93.482697
110 215 0.026351 0.045171 0.067140 0.119155 0.262620 0.504192 0.706030 0.860280 1.078730 1.399817 1.652533 93.277977
110 216 0.083861 0.264879 0.432434 0.463273 0.559850 0.827448 1.021397 1.020229 1.035056 1.225247 1.497298 91.569031
110 217 0.059048 0.138119 0.225168 0.301674 0.442600 0.705624 0.921984 0.994931 1.044678 1.212207 1.422629 92.531334
110 218 0.008958 0.018253 0.030033 0.051879 0.114080 0.256250 0.446872 0.648874 0.884684 1.173336 1.379777 94.987000
110 219 0.022676 0.043767 0.066102 0.112639 0.245799 0.477997 0.655761 0.751224 0.882204 1.115459 1.318401 94.307968
110 220 0.042801 0.163381 0.350729 0.413320 0.448395 0.624980 0.815931 0.869670 0.885871 1.038992 1.312347 93.033585
110 221 0.008123 0.018632 0.035710 0.064656 0.135696 0.292974 0.500617 0.683549 0.851092 1.090428 1.324618 94.993904
110 222 0.021765 0.039684 0.057360 0.093004 0.179068 0.303842 0.405724 0.515950 0.695782 0.934739 1.135055 95.618027
110 223 0.016334 0.027766 0.043848 0.084899 0.195384 0.374150 0.532949 0.679027 0.876686 1.136075 1.343755 94.689133
110 224 0.064311 0.155745 0.266218 0.378600 0.562103 0.812423 0.966564 1.023539 1.131405 1.354975 1.611982 91.672134
110 225 0.021784 0.042425 0.068034 0.114996 0.234733 0.466650 0.717689 0.931409 1.170616 1.499341 1.782802 92.949524
110 226 0.063066 0.097475 0.129096 0.217355 0.465212 0.841921 1.075396 1.201886 1.430035 1.812956 2.105596 90.560005
110 227 0.211264 0.587006 0.805927 0.758982 0.877886 1.335925 1.670649 1.644365 1.656715 1.973211 2.403834 86.074242
110 228 0.142900 0.386299 0.621868 0.678195 0.808479 1.302514 1.814436 1.938961 1.921450 2.176900 2.580270 85.627731
110 229 0.105270 0.243146 0.371856 0.451568 0.621951 1.036368 1.474316 1.712558 1.888006 2.217704 2.554615 87.322647
110 230 0.188481 0.374605 0.476127 0.557727 0.817413 1.365009 1.795154 1.887375 1.946536 2.229475 2.537104 85.824997
110 231 0.167712 0.491385 0.896341 1.066663 1.185348 1.502199 1.768254 1.826391 1.902446 2.156782 2.507493 84.528992
110 232 0.239519 0.349051 0.371035 0.449112 0.716083 1.254672 1.739512 1.981235 2.164380 2.505961 2.792843 85.436600
110 233 0.081616 0.219951 0.361334 0.449173 0.647863 1.090140 1.504918 1.691877 1.889245 2.282480 2.673015 87.108391
110 234 0.150932 0.394743 0.588548 0.636082 0.791259 1.272279 1.744100 1.862802 1.875836 2.128190 2.489667 86.065567
110 235 0.138796 0.377163 0.662711 0.823408 0.977586 1.297174 1.580967 1.685835 1.780586 2.035742 2.387256 86.252777
110 236 0.169249 0.210379 0.228371 0.323082 0.572241 0.947305 1.243186 1.474832 1.766127 2.160769 2.460776 88.443680
110 237 0.055041 0.106729 0.153175 0.225319 0.417412 0.773400 1.086156 1.272472 1.503445 1.907593 2.285615 90.213646
110 238 0.114636 0.295514 0.457362 0.512749 0.637013 0.988053 1.328896 1.448704 1.528520 1.811472 2.202441 88.674637
110 239 0.108878 0.302729 0.522518 0.597560 0.669569 0.962081 1.282019 1.408882 1.468156 1.719122 2.114595 88.843887
110 240 0.110624 0.227883 0.323987 0.392796 0.531600 0.860372 1.200989 1.375008 1.494129 1.785348 2.147248 89.550018
110 241 0.063599 0.178394 0.321757 0.392886 0.486122 0.763271 1.087588 1.260061 1.369910 1.638732 2.018354 90.419327
110 242 0.063631 0.105999 0.146086 0.225834 0.415414 0.726314 0.980270 1.145496 1.342974 1.669488 1.976949 91.201546
110 243 0.159300 0.337422 0.476051 0.561253 0.704277 0.966972 1.158486 1.244230 1.376070 1.640077 1.939223 89.436638
110 244 0.084200 0.160238 0.224400 0.303791 0.470555 0.749591 0.963748 1.077802 1.223006 1.496430 1.794981 91.451256
110 245 0.025970 0.044973 0.066817 0.112210 0.229300 0.450089 0.686133 0.899859 1.141789 1.445401 1.681122 93.216339
110 246 0.096848 0.193944 0.256988 0.326302 0.498305 0.779434 0.941707 0.970583 1.048702 1.265622 1.504033 92.117538
110 247 0.067499 0.207371 0.381480 0.450743 0.515344 0.711483 0.905810 0.976155 1.018648 1.170494 1.402364 92.192612
110 248 0.045557 0.063758 0.081994 0.134903 0.270838 0.488204 0.671482 0.814687 0.984969 1.229833 1.427871 93.785896
110 249 0.030352 0.048164 0.063126 0.102428 0.216461 0.416170 0.584130 0.710689 0.890788 1.164791 1.383167 94.389740
110 250 0.056746 0.158612 0.267868 0.311574 0.375643 0.546287 0.706323 0.770668 0.837451 1.020082 1.273247 93.675499
110 251 0.053067 0.116660 0.182195 0.236361 0.321406 0.485079 0.643359 0.738833 0.826152 1.001560 1.228865 94.166466
110 252 0.024939 0.048846 0.073141 0.104396 0.171325 0.299622 0.438391 0.553959 0.679848 0.869699 1.075640 95.660194
110 253 0.012053 0.023663 0.037781 0.060879 0.111661 0.202639 0.301221 0.400984 0.534470 0.738954 0.976040 96.599648
110 254 0.031506 0.042622 0.055165 0.092792 0.172067 0.264644 0.333295 0.423864 0.578355 0.784270 0.981108 96.240311
110 255 0.036875 0.051742 0.066809 0.109472 0.204263 0.317817 0.394760 0.481364 0.629499 0.833088 1.023969 95.850342
110 256 0.040052 0.085836 0.133851 0.183190 0.265397 0.395935 0.507078 0.590000 0.705187 0.896373 1.121801 95.075294
110 257 0.011855 0.023112 0.036662 0.059364 0.116616 0.241701 0.391255 0.513736 0.631216 0.822850 1.034784 96.116844
110 258 0.037982 0.098568 0.162335 0.197386 0.258358 0.396479 0.530621 0.603519 0.682985 0.855340 1.084107 95.092323
110 259 0.054410 0.129617 0.200762 0.232943 0.285110 0.420482 0.557353 0.632627 0.706059 0.877843 1.121197 94.781593
110 260 0.034260 0.056887 0.077100 0.114443 0.199818 0.336804 0.452398 0.540852 0.657251 0.848393 1.051321 95.630470
110 261 0.014762 0.028136 0.044477 0.073402 0.143104 0.267735 0.393631 0.504427 0.641236 0.847024 1.063204 95.978859
110 262 0.039559 0.070354 0.096590 0.139236 0.237351 0.377471 0.472365 0.542878 0.669382 0.877261 1.084161 95.393387
110 263 0.101673 0.153438 0.165544 0.201322 0.311881 0.481774 0.584765 0.637512 0.740572 0.941554 1.145408 94.534561
110 264 0.040250 0.129020 0.252997 0.305467 0.345930 0.483759 0.640091 0.721018 0.780887 0.933287 1.164810 94.202484
110 265 0.040413 0.060923 0.080038 0.127728 0.255609 0.474449 0.660486 0.787559 0.929933 1.145692 1.317182 94.119987
110 266 0.083816 0.166992 0.222485 0.280872 0.426221 0.669521 0.828250 0.870484 0.938144 1.111322 1.288647 93.113243
110 267 0.073429 0.215394 0.371345 0.420066 0.466553 0.634837 0.804075 0.871968 0.924255 1.074509 1.291525 92.852036
110 268 0.095314 0.128691 0.149335 0.218681 0.395611 0.655517 0.837248 0.953746 1.096685 1.309492 1.468459 92.691216
110 269 0.074920 0.144836 0.203250 0.272637 0.415318 0.642321 0.817316 0.922612 1.063303 1.280373 1.466626 92.696487
110 270 0.090235 0.168205 0.218578 0.273484 0.410378 0.670897 0.884843 0.973540 1.052827 1.237938 1.435698 92.583374
110 271 0.058562 0.170069 0.297403 0.340991 0.397791 0.587815 0.789921 0.873555 0.921775 1.083189 1.321862 93.157066
110 272 0.068537 0.176906 0.293720 0.343939 0.400724 0.572977 0.765441 0.870552 0.936708 1.095308 1.324774 93.150414
110 273 0.104658 0.176442 0.217620 0.267489 0.388182 0.595444 0.764180 0.870770 1.001655 1.221277 1.445769 92.946510
110 274 0.055099 0.083510 0.108636 0.167445 0.306435 0.510784 0.664834 0.776668 0.922944 1.133480 1.316477 93.953690
110 275 0.067743 0.138897 0.209273 0.277658 0.381346 0.529960 0.640258 0.712486 0.820217 0.997710 1.196621 94.027832
110 276 0.102043 0.148238 0.166479 0.210372 0.319920 0.478915 0.590758 0.675214 0.805525 1.006405 1.202604 94.293526
110 277 0.056388 0.115082 0.167959 0.222992 0.328910 0.488016 0.604412 0.682624 0.808644 1.020273 1.250421 94.254280
110 278 0.041994 0.067646 0.089602 0.133843 0.240551 0.411832 0.561902 0.684591 0.835145 1.047851 1.248963 94.636086
110 279 0.018795 0.036639 0.057580 0.095126 0.189875 0.357842 0.512334 0.627686 0.769634 0.976824 1.149738 95.207932
110 280 0.106079 0.268334 0.360600 0.373663 0.468979 0.691023 0.827344 0.818293 0.835426 0.977276 1.153117 93.119865
110 281 0.050165 0.172226 0.356308 0.456976 0.514489 0.651819 0.768097 0.782338 0.779549 0.862833 1.011747 93.593452
110 282 0.005313 0.011818 0.021746 0.040748 0.101121 0.267622 0.528345 0.765307 0.911652 1.054466 1.122609 95.169243
110 283 0.011285 0.022160 0.036021 0.070765 0.188497 0.419188 0.606646 0.694548 0.790566 0.946513 1.025954 95.187859
110 284 0.129094 0.383770 0.532815 0.507444 0.576427 0.771508 0.853416 0.789761 0.773172 0.881189 1.022905 92.778496
110 285 0.043334 0.154008 0.338013 0.435569 0.469872 0.590437 0.718683 0.750791 0.734649 0.786876 0.908324 94.069443
110 286 0.008809 0.017355 0.030916 0.059794 0.137897 0.305089 0.515221 0.692179 0.807852 0.917939 0.969414 95.537529
110 287 0.021273 0.064710 0.122433 0.165345 0.236351 0.364216 0.488736 0.561461 0.620407 0.720441 0.835395 95.799232
110 288 0.008976 0.017174 0.026861 0.041490 0.070297 0.130252 0.205485 0.279060 0.355585 0.487043 0.658361 97.719414
111 112 0.000000 0.000000 0.000000 0.000000 0.000000 0.000000 0.000000 0.000000 0.000000 0.000000 0.000000 0.000000
111 113 0.175257 2.454980 14.991030 65.558990 11.907132 1.233887 0.544317 0.335891 0.094094 0.028418 0.014155 2.661845
111 114 8.026389 49.842762 18.832663 10.442276 3.761832 3.104284 2.113303 1.035515 0.354013 0.151573 0.050280 2.285110
111 115 2.215251 22.547762 27.872425 23.622013 7.559212 4.230180 2.891801 2.380120 1.821417 1.418897 0.772115 2.668803
111 116 1.833153 4.608144 1.645599 3.335805 9.014305 30.133694 22.395479 9.543843 3.904086 2.811397 1.789380 8.985112
111 117 0.161297 0.272665 0.477294 1.050510 2.078059 6.240669 26.763725 22.146677 12.459157 7.593195 6.473754 14.282995
111 118 1.234877 2.830724 3.350971 4.528023 7.147759 14.955756 27.914438 12.697170 6.103424 4.183127 4.315822 10.737909
111 119 4.623364 4.659716 3.375661 4.301959 5.651750 7.268599 13.167686 13.235206 16.579947 9.826221 5.687462 11.622431
111 120 0.250209 0.862974 1.451272 1.971601 3.329879 6.788734 12.312141 8.024742 8.545349 9.544330 13.652119 33.266651
111 121 0.124168 0.252604 0.386996 0.779004 1.927943 5.472729 13.317193 9.595884 8.392730 7.463136 9.687946 42.599663
111 122 0.984938 2.785738 3.683300 4.332237 5.229901 7.633067 13.114134 8.463253 6.834805 5.702212 7.242748 33.993668
111 123 0.581003 2.181539 3.947854 4.135084 4.077730 5.400809 6.579594 6.195282 5.532523 5.807896 6.571244 48.989441
111 124 0.131040 0.243001 0.317041 0.470966 0.934625 2.225589 4.136827 5.624779 6.753025 8.035460 8.218031 62.909622
111 125 0.061832 0.164027 0.297013 0.484510 0.968526 2.367785 4.593291 6.327344 7.282269 8.083941 8.122231 61.247234
111 126 0.179769 0.664653 1.489743 2.241416 2.983012 4.537305 6.326890 6.863800 6.491600 6.365217 6.473236 55.383362
111 127 0.116044 0.384919 0.792275 1.127574 1.532788 2.544298 3.905651 4.747121 5.253024 6.165943 7.253227 66.177132
111 128 0.018242 0.032625 0.048239 0.086520 0.183041 0.418106 0.799453 1.324999 2.096689 3.341643 4.837485 86.812958
111 129 0.026702 0.068581 0.129030 0.208160 0.348789 0.695799 1.239860 1.808112 2.441067 3.450074 4.664991 84.918839
111 130 0.056885 0.164362 0.302547 0.424526 0.588325 0.985315 1.540581 1.976996 2.324926 2.939531 3.798397 84.897606
111 131 0.027721 0.075732 0.144442 0.209931 0.287946 0.471673 0.748085 0.994346 1.200235 1.556033 2.099820 92.184036
111 132 0.006192 0.011410 0.017933 0.032230 0.065108 0.140181 0.257082 0.398034 0.569086 0.854352 1.233980 96.414413
111 133 0.021436 0.054960 0.094644 0.132133 0.190620 0.317408 0.485147 0.626519 0.772516 1.038862 1.411057 94.854698
111 134 0.056065 0.092390 0.116197 0.165500 0.265825 0.421616 0.563106 0.670880 0.815819 1.088904 1.425578 94.318115
111 135 0.008215 0.015780 0.024191 0.037526 0.067395 0.119535 0.172952 0.223007 0.290454 0.406133 0.547122 98.087692
111 136 0.003438 0.006475 0.010432 0.018279 0.038866 0.084476 0.142936 0.203459 0.277482 0.405599 0.566034 98.242523
111 137 0.013580 0.032084 0.052416 0.069313 0.103264 0.181979 0.277144 0.345264 0.394776 0.496102 0.636810 97.397270
111 138 0.014832 0.035617 0.061945 0.082198 0.111009 0.178607 0.265455 0.329400 0.367130 0.446297 0.567081 97.540428
111 139 0.011755 0.027119 0.043983 0.058618 0.085719 0.144713 0.216485 0.274046 0.321563 0.405832 0.517470 97.892693
111 140 0.001405 0.002649 0.004647 0.009181 0.020481 0.042686 0.071456 0.107102 0.155134 0.232279 0.323873 99.029114
111 141 0.001814 0.003171 0.004991 0.009359 0.020133 0.038925 0.060995 0.089420 0.130095 0.192718 0.265503 99.182877
111 142 0.000773 0.001348 0.002179 0.004248 0.009598 0.020264 0.035276 0.057022 0.090075 0.144179 0.212359 99.422684
111 143 0.003471 0.006335 0.010169 0.018974 0.041310 0.077373 0.111896 0.149518 0.205418 0.293334 0.389702 98.692497
111 144 0.006713 0.017289 0.028128 0.036446 0.056083 0.100673 0.153050 0.195501 0.240818 0.323502 0.427954 98.413841
```
