## Supplementary material for "A unified evolutionary origin for the ubiquitous protein transporters SecY and YidC": Figure 8-Source data 1. Structure and contact prediction for archaeal and human EMC6-like proteins: 600283A_600283B.epad_prob_phylogenic (part 1 of 5)

```
0 1 0.000000 0.000000 0.000000 0.000000 0.000000 0.000000 0.000000 0.000000 0.000000 0.000000 0.000000 0.000000
0 2 0.678367 4.604892 6.442337 12.433936 7.825695 4.725196 3.740474 0.920111 0.122652 0.054433 0.022105 58.429802
0 3 0.671326 4.315722 2.706303 5.210348 3.053720 3.594007 5.785693 4.910347 1.520268 0.361371 0.076308 67.794594
0 4 0.423753 3.279585 2.009945 4.015467 2.574101 4.357151 4.863666 6.846581 5.143580 4.043180 1.782970 60.660015
0 5 0.303842 2.258784 1.262032 1.999902 1.911817 4.869407 5.748619 6.819452 5.689071 5.151031 3.312320 60.673725
0 6 0.078014 0.234317 0.411007 0.724246 0.978023 2.331257 6.236225 4.896155 3.145455 2.100439 2.181689 76.683174
0 7 0.144931 0.376306 0.603899 1.002021 1.278792 2.526200 5.956496 4.689475 3.631685 2.572746 2.613251 74.604202
0 8 0.122644 0.339046 0.559979 0.890842 1.005840 1.667237 3.850149 3.395439 3.442403 2.892521 3.261292 78.572617
0 9 0.095063 0.261663 0.415953 0.534752 0.560318 0.891220 2.073367 1.958056 2.436641 2.613520 3.590112 84.569336
0 10 0.073023 0.142050 0.205823 0.335747 0.490659 0.860896 1.977624 1.829661 2.160822 2.230405 3.174610 86.518684
0 11 0.103722 0.184005 0.229713 0.332573 0.483074 0.849920 1.942083 1.755548 2.017558 2.062989 2.954041 87.084778
0 12 0.047401 0.088271 0.132273 0.202301 0.295321 0.441615 0.600321 0.756316 0.935628 1.221800 1.569664 93.709091
0 13 0.074216 0.117656 0.159062 0.234705 0.327623 0.462229 0.619095 0.798822 1.013572 1.322929 1.684050 93.186035
0 14 0.060287 0.096580 0.128873 0.188299 0.272897 0.402698 0.546999 0.702416 0.891425 1.177388 1.522464 94.009682
0 15 0.055290 0.102131 0.144796 0.200396 0.275102 0.407926 0.556875 0.688803 0.827361 1.052418 1.335934 94.352966
0 16 0.051090 0.096652 0.145285 0.204948 0.276455 0.404831 0.554707 0.677650 0.783485 0.956765 1.180637 94.667496
0 17 0.077895 0.139025 0.191852 0.258817 0.325464 0.417215 0.515467 0.609126 0.716987 0.879764 1.078336 94.790047
0 18 0.053602 0.082322 0.112425 0.167709 0.241322 0.342342 0.452667 0.560745 0.667523 0.816873 0.990006 95.512459
0 19 0.055126 0.094103 0.127520 0.175158 0.233093 0.320857 0.417571 0.507038 0.596936 0.726129 0.877892 95.868576
0 20 0.047701 0.093545 0.140026 0.192161 0.253595 0.355634 0.466224 0.545868 0.609821 0.723489 0.868847 95.703087
0 21 0.065996 0.105087 0.137447 0.188486 0.256241 0.358393 0.467446 0.556584 0.634370 0.757440 0.903368 95.569138
0 22 0.055326 0.091531 0.123318 0.169135 0.230343 0.329625 0.436484 0.522064 0.595892 0.714497 0.854700 95.877090
0 23 0.072877 0.131139 0.183856 0.240793 0.293724 0.386464 0.489816 0.564616 0.619117 0.721454 0.862389 95.433754
0 24 0.026708 0.048414 0.067482 0.087494 0.114830 0.158842 0.199242 0.231413 0.263119 0.316584 0.382601 98.103264
0 25 0.024025 0.043421 0.064677 0.087164 0.114815 0.162478 0.212066 0.252955 0.287678 0.346542 0.423162 97.981018
0 26 0.025910 0.042955 0.057372 0.075783 0.104223 0.148888 0.191063 0.228257 0.265781 0.326366 0.402146 98.131256
0 27 0.031515 0.048089 0.063708 0.090868 0.129591 0.175126 0.210941 0.245444 0.284244 0.339995 0.402345 97.978134
0 28 0.027784 0.040322 0.054151 0.079012 0.116277 0.165505 0.209542 0.251086 0.293568 0.357216 0.431807 97.973724
0 29 0.021830 0.042648 0.064154 0.087274 0.118564 0.165513 0.210257 0.251449 0.298152 0.371307 0.459946 97.908905
0 30 0.022432 0.034835 0.049108 0.072596 0.110190 0.166894 0.223853 0.276132 0.322827 0.392207 0.475784 97.853142
0 31 0.028851 0.055962 0.083864 0.112285 0.148185 0.200364 0.245872 0.282647 0.322446 0.386745 0.463945 97.668831
0 32 0.032562 0.058386 0.083206 0.110128 0.142059 0.186620 0.226754 0.263097 0.303068 0.369200 0.454914 97.770004
0 33 0.020278 0.032353 0.046407 0.067706 0.099773 0.148406 0.200319 0.253405 0.306282 0.381304 0.468826 97.974945
0 34 0.023761 0.035295 0.046725 0.069660 0.109740 0.161192 0.206036 0.255034 0.316902 0.402738 0.495207 97.877708
0 35 0.019299 0.037367 0.058701 0.082649 0.113533 0.160764 0.208295 0.254624 0.307780 0.391212 0.496470 97.869308
0 36 0.020437 0.032568 0.044619 0.064233 0.098679 0.155397 0.214236 0.273263 0.338623 0.438419 0.558615 97.760910
0 37 0.020744 0.034958 0.050239 0.072976 0.110462 0.172952 0.240170 0.310457 0.390852 0.510675 0.655086 97.430435
0 38 0.020007 0.041870 0.068086 0.096688 0.138666 0.209627 0.282829 0.349245 0.422609 0.540604 0.689293 97.140472
0 39 0.017858 0.036578 0.060248 0.087131 0.126952 0.202185 0.292155 0.375218 0.451407 0.567061 0.711100 97.072105
0 40 0.020813 0.041543 0.067363 0.098159 0.144904 0.229587 0.329127 0.424092 0.513957 0.643628 0.802182 96.684647
0 41 0.028235 0.062369 0.104756 0.146870 0.204225 0.306759 0.420133 0.517696 0.605539 0.735917 0.898498 95.969002
0 42 0.036881 0.078260 0.126629 0.172556 0.226367 0.313804 0.400629 0.474147 0.552254 0.677643 0.836609 96.104218
0 43 0.022355 0.046197 0.077472 0.116257 0.178581 0.287878 0.408597 0.514557 0.617495 0.771061 0.950198 96.009354
0 44 0.032385 0.050930 0.074808 0.119709 0.201197 0.323634 0.451368 0.584844 0.729985 0.915620 1.106178 95.409340
0 45 0.068118 0.110408 0.147058 0.203757 0.294341 0.412828 0.509481 0.598421 0.704810 0.854207 1.014867 95.081703
0 46 0.037786 0.075733 0.119815 0.166783 0.236014 0.366968 0.506130 0.614115 0.711692 0.878480 1.088086 95.198402
0 47 0.039590 0.078970 0.123184 0.171371 0.244022 0.372312 0.502795 0.609409 0.725004 0.918806 1.160151 95.054390
0 48 0.064307 0.110073 0.158373 0.213427 0.284980 0.410153 0.544518 0.670634 0.804203 1.012586 1.277263 94.449486
0 49 0.072177 0.101024 0.125235 0.180901 0.277813 0.406253 0.508084 0.614146 0.764232 0.988989 1.241123 94.720024
0 50 0.059642 0.102785 0.155480 0.217348 0.290542 0.427925 0.580427 0.720297 0.860441 1.088334 1.385453 94.111320
0 51 0.077085 0.145720 0.206807 0.276652 0.400302 0.615785 0.810842 0.966057 1.174491 1.530625 1.948968 91.846672
0 52 0.069531 0.120099 0.184482 0.275245 0.413073 0.661670 0.940431 1.189106 1.428175 1.806705 2.265457 90.646019
0 53 0.083588 0.126500 0.162426 0.233088 0.372107 0.603215 0.830162 1.040354 1.277785 1.618390 1.982499 91.669884
0 54 0.114935 0.211419 0.307077 0.401284 0.527233 0.778887 1.054244 1.269958 1.445029 1.721846 2.062292 90.105804
0 55 0.163566 0.304337 0.444275 0.611392 0.871789 1.289440 1.655496 1.896766 2.086977 2.304245 2.460711 85.911003
0 56 0.127733 0.254855 0.411217 0.578290 0.778318 1.108294 1.453660 1.721060 1.904713 2.089183 2.261495 87.311180
0 57 0.103464 0.164607 0.235774 0.350421 0.521485 0.755165 0.978162 1.197219 1.419516 1.678496 1.932226 90.663467
0 58 0.104878 0.172751 0.240886 0.337743 0.474491 0.661094 0.833665 1.003540 1.190616 1.413664 1.640649 91.926018
0 59 0.063383 0.105976 0.152938 0.226308 0.344328 0.520413 0.683158 0.830829 0.992396 1.209726 1.443248 93.427299
0 60 0.066582 0.112404 0.166522 0.241508 0.350623 0.530900 0.713112 0.869372 1.012105 1.221334 1.472188 93.243347
0 61 0.092443 0.175320 0.245266 0.312430 0.430393 0.644637 0.843637 0.996402 1.165516 1.409658 1.659112 92.025185
0 62 0.070743 0.127524 0.206972 0.289674 0.364978 0.520383 0.707770 0.864457 0.971676 1.150771 1.409481 93.315575
0 63 0.104739 0.169632 0.210970 0.270759 0.389565 0.573099 0.717035 0.827326 0.967805 1.186234 1.419321 93.163513
0 64 0.104228 0.176309 0.253790 0.337735 0.446197 0.649405 0.856252 0.995758 1.079776 1.239395 1.447274 92.413879
0 65 0.147732 0.255925 0.339102 0.426743 0.576542 0.838404 1.042194 1.142392 1.226331 1.409780 1.618088 90.976768
0 66 0.132059 0.241380 0.335895 0.416219 0.536853 0.782640 1.014148 1.154233 1.256968 1.453325 1.697158 90.979126
0 67 0.119613 0.228986 0.327663 0.408099 0.520016 0.739197 0.949312 1.084432 1.189092 1.374058 1.599456 91.460075
0 68 0.120219 0.172402 0.226288 0.322836 0.470756 0.673800 0.852063 1.005292 1.148079 1.348662 1.569494 92.090103
0 69 0.140509 0.222652 0.287525 0.395125 0.600696 0.907702 1.162763 1.349659 1.529831 1.744471 1.908610 89.750458
0 70 0.103975 0.159616 0.215170 0.307850 0.454985 0.658504 0.829513 0.974082 1.126867 1.340739 1.565217 92.263481
0 71 0.092095 0.176728 0.255845 0.331197 0.444147 0.647850 0.838875 0.976412 1.109115 1.322536 1.572888 92.232307
0 72 0.083705 0.172663 0.267436 0.350217 0.460842 0.671636 0.884723 1.029218 1.136173 1.316915 1.540474 92.085999
0 73 0.087759 0.151325 0.210465 0.286329 0.408664 0.606550 0.794564 0.940345 1.062524 1.233630 1.418592 92.799255
0 74 0.042294 0.083765 0.133738 0.194413 0.284295 0.431959 0.586993 0.730247 0.878786 1.081400 1.306259 94.245850
0 75 0.039186 0.077686 0.124008 0.178907 0.257934 0.394848 0.545803 0.682311 0.815573 1.005541 1.229888 94.648315
0 76 0.041879 0.091271 0.153062 0.213197 0.287826 0.417032 0.551350 0.660059 0.764556 0.931918 1.145754 94.742096
0 77 0.043743 0.087483 0.134479 0.182605 0.255076 0.381633 0.511923 0.625031 0.741911 0.916843 1.122525 94.996742
0 78 0.034833 0.059578 0.082803 0.117653 0.183041 0.295722 0.416226 0.535620 0.668959 0.854596 1.057408 95.693558
0 79 0.022317 0.047210 0.079607 0.119091 0.184766 0.305344 0.441406 0.562080 0.684144 0.870213 1.093025 95.590797
0 80 0.034239 0.067690 0.104114 0.147149 0.219729 0.346153 0.474448 0.577075 0.676265 0.831200 1.010857 95.511078
0 81 0.041043 0.079122 0.120136 0.164519 0.229832 0.345905 0.465485 0.559633 0.645281 0.785935 0.962208 95.600899
0 82 0.050018 0.093680 0.137055 0.184055 0.252317 0.364404 0.474758 0.566257 0.655424 0.786170 0.936837 95.499023
0 83 0.039885 0.077730 0.121086 0.163219 0.229624 0.381537 0.552656 0.640469 0.655150 0.738760 0.873334 95.526543
0 84 0.088742 0.159271 0.200874 0.234306 0.294241 0.413896 0.515035 0.569311 0.610707 0.700215 0.809426 95.403976
0 85 0.077131 0.152289 0.259254 0.313272 0.312109 0.399396 0.528867 0.603148 0.591926 0.632521 0.736576 95.393517
0 86 0.139532 0.254726 0.305302 0.326146 0.360348 0.425813 0.460475 0.474912 0.511396 0.597125 0.705177 95.439049
0 87 0.061909 0.108035 0.169072 0.233653 0.292064 0.387857 0.489534 0.564989 0.603912 0.673184 0.767982 95.647804
0 88 0.080780 0.115527 0.140012 0.193499 0.292805 0.419593 0.504897 0.566475 0.635220 0.735236 0.828791 95.487167
0 89 0.046971 0.094416 0.146662 0.194039 0.252356 0.359220 0.465892 0.541776 0.605797 0.714874 0.846281 95.731720
0 90 0.047819 0.095126 0.141947 0.179972 0.230211 0.335433 0.449620 0.534027 0.600900 0.717355 0.865692 95.801903
0 91 0.036695 0.069948 0.105502 0.142259 0.192625 0.282060 0.375694 0.452022 0.521615 0.633767 0.773084 96.414734
0 92 0.034213 0.062084 0.091545 0.125876 0.174357 0.248856 0.322347 0.391241 0.471248 0.593847 0.743589 96.740791
0 93 0.037008 0.053934 0.070389 0.101691 0.152248 0.221632 0.287878 0.359716 0.444227 0.560678 0.690261 97.020340
0 94 0.034542 0.053620 0.071478 0.102967 0.156022 0.230405 0.296938 0.364888 0.449995 0.571918 0.707176 96.960052
0 95 0.020892 0.041825 0.067740 0.099595 0.150373 0.236561 0.322497 0.393424 0.468252 0.594251 0.751318 96.853271
0 96 0.039466 0.071234 0.102583 0.139030 0.191573 0.276188 0.359586 0.431877 0.502881 0.608268 0.733190 96.544121
0 97 0.024406 0.042037 0.063232 0.093443 0.141098 0.226209 0.319381 0.399709 0.466780 0.572510 0.704363 96.946838
0 98 0.038264 0.077354 0.112571 0.141178 0.182726 0.259005 0.331666 0.389667 0.456425 0.568825 0.710222 96.732101
0 99 0.028204 0.054594 0.085208 0.117949 0.165766 0.253766 0.344254 0.411422 0.468680 0.574532 0.716635 96.778992
0 100 0.042609 0.075586 0.105301 0.136964 0.183056 0.265500 0.348709 0.416719 0.478519 0.576911 0.700511 96.669617
0 101 0.036892 0.062240 0.085778 0.115580 0.160354 0.236046 0.308038 0.370067 0.436386 0.546971 0.686920 96.954727
0 102 0.031810 0.055163 0.077614 0.106555 0.155428 0.243314 0.328499 0.398433 0.473646 0.600916 0.759493 96.769127
0 103 0.029282 0.057394 0.087905 0.122782 0.179301 0.277045 0.371213 0.447276 0.529792 0.665364 0.828596 96.404053
0 104 0.030497 0.051025 0.074211 0.108967 0.166754 0.265053 0.365233 0.452447 0.536029 0.670950 0.838319 96.440514
0 105 0.050724 0.081966 0.106215 0.141952 0.205194 0.300182 0.382761 0.455959 0.538983 0.659645 0.791894 96.284523
0 106 0.027459 0.055175 0.088017 0.126118 0.188051 0.300214 0.416262 0.501938 0.575487 0.696229 0.840363 96.184692
0 107 0.038317 0.073311 0.111235 0.153505 0.219566 0.336025 0.449203 0.526242 0.586392 0.694562 0.831685 95.979958
0 108 0.073365 0.139998 0.192689 0.231880 0.279847 0.366728 0.442149 0.494689 0.551571 0.658016 0.796103 95.772964
0 109 0.065273 0.105091 0.135458 0.175239 0.243276 0.358405 0.461610 0.533902 0.595009 0.699180 0.821172 95.806381
0 110 0.029699 0.059843 0.099461 0.141662 0.204139 0.333823 0.470099 0.545869 0.581825 0.687153 0.839818 96.006607
0 111 0.087518 0.146292 0.174544 0.202237 0.263492 0.387703 0.498921 0.566135 0.619927 0.723810 0.846422 95.483002
0 112 0.077844 0.143049 0.220024 0.274528 0.307238 0.408478 0.528637 0.600013 0.613634 0.674283 0.780593 95.371681
0 113 0.071087 0.130232 0.166501 0.191220 0.243220 0.360299 0.460775 0.513848 0.562436 0.671925 0.811546 95.816910
0 114 0.054260 0.103425 0.149379 0.192749 0.252104 0.359648 0.459219 0.528174 0.591822 0.705469 0.845474 95.758278
0 115 0.063844 0.107219 0.152607 0.199258 0.249958 0.340916 0.432561 0.499439 0.544712 0.630044 0.746808 96.032631
0 116 0.060361 0.100635 0.129046 0.164045 0.224077 0.314706 0.385789 0.441691 0.510355 0.619079 0.739042 96.311172
0 117 0.048742 0.082236 0.111398 0.149295 0.214630 0.322534 0.416442 0.476943 0.526658 0.615630 0.720172 96.315315
0 118 0.039792 0.082686 0.131271 0.178865 0.241329 0.343925 0.435927 0.498257 0.556092 0.656656 0.778175 96.057022
0 119 0.057603 0.093832 0.121082 0.153916 0.206212 0.301530 0.396744 0.468842 0.525590 0.621365 0.739496 96.313789
0 120 0.028305 0.059109 0.091156 0.121854 0.167329 0.250839 0.337481 0.408056 0.476206 0.584975 0.716873 96.757820
0 121 0.023677 0.049893 0.081204 0.111723 0.152305 0.231470 0.320515 0.391988 0.452698 0.556475 0.696168 96.931885
0 122 0.023156 0.048791 0.078418 0.107680 0.151115 0.234250 0.325094 0.397675 0.462342 0.568217 0.701932 96.901337
0 123 0.024310 0.048801 0.074295 0.099971 0.138888 0.208732 0.284113 0.352246 0.422535 0.528108 0.655427 97.162575
0 124 0.020355 0.034326 0.049812 0.072890 0.112617 0.180646 0.256846 0.331217 0.404687 0.507913 0.626297 97.402397
0 125 0.017095 0.036524 0.061049 0.087773 0.125718 0.190379 0.260466 0.323998 0.391067 0.494860 0.624340 97.386726
0 126 0.020596 0.044127 0.071886 0.097238 0.129189 0.188569 0.256083 0.316328 0.375925 0.473133 0.602342 97.424576
0 127 0.018242 0.035151 0.053377 0.075160 0.110826 0.171302 0.235964 0.298015 0.366985 0.471110 0.595827 97.568039
0 128 0.016159 0.026717 0.038694 0.057329 0.089693 0.147012 0.215204 0.285298 0.354403 0.452018 0.566825 97.750648
0 129 0.018071 0.037574 0.061134 0.088245 0.127045 0.187642 0.249093 0.305989 0.370596 0.469464 0.590234 97.494919
0 130 0.016236 0.034060 0.057126 0.080894 0.112603 0.173308 0.246385 0.312360 0.372589 0.470542 0.601361 97.522537
0 131 0.019889 0.038371 0.057729 0.080335 0.115632 0.174138 0.235367 0.292715 0.355636 0.451481 0.567039 97.611664
0 132 0.015394 0.026333 0.040165 0.060711 0.093990 0.154365 0.226370 0.294063 0.352558 0.443186 0.560119 97.732742
0 133 0.023340 0.047419 0.073755 0.101804 0.142737 0.205944 0.265293 0.319585 0.389414 0.499981 0.631138 97.299591
0 134 0.027205 0.045639 0.066307 0.094257 0.136378 0.208133 0.286133 0.356000 0.418127 0.516504 0.643321 97.201996
0 135 0.030337 0.049804 0.066731 0.093236 0.142360 0.218939 0.286897 0.345428 0.414299 0.518435 0.628662 97.204872
0 136 0.030536 0.053990 0.080907 0.109063 0.145365 0.222025 0.312000 0.380331 0.420618 0.497520 0.607341 97.140305
0 137 0.043316 0.087701 0.126019 0.158060 0.208886 0.301103 0.379328 0.423919 0.466539 0.553454 0.659624 96.592049
0 138 0.038975 0.079940 0.129178 0.164382 0.191305 0.260494 0.345831 0.410967 0.453231 0.533645 0.651390 96.740662
0 139 0.042376 0.076750 0.105684 0.134599 0.178061 0.252861 0.324934 0.381690 0.434844 0.514655 0.605319 96.948227
0 140 0.018288 0.032304 0.051029 0.075824 0.109757 0.163986 0.224353 0.281993 0.336113 0.417695 0.518354 97.770302
0 141 0.018008 0.030436 0.041857 0.058180 0.086003 0.129669 0.172691 0.215186 0.265609 0.341561 0.431757 98.209038
0 142 0.014859 0.025774 0.038711 0.057869 0.088568 0.136622 0.183441 0.224588 0.266405 0.334396 0.419124 98.209641
0 143 0.035287 0.061540 0.082203 0.104316 0.139300 0.195199 0.245416 0.286236 0.330617 0.405808 0.497464 97.616615
0 144 0.025348 0.047037 0.069187 0.093655 0.130413 0.190229 0.244738 0.284448 0.324635 0.401099 0.498423 97.690788
0 145 0.022925 0.035696 0.047826 0.067812 0.100816 0.151601 0.201090 0.245357 0.287548 0.351250 0.425040 98.063042
0 146 0.021703 0.037011 0.054449 0.075436 0.102475 0.150071 0.202362 0.248620 0.288507 0.356920 0.449853 98.012589
0 147 0.031289 0.062076 0.087175 0.108832 0.148252 0.216077 0.271793 0.309715 0.357267 0.443861 0.541618 97.422043
0 148 0.020745 0.036214 0.053716 0.072679 0.097295 0.148051 0.208335 0.257433 0.289164 0.348784 0.433072 98.034515
0 149 0.019647 0.031573 0.041318 0.057265 0.086398 0.133496 0.175824 0.212054 0.252921 0.319236 0.395157 98.275108
0 150 0.016364 0.029620 0.044330 0.063249 0.095083 0.149249 0.203019 0.248527 0.293887 0.368736 0.457928 98.030006
0 151 0.024323 0.048635 0.071009 0.090891 0.119033 0.166021 0.210408 0.247560 0.290071 0.361060 0.446645 97.924339
0 152 0.009883 0.017499 0.026759 0.040020 0.061528 0.099010 0.141308 0.181420 0.218954 0.278691 0.355335 98.569595
0 153 0.010074 0.017660 0.027599 0.042093 0.064825 0.102747 0.145189 0.186292 0.225313 0.284476 0.356488 98.537247
0 154 0.024489 0.043213 0.059149 0.078820 0.110513 0.153506 0.188802 0.219801 0.256730 0.311284 0.369970 98.183731
0 155 0.015244 0.029690 0.050135 0.067476 0.082710 0.124567 0.177088 0.209589 0.218987 0.260826 0.336957 98.426735
0 156 0.037395 0.058871 0.065002 0.074454 0.098253 0.139407 0.171562 0.192924 0.217119 0.262215 0.313036 98.369759
0 157 0.016964 0.033147 0.060590 0.080530 0.086621 0.121475 0.175425 0.212762 0.217609 0.249994 0.315840 98.429039
0 158 0.032232 0.053137 0.060683 0.071086 0.098768 0.144770 0.176634 0.194745 0.219738 0.270702 0.328697 98.348808
0 159 0.017573 0.031461 0.050472 0.069081 0.084166 0.113093 0.148513 0.177955 0.196506 0.232730 0.286357 98.592087
0 160 0.022247 0.035339 0.044621 0.056552 0.075697 0.105625 0.130940 0.150150 0.170703 0.209129 0.257767 98.741234
0 161 0.015886 0.026200 0.037822 0.053069 0.073195 0.101151 0.127366 0.151416 0.176601 0.217257 0.267114 98.752922
0 162 0.015865 0.024159 0.032081 0.045120 0.065847 0.095031 0.121379 0.145917 0.171816 0.211179 0.256904 98.814705
0 163 0.011351 0.019021 0.027924 0.040847 0.060757 0.088137 0.113322 0.136272 0.159707 0.194989 0.235318 98.912354
0 164 0.006875 0.011470 0.016732 0.025661 0.042335 0.066838 0.089812 0.112746 0.140770 0.183312 0.231526 99.071922
0 165 0.009057 0.014323 0.019376 0.027807 0.041905 0.061456 0.080544 0.101907 0.127988 0.166291 0.211704 99.137642
0 166 0.006739 0.011390 0.016755 0.025471 0.040639 0.063219 0.085513 0.108390 0.134727 0.175107 0.224232 99.107819
0 167 0.014493 0.025357 0.036239 0.050706 0.072080 0.099503 0.123821 0.148620 0.177763 0.219143 0.265176 98.767105
0 168 0.010451 0.018602 0.027352 0.039009 0.057956 0.086909 0.115278 0.141258 0.168039 0.210735 0.263893 98.860519
0 169 0.006827 0.011576 0.017071 0.026335 0.043711 0.072351 0.101976 0.130180 0.158535 0.200990 0.249726 98.980721
0 170 0.014162 0.023936 0.033826 0.046676 0.065570 0.095410 0.125418 0.152259 0.175942 0.212592 0.258459 98.795746
0 171 0.011675 0.023083 0.034653 0.047651 0.068054 0.098637 0.126218 0.151387 0.183039 0.234862 0.296908 98.723831
0 172 0.006570 0.011297 0.017201 0.026066 0.040300 0.064725 0.093329 0.123086 0.152562 0.197606 0.255065 99.012199
0 173 0.006613 0.010787 0.015747 0.024694 0.040934 0.065682 0.091596 0.120494 0.156125 0.208842 0.270028 98.988464
0 174 0.009713 0.015788 0.022220 0.033892 0.055492 0.086632 0.115604 0.145430 0.182743 0.238629 0.302079 98.791779
0 175 0.009118 0.016137 0.024967 0.037668 0.058063 0.091015 0.125705 0.159361 0.196263 0.256277 0.332110 98.693314
0 176 0.014998 0.024340 0.032321 0.045776 0.070691 0.110061 0.144616 0.173201 0.205687 0.262225 0.330486 98.585602
0 177 0.022525 0.039616 0.057052 0.075546 0.101206 0.151942 0.206398 0.245944 0.271434 0.321017 0.388332 98.118988
0 178 0.025813 0.050281 0.072052 0.090704 0.118280 0.173998 0.229060 0.264182 0.291779 0.351688 0.433981 97.898186
0 179 0.027087 0.050480 0.074525 0.098213 0.125788 0.172892 0.220913 0.258346 0.290413 0.348192 0.425749 97.907402
0 180 0.021214 0.038202 0.057562 0.078828 0.107177 0.161479 0.221031 0.264794 0.293481 0.349215 0.426294 97.980728
0 181 0.027550 0.054671 0.079617 0.103711 0.139057 0.192281 0.236531 0.270243 0.311706 0.381186 0.464041 97.739410
0 182 0.018311 0.031882 0.048363 0.070000 0.102007 0.157043 0.216790 0.267752 0.311187 0.384678 0.480185 97.911804
0 183 0.026277 0.042304 0.055496 0.077287 0.116290 0.170753 0.217624 0.261302 0.314046 0.390670 0.473960 97.853989
0 184 0.017531 0.030345 0.045241 0.067054 0.103312 0.162958 0.224701 0.278129 0.327801 0.405786 0.500551 97.836594
0 185 0.022585 0.045946 0.072809 0.098785 0.132139 0.192918 0.257040 0.307379 0.351262 0.429336 0.534660 97.555145
0 186 0.031903 0.057067 0.075581 0.095070 0.127536 0.184055 0.235025 0.273805 0.317591 0.400376 0.508337 97.693649
0 187 0.024434 0.045255 0.072388 0.096449 0.118930 0.174606 0.243917 0.292634 0.315008 0.372891 0.465929 97.777557
0 188 0.037791 0.064650 0.080431 0.100978 0.141733 0.205153 0.251298 0.281910 0.323390 0.399903 0.488747 97.624023
0 189 0.023865 0.042567 0.070727 0.095816 0.111291 0.155635 0.218693 0.272500 0.302624 0.366849 0.471145 97.868286
0 190 0.039301 0.064576 0.077284 0.094124 0.127507 0.179556 0.219484 0.250809 0.294479 0.370637 0.461695 97.820549
0 191 0.022554 0.040982 0.065790 0.089315 0.108864 0.149600 0.202126 0.247292 0.277759 0.334721 0.420033 98.040962
0 192 0.029481 0.047017 0.056992 0.071973 0.103202 0.154925 0.199564 0.235058 0.276707 0.346659 0.429287 98.049133
0 193 0.019163 0.037823 0.060263 0.082355 0.106979 0.148491 0.193487 0.232155 0.268162 0.329269 0.412537 98.109314
0 194 0.018455 0.036593 0.054932 0.072221 0.097119 0.142102 0.189135 0.227697 0.265395 0.330050 0.415889 98.150406
0 195 0.021511 0.037944 0.054010 0.072062 0.096970 0.136667 0.178775 0.219352 0.261535 0.325087 0.404806 98.191284
0 196 0.015971 0.027717 0.039028 0.054599 0.081370 0.124662 0.167959 0.208073 0.252220 0.320384 0.402300 98.305717
0 197 0.016060 0.029745 0.045216 0.064449 0.092054 0.133284 0.174314 0.212421 0.253437 0.317859 0.399860 98.261299
0 198 0.016762 0.033298 0.050803 0.069297 0.096516 0.140988 0.187241 0.230612 0.279264 0.357046 0.456276 98.081902
0 199 0.015914 0.027832 0.039364 0.054968 0.081152 0.124629 0.171826 0.219961 0.273401 0.353844 0.451645 98.185463
0 200 0.008235 0.016379 0.026579 0.040261 0.063897 0.106271 0.156460 0.206077 0.257265 0.335473 0.433666 98.349434
0 201 0.012035 0.024834 0.040428 0.058839 0.087490 0.136688 0.191892 0.242965 0.293077 0.371412 0.471625 98.068710
0 202 0.016206 0.034596 0.056581 0.079433 0.109919 0.161000 0.217552 0.271117 0.327226 0.415850 0.529825 97.780701
0 203 0.009086 0.019188 0.032369 0.049346 0.079097 0.135285 0.203576 0.268170 0.328353 0.420076 0.534898 97.920555
0 204 0.013564 0.026309 0.043135 0.064683 0.095646 0.148700 0.211732 0.272950 0.328578 0.412364 0.520943 97.861397
0 205 0.028638 0.054267 0.078953 0.106264 0.149383 0.220328 0.289218 0.346480 0.405257 0.500084 0.613389 97.207733
0 206 0.031829 0.060573 0.090878 0.122458 0.167437 0.248696 0.333799 0.400113 0.453973 0.544490 0.659698 96.886055
0 207 0.019932 0.037993 0.057601 0.082908 0.130968 0.217739 0.305393 0.371552 0.431788 0.534658 0.655182 97.154289
0 208 0.033266 0.055902 0.078637 0.107509 0.154663 0.238701 0.323959 0.390099 0.443448 0.533668 0.641473 96.998680
0 209 0.064806 0.107974 0.144499 0.185915 0.243865 0.335658 0.411146 0.458185 0.494730 0.563763 0.644630 96.344826
0 210 0.057718 0.109086 0.151972 0.188500 0.248910 0.357706 0.445590 0.483748 0.505903 0.571546 0.650779 96.228539
0 211 0.070776 0.117391 0.154761 0.194559 0.246625 0.324846 0.383957 0.417154 0.442075 0.497867 0.565536 96.584450
0 212 0.051650 0.085524 0.123688 0.162900 0.204996 0.269835 0.328975 0.371832 0.401461 0.455209 0.523706 97.020218
0 213 0.078552 0.137302 0.171380 0.199779 0.233324 0.274105 0.297764 0.317205 0.349855 0.406301 0.470214 97.064224
0 214 0.031759 0.048385 0.070105 0.108505 0.162892 0.226595 0.280092 0.326445 0.364664 0.416993 0.474306 97.489258
0 215 0.023180 0.035995 0.050709 0.079500 0.132367 0.203708 0.266598 0.326448 0.390497 0.469476 0.541355 97.480164
0 216 0.031197 0.059315 0.087956 0.120524 0.166530 0.230341 0.285929 0.332729 0.383602 0.458492 0.541158 97.302231
0 217 0.031082 0.059483 0.089260 0.121170 0.159015 0.207120 0.248053 0.282996 0.323350 0.390938 0.476649 97.610886
0 218 0.013221 0.023464 0.035755 0.054329 0.086300 0.139886 0.198466 0.252133 0.301070 0.371848 0.453006 98.070518
0 219 0.016543 0.028526 0.041590 0.060876 0.093873 0.146544 0.199946 0.248015 0.295627 0.366176 0.448089 98.054192
0 220 0.019583 0.038011 0.057162 0.077181 0.106914 0.155279 0.202242 0.241736 0.284510 0.356223 0.447063 98.014091
0 221 0.017508 0.030351 0.044652 0.061938 0.085710 0.125282 0.166605 0.203297 0.239427 0.300898 0.382096 98.342239
0 222 0.024850 0.038716 0.046890 0.058862 0.080075 0.111895 0.139327 0.166452 0.202782 0.260705 0.330965 98.538490
0 223 0.015695 0.024334 0.035539 0.053433 0.078112 0.110753 0.141972 0.173517 0.206719 0.257403 0.320637 98.581886
0 224 0.017389 0.030042 0.041986 0.057689 0.082950 0.119581 0.153034 0.185544 0.226842 0.291744 0.369527 98.423676
0 225 0.014796 0.023934 0.033643 0.047639 0.069545 0.104876 0.142307 0.179818 0.220029 0.282484 0.359205 98.521729
0 226 0.016192 0.024474 0.032582 0.048083 0.076135 0.116699 0.153924 0.193087 0.242860 0.318892 0.408297 98.368767
0 227 0.018717 0.032923 0.045826 0.062586 0.091184 0.137839 0.182520 0.223774 0.273127 0.352528 0.449807 98.129173
0 228 0.013471 0.024815 0.038355 0.055517 0.082752 0.134528 0.194619 0.248455 0.297796 0.380561 0.490402 98.038727
0 229 0.015945 0.029369 0.042834 0.060283 0.090027 0.138859 0.187518 0.233342 0.286722 0.371943 0.477532 98.065620
0 230 0.023681 0.042142 0.059857 0.079411 0.106133 0.152315 0.203554 0.252625 0.301713 0.378323 0.477880 97.922363
0 231 0.011646 0.023704 0.039018 0.058896 0.092835 0.148677 0.205323 0.253583 0.304993 0.390251 0.497824 97.973251
0 232 0.017919 0.030385 0.043461 0.061986 0.092757 0.145785 0.204701 0.259418 0.310833 0.388970 0.484850 97.958939
0 233 0.021871 0.042420 0.062615 0.083332 0.112532 0.160710 0.209037 0.250907 0.295189 0.369338 0.466679 97.925369
0 234 0.017350 0.035406 0.056398 0.077398 0.107628 0.161810 0.218521 0.263860 0.306562 0.382367 0.483962 97.888733
0 235 0.019468 0.038147 0.059380 0.081164 0.111498 0.165880 0.226470 0.279144 0.327534 0.404950 0.505406 97.780952
0 236 0.020458 0.032977 0.045164 0.065119 0.101286 0.157118 0.207768 0.252509 0.303409 0.386122 0.483638 97.944435
0 237 0.028105 0.048185 0.067458 0.089400 0.121950 0.180577 0.241071 0.290254 0.332510 0.403442 0.493813 97.703232
0 238 0.022281 0.043287 0.063414 0.084521 0.120746 0.186739 0.250670 0.298599 0.348615 0.439713 0.554405 97.587006
0 239 0.022648 0.046124 0.073786 0.099356 0.131196 0.193577 0.263575 0.321340 0.371965 0.458457 0.573526 97.444450
0 240 0.024716 0.047168 0.071687 0.096855 0.129761 0.187061 0.249273 0.305139 0.359815 0.447021 0.559310 97.522194
0 241 0.020038 0.040153 0.061915 0.083250 0.112416 0.165183 0.223392 0.276785 0.332167 0.419299 0.530641 97.734764
0 242 0.016533 0.028160 0.041180 0.059684 0.090976 0.146131 0.208844 0.269728 0.329913 0.421684 0.535033 97.852135
0 243 0.018945 0.036059 0.054671 0.076291 0.108943 0.162133 0.216462 0.268045 0.327964 0.422833 0.542291 97.765366
0 244 0.018506 0.033411 0.049821 0.069973 0.099430 0.146528 0.195532 0.242928 0.294975 0.377311 0.483081 97.988503
0 245 0.016658 0.028323 0.041348 0.059747 0.088123 0.134300 0.184592 0.235937 0.291380 0.374644 0.478039 98.066910
0 246 0.020166 0.036874 0.054832 0.077831 0.110465 0.157824 0.205288 0.256111 0.319608 0.414006 0.530575 97.816414
0 247 0.013191 0.026610 0.044215 0.066502 0.101950 0.161604 0.226286 0.286612 0.349670 0.448609 0.573376 97.701370
0 248 0.018093 0.027698 0.038320 0.059367 0.099311 0.159104 0.219327 0.283586 0.359345 0.466484 0.584963 97.684402
0 249 0.032790 0.050814 0.066557 0.093163 0.141088 0.213367 0.283041 0.349207 0.420540 0.524134 0.639624 97.185677
0 250 0.030548 0.062188 0.095359 0.127211 0.174335 0.253127 0.327931 0.384768 0.442173 0.538712 0.656012 96.907631
0 251 0.033198 0.061621 0.093806 0.128181 0.173181 0.251008 0.332418 0.393671 0.437430 0.514449 0.618303 96.962730
0 252 0.044628 0.077110 0.106076 0.139417 0.187418 0.256279 0.312842 0.356300 0.404771 0.486827 0.585384 97.042946
0 253 0.064535 0.107675 0.137225 0.161564 0.192369 0.245465 0.294224 0.334401 0.375940 0.445455 0.530978 97.110168
0 254 0.041105 0.061163 0.077420 0.108809 0.166856 0.239865 0.288334 0.327666 0.382695 0.471932 0.567174 97.266983
0 255 0.033198 0.051229 0.070850 0.101861 0.148446 0.214353 0.276777 0.334839 0.393255 0.476640 0.571894 97.326660
0 256 0.038498 0.066980 0.090642 0.119634 0.166774 0.237616 0.297877 0.346440 0.403300 0.495587 0.604174 97.132477
0 257 0.039433 0.067771 0.097894 0.128859 0.165020 0.232742 0.307227 0.365852 0.408137 0.481800 0.581065 97.124199
0 258 0.039666 0.073623 0.100291 0.123762 0.160766 0.226202 0.285374 0.328500 0.377280 0.464661 0.573570 97.246307
0 259 0.036817 0.069275 0.101795 0.130353 0.167912 0.237505 0.307344 0.357006 0.397619 0.472670 0.571518 97.150192
0 260 0.039760 0.063030 0.082886 0.109350 0.148202 0.207135 0.261874 0.310439 0.361820 0.441681 0.538883 97.434937
0 261 0.041176 0.064723 0.081581 0.103842 0.138962 0.191395 0.236435 0.276536 0.324715 0.400387 0.489917 97.650330
0 262 0.027468 0.045343 0.063687 0.090598 0.133012 0.192592 0.242514 0.284263 0.331908 0.408593 0.499283 97.680733
0 263 0.028934 0.046746 0.062970 0.087451 0.128022 0.187215 0.240031 0.286528 0.338425 0.418017 0.509112 97.666550
0 264 0.018010 0.035330 0.054359 0.075667 0.107366 0.158180 0.207495 0.250218 0.298272 0.378574 0.481149 97.935379
0 265 0.017229 0.026765 0.037362 0.056380 0.089866 0.142441 0.197324 0.252615 0.311481 0.396882 0.496485 97.975166
0 266 0.021934 0.041377 0.061819 0.085058 0.116316 0.162952 0.209820 0.256515 0.312330 0.397127 0.502321 97.832428
0 267 0.014371 0.030369 0.049696 0.071078 0.103205 0.155979 0.210212 0.257477 0.307585 0.389351 0.493871 97.916809
0 268 0.012862 0.020955 0.030776 0.048167 0.081273 0.137653 0.201732 0.266650 0.332498 0.425433 0.530646 97.911354
0 269 0.023754 0.043726 0.064493 0.091148 0.130152 0.183374 0.232307 0.280017 0.337879 0.424282 0.527281 97.661583
0 270 0.020261 0.038281 0.057192 0.078472 0.110703 0.168033 0.230171 0.284219 0.333994 0.414610 0.518088 97.745979
0 271 0.015032 0.030368 0.047671 0.067106 0.098421 0.155220 0.216537 0.268788 0.319960 0.406422 0.518210 97.856262
0 272 0.020871 0.042207 0.066895 0.092539 0.128998 0.194031 0.264847 0.325731 0.379714 0.465470 0.575921 97.442780
0 273 0.029109 0.050417 0.069796 0.096818 0.147542 0.230382 0.309726 0.378132 0.446396 0.545274 0.651037 97.045372
0 274 0.022930 0.037665 0.053221 0.076344 0.112527 0.171413 0.232834 0.292217 0.351279 0.441913 0.555268 97.652390
0 275 0.025901 0.048605 0.073415 0.102163 0.141456 0.197976 0.249547 0.298459 0.357778 0.452240 0.569064 97.483398
0 276 0.043788 0.066936 0.087009 0.118143 0.167921 0.242684 0.313028 0.373946 0.426047 0.500201 0.586539 97.073761
0 277 0.027848 0.047160 0.065617 0.092619 0.139931 0.213460 0.281314 0.341439 0.408668 0.510604 0.625734 97.245605
0 278 0.024488 0.038310 0.052939 0.076875 0.115860 0.179183 0.243348 0.304950 0.369356 0.469975 0.595817 97.528900
0 279 0.035409 0.060654 0.083570 0.113251 0.161723 0.238646 0.308308 0.366727 0.430833 0.534368 0.657552 97.008965
0 280 0.038246 0.072257 0.106256 0.141160 0.194949 0.293112 0.388704 0.455997 0.511848 0.608978 0.724613 96.463882
0 281 0.032441 0.061965 0.092188 0.124496 0.176340 0.270090 0.362216 0.431703 0.497150 0.608145 0.741507 96.601761
0 282 0.031724 0.054045 0.077205 0.108207 0.158638 0.246827 0.335333 0.404480 0.462452 0.559972 0.676729 96.884384
0 283 0.051801 0.089442 0.118406 0.149371 0.203228 0.303304 0.396566 0.458285 0.505248 0.590818 0.692653 96.440872
0 284 0.056624 0.113093 0.163667 0.200841 0.252381 0.355873 0.449201 0.499107 0.533667 0.618678 0.730222 96.026649
0 285 0.053094 0.097044 0.137216 0.174686 0.227777 0.323489 0.411535 0.465423 0.503995 0.582093 0.677583 96.346069
0 286 0.044030 0.076954 0.118711 0.156532 0.186456 0.255655 0.333618 0.386733 0.410744 0.477739 0.583033 96.969795
0 287 0.056520 0.100497 0.116917 0.128432 0.159758 0.221671 0.269976 0.297751 0.331364 0.403261 0.489301 97.424553
0 288 0.046586 0.080576 0.125958 0.165626 0.187108 0.254989 0.341471 0.405732 0.436939 0.518596 0.649740 96.786674
1 2 0.000000 0.000000 0.000000 0.000000 0.000000 0.000000 0.000000 0.000000 0.000000 0.000000 0.000000 0.000000
1 3 0.478082 5.638598 7.074173 11.198150 3.371768 2.096205 2.231046 0.865982 0.238651 0.099283 0.038986 66.669075
1 4 0.663619 4.855357 2.527988 4.999419 2.070727 3.131873 6.305543 8.881137 3.262831 1.072339 0.411141 61.818027
1 5 0.379501 4.042894 3.585619 6.997886 2.929246 3.258882 4.153264 6.393278 7.148640 5.874648 2.759657 52.476482
1 6 0.675819 5.925527 4.283557 5.924038 3.842240 6.669102 6.814921 5.504364 3.335451 2.524398 1.933390 52.567188
1 7 0.204567 0.595663 0.801686 1.811766 2.269193 4.157621 8.601825 5.899672 4.056562 2.704153 2.390281 66.507011
1 8 0.198908 0.506103 0.636936 1.311996 1.802896 3.492722 8.203617 6.471765 5.114358 3.464355 3.069805 65.726540
1 9 0.147724 0.376989 0.676476 1.037599 1.014386 1.423766 3.513819 3.664866 4.542280 4.021278 3.944197 75.636620
1 10 0.143553 0.298110 0.403564 0.606933 0.805430 1.186968 2.438687 2.270148 3.146364 3.543836 4.768200 80.388206
1 11 0.116898 0.185544 0.230897 0.403545 0.607257 0.933969 1.813378 1.532281 1.824693 2.052434 3.263821 87.035278
1 12 0.070619 0.129493 0.173883 0.278183 0.436066 0.765445 1.728963 1.546844 1.760474 1.834375 2.721363 88.554291
1 13 0.089902 0.117215 0.137803 0.206213 0.299247 0.402508 0.523166 0.711917 1.009963 1.414855 1.808193 93.279022
1 14 0.047109 0.070566 0.096131 0.156165 0.245434 0.354002 0.473536 0.638435 0.897186 1.273467 1.666076 94.081894
1 15 0.025954 0.052607 0.082745 0.128184 0.210700 0.357396 0.526922 0.675966 0.840673 1.107523 1.403134 94.588196
1 16 0.029547 0.051125 0.067655 0.101221 0.179532 0.320209 0.474503 0.609276 0.759933 0.984445 1.207412 95.215141
1 17 0.020069 0.036105 0.058280 0.100711 0.175747 0.288512 0.422130 0.559634 0.699082 0.877117 1.057883 95.704727
1 18 0.027331 0.037999 0.048284 0.078714 0.140159 0.216311 0.286734 0.370652 0.495399 0.670930 0.846036 96.781448
1 19 0.024518 0.044890 0.065279 0.097652 0.157087 0.242173 0.323517 0.394642 0.484733 0.622577 0.764933 96.777992
1 20 0.014320 0.026276 0.039983 0.065809 0.121357 0.222522 0.348525 0.458063 0.540869 0.640922 0.723897 96.797462
1 21 0.028208 0.042992 0.058276 0.092569 0.155331 0.233953 0.308360 0.380512 0.463540 0.578044 0.685984 96.972229
1 22 0.031327 0.051706 0.068472 0.095839 0.140823 0.201766 0.259827 0.313434 0.380849 0.487912 0.606388 97.361664
1 23 0.033283 0.059128 0.081127 0.113853 0.170041 0.251920 0.332522 0.398350 0.469130 0.574591 0.674892 96.841164
1 24 0.025814 0.048565 0.078174 0.127851 0.213699 0.349934 0.491715 0.573239 0.597720 0.654669 0.717669 96.120949
1 25 0.010551 0.017473 0.025394 0.040092 0.070024 0.114386 0.156367 0.191717 0.223076 0.269914 0.318712 98.562294
1 26 0.011408 0.019001 0.028117 0.043941 0.073408 0.112034 0.146709 0.181451 0.222897 0.280736 0.336960 98.543343
1 27 0.013305 0.021633 0.033856 0.058631 0.104437 0.155190 0.189882 0.218960 0.251217 0.296128 0.337789 98.318970
1 28 0.015743 0.020741 0.028021 0.049929 0.093260 0.133141 0.158869 0.193407 0.246891 0.315990 0.376022 98.367989
1 29 0.006332 0.012627 0.021501 0.035638 0.064653 0.114747 0.173013 0.228135 0.278284 0.341312 0.401536 98.322227
1 30 0.012451 0.016761 0.021944 0.036731 0.069061 0.109766 0.145424 0.191351 0.259973 0.353498 0.439419 98.343620
1 31 0.011683 0.022347 0.034239 0.053042 0.097075 0.173058 0.244824 0.290436 0.322312 0.373785 0.422636 97.954559
1 32 0.009941 0.016936 0.027723 0.048999 0.091596 0.153738 0.215016 0.268456 0.311191 0.366215 0.420319 98.069862
1 33 0.016002 0.021615 0.026867 0.041092 0.071536 0.108915 0.140992 0.181700 0.241080 0.321212 0.399861 98.429123
1 34 0.014681 0.020403 0.028656 0.047780 0.082978 0.121568 0.154905 0.200354 0.266011 0.352292 0.437049 98.273323
1 35 0.008448 0.015394 0.023465 0.037947 0.072191 0.130210 0.190408 0.245139 0.299475 0.370223 0.435074 98.172020
1 36 0.009732 0.014083 0.020838 0.036618 0.068518 0.109784 0.149098 0.198792 0.268721 0.368067 0.472586 98.283165
1 37 0.016203 0.024080 0.031122 0.047377 0.084530 0.137042 0.184428 0.241591 0.331464 0.466443 0.606099 97.829620
1 38 0.007778 0.014973 0.024079 0.039281 0.076886 0.151529 0.240179 0.321705 0.402877 0.521335 0.640253 97.559128
1 39 0.005612 0.010008 0.015981 0.028582 0.061394 0.124153 0.196121 0.266497 0.346312 0.471745 0.609318 97.864273
1 40 0.005391 0.008853 0.014352 0.027529 0.060657 0.119958 0.189601 0.272486 0.386757 0.562168 0.751646 97.600601
1 41 0.007319 0.014858 0.025670 0.045285 0.095883 0.200182 0.327277 0.443017 0.557272 0.725523 0.894507 96.663208
1 42 0.009369 0.016056 0.026079 0.049057 0.108866 0.217525 0.334857 0.435786 0.532098 0.676168 0.821123 96.773018
1 43 0.006095 0.011911 0.020204 0.036137 0.079158 0.168677 0.284736 0.406833 0.546648 0.748957 0.953456 96.737190
1 44 0.012231 0.017750 0.026563 0.052717 0.121380 0.221306 0.315630 0.437854 0.639561 0.929957 1.198300 96.026756
1 45 0.020529 0.035705 0.059070 0.111487 0.231419 0.398761 0.525872 0.616547 0.723978 0.896644 1.063210 95.316772
1 46 0.016442 0.030108 0.043982 0.071156 0.147656 0.291423 0.436181 0.558065 0.711782 0.950265 1.175396 95.567543
1 47 0.013655 0.027247 0.046170 0.077355 0.149776 0.296026 0.480449 0.655756 0.833104 1.094368 1.378032 94.948059
1 48 0.042239 0.071461 0.104302 0.169040 0.306210 0.488982 0.632671 0.752136 0.909549 1.154981 1.422086 93.946342
1 49 0.047408 0.074241 0.111431 0.177370 0.288976 0.428641 0.549799 0.674086 0.835961 1.088369 1.388129 94.335594
1 50 0.086205 0.132599 0.158264 0.213304 0.340745 0.512199 0.640549 0.760995 0.958657 1.264815 1.587444 93.344223
1 51 0.038708 0.077915 0.131851 0.216677 0.397920 0.753134 1.152440 1.453059 1.729034 2.174421 2.603035 89.271805
1 52 0.102690 0.133211 0.159468 0.260655 0.521609 0.868831 1.131866 1.427318 1.934289 2.620795 3.098348 87.740921
1 53 0.068133 0.099026 0.138380 0.228489 0.407058 0.640178 0.821562 1.003508 1.302613 1.833233 2.453203 91.004616
1 54 0.108457 0.201111 0.279429 0.399218 0.663574 1.044826 1.311673 1.478638 1.767917 2.291597 2.826511 87.627045
1 55 0.095002 0.175409 0.279107 0.494817 1.068729 2.071963 2.807016 2.938682 2.865601 2.932722 2.870564 81.400391
1 56 0.070473 0.133053 0.219016 0.387106 0.781681 1.460708 2.139084 2.567961 2.728329 2.791715 2.715088 84.005775
1 57 0.093305 0.130864 0.181343 0.304262 0.543314 0.834570 1.098972 1.406301 1.781376 2.175483 2.463882 88.986328
1 58 0.105077 0.171882 0.252056 0.398927 0.659718 0.950374 1.156982 1.329748 1.530492 1.768599 1.980250 89.695892
1 59 0.064417 0.108812 0.166858 0.271763 0.468285 0.725880 0.932770 1.099331 1.284930 1.530309 1.756395 91.590248
1 60 0.105974 0.145195 0.182459 0.284396 0.501503 0.756384 0.920967 1.079895 1.320619 1.625765 1.858322 91.218521
1 61 0.069828 0.141950 0.241436 0.365964 0.572941 0.932043 1.302142 1.505894 1.552617 1.649790 1.770963 89.894432
1 62 0.184650 0.244311 0.255993 0.334156 0.532400 0.803153 0.972453 1.080398 1.230816 1.466616 1.670703 91.224350
1 63 0.095484 0.172957 0.294258 0.438955 0.598683 0.818014 1.033301 1.183046 1.261248 1.392751 1.567989 91.143311
1 64 0.250739 0.383464 0.448562 0.548908 0.736811 0.968130 1.102279 1.181930 1.290253 1.457350 1.598928 90.032646
1 65 0.237072 0.414735 0.549579 0.673374 0.877164 1.199663 1.415524 1.466613 1.467949 1.561204 1.672099 88.465027
1 66 0.140662 0.242762 0.326543 0.460846 0.754904 1.218736 1.539865 1.645866 1.718133 1.886507 1.988297 88.076874
1 67 0.084742 0.176795 0.282611 0.403575 0.635393 1.062844 1.459872 1.606655 1.598421 1.709612 1.857688 89.121796
1 68 0.159135 0.203140 0.259145 0.422153 0.721404 1.011870 1.192607 1.378259 1.603080 1.829840 1.967604 89.251762
1 69 0.128080 0.202751 0.304011 0.521534 0.947961 1.450674 1.778294 1.949393 2.029961 2.065433 2.022047 86.599861
1 70 0.115347 0.153188 0.198022 0.316303 0.546967 0.794152 0.956605 1.134490 1.404232 1.729748 1.971137 90.679810
1 71 0.070138 0.131087 0.193007 0.282725 0.480058 0.806322 1.094059 1.274360 1.441070 1.712587 1.963751 90.550835
1 72 0.050873 0.103685 0.164433 0.253104 0.457007 0.829939 1.190583 1.388840 1.486113 1.654715 1.804287 90.616417
1 73 0.071255 0.106408 0.148256 0.249876 0.465591 0.719463 0.876647 0.993750 1.154759 1.404889 1.636968 92.172142
1 74 0.024111 0.041152 0.061877 0.104368 0.204387 0.365593 0.527318 0.700688 0.934032 1.248858 1.530663 94.256958
1 75 0.013733 0.024374 0.041073 0.076733 0.161785 0.309788 0.471671 0.635952 0.836529 1.129571 1.430314 94.868477
1 76 0.012887 0.024732 0.042261 0.078001 0.171059 0.364468 0.604365 0.808809 0.966645 1.171274 1.350174 94.405327
1 77 0.017063 0.030767 0.047716 0.082135 0.171669 0.333672 0.500995 0.640762 0.786475 1.002547 1.204305 95.181892
1 78 0.013434 0.021238 0.032598 0.059474 0.120718 0.208205 0.287576 0.378800 0.522025 0.755177 1.020145 96.580605
1 79 0.006807 0.013322 0.022261 0.038951 0.083139 0.175646 0.296813 0.432808 0.604910 0.860931 1.124721 96.339691
1 80 0.008909 0.016709 0.028286 0.053425 0.121178 0.250001 0.388902 0.508271 0.632824 0.824443 1.013564 96.153488
1 81 0.012914 0.023612 0.037569 0.066244 0.140144 0.270126 0.399189 0.505043 0.617904 0.795550 0.972935 96.158768
1 82 0.017047 0.030504 0.050542 0.086354 0.158680 0.280783 0.408854 0.510763 0.598226 0.744306 0.910587 96.203354
1 83 0.021632 0.036494 0.049292 0.080811 0.171005 0.315818 0.411796 0.459950 0.541572 0.713529 0.883000 96.315102
1 84 0.025295 0.060176 0.130498 0.190006 0.231258 0.347304 0.508334 0.603003 0.604129 0.662805 0.776886 95.860306
1 85 0.189252 0.217717 0.187582 0.209075 0.291462 0.393369 0.441793 0.465840 0.508623 0.595212 0.682913 95.817169
1 86 0.044057 0.085120 0.182608 0.310397 0.374493 0.439183 0.534265 0.603315 0.600849 0.614499 0.661718 95.549492
1 87 0.088984 0.116552 0.130365 0.178302 0.275363 0.376363 0.429616 0.469531 0.528078 0.615519 0.688643 96.102684
1 88 0.058188 0.081922 0.115381 0.177501 0.266560 0.348856 0.405641 0.468336 0.548545 0.653908 0.751001 96.124161
1 89 0.019426 0.038188 0.060606 0.092329 0.160667 0.288386 0.419178 0.499526 0.549877 0.647268 0.751933 96.472618
1 90 0.020434 0.037111 0.053998 0.077989 0.132613 0.241908 0.368914 0.469288 0.546226 0.668934 0.795127 96.587456
1 91 0.016516 0.027329 0.039583 0.062253 0.111527 0.193867 0.279945 0.357285 0.436806 0.559774 0.691351 97.223763
1 92 0.011046 0.018842 0.030450 0.053680 0.103034 0.178822 0.257788 0.336201 0.419797 0.534335 0.651286 97.404724
1 93 0.020437 0.028591 0.039592 0.068438 0.127773 0.190299 0.232832 0.284889 0.365469 0.473742 0.576650 97.591286
1 94 0.016669 0.026419 0.038445 0.064272 0.118582 0.185845 0.237884 0.295401 0.383236 0.507531 0.628470 97.497246
1 95 0.007287 0.012739 0.019345 0.033569 0.072673 0.146454 0.230367 0.319270 0.432189 0.585597 0.716310 97.424194
1 96 0.015982 0.029091 0.047196 0.078070 0.137746 0.230045 0.323562 0.402700 0.469672 0.561184 0.656243 97.048508
1 97 0.020944 0.032241 0.042503 0.065857 0.117884 0.185541 0.235479 0.287073 0.370409 0.500603 0.633579 97.507889
1 98 0.012210 0.024844 0.041236 0.065015 0.116063 0.210370 0.311411 0.387101 0.450825 0.552917 0.661267 97.166740
1 99 0.012689 0.020954 0.031651 0.054495 0.108978 0.202071 0.298002 0.383454 0.470160 0.591078 0.703379 97.123085
1 100 0.030863 0.054504 0.080840 0.120458 0.187003 0.272512 0.341949 0.394255 0.446984 0.531978 0.629362 96.909294
1 101 0.031047 0.052785 0.074764 0.106591 0.161937 0.235621 0.295765 0.348334 0.415319 0.522121 0.640870 97.114845
1 102 0.025006 0.039150 0.054092 0.084822 0.150042 0.239025 0.310550 0.375969 0.466677 0.603113 0.736080 96.915474
1 103 0.014880 0.028627 0.045784 0.072577 0.132014 0.245578 0.376654 0.483426 0.564910 0.678010 0.788499 96.569046
1 104 0.029439 0.044474 0.059926 0.094806 0.168094 0.259436 0.326707 0.395168 0.499718 0.656352 0.813326 96.652550
1 105 0.029143 0.045126 0.064130 0.105470 0.188738 0.283600 0.343972 0.397219 0.479357 0.608631 0.737277 96.717339
1 106 0.011449 0.021687 0.034580 0.057498 0.113961 0.220960 0.336874 0.434194 0.532679 0.678117 0.819424 96.738579
1 107 0.014784 0.024835 0.039201 0.068863 0.138434 0.258057 0.386235 0.503611 0.619618 0.774375 0.912694 96.259293
1 108 0.033650 0.064026 0.096596 0.145967 0.252127 0.413251 0.540118 0.603875 0.646074 0.725964 0.802135 95.676216
1 109 0.049840 0.079403 0.114145 0.177868 0.295011 0.433732 0.511849 0.553745 0.614529 0.736614 0.858109 95.575157
1 110 0.028297 0.049595 0.067045 0.099235 0.191806 0.368175 0.524363 0.618892 0.720146 0.890279 1.019927 95.422241
1 111 0.043281 0.095188 0.179835 0.260205 0.338534 0.480575 0.629869 0.696796 0.687460 0.736256 0.827880 95.024124
1 112 0.208355 0.297491 0.321563 0.369066 0.435618 0.500970 0.528110 0.547567 0.579883 0.638073 0.698952 94.874352
1 113 0.073669 0.131341 0.195117 0.274180 0.374158 0.492641 0.573266 0.612543 0.640803 0.705092 0.773823 95.153366
1 114 0.032208 0.064237 0.112389 0.176046 0.269611 0.423153 0.581483 0.670829 0.686193 0.730261 0.791982 95.461609
1 115 0.085833 0.125900 0.152655 0.203584 0.295991 0.401303 0.470634 0.524457 0.586699 0.671725 0.747714 95.733505
1 116 0.037335 0.061147 0.093039 0.147858 0.238528 0.341527 0.415068 0.477922 0.554896 0.660997 0.756226 96.215454
1 117 0.036645 0.052996 0.071856 0.118710 0.217234 0.334345 0.406440 0.463057 0.547231 0.676561 0.788491 96.286430
1 118 0.016946 0.034987 0.060669 0.100309 0.183478 0.336701 0.507067 0.624422 0.682107 0.760538 0.833126 95.859650
1 119 0.039142 0.054861 0.071393 0.114772 0.205670 0.305742 0.361423 0.410781 0.497269 0.638437 0.774798 96.525711
1 120 0.009178 0.018102 0.030054 0.049522 0.093012 0.177179 0.277207 0.371020 0.468467 0.613807 0.762380 97.130074
1 121 0.007609 0.014497 0.024386 0.041765 0.082482 0.163969 0.266043 0.364330 0.461822 0.603791 0.751944 97.217354
1 122 0.008907 0.016467 0.025931 0.043538 0.088917 0.180113 0.285311 0.373138 0.455593 0.586432 0.722539 97.213112
1 123 0.008303 0.015981 0.026532 0.044659 0.085904 0.162005 0.250053 0.329281 0.404047 0.514321 0.631247 97.527672
1 124 0.008826 0.013183 0.019666 0.035765 0.071688 0.120634 0.162984 0.211076 0.286310 0.409078 0.546128 98.114655
1 125 0.004543 0.008648 0.014391 0.024978 0.052035 0.107558 0.179804 0.255429 0.338759 0.459141 0.583367 97.971352
1 126 0.005352 0.009627 0.015765 0.028675 0.062391 0.128198 0.207227 0.280848 0.349404 0.447564 0.547041 97.917908
1 127 0.005094 0.008996 0.014819 0.026545 0.054406 0.104277 0.163268 0.226817 0.301006 0.409452 0.523530 98.161789
1 128 0.010450 0.014994 0.019988 0.033299 0.063857 0.102302 0.131274 0.167471 0.233019 0.341461 0.465676 98.416206
1 129 0.004836 0.009410 0.016479 0.028909 0.057291 0.112921 0.185277 0.260028 0.334148 0.437111 0.545913 98.007675
1 130 0.006089 0.010269 0.015205 0.026312 0.057092 0.116129 0.185370 0.256775 0.340006 0.457442 0.569103 97.960213
1 131 0.006255 0.011958 0.020253 0.033842 0.063139 0.118910 0.187183 0.250331 0.307163 0.395365 0.498302 98.107300
1 132 0.013475 0.019929 0.026358 0.042512 0.079345 0.127002 0.162368 0.201683 0.270607 0.384052 0.507907 98.164764
1 133 0.007884 0.015145 0.025681 0.042628 0.080266 0.155655 0.252732 0.339047 0.402784 0.488792 0.577673 97.611710
1 134 0.019092 0.025087 0.031874 0.055456 0.115224 0.192500 0.247123 0.301999 0.386265 0.506152 0.606330 97.512901
1 135 0.019137 0.033642 0.053700 0.081864 0.124170 0.184436 0.241367 0.288376 0.334528 0.419085 0.526902 97.692795
1 136 0.039017 0.062347 0.078333 0.104698 0.155096 0.214075 0.251021 0.286794 0.354207 0.468163 0.589561 97.396683
1 137 0.018301 0.038446 0.070063 0.103694 0.149324 0.248684 0.380326 0.470414 0.491503 0.542517 0.617944 96.868782
1 138 0.027730 0.045944 0.057944 0.080758 0.140435 0.246661 0.344344 0.405125 0.451177 0.533583 0.610210 97.056091
1 139 0.021458 0.040200 0.065145 0.096821 0.144634 0.225146 0.313388 0.376582 0.408725 0.465994 0.538458 97.303452
1 140 0.023255 0.032799 0.040524 0.061044 0.104066 0.156627 0.197904 0.242070 0.301058 0.381096 0.457371 98.002190
1 141 0.011060 0.018309 0.028027 0.044148 0.071038 0.108658 0.149970 0.195876 0.244262 0.306648 0.374157 98.447845
1 142 0.013529 0.021927 0.030255 0.045775 0.078213 0.121648 0.157772 0.194082 0.243500 0.312741 0.380423 98.400131
1 143 0.025994 0.045332 0.065699 0.095579 0.144837 0.202929 0.247177 0.286729 0.334330 0.401967 0.469452 97.679970
1 144 0.009172 0.017038 0.027059 0.045112 0.086857 0.156314 0.224712 0.280322 0.333031 0.404990 0.466589 97.948799
1 145 0.010296 0.016704 0.025331 0.040754 0.069120 0.107746 0.141273 0.173932 0.214630 0.281127 0.355598 98.563484
1 146 0.014425 0.023275 0.030277 0.046122 0.084194 0.135223 0.169228 0.199966 0.254953 0.342948 0.420091 98.279297
1 147 0.010978 0.022450 0.041661 0.068207 0.108330 0.184867 0.279798 0.341206 0.348966 0.373276 0.411341 97.808914
1 148 0.026622 0.042981 0.054154 0.070355 0.099912 0.137303 0.164817 0.191117 0.230012 0.294815 0.367498 98.320412
1 149 0.015004 0.026499 0.041647 0.060051 0.082447 0.112675 0.143328 0.175373 0.210152 0.264842 0.331400 98.536583
1 150 0.012862 0.020972 0.028150 0.044492 0.084100 0.139899 0.182709 0.220818 0.272403 0.344792 0.403214 98.245583
1 151 0.009593 0.018236 0.029361 0.047264 0.085499 0.151577 0.219932 0.268043 0.295927 0.335987 0.373115 98.165466
1 152 0.006006 0.009883 0.014661 0.023803 0.042697 0.072439 0.104509 0.140525 0.186365 0.256780 0.335815 98.806519
1 153 0.008372 0.013508 0.018434 0.028860 0.053833 0.088278 0.116860 0.149879 0.204774 0.285957 0.361036 98.670212
1 154 0.008970 0.016330 0.028326 0.048117 0.084685 0.144709 0.204408 0.238768 0.248267 0.279074 0.321874 98.376472
1 155 0.019045 0.028430 0.031941 0.044895 0.082302 0.130345 0.153848 0.170497 0.210001 0.280092 0.342143 98.506454
1 156 0.014527 0.032242 0.067733 0.092995 0.094843 0.121815 0.168590 0.199515 0.196991 0.216373 0.262759 98.531624
1 157 0.053238 0.064949 0.057516 0.067783 0.099389 0.136326 0.153685 0.165860 0.190642 0.234724 0.276433 98.499451
1 158 0.016057 0.030505 0.063871 0.102380 0.113661 0.132000 0.173116 0.217108 0.234228 0.255003 0.290336 98.371735
1 159 0.036202 0.053741 0.058405 0.069966 0.097307 0.130966 0.151418 0.166996 0.190223 0.226958 0.261855 98.555962
1 160 0.016514 0.028706 0.044759 0.064817 0.086730 0.110918 0.135715 0.159295 0.178042 0.203686 0.233537 98.737282
1 161 0.012916 0.020474 0.027815 0.041627 0.070223 0.110456 0.145275 0.171826 0.192608 0.218788 0.240556 98.747429
1 162 0.015570 0.023050 0.030613 0.045110 0.071257 0.099839 0.120499 0.139492 0.160678 0.189161 0.215810 98.888924
1 163 0.017663 0.028026 0.036211 0.048561 0.066776 0.083226 0.095541 0.111570 0.133711 0.160865 0.187336 99.030510
1 164 0.005472 0.009129 0.014131 0.023877 0.043160 0.066153 0.084783 0.104298 0.128390 0.158921 0.186788 99.174896
1 165 0.005129 0.007880 0.011183 0.018331 0.033338 0.052328 0.069566 0.090221 0.116824 0.149677 0.179052 99.266472
1 166 0.003597 0.006060 0.009253 0.015844 0.031225 0.052262 0.071641 0.095206 0.129709 0.173525 0.209499 99.202171
1 167 0.007933 0.013444 0.019655 0.031670 0.057759 0.094956 0.126962 0.149779 0.166471 0.188900 0.209697 98.932770
1 168 0.004351 0.007593 0.011416 0.018696 0.035222 0.060813 0.087467 0.116305 0.150444 0.193856 0.231236 99.082603
1 169 0.003798 0.006543 0.010250 0.016804 0.030174 0.050016 0.070668 0.094295 0.124364 0.166761 0.210298 99.216026
1 170 0.013826 0.023700 0.032044 0.045781 0.071620 0.098544 0.114415 0.129730 0.155751 0.195428 0.233641 98.885521
1 171 0.003996 0.007912 0.013838 0.024185 0.046429 0.086009 0.132463 0.172168 0.197748 0.227283 0.252683 98.835281
1 172 0.004246 0.006647 0.009729 0.016424 0.030772 0.051015 0.071907 0.097900 0.133151 0.182174 0.231304 99.164734
1 173 0.005544 0.008706 0.012739 0.021578 0.039617 0.061984 0.082630 0.108408 0.144174 0.189684 0.232044 99.092888
1 174 0.006960 0.011550 0.017905 0.031216 0.058788 0.093853 0.122317 0.149392 0.182303 0.228500 0.273880 98.823334
1 175 0.006871 0.010896 0.015159 0.024959 0.048853 0.083605 0.115421 0.149593 0.196132 0.256764 0.307824 98.783920
1 176 0.009693 0.017725 0.028893 0.043414 0.065198 0.098200 0.132466 0.163082 0.192706 0.240286 0.297559 98.710785
1 177 0.028699 0.049230 0.063467 0.082465 0.115041 0.156143 0.185793 0.208954 0.239595 0.292862 0.352807 98.224945
1 178 0.011068 0.021294 0.034622 0.053327 0.088326 0.150889 0.217735 0.263988 0.292581 0.342670 0.395538 98.127960
1 179 0.011136 0.019986 0.031398 0.047389 0.075291 0.124515 0.180696 0.228120 0.262680 0.316799 0.378232 98.323753
1 180 0.021927 0.031613 0.037111 0.051617 0.085528 0.130346 0.162944 0.193434 0.240350 0.314265 0.386933 98.343933
1 181 0.009860 0.020793 0.037360 0.058380 0.093449 0.160840 0.242481 0.301206 0.324589 0.364359 0.414899 97.971786
1 182 0.012025 0.018036 0.023879 0.038881 0.076054 0.128528 0.171433 0.213107 0.271789 0.359288 0.442572 98.244408
1 183 0.008874 0.014754 0.024137 0.042863 0.079911 0.129938 0.175145 0.218546 0.268175 0.338899 0.409517 98.289238
1 184 0.010493 0.017664 0.025651 0.041929 0.079464 0.134023 0.178610 0.219569 0.280923 0.376198 0.465841 98.169640
1 185 0.008735 0.016462 0.025844 0.042100 0.081209 0.154517 0.235467 0.299082 0.347050 0.413605 0.474852 97.901085
1 186 0.009945 0.020419 0.036975 0.056367 0.086091 0.143820 0.212645 0.263432 0.293239 0.355328 0.440236 98.081505
1 187 0.046575 0.065550 0.070384 0.089999 0.135374 0.186416 0.213919 0.237190 0.279593 0.350379 0.423254 97.901367
1 188 0.012980 0.028373 0.063627 0.099521 0.119131 0.166542 0.240327 0.298377 0.312836 0.354163 0.431365 97.872757
1 189 0.054378 0.060144 0.052237 0.066608 0.111840 0.166682 0.195164 0.222786 0.276711 0.359158 0.430921 98.003372
1 190 0.012480 0.025008 0.053829 0.090013 0.114118 0.150623 0.208429 0.265387 0.296108 0.342034 0.413057 98.028915
1 191 0.038474 0.056119 0.061669 0.078047 0.116662 0.164699 0.195099 0.218248 0.253678 0.314638 0.380883 98.121780
1 192 0.013283 0.022731 0.038383 0.061967 0.092652 0.129634 0.167137 0.205379 0.244699 0.304246 0.374509 98.345383
1 193 0.010074 0.016709 0.022731 0.034474 0.064001 0.114571 0.164740 0.208145 0.255455 0.325047 0.392108 98.391945
1 194 0.005921 0.010801 0.017277 0.028441 0.053368 0.098945 0.153522 0.204058 0.248826 0.312182 0.377722 98.488937
1 195 0.010246 0.017533 0.026678 0.042336 0.071730 0.111595 0.147718 0.181398 0.219524 0.277514 0.342767 98.550957
1 196 0.008333 0.013472 0.018776 0.028984 0.051621 0.084806 0.116078 0.149392 0.194759 0.263483 0.337543 98.732758
1 197 0.005565 0.009511 0.015341 0.027232 0.052928 0.091330 0.131682 0.175148 0.225875 0.294064 0.361569 98.609756
1 198 0.003895 0.007167 0.011644 0.020867 0.044906 0.089628 0.140401 0.188689 0.238220 0.310143 0.382036 98.562408
1 199 0.005213 0.008502 0.013139 0.023560 0.047294 0.080424 0.111042 0.147205 0.200009 0.279871 0.364832 98.718903
1 200 0.001749 0.003173 0.005270 0.009817 0.021884 0.045027 0.074811 0.113631 0.170926 0.260888 0.360775 98.932045
1 201 0.002359 0.004489 0.007731 0.014863 0.034445 0.072450 0.119295 0.170884 0.233595 0.325358 0.417608 98.596924
1 202 0.003333 0.006576 0.011368 0.021009 0.047274 0.100519 0.166396 0.230316 0.294202 0.384101 0.471707 98.263199
1 203 0.001497 0.002869 0.005118 0.010101 0.024200 0.055148 0.099547 0.155267 0.228646 0.342790 0.469578 98.605240
1 204 0.002906 0.005023 0.008390 0.016767 0.039937 0.079862 0.123845 0.176968 0.254591 0.371645 0.489117 98.430946
1 205 0.007754 0.015129 0.025296 0.045224 0.096335 0.185738 0.270376 0.329382 0.383182 0.469603 0.547726 97.624252
1 206 0.016534 0.028746 0.043853 0.074686 0.150070 0.264277 0.351314 0.404510 0.460209 0.547095 0.619421 97.039291
1 207 0.005778 0.011173 0.020699 0.038107 0.077071 0.157018 0.268064 0.374250 0.447292 0.531700 0.601598 97.467247
1 208 0.032994 0.056661 0.082543 0.121822 0.189515 0.272948 0.332655 0.376484 0.427062 0.506324 0.581973 97.019020
1 209 0.095270 0.149051 0.185670 0.231064 0.299009 0.373378 0.415328 0.441693 0.474030 0.528613 0.579759 96.227142
1 210 0.045167 0.085574 0.123884 0.173313 0.266104 0.397117 0.479291 0.490748 0.482094 0.509224 0.536997 96.410492
1 211 0.063723 0.114961 0.166366 0.204735 0.242251 0.300742 0.355770 0.392926 0.416769 0.461054 0.516183 96.764519
1 212 0.088614 0.095439 0.092020 0.121416 0.183376 0.243295 0.282999 0.332495 0.395083 0.456445 0.493222 97.215591
1 213 0.026213 0.049894 0.089212 0.147445 0.215438 0.277171 0.328627 0.368342 0.390187 0.413584 0.435796 97.258087
1 214 0.022847 0.031000 0.041039 0.067405 0.116615 0.165938 0.200122 0.239960 0.291615 0.355496 0.410402 98.057564
1 215 0.010548 0.015336 0.022254 0.038447 0.071415 0.112397 0.153240 0.209735 0.289271 0.382250 0.458024 98.237076
1 216 0.007603 0.014333 0.023153 0.040207 0.083209 0.157126 0.229035 0.283625 0.333777 0.404770 0.465912 97.957253
1 217 0.008009 0.014434 0.023836 0.042486 0.082673 0.145189 0.210465 0.270460 0.323105 0.387490 0.446725 98.045120
1 218 0.006138 0.010307 0.015417 0.025574 0.048648 0.083873 0.120617 0.163917 0.223489 0.308585 0.395190 98.598251
1 219 0.009993 0.016286 0.023693 0.038897 0.071065 0.113393 0.149338 0.186774 0.236862 0.309812 0.384516 98.459373
1 220 0.009915 0.018090 0.027210 0.041000 0.071922 0.127170 0.187194 0.235562 0.273788 0.327883 0.382191 98.298073
1 221 0.018625 0.027377 0.034892 0.051558 0.084494 0.123126 0.153128 0.184189 0.224768 0.280852 0.336580 98.480408
1 222 0.015906 0.025208 0.036631 0.053646 0.078595 0.107386 0.133680 0.160963 0.190780 0.232899 0.280480 98.683823
1 223 0.027491 0.031199 0.033835 0.050907 0.084808 0.114309 0.132110 0.160059 0.202918 0.251464 0.290665 98.620239
1 224 0.011395 0.019439 0.031167 0.049604 0.077709 0.111802 0.145769 0.182570 0.221649 0.272231 0.326426 98.550240
1 225 0.016406 0.023868 0.029827 0.043257 0.070526 0.102201 0.126474 0.154957 0.197503 0.256014 0.313598 98.665367
1 226 0.010690 0.015874 0.023180 0.039166 0.069634 0.104031 0.132194 0.169102 0.225051 0.300605 0.372023 98.538445
1 227 0.009354 0.016146 0.023570 0.037526 0.070004 0.121290 0.169346 0.210840 0.257975 0.329207 0.399838 98.354904
1 228 0.007488 0.012418 0.017533 0.028629 0.056522 0.101189 0.145949 0.195663 0.266214 0.367121 0.461052 98.340225
1 229 0.004587 0.008351 0.013820 0.023841 0.046396 0.086933 0.135354 0.185529 0.240190 0.320277 0.406142 98.528580
1 230 0.013397 0.022630 0.033384 0.054342 0.095831 0.144569 0.179417 0.211497 0.256367 0.325492 0.398266 98.264801
1 231 0.002827 0.005513 0.009949 0.018301 0.038640 0.080961 0.141021 0.208098 0.275651 0.364978 0.454606 98.399452
1 232 0.008049 0.012259 0.017749 0.031849 0.065539 0.109207 0.143663 0.183134 0.245795 0.340228 0.434406 98.408119
1 233 0.006943 0.013658 0.022348 0.036669 0.070590 0.129770 0.188775 0.235416 0.283189 0.358303 0.432780 98.221558
1 234 0.006743 0.012199 0.019060 0.032007 0.064283 0.125418 0.193863 0.248740 0.293395 0.362919 0.435574 98.205803
1 235 0.009406 0.016680 0.025025 0.039814 0.073929 0.132157 0.194679 0.250777 0.304606 0.380403 0.455903 98.116615
1 236 0.015366 0.024009 0.034960 0.054287 0.089831 0.135217 0.174222 0.213798 0.265214 0.344819 0.432292 98.215988
1 237 0.030797 0.049948 0.065536 0.090523 0.135013 0.183495 0.214160 0.241221 0.283574 0.353592 0.431304 97.920837
1 238 0.009187 0.017920 0.031401 0.050160 0.082908 0.141804 0.210407 0.269289 0.318272 0.395238 0.482113 97.991302
1 239 0.011885 0.021074 0.030261 0.045885 0.083708 0.155464 0.235248 0.299910 0.353187 0.432164 0.510068 97.821144
1 240 0.011948 0.018550 0.027344 0.045786 0.084606 0.144044 0.204463 0.261518 0.318870 0.401638 0.488934 97.992302
1 241 0.007881 0.015035 0.024012 0.038121 0.070183 0.129894 0.196470 0.251603 0.299870 0.378289 0.466892 98.121742
1 242 0.012376 0.018155 0.025223 0.041576 0.076612 0.122739 0.162639 0.207243 0.271796 0.368715 0.472150 98.220779
1 243 0.010602 0.017347 0.025545 0.042043 0.080055 0.140058 0.201923 0.265276 0.337556 0.431722 0.520940 97.926933
1 244 0.010709 0.017030 0.025253 0.042122 0.076994 0.126187 0.175386 0.228785 0.291376 0.373876 0.457678 98.174599
1 245 0.013014 0.020518 0.028417 0.043546 0.074618 0.116223 0.154510 0.198400 0.259648 0.347064 0.441126 98.302917
1 246 0.010273 0.017069 0.026060 0.043478 0.080163 0.134445 0.188898 0.245665 0.312666 0.404327 0.497360 98.039597
1 247 0.006046 0.010909 0.016608 0.027622 0.057298 0.114369 0.182835 0.253537 0.332666 0.439136 0.539263 98.019714
1 248 0.008546 0.012511 0.018888 0.034650 0.068896 0.112640 0.152955 0.205092 0.282291 0.390943 0.501126 98.211464
1 249 0.021642 0.030854 0.039902 0.063277 0.114277 0.170992 0.207349 0.249930 0.324573 0.434552 0.540571 97.802078
1 250 0.009894 0.019330 0.031167 0.050435 0.096101 0.180553 0.272698 0.346511 0.411013 0.503247 0.589126 97.489922
1 251 0.013172 0.021681 0.033173 0.058005 0.114272 0.198794 0.277984 0.345907 0.410020 0.493964 0.568452 97.464577
1 252 0.021906 0.038748 0.060595 0.093233 0.149557 0.225667 0.292299 0.341359 0.382454 0.445156 0.511530 97.437500
1 253 0.051641 0.084901 0.111371 0.148417 0.207659 0.264238 0.292458 0.311118 0.341738 0.392185 0.443697 97.350578
1 254 0.025688 0.038477 0.056243 0.090149 0.146121 0.204555 0.252799 0.308020 0.373886 0.448856 0.512473 97.542732
1 255 0.025899 0.034936 0.043493 0.068642 0.122460 0.180874 0.222610 0.275949 0.356523 0.450152 0.521976 97.696487
1 256 0.012945 0.024372 0.043622 0.072530 0.118176 0.184513 0.256416 0.322745 0.381949 0.458829 0.537481 97.586426
1 257 0.040752 0.062108 0.075218 0.100929 0.153204 0.215465 0.256549 0.289730 0.340091 0.421052 0.505124 97.539780
1 258 0.014222 0.027516 0.047577 0.074668 0.116576 0.183590 0.257563 0.316723 0.360244 0.426201 0.500729 97.674385
1 259 0.024808 0.041427 0.055842 0.080379 0.135807 0.220667 0.291736 0.334295 0.367452 0.426000 0.485437 97.536156
1 260 0.028872 0.042424 0.057956 0.088032 0.140031 0.198238 0.243127 0.286632 0.338405 0.407604 0.474649 97.694031
1 261 0.032464 0.049254 0.065923 0.095301 0.144196 0.195384 0.231014 0.264696 0.309026 0.371263 0.435178 97.806297
1 262 0.024503 0.038547 0.053062 0.078627 0.125398 0.179829 0.222677 0.267580 0.327406 0.402881 0.470163 97.809326
1 263 0.020526 0.028392 0.037160 0.059766 0.108474 0.166465 0.208958 0.253814 0.317848 0.400985 0.469693 97.927925
1 264 0.006399 0.012305 0.019756 0.031942 0.059902 0.111369 0.172942 0.233745 0.294636 0.373686 0.450366 98.232956
1 265 0.009212 0.012849 0.018025 0.031731 0.061979 0.100691 0.136296 0.183668 0.255302 0.354528 0.453965 98.381752
1 266 0.009629 0.016624 0.025687 0.043542 0.082575 0.138842 0.190496 0.239200 0.296192 0.376714 0.457885 98.122612
1 267 0.003906 0.007549 0.012588 0.021556 0.044332 0.091048 0.153584 0.219313 0.284939 0.372168 0.458704 98.330315
1 268 0.005568 0.007714 0.010766 0.019816 0.042980 0.076487 0.109412 0.155654 0.233210 0.349511 0.469537 98.519341
1 269 0.006936 0.012648 0.021716 0.040243 0.082327 0.146891 0.210447 0.270246 0.332607 0.414911 0.493202 97.967819
1 270 0.007892 0.014123 0.021807 0.036372 0.070669 0.123644 0.173822 0.224390 0.291366 0.389169 0.485563 98.161179
1 271 0.003611 0.006891 0.011388 0.019701 0.041051 0.084702 0.140227 0.199641 0.270559 0.378545 0.490789 98.352890
1 272 0.006019 0.011168 0.018225 0.033595 0.075814 0.154798 0.239325 0.311214 0.376088 0.464708 0.539899 97.769150
1 273 0.009918 0.017362 0.030090 0.057500 0.119920 0.211931 0.293468 0.361669 0.427090 0.510981 0.577934 97.382133
1 274 0.019140 0.028041 0.036585 0.056453 0.099887 0.153109 0.192904 0.242352 0.328422 0.454635 0.575766 97.812706
1 275 0.012789 0.021625 0.034670 0.059324 0.108912 0.182934 0.263866 0.350561 0.435414 0.525198 0.594021 97.410683
1 276 0.038408 0.049338 0.064972 0.118931 0.234394 0.327222 0.348682 0.373236 0.431747 0.509825 0.562556 96.940689
1 277 0.019609 0.034235 0.053944 0.089534 0.158306 0.247421 0.319553 0.385095 0.465175 0.568959 0.654921 97.003242
1 278 0.024526 0.035041 0.045552 0.071212 0.124387 0.187184 0.233528 0.291693 0.388381 0.525697 0.656547 97.416252
1 279 0.023062 0.040094 0.060985 0.096044 0.164068 0.256352 0.332644 0.401128 0.489197 0.612109 0.719564 96.804749
1 280 0.027282 0.046177 0.061758 0.095726 0.190341 0.353088 0.475611 0.521815 0.555630 0.642102 0.711931 96.318535
1 281 0.014271 0.026034 0.043092 0.072130 0.134245 0.250273 0.385583 0.496535 0.573369 0.678833 0.769519 96.556114
1 282 0.031605 0.055336 0.081228 0.118005 0.177018 0.257778 0.325557 0.379238 0.439382 0.546361 0.669564 96.918930
1 283 0.060750 0.106034 0.147302 0.195670 0.264743 0.346681 0.403764 0.447921 0.503530 0.595394 0.690167 96.238037
1 284 0.043954 0.078914 0.108232 0.152161 0.250037 0.404082 0.518659 0.561839 0.583633 0.645240 0.692215 95.961037
1 285 0.027384 0.053664 0.091141 0.135520 0.199879 0.316336 0.447347 0.532071 0.559508 0.616705 0.683336 96.337112
1 286 0.073126 0.081641 0.078695 0.110568 0.190565 0.277556 0.316214 0.349015 0.412062 0.509011 0.582415 97.019127
1 287 0.018019 0.043038 0.096494 0.142934 0.154383 0.191546 0.254195 0.303370 0.315547 0.348603 0.410758 97.721115
1 288 0.069813 0.087038 0.088670 0.109825 0.149257 0.201665 0.237602 0.265394 0.295823 0.357829 0.437603 97.699478
2 3 0.000000 0.000000 0.000000 0.000000 0.000000 0.000000 0.000000 0.000000 0.000000 0.000000 0.000000 0.000000
2 4 0.367849 8.463499 8.361420 18.874138 5.883750 4.569121 4.717030 1.964532 0.816800 0.277942 0.087142 45.616779
2 5 1.296606 10.214398 7.495056 12.294962 4.417507 6.025482 7.503192 7.753596 3.377362 0.846557 0.309034 38.466248
2 6 1.224785 11.013764 8.109113 9.626007 5.017854 5.904227 6.397405 7.043836 5.483865 3.677070 1.921246 34.580826
2 7 1.057638 7.576805 5.074344 8.486247 7.286852 11.796855 9.409046 6.279217 3.506890 2.462121 1.446103 35.617882
2 8 0.374541 1.034293 1.365155 2.780577 3.932465 7.386443 13.570992 7.337198 3.959175 2.341874 2.027703 53.889584
2 9 0.300665 0.810960 1.012728 1.600899 2.529421 6.085529 14.012575 8.621561 5.027021 3.077288 2.760666 54.160683
2 10 0.325967 0.644885 0.943107 1.646774 1.991411 2.707914 6.511307 7.323483 8.864121 6.259004 5.039238 57.742786
2 11 0.268947 0.765177 1.074065 1.176898 1.247649 1.887107 3.941599 3.514471 4.897404 6.379930 9.772670 65.074089
2 12 0.207479 0.512455 0.762839 0.960043 1.014568 1.529010 3.433871 3.119410 3.645192 4.064134 6.924768 73.826233
2 13 0.247672 0.368090 0.418948 0.601697 0.852022 1.486631 3.516201 3.338899 3.966032 4.093187 5.989629 75.120987
2 14 0.110175 0.180973 0.236257 0.347497 0.540509 0.885307 1.303692 1.792258 2.449660 3.344411 4.150953 84.658310
2 15 0.101695 0.240795 0.360147 0.440350 0.541090 0.804158 1.139699 1.419281 1.725287 2.276286 3.017752 87.933456
2 16 0.093749 0.233579 0.376795 0.456254 0.516902 0.710588 0.969572 1.165822 1.340111 1.690608 2.220478 90.225540
2 17 0.088581 0.184378 0.267080 0.348122 0.468388 0.684987 0.915295 1.081039 1.235883 1.492966 1.812860 91.420425
2 18 0.079387 0.116480 0.136133 0.193414 0.317781 0.505991 0.680511 0.825129 0.993709 1.230283 1.449187 93.472000
2 19 0.094523 0.185758 0.233050 0.267407 0.337067 0.483176 0.625124 0.704573 0.778929 0.942605 1.151973 94.195816
2 20 0.064745 0.175054 0.296498 0.359332 0.396649 0.499685 0.620453 0.686954 0.741232 0.875826 1.083196 94.200371
2 21 0.105365 0.165661 0.181621 0.213918 0.296244 0.448247 0.593166 0.683239 0.761338 0.900015 1.047477 94.603706
2 22 0.068754 0.108614 0.124548 0.163089 0.250680 0.389374 0.504605 0.576777 0.657514 0.790003 0.907851 95.458191
2 23 0.079237 0.156426 0.206807 0.242935 0.298761 0.423049 0.545484 0.596915 0.619596 0.706603 0.827497 95.296684
2 24 0.103204 0.246656 0.334009 0.344678 0.364542 0.466656 0.574798 0.618847 0.652860 0.764368 0.925226 94.604156
2 25 0.098194 0.193406 0.262481 0.308049 0.369597 0.511710 0.666623 0.743423 0.771453 0.860877 0.986854 94.227333
2 26 0.027338 0.049106 0.063358 0.080269 0.119698 0.186812 0.239270 0.265536 0.290748 0.346413 0.410548 97.920898
2 27 0.061032 0.100093 0.106403 0.113626 0.147833 0.201901 0.237360 0.264180 0.312198 0.391383 0.471884 97.592110
2 28 0.053177 0.068840 0.074775 0.099755 0.158027 0.238135 0.290145 0.321080 0.359434 0.434099 0.515151 97.387383
2 29 0.024758 0.062257 0.106089 0.136673 0.175743 0.244871 0.315715 0.370239 0.423978 0.508388 0.613026 97.018265
2 30 0.030313 0.046264 0.060086 0.087493 0.147380 0.247032 0.341178 0.408672 0.456920 0.532082 0.612155 97.030434
2 31 0.040443 0.103313 0.161685 0.181959 0.209748 0.276223 0.338571 0.378923 0.428877 0.523085 0.645414 96.711761
2 32 0.037075 0.074587 0.109660 0.141797 0.194621 0.281980 0.360330 0.412331 0.458856 0.541746 0.646329 96.740685
2 33 0.027985 0.043928 0.057433 0.081118 0.130938 0.209975 0.287081 0.360903 0.445512 0.561161 0.674488 97.119484
2 34 0.042514 0.059381 0.067814 0.095039 0.161551 0.252177 0.315676 0.370436 0.449299 0.567336 0.682188 96.936592
2 35 0.025814 0.066251 0.115665 0.143869 0.172318 0.235104 0.304399 0.360248 0.420135 0.528849 0.684776 96.942574
2 36 0.034920 0.054943 0.066403 0.088084 0.142980 0.237109 0.326313 0.407491 0.507590 0.654592 0.804535 96.675041
2 37 0.034499 0.062879 0.084049 0.112639 0.179916 0.299621 0.409761 0.496985 0.605134 0.778488 0.960712 95.975319
2 38 0.035001 0.091362 0.156844 0.193872 0.235561 0.330077 0.436539 0.521433 0.609888 0.760526 0.967336 95.661560
2 39 0.026682 0.066187 0.115656 0.152462 0.204813 0.317538 0.458192 0.579036 0.681145 0.831905 1.027760 95.538620
2 40 0.027643 0.062238 0.099816 0.141012 0.230529 0.407565 0.608220 0.774127 0.931593 1.155477 1.392800 94.168976
2 41 0.047374 0.129659 0.227854 0.287876 0.369028 0.525560 0.688756 0.821488 0.978776 1.215025 1.501195 93.207405
2 42 0.054593 0.130709 0.212793 0.273461 0.372945 0.563034 0.755536 0.887038 1.004963 1.203395 1.449953 93.091583
2 43 0.040881 0.112774 0.203751 0.271502 0.380813 0.595051 0.829620 0.999645 1.154575 1.398122 1.696683 92.316582
2 44 0.074320 0.123365 0.163675 0.253431 0.484669 0.831884 1.075816 1.226954 1.449336 1.797358 2.098901 90.420296
2 45 0.200048 0.338002 0.351771 0.378115 0.527825 0.779165 0.952453 1.067817 1.271388 1.606595 1.945724 90.581093
2 46 0.069791 0.176105 0.287075 0.346925 0.460411 0.740340 1.039005 1.197854 1.313072 1.600390 2.016066 90.752968
2 47 0.070990 0.184856 0.331411 0.435104 0.591973 0.933682 1.302691 1.524007 1.700157 2.066554 2.596114 88.262459
2 48 0.175158 0.352791 0.494078 0.576687 0.722870 1.048606 1.402911 1.695312 2.038062 2.612718 3.368389 85.512413
2 49 0.185447 0.254889 0.286636 0.400294 0.696754 1.135710 1.463597 1.747941 2.213031 2.894301 3.512143 85.209259
2 50 0.141338 0.281295 0.392431 0.490309 0.695375 1.154017 1.636638 1.941756 2.235288 2.825458 3.583197 84.622894
2 51 0.193691 0.561864 0.960806 1.114909 1.401906 2.174955 2.904088 3.120885 3.258437 3.719744 4.212640 76.376076
2 52 0.285392 0.566726 0.791021 1.044620 1.646775 2.768611 3.576275 3.593345 3.382100 3.456187 3.532102 75.356850
2 53 0.327597 0.500329 0.495018 0.597641 1.098792 2.158252 3.058514 3.423061 3.700073 4.055382 3.985532 76.599808
2 54 0.359896 0.833504 1.145973 1.214576 1.510556 2.350449 3.151782 3.416442 3.395094 3.466078 3.479925 75.675728
2 55 0.792809 1.964791 2.419350 2.226921 2.455989 3.068567 3.199051 2.847705 2.600068 2.622131 2.705332 73.097290
2 56 0.475208 1.211854 1.906572 2.123357 2.346449 2.800996 3.004644 2.838515 2.636487 2.594014 2.640355 75.421547
2 57 0.309182 0.508369 0.674569 0.986030 1.661869 2.556608 3.079516 3.211945 3.218699 3.224101 3.132544 77.436569
2 58 0.296433 0.556344 0.696535 0.826821 1.173042 1.759331 2.192516 2.397060 2.620083 2.946216 3.194231 81.341393
2 59 0.196840 0.349189 0.433116 0.528775 0.783889 1.236410 1.613550 1.860298 2.176950 2.632615 3.025780 85.162582
2 60 0.259528 0.445778 0.553032 0.658256 0.931537 1.475289 1.945048 2.133035 2.222119 2.479655 2.765391 84.131332
2 61 0.255980 0.743527 1.183413 1.225522 1.290680 1.621827 1.870528 1.895807 1.967239 2.236486 2.609774 83.099220
2 62 0.145956 0.337508 0.584150 0.743435 0.923712 1.412989 1.967837 2.189576 2.151082 2.295826 2.576640 84.671288
2 63 0.292083 0.512086 0.572686 0.642622 0.954138 1.537410 1.913433 1.997080 2.138436 2.474378 2.738185 84.227463
2 64 0.206748 0.409233 0.606291 0.767662 1.036902 1.597747 2.072235 2.213451 2.240868 2.424518 2.587432 83.836914
2 65 0.484964 0.832946 0.939071 1.052436 1.418687 1.973971 2.169245 2.048522 1.985627 2.143455 2.301260 82.649818
2 66 0.440087 0.914085 1.214178 1.270491 1.421690 1.936601 2.351697 2.373624 2.258694 2.342746 2.500411 80.975693
2 67 0.307237 0.819440 1.237734 1.244514 1.283097 1.741003 2.198195 2.262406 2.151591 2.240325 2.446578 82.067879
2 68 0.448681 0.626616 0.725311 0.973702 1.485224 2.123090 2.421993 2.404166 2.305386 2.294479 2.256510 81.934837
2 69 0.596202 0.889806 0.926415 1.127074 1.715306 2.340573 2.403550 2.230560 2.233269 2.354875 2.357273 80.825096
2 70 0.363367 0.491855 0.548148 0.737473 1.161061 1.704068 1.977553 2.040818 2.108647 2.283303 2.404177 84.179527
2 71 0.283868 0.626485 0.828179 0.883427 1.082464 1.571664 1.955879 2.025212 2.025744 2.207232 2.440194 84.069649
2 72 0.222115 0.578668 0.956526 1.070124 1.136684 1.440709 1.750412 1.853146 1.861968 1.999951 2.253106 84.876595
2 73 0.430909 0.609270 0.593092 0.629995 0.864696 1.292136 1.617956 1.768419 1.900195 2.126339 2.315982 85.851006
2 74 0.127271 0.248830 0.343017 0.459317 0.720715 1.133195 1.432534 1.577694 1.758300 2.055278 2.313173 87.830673
2 75 0.102087 0.224197 0.336561 0.439300 0.652367 1.039411 1.391469 1.576087 1.716498 1.972171 2.246473 88.303383
2 76 0.090832 0.264380 0.488184 0.608116 0.739838 0.994455 1.228248 1.346569 1.459343 1.693762 2.012675 89.073601
2 77 0.105265 0.243719 0.349590 0.395894 0.516278 0.787890 1.040872 1.173691 1.308240 1.577567 1.897655 90.603340
2 78 0.086885 0.145897 0.161750 0.192919 0.317944 0.585488 0.850462 1.025814 1.204795 1.480656 1.721998 92.225388
2 79 0.039742 0.116996 0.215059 0.280375 0.401199 0.666441 0.955446 1.119280 1.231376 1.465024 1.767420 91.741646
2 80 0.073103 0.217276 0.352844 0.373383 0.433963 0.640467 0.860259 0.970385 1.056705 1.259093 1.538400 92.224121
2 81 0.068333 0.167559 0.254742 0.293002 0.379594 0.603374 0.827990 0.921167 0.967129 1.122615 1.335719 93.058777
2 82 0.087727 0.177028 0.227191 0.261562 0.370296 0.604470 0.822161 0.934873 1.025181 1.196057 1.371845 92.921608
2 83 0.084465 0.212118 0.337177 0.352741 0.372320 0.574427 0.852252 0.986378 0.992334 1.126173 1.368786 92.740829
2 84 0.133279 0.335620 0.441208 0.413520 0.445100 0.618427 0.760881 0.783395 0.804388 0.934703 1.121311 93.208168
2 85 0.111541 0.224303 0.381237 0.493794 0.492407 0.567945 0.701408 0.795269 0.823378 0.901733 1.039048 93.467941
2 86 0.157874 0.297149 0.334145 0.347014 0.447426 0.670679 0.820543 0.825185 0.820286 0.913253 1.031284 93.335167
2 87 0.086649 0.155631 0.224594 0.293932 0.380498 0.526287 0.659167 0.733412 0.785897 0.892485 1.014892 94.246559
2 88 0.158625 0.219634 0.205087 0.230809 0.350461 0.552146 0.668182 0.703367 0.770133 0.923830 1.070363 94.147362
2 89 0.066263 0.171247 0.293091 0.345616 0.383376 0.514719 0.659161 0.730862 0.769294 0.891849 1.083157 94.091362
2 90 0.057507 0.142265 0.241307 0.288678 0.327973 0.465217 0.638816 0.745943 0.796254 0.909957 1.084206 94.301880
2 91 0.058505 0.125689 0.192485 0.236956 0.300515 0.439671 0.595983 0.706801 0.787207 0.923826 1.098727 94.533630
2 92 0.053496 0.104224 0.150766 0.195915 0.277737 0.415272 0.544628 0.640816 0.741249 0.897243 1.074671 94.903984
2 93 0.059409 0.081269 0.096461 0.136780 0.221736 0.335358 0.425883 0.515080 0.633239 0.791654 0.942005 95.761124
2 94 0.061367 0.090289 0.103595 0.136475 0.217734 0.339732 0.437344 0.524205 0.644357 0.817863 0.987911 95.639130
2 95 0.027719 0.072007 0.130719 0.181776 0.261206 0.406853 0.547499 0.631367 0.706273 0.861419 1.074221 95.098946
2 96 0.074642 0.161222 0.224274 0.249547 0.296148 0.402765 0.504503 0.579164 0.667672 0.818840 1.012408 95.008812
2 97 0.038749 0.069074 0.094270 0.132055 0.218468 0.374948 0.518114 0.601122 0.665703 0.788000 0.923806 95.575691
2 98 0.052554 0.134105 0.205507 0.230860 0.283758 0.419470 0.555957 0.635181 0.712801 0.865099 1.061722 94.842979
2 99 0.047686 0.116523 0.190139 0.235397 0.312245 0.476452 0.634743 0.712197 0.761860 0.894019 1.082628 94.536118
2 100 0.092442 0.197594 0.254283 0.262570 0.311972 0.441957 0.557262 0.620981 0.697297 0.852911 1.053372 94.657356
2 101 0.048714 0.091537 0.123684 0.161542 0.254202 0.420601 0.557067 0.627143 0.703224 0.854534 1.015400 95.142349
2 102 0.072306 0.139051 0.174915 0.198263 0.275415 0.451965 0.623760 0.716159 0.789496 0.946226 1.137809 94.474632
2 103 0.052284 0.161629 0.305681 0.361054 0.394306 0.517268 0.655324 0.733676 0.801252 0.953853 1.187906 93.875763
2 104 0.064438 0.120494 0.157228 0.197106 0.306658 0.523465 0.713747 0.799345 0.858812 1.003114 1.165138 94.090454
2 105 0.134985 0.200588 0.198983 0.219271 0.322703 0.504469 0.629044 0.692362 0.787374 0.956173 1.111901 94.242142
2 106 0.056436 0.149864 0.250529 0.294071 0.359927 0.528736 0.705874 0.799083 0.863903 1.012933 1.216734 93.761909
2 107 0.072039 0.164947 0.246910 0.297166 0.393645 0.601768 0.791357 0.860064 0.881630 0.985779 1.131685 93.573013
2 108 0.099496 0.226507 0.339019 0.389857 0.465126 0.627600 0.759632 0.803366 0.832583 0.933127 1.069236 93.454453
2 109 0.168032 0.247072 0.247192 0.274822 0.401686 0.653443 0.845576 0.899936 0.912256 0.994478 1.070865 93.284637
2 110 0.077489 0.224914 0.405629 0.444674 0.480189 0.717302 0.984126 1.044835 0.997265 1.100328 1.305887 92.217361
2 111 0.222929 0.516722 0.602926 0.521205 0.532342 0.735893 0.914973 0.942222 0.946856 1.079880 1.278722 91.705330
2 112 0.141677 0.285490 0.426842 0.523730 0.593257 0.741080 0.849651 0.847938 0.812911 0.861292 0.948649 92.967484
2 113 0.168459 0.321134 0.382164 0.384460 0.450854 0.682420 0.894258 0.931166 0.893847 0.971785 1.106394 92.813065
2 114 0.104766 0.265996 0.418508 0.463593 0.510842 0.667897 0.825005 0.896169 0.941742 1.061057 1.230260 92.614159
2 115 0.116370 0.221982 0.299123 0.353611 0.452697 0.647932 0.806052 0.857715 0.874008 0.963685 1.083397 93.323425
2 116 0.103693 0.167453 0.192041 0.237817 0.375308 0.590321 0.718148 0.760975 0.826116 0.956633 1.064893 94.006599
2 117 0.143505 0.228143 0.230896 0.245574 0.354130 0.569362 0.729371 0.783459 0.825830 0.943718 1.062458 93.883553
2 118 0.070437 0.208192 0.369991 0.427449 0.466065 0.589001 0.701442 0.744270 0.791970 0.926189 1.119140 93.585854
2 119 0.154306 0.247432 0.241946 0.236997 0.314399 0.509130 0.685279 0.768024 0.826151 0.956641 1.094377 93.965317
2 120 0.038682 0.105518 0.176645 0.221320 0.310558 0.488853 0.645927 0.718930 0.792873 0.945120 1.116468 94.439110
2 121 0.037099 0.098168 0.171606 0.216127 0.285043 0.456772 0.654907 0.761956 0.802603 0.913419 1.081358 94.520935
2 122 0.047746 0.130507 0.217087 0.251695 0.305535 0.446557 0.598612 0.686759 0.757031 0.905468 1.111466 94.541534
2 123 0.040060 0.108731 0.186526 0.222682 0.267145 0.379421 0.507412 0.597693 0.678892 0.822183 1.019092 95.170166
2 124 0.053512 0.090913 0.098105 0.110693 0.170917 0.300925 0.436579 0.541692 0.649867 0.810644 0.967138 95.769012
2 125 0.023632 0.065960 0.117532 0.151283 0.211073 0.333441 0.452376 0.522801 0.594548 0.738742 0.928474 95.860138
2 126 0.025770 0.074895 0.139911 0.177889 0.223891 0.327063 0.446002 0.529994 0.599666 0.722631 0.893329 95.838959
2 127 0.026373 0.062595 0.096931 0.123427 0.179725 0.288543 0.399902 0.486801 0.584298 0.738555 0.917361 96.095490
2 128 0.028583 0.045707 0.055724 0.073691 0.121847 0.216611 0.320557 0.414285 0.514828 0.661292 0.812879 96.733994
2 129 0.025655 0.067539 0.112519 0.142853 0.194693 0.293601 0.391238 0.464752 0.554255 0.705386 0.894333 96.153175
2 130 0.021709 0.060671 0.114664 0.148504 0.189840 0.297618 0.436583 0.533361 0.593081 0.714273 0.900363 95.989326
2 131 0.030834 0.077353 0.121060 0.142585 0.184833 0.278356 0.376613 0.450151 0.532830 0.675431 0.854444 96.275505
2 132 0.028299 0.052446 0.070456 0.089928 0.139042 0.251975 0.382745 0.471816 0.531979 0.646893 0.788668 96.545753
2 133 0.035540 0.101869 0.175273 0.208189 0.252993 0.351718 0.443802 0.494359 0.553822 0.682350 0.858569 95.841515
2 134 0.058367 0.116970 0.154849 0.174378 0.231221 0.372226 0.504912 0.560672 0.596660 0.719770 0.887355 95.622620
2 135 0.067358 0.118564 0.122997 0.130032 0.198608 0.340511 0.445428 0.493777 0.575934 0.732774 0.872369 95.901649
2 136 0.040366 0.082788 0.131142 0.169798 0.217167 0.345034 0.501278 0.580403 0.581903 0.644104 0.754478 95.951530
2 137 0.076687 0.208451 0.308863 0.306564 0.309862 0.403926 0.505075 0.548877 0.581741 0.679743 0.825503 95.244713
2 138 0.042520 0.121489 0.250211 0.311727 0.311949 0.398635 0.538368 0.614311 0.603082 0.641613 0.750234 95.415863
2 139 0.069282 0.164386 0.222175 0.223040 0.251248 0.355202 0.457585 0.507823 0.548840 0.642525 0.759755 95.798141
2 140 0.019063 0.038605 0.064015 0.096636 0.154303 0.258739 0.365215 0.431714 0.472930 0.549652 0.636087 96.913040
2 141 0.017154 0.031551 0.041363 0.054297 0.089718 0.160593 0.232929 0.289531 0.352005 0.454830 0.567180 97.708847
2 142 0.010773 0.020172 0.029401 0.043795 0.078832 0.143916 0.210009 0.265442 0.330338 0.432782 0.536868 97.897667
2 143 0.044704 0.086226 0.111448 0.134456 0.189157 0.276985 0.337512 0.367530 0.406423 0.491951 0.594349 96.959259
2 144 0.031125 0.080911 0.128574 0.144919 0.171593 0.247655 0.320658 0.355099 0.386278 0.476443 0.610194 97.046547
2 145 0.036767 0.056029 0.054482 0.057232 0.088382 0.160763 0.230896 0.277576 0.327870 0.416399 0.498382 97.795219
2 146 0.018272 0.038424 0.059502 0.081855 0.129312 0.231304 0.326602 0.355961 0.354476 0.409261 0.490554 97.504478
2 147 0.058964 0.156078 0.233132 0.238945 0.239412 0.293781 0.346494 0.368883 0.394828 0.473423 0.594741 96.601318
2 148 0.026217 0.058720 0.097966 0.124635 0.149042 0.216192 0.300204 0.353387 0.372217 0.426274 0.512462 97.362686
2 149 0.028664 0.047482 0.052127 0.061677 0.098872 0.170607 0.229758 0.265899 0.311652 0.397035 0.479106 97.857117
2 150 0.024389 0.050607 0.076143 0.101506 0.149456 0.234928 0.307042 0.338944 0.357747 0.415230 0.490479 97.453529
2 151 0.030957 0.087781 0.148688 0.165230 0.174866 0.222541 0.275287 0.304572 0.329107 0.390769 0.484153 97.386047
2 152 0.011369 0.021742 0.030934 0.042797 0.074320 0.144339 0.225933 0.281393 0.313693 0.366156 0.417786 98.069534
2 153 0.015801 0.029097 0.040044 0.055194 0.094202 0.170534 0.240880 0.276308 0.299610 0.359195 0.428409 97.990723
2 154 0.063072 0.121436 0.140793 0.143222 0.168902 0.222236 0.260211 0.284427 0.323553 0.396682 0.480907 97.394554
2 155 0.018288 0.043159 0.088946 0.118364 0.127647 0.188084 0.275744 0.312559 0.285138 0.304103 0.371432 97.866531
2 156 0.064823 0.129950 0.124592 0.104815 0.120438 0.169799 0.198889 0.204663 0.226226 0.286652 0.358981 98.010170
2 157 0.018340 0.043818 0.105301 0.156172 0.143702 0.167592 0.232836 0.283834 0.282575 0.309031 0.378716 97.878082
2 158 0.063784 0.100876 0.096520 0.096952 0.130387 0.199139 0.245134 0.256184 0.270687 0.322564 0.383164 97.834602
2 159 0.016724 0.032958 0.057824 0.084816 0.105759 0.143346 0.194908 0.238532 0.259755 0.293002 0.339056 98.233322
2 160 0.019802 0.036103 0.046509 0.057729 0.084073 0.132695 0.173350 0.192505 0.206829 0.247289 0.299707 98.503410
2 161 0.021402 0.043238 0.064097 0.077899 0.094682 0.128256 0.164981 0.194105 0.219512 0.264514 0.323862 98.403458
2 162 0.024057 0.037781 0.043903 0.054065 0.079491 0.117038 0.143196 0.160393 0.183175 0.225946 0.273175 98.657784
2 163 0.015955 0.028819 0.039596 0.051276 0.069904 0.096696 0.119496 0.136969 0.154966 0.186064 0.223064 98.877190
2 164 0.008528 0.015030 0.021661 0.032785 0.055755 0.088019 0.113250 0.131452 0.150920 0.184889 0.223745 98.973969
2 165 0.010616 0.016504 0.020427 0.027537 0.043855 0.069662 0.095833 0.123177 0.154154 0.193910 0.231197 99.013130
2 166 0.005037 0.009407 0.014508 0.023516 0.045244 0.081696 0.116147 0.142594 0.166126 0.200960 0.235301 98.959473
2 167 0.021927 0.049508 0.072941 0.084909 0.098994 0.118618 0.133792 0.149317 0.175153 0.218930 0.273413 98.602501
2 168 0.011406 0.026448 0.043975 0.058942 0.081620 0.123643 0.166503 0.192961 0.207233 0.237389 0.279976 98.569908
2 169 0.005365 0.009475 0.012958 0.019795 0.040258 0.081201 0.124070 0.157379 0.188032 0.231487 0.267350 98.862633
2 170 0.023579 0.040911 0.050254 0.061231 0.086922 0.127830 0.159216 0.178385 0.198087 0.238900 0.287777 98.546906
2 171 0.016651 0.047137 0.085277 0.105903 0.121304 0.151593 0.181727 0.204037 0.230267 0.283529 0.359790 98.212784
2 172 0.007460 0.013970 0.019942 0.028089 0.047598 0.087498 0.134799 0.173645 0.203241 0.248734 0.299133 98.735886
2 173 0.007413 0.013002 0.018598 0.029215 0.055509 0.096647 0.131435 0.160289 0.199132 0.260988 0.322571 98.705200
2 174 0.021326 0.038761 0.046538 0.056055 0.085557 0.135009 0.175543 0.205950 0.247760 0.318934 0.397473 98.271095
2 175 0.012175 0.025941 0.040530 0.055802 0.087385 0.147073 0.203601 0.236606 0.266986 0.336706 0.427660 98.159531
2 176 0.026717 0.044726 0.048220 0.054628 0.085511 0.145866 0.193930 0.222561 0.265063 0.349152 0.440648 98.122978
2 177 0.031903 0.063277 0.093948 0.117126 0.143055 0.201148 0.263883 0.304694 0.328641 0.387844 0.475835 97.588654
2 178 0.038447 0.091252 0.137851 0.151944 0.168580 0.231615 0.300976 0.339531 0.363270 0.432525 0.543591 97.200417
2 179 0.031422 0.063491 0.090841 0.111459 0.149535 0.225191 0.298800 0.343852 0.378156 0.445342 0.525934 97.335976
2 180 0.028364 0.054976 0.080960 0.104688 0.145198 0.227441 0.310864 0.358835 0.383314 0.443709 0.523216 97.338440
2 181 0.042990 0.105346 0.160298 0.182341 0.213926 0.281920 0.342424 0.376077 0.411258 0.483224 0.580693 96.819504
2 182 0.025231 0.048721 0.075905 0.107668 0.161202 0.258749 0.359390 0.423057 0.458433 0.530548 0.624715 96.926376
2 183 0.055026 0.085489 0.088428 0.103098 0.165159 0.262933 0.323876 0.360107 0.426822 0.539382 0.640115 96.949562
2 184 0.034417 0.063301 0.082490 0.102810 0.155376 0.260417 0.355717 0.400620 0.427958 0.505243 0.600338 97.011307
2 185 0.036772 0.101815 0.174923 0.196757 0.212785 0.287047 0.372264 0.419178 0.450285 0.535555 0.671057 96.541565
2 186 0.046741 0.092633 0.120500 0.139907 0.191559 0.298203 0.389853 0.431515 0.463712 0.550158 0.660372 96.614853
2 187 0.044848 0.089405 0.145709 0.182713 0.199630 0.270474 0.368390 0.430370 0.439606 0.491333 0.590343 96.747177
2 188 0.087813 0.163352 0.179496 0.181703 0.220349 0.305016 0.367795 0.399378 0.446080 0.545815 0.668112 96.435089
2 189 0.033388 0.065173 0.126176 0.183551 0.200728 0.261202 0.360368 0.438816 0.458962 0.516210 0.627218 96.728203
2 190 0.067945 0.123407 0.137654 0.152530 0.208993 0.304839 0.363131 0.386456 0.432296 0.536188 0.660641 96.625916
2 191 0.028325 0.057194 0.103488 0.146126 0.167509 0.217961 0.297738 0.372682 0.414738 0.479411 0.580514 97.134315
2 192 0.053337 0.078831 0.079786 0.091999 0.138766 0.222581 0.285111 0.320596 0.367062 0.462214 0.573151 97.326569
2 193 0.022151 0.051239 0.086405 0.112712 0.145057 0.209543 0.279182 0.327433 0.366462 0.444432 0.554949 97.400436
2 194 0.022139 0.055842 0.092871 0.112866 0.142285 0.209980 0.281530 0.329307 0.373867 0.464710 0.592252 97.322350
2 195 0.031359 0.057465 0.075555 0.091300 0.125142 0.189631 0.256122 0.309598 0.362013 0.444202 0.543717 97.513893
2 196 0.022103 0.039317 0.052741 0.070910 0.110782 0.177523 0.239209 0.290203 0.349344 0.442368 0.546747 97.658752
2 197 0.025368 0.050895 0.073507 0.094665 0.129958 0.190158 0.248919 0.298107 0.352108 0.444148 0.565733 97.526436
2 198 0.020944 0.048574 0.076820 0.099961 0.137916 0.203328 0.266114 0.318371 0.382916 0.493785 0.637411 97.313858
2 199 0.025853 0.042337 0.051134 0.066481 0.105695 0.173715 0.241617 0.308088 0.387476 0.500351 0.618703 97.478554
2 200 0.008624 0.020103 0.033798 0.050090 0.084316 0.149484 0.223878 0.292853 0.370615 0.492947 0.636316 97.636971
2 201 0.015951 0.039258 0.065552 0.087308 0.124349 0.192398 0.265103 0.329146 0.401855 0.517627 0.661798 97.299652
2 202 0.020845 0.053837 0.092967 0.122959 0.165462 0.241037 0.320190 0.384574 0.451690 0.564110 0.711184 96.871147
2 203 0.009650 0.024280 0.044308 0.068283 0.117040 0.213851 0.332334 0.436702 0.530452 0.660567 0.803129 96.759399
2 204 0.018226 0.038811 0.058731 0.082768 0.139647 0.247364 0.359530 0.446429 0.528278 0.647051 0.768738 96.664429
2 205 0.049092 0.109206 0.149546 0.174407 0.240206 0.351634 0.425133 0.451134 0.493831 0.596369 0.714482 96.244965
2 206 0.079420 0.166844 0.212809 0.224799 0.275407 0.403653 0.516278 0.559156 0.581634 0.663699 0.769566 95.546738
2 207 0.030319 0.082777 0.147086 0.196627 0.278772 0.433466 0.567809 0.608496 0.617091 0.693738 0.806670 95.537148
2 208 0.061298 0.117826 0.155491 0.184067 0.260164 0.423977 0.570301 0.621355 0.633749 0.698799 0.764624 95.508347
2 209 0.183896 0.295995 0.301888 0.309486 0.400237 0.563182 0.638619 0.623527 0.616886 0.676335 0.739033 94.650917
2 210 0.115481 0.313443 0.492119 0.482376 0.440071 0.515139 0.599675 0.615642 0.613429 0.681609 0.799663 94.331352
2 211 0.131937 0.254733 0.310511 0.320011 0.364316 0.481147 0.576080 0.605795 0.612305 0.658327 0.719900 94.964935
2 212 0.066299 0.104700 0.152533 0.236094 0.353342 0.472262 0.543738 0.583473 0.612177 0.660896 0.704260 95.510223
2 213 0.072742 0.146603 0.199905 0.238638 0.308109 0.411740 0.484281 0.520383 0.560117 0.630873 0.703605 95.723000
2 214 0.048267 0.064719 0.077175 0.107206 0.164381 0.239254 0.306633 0.379599 0.462902 0.559864 0.644758 96.945244
2 215 0.025600 0.038827 0.051752 0.081607 0.147444 0.236426 0.303928 0.363384 0.439975 0.548678 0.653609 97.108772
2 216 0.036414 0.083783 0.124704 0.149057 0.190452 0.268330 0.338452 0.385811 0.443149 0.546735 0.675610 96.757507
2 217 0.029879 0.060032 0.087512 0.115737 0.168927 0.258350 0.341251 0.397060 0.445489 0.527249 0.625326 96.943192
2 218 0.013916 0.025122 0.036027 0.053970 0.096444 0.172450 0.249574 0.315153 0.385011 0.485808 0.585831 97.580696
2 219 0.033584 0.059674 0.074497 0.089863 0.128627 0.198299 0.259857 0.303705 0.353301 0.442884 0.552979 97.502724
2 220 0.032369 0.074290 0.112411 0.130946 0.159321 0.221819 0.282310 0.322115 0.365804 0.454621 0.579677 97.264313
2 221 0.026790 0.050818 0.075273 0.097785 0.132936 0.197131 0.263101 0.310385 0.348144 0.417988 0.509533 97.570122
2 222 0.032129 0.051653 0.060043 0.073623 0.111467 0.171841 0.217449 0.248545 0.289912 0.362219 0.442185 97.938934
2 223 0.032905 0.046981 0.061630 0.086234 0.123979 0.171686 0.212460 0.251962 0.295755 0.361086 0.435840 97.919479
2 224 0.033410 0.059445 0.075627 0.093367 0.133083 0.194262 0.241508 0.278262 0.331877 0.424081 0.532359 97.602722
2 225 0.021112 0.035330 0.049109 0.067448 0.099281 0.151975 0.204398 0.251508 0.301727 0.381119 0.475588 97.961403
2 226 0.028477 0.038926 0.046287 0.067843 0.117573 0.186201 0.238260 0.286034 0.351986 0.451887 0.553347 97.633179
2 227 0.039816 0.076000 0.099358 0.116045 0.153707 0.224483 0.286658 0.333006 0.392844 0.501789 0.637675 97.138618
2 228 0.023635 0.049748 0.078431 0.103797 0.145286 0.229036 0.320556 0.386948 0.439270 0.536249 0.666182 97.020859
2 229 0.022810 0.043988 0.061733 0.083619 0.133990 0.217605 0.288847 0.340180 0.404117 0.514169 0.637829 97.251114
2 230 0.048575 0.087495 0.108928 0.125578 0.162730 0.234041 0.301843 0.353242 0.409621 0.511125 0.640999 97.015823
2 231 0.016345 0.042218 0.076037 0.107798 0.161305 0.250589 0.334796 0.393307 0.457901 0.575509 0.725975 96.858223
2 232 0.034716 0.054955 0.063880 0.079970 0.127254 0.220322 0.315163 0.389706 0.464082 0.578369 0.695487 96.976105
2 233 0.030053 0.068004 0.098051 0.117194 0.163227 0.252693 0.333516 0.380712 0.428919 0.527518 0.650685 96.949425
2 234 0.030443 0.081377 0.137372 0.161175 0.191854 0.274811 0.363429 0.412584 0.447528 0.536554 0.670773 96.692101
2 235 0.031285 0.084344 0.148388 0.176675 0.206521 0.295107 0.396083 0.451955 0.483908 0.570524 0.707562 96.447647
2 236 0.053262 0.082284 0.086712 0.103012 0.166850 0.281599 0.367667 0.417134 0.485633 0.608714 0.725081 96.622047
2 237 0.060381 0.108067 0.135104 0.155043 0.197684 0.286340 0.364077 0.407503 0.448106 0.537910 0.650687 96.649101
2 238 0.043807 0.104117 0.156509 0.175682 0.211560 0.313904 0.422088 0.478075 0.514671 0.610961 0.752607 96.216026
2 239 0.040011 0.105296 0.185420 0.222078 0.245393 0.326315 0.428487 0.498133 0.540788 0.624501 0.752612 96.030968
2 240 0.049204 0.108352 0.165292 0.198708 0.247464 0.351325 0.457671 0.522460 0.563596 0.648902 0.768169 95.918861
2 241 0.032621 0.082646 0.136734 0.167874 0.211625 0.306078 0.408043 0.479676 0.545033 0.657647 0.802800 96.169228
2 242 0.034232 0.057495 0.075787 0.102657 0.162687 0.269737 0.377903 0.463968 0.546539 0.672720 0.810253 96.426025
2 243 0.042090 0.084211 0.120397 0.156975 0.230024 0.342363 0.430607 0.492018 0.576093 0.719548 0.884485 95.921188
2 244 0.034936 0.064704 0.093093 0.126293 0.185793 0.279361 0.367387 0.443890 0.533029 0.668105 0.826657 96.376755
2 245 0.026941 0.045833 0.062459 0.088661 0.144970 0.237361 0.326702 0.409596 0.509937 0.657529 0.817823 96.672188
2 246 0.039861 0.074527 0.101517 0.132757 0.197634 0.300611 0.390944 0.466905 0.565235 0.721919 0.903559 96.104523
2 247 0.022395 0.059112 0.109352 0.148523 0.200119 0.297143 0.403082 0.484407 0.565390 0.707734 0.903627 96.099113
2 248 0.027581 0.042377 0.055253 0.083869 0.153307 0.262673 0.365416 0.465577 0.591638 0.760004 0.909246 96.283058
2 249 0.053552 0.074695 0.085792 0.118404 0.199058 0.320621 0.416598 0.489518 0.572441 0.698002 0.821498 96.149818
2 250 0.044657 0.111838 0.181462 0.215911 0.260985 0.356998 0.451256 0.515412 0.588593 0.723402 0.900801 95.648689
2 251 0.057408 0.116431 0.172199 0.209641 0.260785 0.364077 0.469848 0.541027 0.593107 0.691051 0.824141 95.700287
2 252 0.066649 0.119530 0.149459 0.179551 0.251815 0.368538 0.451026 0.492941 0.548536 0.657932 0.779021 95.935005
2 253 0.082886 0.145222 0.183852 0.210936 0.262845 0.355568 0.430451 0.471899 0.512481 0.596601 0.699775 96.047485
2 254 0.078961 0.099885 0.109920 0.152600 0.248137 0.356430 0.414252 0.463891 0.546657 0.667921 0.776644 96.084702
2 255 0.058730 0.084730 0.107898 0.149900 0.225356 0.326585 0.408828 0.478910 0.555966 0.668882 0.784796 96.149414
2 256 0.054111 0.101912 0.134202 0.166166 0.235810 0.345784 0.429781 0.485298 0.561583 0.693982 0.840351 95.951019
2 257 0.066069 0.111203 0.142665 0.170327 0.217355 0.311118 0.407102 0.472318 0.520622 0.607590 0.714264 96.259369
2 258 0.050136 0.115667 0.175282 0.201087 0.240107 0.336546 0.431708 0.479583 0.513435 0.600766 0.728024 96.127663
2 259 0.061039 0.141629 0.212987 0.228402 0.243857 0.322149 0.415080 0.469017 0.502322 0.582652 0.705128 96.115738
2 260 0.060187 0.098524 0.120582 0.147972 0.211507 0.316800 0.398527 0.442185 0.487699 0.577310 0.676867 96.461845
2 261 0.053587 0.087648 0.106087 0.131642 0.194511 0.293755 0.366741 0.409980 0.465302 0.563309 0.665500 96.661934
2 262 0.048917 0.081944 0.103945 0.130805 0.185976 0.270297 0.335646 0.382168 0.443417 0.547836 0.667422 96.801628
2 263 0.065292 0.104141 0.120189 0.143442 0.201839 0.293815 0.361301 0.406002 0.468550 0.583226 0.716243 96.535957
2 264 0.022414 0.058345 0.105227 0.139533 0.180939 0.260432 0.348259 0.415884 0.481045 0.592639 0.744534 96.650742
2 265 0.026956 0.041026 0.053696 0.081408 0.147241 0.253758 0.354956 0.443216 0.536745 0.667734 0.794738 96.598526
2 266 0.045749 0.089058 0.118715 0.148198 0.211242 0.310216 0.391162 0.455072 0.544303 0.691021 0.859680 96.135582
2 267 0.018763 0.049599 0.090824 0.125238 0.172442 0.255235 0.345103 0.420903 0.502799 0.633097 0.801251 96.584747
2 268 0.019395 0.030536 0.041668 0.066706 0.129843 0.240148 0.352985 0.452900 0.552489 0.689495 0.821597 96.602234
2 269 0.050596 0.098066 0.124609 0.152718 0.224725 0.330479 0.403483 0.459243 0.552627 0.702238 0.859719 96.041496
2 270 0.038747 0.072940 0.098098 0.124365 0.181881 0.285721 0.384845 0.459385 0.535841 0.658857 0.796381 96.362938
2 271 0.020481 0.049825 0.081568 0.107806 0.163853 0.282734 0.408492 0.478980 0.519785 0.615884 0.743979 96.526619
2 272 0.043064 0.107710 0.168995 0.201759 0.255545 0.360118 0.446488 0.487041 0.526764 0.627181 0.766336 96.008995
2 273 0.097880 0.167608 0.181413 0.203116 0.287514 0.407186 0.462357 0.486031 0.554789 0.689861 0.823926 95.638321
2 274 0.059306 0.087140 0.103178 0.140848 0.236055 0.393358 0.511718 0.559627 0.582361 0.657474 0.742187 95.926750
2 275 0.056554 0.111087 0.159087 0.220217 0.330811 0.454387 0.508316 0.526192 0.572493 0.672388 0.778514 95.609955
2 276 0.241353 0.296914 0.258534 0.269278 0.354459 0.466910 0.515493 0.548339 0.616842 0.738462 0.857653 94.835762
2 277 0.090286 0.175629 0.215221 0.245594 0.347237 0.503550 0.577301 0.590610 0.650836 0.796417 0.945877 94.861443
2 278 0.056603 0.082427 0.097138 0.133094 0.230727 0.407757 0.562914 0.649568 0.709736 0.812932 0.898383 95.358719
2 279 0.066207 0.119589 0.151132 0.192412 0.297964 0.468850 0.577269 0.603084 0.635367 0.738930 0.846761 95.302429
2 280 0.113807 0.286003 0.388218 0.362717 0.376487 0.514085 0.636551 0.663271 0.680821 0.798228 0.968699 94.211113
2 281 0.048466 0.137757 0.246382 0.301656 0.368769 0.535180 0.681417 0.707676 0.700617 0.784800 0.922697 94.564583
2 282 0.045349 0.081440 0.102540 0.128659 0.210863 0.402551 0.604811 0.712410 0.765843 0.866373 0.937224 95.141937
2 283 0.081756 0.142817 0.172165 0.213462 0.328064 0.535055 0.678214 0.696987 0.685706 0.744480 0.805310 94.915985
2 284 0.102245 0.293899 0.461984 0.451105 0.434536 0.566054 0.707461 0.729074 0.701038 0.768551 0.908058 93.875999
2 285 0.088388 0.225807 0.341846 0.358352 0.374721 0.489381 0.615057 0.669592 0.689576 0.764667 0.877872 94.504745
2 286 0.056121 0.111168 0.180061 0.232424 0.287151 0.432011 0.601563 0.669715 0.634308 0.672730 0.764866 95.357880
2 287 0.077140 0.184523 0.224736 0.211700 0.236897 0.326343 0.413000 0.462970 0.514637 0.603989 0.695460 96.048607
2 288 0.027589 0.057303 0.110304 0.159813 0.179652 0.236292 0.321459 0.394597 0.430024 0.505881 0.632100 96.944984
3 4 0.000000 0.000000 0.000000 0.000000 0.000000 0.000000 0.000000 0.000000 0.000000 0.000000 0.000000 0.000000
3 5 0.635856 11.991201 10.458994 18.581032 5.058400 3.660034 2.078936 2.228266 1.502091 0.511330 0.224887 43.068974
3 6 3.162383 15.608120 7.579170 9.141631 4.790870 6.800731 7.818017 7.139795 3.364929 1.206302 0.387151 33.000900
3 7 1.434644 12.671847 8.984746 10.475278 5.369923 5.053402 4.695757 4.663034 3.939097 3.197385 1.797148 37.717735
3 8 1.339109 8.373754 4.225676 6.915227 5.925838 10.226449 9.224406 6.152199 3.030915 2.156018 1.512792 40.917614
3 9 0.215068 0.512461 0.570498 0.996577 1.643489 5.308692 16.501530 10.017066 4.505035 2.537060 2.287589 54.904938
3 10 0.265664 0.541733 0.628174 0.956461 1.779169 6.158250 17.747515 10.526326 5.318585 3.366729 3.221258 49.490135
3 11 0.205210 0.315244 0.472153 0.928804 1.283904 2.048437 6.126297 8.732717 13.312059 9.255153 6.457060 50.862961
3 12 0.114723 0.314969 0.451625 0.519400 0.598990 0.934575 2.118585 2.180840 3.887989 6.542133 13.082218 69.253944
3 13 0.103161 0.155357 0.203504 0.326720 0.424612 0.646363 1.422175 1.435681 2.180356 3.206464 7.009447 82.886162
3 14 0.059076 0.083285 0.104276 0.187514 0.332151 0.645650 1.560248 1.566246 2.159702 2.772086 5.162680 85.367081
3 15 0.032115 0.064206 0.101102 0.155259 0.237167 0.412076 0.657701 0.932471 1.276532 1.872434 2.666923 91.592010
3 16 0.046711 0.088760 0.125196 0.174419 0.261737 0.438880 0.642631 0.807530 0.991328 1.350400 1.848617 93.223793
3 17 0.033916 0.061275 0.095003 0.152320 0.239272 0.381328 0.549203 0.718317 0.912920 1.213624 1.595603 94.047226
3 18 0.049019 0.071051 0.092230 0.141851 0.219482 0.315094 0.399683 0.493672 0.636924 0.861036 1.131446 95.588509
3 19 0.048659 0.083978 0.113037 0.156971 0.228581 0.339126 0.439977 0.512664 0.596357 0.746454 0.932527 95.801666
3 20 0.025749 0.049474 0.074609 0.108678 0.168688 0.286907 0.434778 0.553234 0.643777 0.784273 0.948559 95.921272
3 21 0.058664 0.083458 0.105282 0.155218 0.226455 0.311990 0.390452 0.472184 0.581504 0.744908 0.927919 95.941963
3 22 0.055142 0.087148 0.112344 0.154172 0.211306 0.287509 0.359161 0.423878 0.503961 0.633547 0.787896 96.383934
3 23 0.043817 0.071858 0.093794 0.131422 0.194071 0.288942 0.375739 0.434378 0.488310 0.587573 0.701582 96.588516
3 24 0.036388 0.065852 0.097255 0.137021 0.189963 0.284321 0.392312 0.465028 0.507014 0.595704 0.712141 96.517006
3 25 0.068945 0.108470 0.132721 0.167827 0.217376 0.302373 0.389357 0.456392 0.522919 0.638911 0.781853 96.212860
3 26 0.054309 0.089033 0.119415 0.165084 0.228151 0.318095 0.405959 0.476994 0.554146 0.680382 0.827506 96.080933
3 27 0.018368 0.028697 0.040588 0.061987 0.097382 0.139997 0.172361 0.201057 0.235837 0.290534 0.351120 98.362076
3 28 0.024091 0.030143 0.036264 0.056275 0.096816 0.144020 0.178643 0.218395 0.278603 0.363584 0.448329 98.124840
3 29 0.012705 0.025977 0.041281 0.058154 0.086741 0.140011 0.202006 0.259416 0.317733 0.407275 0.515956 97.932747
3 30 0.020688 0.028738 0.037746 0.058412 0.098359 0.151448 0.196949 0.247016 0.315969 0.418498 0.533616 97.892563
3 31 0.019146 0.037707 0.056046 0.076421 0.117754 0.192178 0.265062 0.317296 0.366685 0.451581 0.550978 97.549149
3 32 0.018985 0.032242 0.048016 0.071722 0.113862 0.180154 0.248733 0.313714 0.382801 0.484476 0.602530 97.502769
3 33 0.028577 0.039452 0.048526 0.070528 0.112320 0.164600 0.206540 0.255522 0.329257 0.439291 0.566254 97.739136
3 34 0.026702 0.037351 0.049212 0.074769 0.120344 0.175385 0.221801 0.278561 0.360966 0.477203 0.605388 97.572311
3 35 0.015543 0.029899 0.043905 0.062166 0.101306 0.170803 0.242247 0.302601 0.367837 0.473162 0.598346 97.592178
3 36 0.018186 0.026939 0.037743 0.061040 0.104518 0.164315 0.219487 0.282682 0.371960 0.508814 0.671540 97.532776
3 37 0.028350 0.043413 0.057450 0.085917 0.142008 0.219759 0.285822 0.356186 0.461095 0.627614 0.824735 96.867653
3 38 0.016461 0.032829 0.051366 0.076159 0.127036 0.222453 0.324835 0.407597 0.491576 0.634341 0.812038 96.803307
3 39 0.010390 0.018953 0.029593 0.048019 0.087845 0.164025 0.254539 0.346851 0.454326 0.626532 0.842339 97.116592
3 40 0.010302 0.017508 0.027371 0.048294 0.096482 0.185149 0.289827 0.410803 0.577306 0.843996 1.173776 96.319183
3 41 0.014927 0.030902 0.052179 0.086393 0.162209 0.306124 0.468497 0.615460 0.779640 1.037419 1.336020 95.110229
3 42 0.015914 0.027401 0.042081 0.071292 0.138524 0.263325 0.406949 0.549932 0.715392 0.971124 1.270132 95.527939
3 43 0.009665 0.020296 0.035251 0.059871 0.118105 0.238175 0.387181 0.538716 0.727737 1.035774 1.414981 95.414246
3 44 0.020648 0.030635 0.045911 0.087869 0.190445 0.347054 0.500593 0.685575 0.970954 1.402349 1.881996 93.835976
3 45 0.036326 0.058005 0.086951 0.152082 0.291091 0.485966 0.646250 0.795438 1.009358 1.350851 1.731850 93.355835
3 46 0.031139 0.057801 0.083201 0.123471 0.220370 0.403695 0.585876 0.733904 0.928476 1.286956 1.744136 93.800972
3 47 0.029990 0.058626 0.093038 0.142172 0.248488 0.475261 0.766657 1.059501 1.400400 1.966761 2.706939 91.052170
3 48 0.088706 0.156939 0.238745 0.367855 0.596254 0.932346 1.264941 1.612727 2.094665 2.822171 3.690139 86.134514
3 49 0.103494 0.151329 0.211630 0.337918 0.562458 0.858660 1.143747 1.487842 1.977728 2.686087 3.505513 86.973595
3 50 0.136175 0.221249 0.292653 0.416564 0.652114 0.993541 1.269723 1.512052 1.876331 2.496399 3.278505 86.854698
3 51 0.084483 0.180972 0.299102 0.453823 0.802510 1.555750 2.443905 3.095614 3.640109 4.467255 5.132074 77.844406
3 52 0.221015 0.333592 0.461413 0.785228 1.506820 2.544763 3.278485 3.587899 3.819165 4.234552 4.454524 74.772545
3 53 0.141278 0.205628 0.288046 0.465852 0.803086 1.332552 1.889747 2.434433 3.009457 3.787350 4.467432 81.175140
3 54 0.189115 0.341893 0.493733 0.723237 1.138724 1.729855 2.202973 2.574105 3.079028 3.806573 4.405893 79.314873
3 55 0.284728 0.513734 0.809610 1.354959 2.326824 3.471951 4.051238 4.083685 3.891414 3.752274 3.572561 71.887016
3 56 0.232376 0.491868 0.804486 1.207555 1.910548 2.874527 3.431420 3.466938 3.367586 3.414062 3.469203 75.329437
3 57 0.175524 0.261125 0.361996 0.588449 1.025752 1.583668 2.041689 2.477513 2.952827 3.432498 3.759897 81.339058
3 58 0.170551 0.281954 0.400890 0.603529 0.960630 1.420020 1.793919 2.121028 2.499386 2.936285 3.330190 83.481621
3 59 0.114655 0.182154 0.264538 0.415416 0.678870 1.036755 1.351164 1.646798 1.999879 2.454669 2.910555 86.944550
3 60 0.227188 0.302094 0.376365 0.567571 0.921716 1.332729 1.601192 1.827543 2.134308 2.544990 2.926998 85.237312
3 61 0.201944 0.432339 0.637060 0.774508 1.039579 1.589499 2.093392 2.285715 2.335145 2.522637 2.762130 83.326050
3 62 0.227972 0.362732 0.479579 0.680252 1.050774 1.541468 1.854583 1.996353 2.134526 2.392501 2.649467 84.629791
3 63 0.212052 0.333220 0.498946 0.741530 1.046624 1.482450 1.936895 2.278943 2.394297 2.462832 2.553637 84.058578
3 64 0.369615 0.631702 0.857426 1.142267 1.465190 1.716261 1.752699 1.731367 1.789350 1.937083 2.098174 84.508865
3 65 0.764309 1.031541 1.113696 1.264810 1.444008 1.712540 1.887417 1.948243 1.966593 2.060954 2.170608 82.635277
3 66 0.377877 0.698581 0.961664 1.184267 1.512241 2.059829 2.393681 2.398888 2.319221 2.389251 2.470517 81.233986
3 67 0.228489 0.471140 0.713478 0.928450 1.278082 1.985595 2.587343 2.649421 2.403996 2.343351 2.369420 82.041237
3 68 0.489077 0.671672 0.818411 1.179278 1.690627 1.993117 1.982368 1.953400 1.999933 2.082551 2.128312 83.011253
3 69 0.627870 0.933909 1.076972 1.369351 1.791186 2.092833 2.102782 2.088361 2.164958 2.232423 2.192131 81.327225
3 70 0.302642 0.404955 0.499875 0.760467 1.207065 1.588071 1.734558 1.848982 2.029299 2.238125 2.356349 85.029617
3 71 0.154793 0.278386 0.395567 0.561458 0.897787 1.442852 1.874991 2.063601 2.168493 2.404361 2.633399 85.124313
3 72 0.137681 0.260986 0.383572 0.533819 0.793606 1.202290 1.566257 1.769800 1.904944 2.161010 2.453917 86.832115
3 73 0.217444 0.287056 0.356251 0.530726 0.819706 1.123562 1.306450 1.459273 1.678951 2.011406 2.354412 87.854759
3 74 0.057117 0.094148 0.140739 0.238646 0.443644 0.731405 0.978406 1.216153 1.533394 1.963391 2.372194 90.230766
3 75 0.031867 0.052647 0.080149 0.140478 0.287181 0.548933 0.823105 1.079308 1.393337 1.867370 2.365506 91.330116
3 76 0.032205 0.067041 0.111897 0.176352 0.319701 0.595791 0.900673 1.143349 1.385161 1.766160 2.188415 91.313255
3 77 0.049125 0.088169 0.123245 0.180762 0.314526 0.533717 0.723223 0.870427 1.071389 1.419387 1.826184 92.799850
3 78 0.032495 0.046615 0.065471 0.114096 0.216014 0.356934 0.476986 0.606872 0.802408 1.114975 1.480103 94.687035
3 79 0.013717 0.027109 0.044751 0.074225 0.143089 0.283897 0.458684 0.637134 0.856783 1.205189 1.612771 94.642654
3 80 0.019743 0.036827 0.058882 0.099240 0.194781 0.374415 0.566257 0.723868 0.890601 1.168210 1.483573 94.383606
3 81 0.035938 0.062904 0.092672 0.141837 0.243006 0.406895 0.557949 0.678133 0.817224 1.053364 1.333421 94.576660
3 82 0.044117 0.074605 0.114894 0.175211 0.265299 0.396882 0.523698 0.640667 0.775475 0.995492 1.269604 94.724060
3 83 0.054126 0.081391 0.095621 0.130870 0.225556 0.397595 0.547315 0.646046 0.760463 0.976688 1.214378 94.869957
3 84 0.038872 0.085482 0.166954 0.254718 0.333224 0.469036 0.630942 0.746911 0.808119 0.929275 1.105146 94.431320
3 85 0.187008 0.254761 0.267311 0.318341 0.414069 0.523323 0.570152 0.598279 0.661083 0.787635 0.934101 94.483932
3 86 0.064982 0.114476 0.192366 0.289102 0.373349 0.485204 0.611695 0.723441 0.803067 0.901741 1.018774 94.421806
3 87 0.101261 0.143542 0.173270 0.233248 0.335693 0.456884 0.537169 0.600327 0.681196 0.804939 0.933468 94.999001
3 88 0.081848 0.110140 0.146916 0.222838 0.333870 0.444771 0.517695 0.588995 0.682785 0.819382 0.960975 95.089783
3 89 0.029868 0.058692 0.091625 0.131108 0.208445 0.364634 0.532977 0.637125 0.703569 0.841860 1.011363 95.388733
3 90 0.033007 0.064471 0.095103 0.127206 0.188845 0.320558 0.467082 0.568528 0.650797 0.819609 1.043158 95.621643
3 91 0.028029 0.050939 0.074699 0.106717 0.168248 0.280672 0.397763 0.494207 0.596411 0.775899 1.004330 96.022087
3 92 0.020900 0.037501 0.058432 0.090253 0.147678 0.241592 0.342352 0.440558 0.552544 0.720792 0.923151 96.424248
3 93 0.034267 0.047983 0.064962 0.104681 0.176778 0.258982 0.322975 0.398073 0.504220 0.645452 0.792927 96.648697
3 94 0.031564 0.047663 0.064910 0.098263 0.159181 0.238749 0.306565 0.379646 0.482165 0.631424 0.800077 96.759796
3 95 0.012025 0.022651 0.034689 0.054038 0.099311 0.187773 0.291045 0.392740 0.516369 0.709227 0.929793 96.750336
3 96 0.027163 0.048203 0.075065 0.116414 0.186439 0.290628 0.392756 0.484043 0.580915 0.729169 0.907650 96.161560
3 97 0.031759 0.048747 0.066247 0.102851 0.172556 0.263137 0.332916 0.401535 0.502910 0.661449 0.842181 96.573708
3 98 0.021885 0.046038 0.071118 0.096535 0.148310 0.252831 0.365466 0.451984 0.544292 0.708069 0.912658 96.380814
3 99 0.018452 0.031839 0.048759 0.078144 0.137961 0.240081 0.351243 0.460624 0.585111 0.766509 0.972042 96.309235
3 100 0.036371 0.066218 0.101508 0.149284 0.225395 0.338501 0.445386 0.535163 0.629623 0.771572 0.941122 95.759857
3 101 0.034802 0.055265 0.079426 0.120421 0.188043 0.278928 0.357070 0.431003 0.525889 0.671448 0.844483 96.413223
3 102 0.039724 0.058781 0.076217 0.110039 0.175950 0.275649 0.362440 0.440580 0.544461 0.715930 0.922122 96.278107
3 103 0.019957 0.043092 0.070840 0.101278 0.163123 0.295293 0.455530 0.581826 0.686245 0.858054 1.067220 95.657539
3 104 0.036595 0.058835 0.084163 0.132748 0.226493 0.354287 0.457518 0.545513 0.656200 0.829266 1.023498 95.594879
3 105 0.051487 0.072013 0.095713 0.148209 0.242163 0.350748 0.423812 0.491326 0.589863 0.742199 0.906386 95.886078
3 106 0.025045 0.049199 0.074277 0.108358 0.183814 0.321208 0.457344 0.559696 0.669918 0.850325 1.047334 95.653481
3 107 0.026637 0.046883 0.071585 0.112175 0.196153 0.345127 0.502764 0.629549 0.742769 0.919302 1.119816 95.287239
3 108 0.058839 0.116080 0.167676 0.225981 0.336820 0.509501 0.643711 0.713732 0.781610 0.908753 1.045949 94.491348
3 109 0.112910 0.168917 0.214813 0.293089 0.414229 0.550514 0.628250 0.678111 0.750112 0.877842 1.013302 94.297913
3 110 0.074663 0.128716 0.151360 0.188815 0.305674 0.521385 0.695089 0.787621 0.890438 1.064507 1.211398 93.980331
3 111 0.076137 0.144766 0.236249 0.345108 0.459938 0.607253 0.729508 0.797079 0.840933 0.941863 1.069546 93.751617
3 112 0.232759 0.355376 0.407751 0.475839 0.539347 0.598915 0.615756 0.629995 0.675727 0.762800 0.860398 93.845345
3 113 0.113821 0.189557 0.258162 0.349396 0.478650 0.642122 0.743993 0.786277 0.825560 0.919246 1.021979 93.671234
3 114 0.047109 0.092321 0.150922 0.223208 0.337189 0.542035 0.756379 0.884813 0.934617 1.030054 1.147635 93.853722
3 115 0.086076 0.138879 0.188142 0.262253 0.382088 0.536527 0.650968 0.731022 0.816088 0.946446 1.086603 94.174911
3 116 0.066239 0.099977 0.135614 0.200162 0.304746 0.422021 0.507456 0.595884 0.718526 0.879138 1.037472 95.032761
3 117 0.067234 0.091331 0.114119 0.174489 0.294738 0.431320 0.511516 0.580152 0.689588 0.853351 1.010330 95.181831
3 118 0.023303 0.048277 0.084213 0.134898 0.229239 0.397392 0.586031 0.731400 0.838642 0.984051 1.135230 94.807327
3 119 0.048539 0.063700 0.083139 0.139181 0.246211 0.367216 0.450106 0.528714 0.641708 0.822422 1.021744 95.587318
3 120 0.013654 0.027227 0.044913 0.071834 0.130536 0.242514 0.370619 0.485048 0.609856 0.808548 1.039472 96.155777
3 121 0.013879 0.025542 0.040624 0.066523 0.122989 0.229591 0.351831 0.466859 0.597483 0.804973 1.048762 96.230949
3 122 0.016135 0.030418 0.047708 0.074505 0.132293 0.245667 0.379290 0.493912 0.603729 0.788188 1.020200 96.167961
3 123 0.017319 0.035321 0.057355 0.085730 0.138831 0.233471 0.336929 0.428836 0.529832 0.694638 0.903517 96.538223
3 124 0.017570 0.025361 0.035361 0.060006 0.112081 0.184755 0.246333 0.310176 0.404391 0.559837 0.747277 97.296852
3 125 0.009477 0.017890 0.028227 0.045589 0.085499 0.162046 0.251203 0.336760 0.436627 0.596127 0.786075 97.244484
3 126 0.008948 0.016809 0.027405 0.046008 0.089277 0.173753 0.275517 0.371341 0.472537 0.631055 0.817422 97.069923
3 127 0.008774 0.016168 0.026006 0.042784 0.079010 0.144380 0.220297 0.299646 0.397746 0.556135 0.754227 97.454819
3 128 0.016815 0.024235 0.032592 0.053389 0.095910 0.152277 0.197983 0.248976 0.329069 0.459983 0.623986 97.764786
3 129 0.008524 0.016961 0.029405 0.048410 0.086069 0.160352 0.254388 0.344825 0.434065 0.574230 0.750533 97.292236
3 130 0.010994 0.019724 0.029186 0.045639 0.085724 0.166068 0.260665 0.351229 0.455820 0.624987 0.825471 97.124496
3 131 0.011516 0.023242 0.039835 0.061624 0.099063 0.170608 0.257643 0.338939 0.419710 0.554541 0.736235 97.287048
3 132 0.024225 0.036358 0.047684 0.072523 0.123134 0.192587 0.246596 0.298682 0.378664 0.515922 0.687288 97.376335
3 133 0.014362 0.029902 0.051831 0.079662 0.128737 0.221612 0.333814 0.433526 0.524080 0.661163 0.823109 96.698204
3 134 0.033162 0.044578 0.055874 0.090002 0.168682 0.275121 0.354936 0.428075 0.529424 0.680040 0.825065 96.515045
3 135 0.033584 0.057038 0.088112 0.126738 0.174092 0.246922 0.323629 0.395005 0.468363 0.592511 0.756005 96.737999
3 136 0.057280 0.086201 0.105993 0.142896 0.201293 0.273390 0.321266 0.363334 0.432847 0.564660 0.732930 96.717911
3 137 0.024867 0.050343 0.097439 0.154761 0.217133 0.337227 0.491801 0.607321 0.651765 0.728930 0.836010 95.802406
3 138 0.044519 0.072157 0.089747 0.119761 0.190778 0.320979 0.438092 0.503059 0.550089 0.650709 0.764720 96.255394
3 139 0.034142 0.065031 0.102624 0.144720 0.199552 0.287225 0.369915 0.426281 0.474095 0.568956 0.692330 96.635132
3 140 0.029420 0.044085 0.059147 0.089953 0.144310 0.209556 0.258147 0.306985 0.373735 0.471847 0.578945 97.433868
3 141 0.015198 0.023874 0.034911 0.053964 0.085130 0.131321 0.182731 0.240191 0.303355 0.386617 0.481351 98.061356
3 142 0.011388 0.017781 0.025863 0.042685 0.076918 0.126522 0.173936 0.224278 0.286934 0.373317 0.461523 98.178848
3 143 0.029247 0.050365 0.074223 0.108254 0.157370 0.217713 0.266401 0.311509 0.365255 0.448265 0.547992 97.423409
3 144 0.012890 0.024204 0.035881 0.053699 0.094007 0.164692 0.234855 0.293285 0.355346 0.450188 0.547213 97.733742
3 145 0.011432 0.017809 0.026222 0.041663 0.066653 0.103047 0.137444 0.172476 0.216603 0.295769 0.399824 98.511055
3 146 0.013489 0.019972 0.026806 0.044046 0.084150 0.145132 0.200855 0.258391 0.333992 0.438819 0.531546 97.902802
3 147 0.015763 0.033212 0.062798 0.099769 0.145643 0.228990 0.324679 0.383220 0.397345 0.442860 0.513002 97.352722
3 148 0.036078 0.056329 0.067299 0.084256 0.112464 0.150114 0.179655 0.212965 0.265781 0.350797 0.451438 98.032829
3 149 0.012222 0.021944 0.037939 0.058692 0.080062 0.112555 0.152125 0.194119 0.234821 0.301593 0.394587 98.399338
3 150 0.016118 0.024355 0.031812 0.050211 0.094370 0.164919 0.227878 0.280664 0.338579 0.420613 0.492352 97.858131
3 151 0.015015 0.030023 0.048052 0.067926 0.102425 0.168664 0.239016 0.286753 0.319257 0.381918 0.458683 97.882271
3 152 0.008514 0.014475 0.021203 0.032704 0.055160 0.092440 0.130045 0.165533 0.207705 0.279292 0.370824 98.622101
3 153 0.009203 0.014832 0.021559 0.036131 0.067671 0.112749 0.150438 0.187421 0.238707 0.315482 0.394103 98.451706
3 154 0.019936 0.037463 0.063004 0.088542 0.118715 0.174951 0.237681 0.281508 0.303152 0.353421 0.427224 97.894402
3 155 0.042423 0.053360 0.052433 0.067219 0.105932 0.155546 0.183490 0.203355 0.237743 0.299110 0.361975 98.237411
3 156 0.017888 0.037663 0.078113 0.112217 0.113196 0.134727 0.180973 0.223141 0.236496 0.266320 0.323818 98.275444
3 157 0.056421 0.077475 0.075487 0.086704 0.115159 0.150247 0.168591 0.184685 0.215684 0.269806 0.328382 98.271355
3 158 0.026641 0.042139 0.073796 0.117150 0.133770 0.146638 0.179232 0.226652 0.262723 0.299068 0.346262 98.145935
3 159 0.028379 0.045643 0.057723 0.075872 0.103654 0.136652 0.158381 0.175999 0.201646 0.246231 0.297666 98.472153
3 160 0.013036 0.022530 0.035538 0.053163 0.075804 0.109115 0.147804 0.185035 0.212478 0.247162 0.288946 98.609390
3 161 0.016146 0.025338 0.032875 0.045844 0.072536 0.111948 0.145390 0.172586 0.200596 0.242867 0.286080 98.647789
3 162 0.019166 0.027188 0.035716 0.051271 0.075185 0.102567 0.124676 0.146058 0.168898 0.203046 0.241850 98.804382
3 163 0.015830 0.027423 0.037516 0.050113 0.068234 0.089407 0.106482 0.124116 0.147389 0.180458 0.216846 98.936188
3 164 0.006451 0.010811 0.016598 0.026985 0.045318 0.068673 0.089943 0.112508 0.139209 0.175310 0.212953 99.095245
3 165 0.006910 0.010079 0.013519 0.020603 0.033559 0.050752 0.067456 0.087875 0.114194 0.151302 0.193452 99.250290
3 166 0.004044 0.006436 0.009347 0.015580 0.029712 0.051597 0.073746 0.098772 0.131331 0.177180 0.224773 99.177483
3 167 0.006969 0.012874 0.019762 0.030567 0.053591 0.091037 0.126130 0.151715 0.172509 0.207255 0.247783 98.879807
3 168 0.005041 0.009097 0.013555 0.020686 0.036017 0.062485 0.092714 0.125652 0.165362 0.223186 0.286851 98.959358
3 169 0.003358 0.005441 0.008418 0.014408 0.025658 0.043663 0.064283 0.089527 0.122600 0.172477 0.233363 99.216805
3 170 0.011881 0.020491 0.029576 0.044113 0.069174 0.100047 0.123659 0.146006 0.177240 0.226683 0.282843 98.768280
3 171 0.005266 0.010910 0.019065 0.030755 0.053394 0.095651 0.146071 0.189482 0.222589 0.269020 0.320110 98.637688
3 172 0.004990 0.008222 0.011997 0.019361 0.034380 0.057071 0.080020 0.106539 0.143434 0.201342 0.271133 99.061516
3 173 0.005475 0.008753 0.013123 0.022448 0.041633 0.068460 0.094607 0.125611 0.169012 0.229244 0.292651 98.928986
3 174 0.009384 0.015967 0.024615 0.040117 0.070789 0.116440 0.159625 0.198692 0.240563 0.299955 0.362541 98.461311
3 175 0.010430 0.016042 0.021470 0.033066 0.058384 0.097947 0.137991 0.181275 0.235599 0.309958 0.384979 98.512863
3 176 0.009976 0.016954 0.028195 0.044757 0.066655 0.102149 0.144392 0.186606 0.224043 0.281416 0.357125 98.537735
3 177 0.031857 0.053711 0.072163 0.096373 0.129293 0.170451 0.202176 0.229942 0.268275 0.336395 0.422044 97.987320
3 178 0.017236 0.034341 0.056229 0.081044 0.117232 0.183124 0.256204 0.312022 0.355367 0.429994 0.521881 97.635323
3 179 0.017903 0.030440 0.045398 0.066786 0.100488 0.155908 0.213849 0.265705 0.318646 0.405720 0.512830 97.866325
3 180 0.024101 0.036827 0.047667 0.069285 0.113451 0.175028 0.222091 0.261621 0.316867 0.407903 0.509512 97.815643
3 181 0.015668 0.035266 0.065097 0.096300 0.141487 0.228384 0.324936 0.388333 0.427564 0.503220 0.602030 97.171715
3 182 0.022247 0.034504 0.045285 0.068092 0.118755 0.193083 0.254327 0.307940 0.379834 0.492592 0.614371 97.468971
3 183 0.018819 0.030427 0.047866 0.077098 0.123061 0.187089 0.250237 0.311021 0.376581 0.473598 0.584150 97.520050
3 184 0.020484 0.034059 0.047497 0.073140 0.131420 0.221921 0.294210 0.343583 0.401347 0.499299 0.598893 97.334145
3 185 0.020480 0.040753 0.063920 0.091001 0.141909 0.238789 0.337306 0.401334 0.450524 0.546674 0.662757 97.004547
3 186 0.027513 0.051690 0.080926 0.108826 0.144464 0.214137 0.293244 0.359273 0.417839 0.517638 0.647096 97.137360
3 187 0.067980 0.105349 0.123152 0.152034 0.200314 0.258460 0.292839 0.320255 0.369922 0.458736 0.563497 97.087463
3 188 0.023907 0.050677 0.102224 0.154087 0.183413 0.243912 0.331873 0.405173 0.442226 0.511398 0.622134 96.928978
3 189 0.069875 0.086052 0.084452 0.108878 0.174729 0.261390 0.308278 0.337868 0.389665 0.483787 0.581675 97.113350
3 190 0.023702 0.045336 0.087843 0.135808 0.167655 0.222918 0.305189 0.388881 0.445644 0.523216 0.631956 97.021851
3 191 0.047721 0.079238 0.099535 0.127060 0.168052 0.219132 0.255487 0.287387 0.335444 0.416292 0.515271 97.449379
3 192 0.024412 0.039871 0.062676 0.094308 0.129886 0.176892 0.229599 0.285912 0.341640 0.420188 0.519369 97.675247
3 193 0.016978 0.029204 0.040329 0.057788 0.097185 0.165434 0.231281 0.283536 0.340676 0.433544 0.538297 97.765747
3 194 0.010703 0.020518 0.032681 0.049647 0.083564 0.146261 0.216718 0.276607 0.333923 0.425759 0.536015 97.867607
3 195 0.018429 0.032153 0.046808 0.067996 0.105301 0.159110 0.207113 0.250861 0.306016 0.393634 0.498700 97.913872
3 196 0.013440 0.022360 0.031773 0.047424 0.078025 0.123428 0.165200 0.207832 0.266494 0.358304 0.467340 98.218376
3 197 0.009003 0.015807 0.024461 0.039559 0.069672 0.117879 0.168508 0.220701 0.285012 0.382027 0.495753 98.171616
3 198 0.007149 0.013511 0.021279 0.034268 0.063387 0.115347 0.174304 0.234941 0.308733 0.422201 0.553101 98.051781
3 199 0.010289 0.016271 0.023249 0.038307 0.070156 0.114094 0.153324 0.199572 0.270346 0.380735 0.509797 98.213867
3 200 0.002526 0.004859 0.008055 0.014213 0.029383 0.060357 0.100082 0.146917 0.212824 0.326088 0.472496 98.622200
3 201 0.004387 0.008535 0.014096 0.024802 0.051838 0.103085 0.161582 0.220966 0.294357 0.411195 0.543707 98.161453
3 202 0.007263 0.014607 0.024069 0.040665 0.080246 0.152878 0.232331 0.304713 0.386257 0.513743 0.654585 97.588638
3 203 0.002490 0.004899 0.008594 0.016012 0.035213 0.077770 0.138791 0.213109 0.308373 0.461501 0.648889 98.084351
3 204 0.005232 0.009590 0.015759 0.029313 0.063514 0.123942 0.188711 0.258040 0.352951 0.501604 0.665546 97.785797
3 205 0.020700 0.042293 0.066379 0.098760 0.166043 0.272626 0.356913 0.404381 0.456489 0.557956 0.669208 96.888252
3 206 0.035034 0.060731 0.086867 0.136059 0.230978 0.350939 0.428185 0.473645 0.531202 0.632582 0.736110 96.297668
3 207 0.006851 0.014651 0.029583 0.051277 0.090385 0.175911 0.302524 0.430398 0.529798 0.656361 0.786765 96.925499
3 208 0.050606 0.079721 0.106704 0.158052 0.242810 0.330896 0.386010 0.437241 0.509496 0.610705 0.710884 96.376869
3 209 0.106441 0.166583 0.214543 0.283559 0.377934 0.464899 0.496929 0.514961 0.554456 0.628149 0.700474 95.491066
3 210 0.050000 0.097184 0.136407 0.181760 0.279053 0.436559 0.550603 0.582770 0.594311 0.651784 0.709602 95.729965
3 211 0.061747 0.105623 0.154592 0.210942 0.271824 0.346569 0.412832 0.468005 0.519870 0.595569 0.685113 96.167313
3 212 0.064254 0.081875 0.098659 0.146068 0.223318 0.294449 0.337684 0.389070 0.458340 0.541254 0.615873 96.749153
3 213 0.024728 0.046144 0.074067 0.112823 0.172762 0.253819 0.329283 0.395690 0.462003 0.545140 0.626096 96.957451
3 214 0.023844 0.032518 0.042661 0.066526 0.108634 0.155687 0.194414 0.243155 0.311575 0.401879 0.497990 97.921120
3 215 0.012742 0.019016 0.027343 0.045580 0.080621 0.125764 0.167344 0.218968 0.293552 0.398434 0.512208 98.098427
3 216 0.010703 0.020783 0.031788 0.049215 0.091131 0.164736 0.235830 0.290768 0.351066 0.451379 0.560690 97.741905
3 217 0.011293 0.019517 0.030267 0.048898 0.084703 0.141475 0.202822 0.267436 0.345344 0.456696 0.580167 97.811386
3 218 0.006832 0.011386 0.017520 0.029332 0.053615 0.093228 0.138041 0.189970 0.257319 0.358955 0.479831 98.363968
3 219 0.013905 0.022283 0.032005 0.051485 0.091519 0.147190 0.194746 0.240613 0.301353 0.392262 0.489988 98.022652
3 220 0.016295 0.032096 0.048374 0.066403 0.101148 0.164020 0.227944 0.276524 0.325203 0.408290 0.509313 97.824387
3 221 0.026532 0.041840 0.056071 0.078932 0.117021 0.165857 0.206283 0.245506 0.295961 0.370944 0.457162 97.937897
3 222 0.025898 0.040071 0.055582 0.078455 0.109711 0.145473 0.177193 0.213557 0.259315 0.321198 0.391336 98.182205
3 223 0.039659 0.047905 0.054440 0.078982 0.124252 0.166244 0.191414 0.225576 0.277586 0.341335 0.399918 98.052689
3 224 0.019389 0.034343 0.054481 0.080872 0.117253 0.169224 0.221925 0.270998 0.320574 0.393901 0.481531 97.835510
3 225 0.025881 0.039576 0.050861 0.070151 0.104960 0.151391 0.190191 0.228586 0.277663 0.349234 0.429694 98.081810
3 226 0.020938 0.029629 0.041042 0.065843 0.107622 0.153784 0.189838 0.233236 0.295283 0.382561 0.475549 98.004677
3 227 0.022048 0.037240 0.049895 0.068788 0.109186 0.173840 0.229872 0.273605 0.328408 0.424804 0.537966 97.744347
3 228 0.018891 0.032082 0.041771 0.057662 0.094801 0.156701 0.212742 0.262150 0.331311 0.449634 0.586290 97.755966
3 229 0.008985 0.016415 0.027312 0.045296 0.078640 0.134043 0.193471 0.250588 0.313877 0.415645 0.540712 97.975014
3 230 0.025351 0.041325 0.056979 0.084891 0.136110 0.201200 0.251020 0.295782 0.356896 0.451836 0.558983 97.539619
3 231 0.004528 0.009353 0.017216 0.029962 0.055628 0.106569 0.175706 0.251114 0.334225 0.460057 0.613188 97.942459
3 232 0.015126 0.022391 0.030365 0.049640 0.092363 0.150708 0.197770 0.247198 0.323496 0.445285 0.583184 97.842476
3 233 0.012855 0.025108 0.039063 0.057913 0.096191 0.161277 0.225797 0.279738 0.341779 0.447324 0.574671 97.738281
3 234 0.011234 0.022619 0.035784 0.052239 0.088312 0.164069 0.253206 0.321233 0.376591 0.476631 0.602995 97.595085
3 235 0.017489 0.032874 0.047147 0.066053 0.108189 0.184649 0.263544 0.329558 0.403566 0.526350 0.667668 97.352913
3 236 0.027591 0.042136 0.059673 0.089603 0.137771 0.201183 0.256702 0.311139 0.378214 0.483896 0.610388 97.401703
3 237 0.047447 0.075291 0.099717 0.136163 0.187715 0.245467 0.284436 0.319515 0.371208 0.457754 0.562013 97.213272
3 238 0.014372 0.028139 0.047261 0.072979 0.116271 0.195437 0.284809 0.355948 0.415015 0.518825 0.651365 97.299576
3 239 0.022266 0.041286 0.060809 0.086766 0.139617 0.237540 0.338348 0.408931 0.466808 0.573347 0.705321 96.918961
3 240 0.025169 0.042226 0.061062 0.090574 0.146272 0.236423 0.325526 0.398842 0.469194 0.584864 0.725501 96.894348
3 241 0.015863 0.033072 0.052425 0.073160 0.112965 0.191821 0.280490 0.353432 0.427874 0.556152 0.719103 97.183640
3 242 0.025440 0.038914 0.053917 0.084365 0.143028 0.223482 0.292082 0.358419 0.445313 0.576918 0.724725 97.033394
3 243 0.026996 0.044484 0.062992 0.093855 0.154330 0.246224 0.332763 0.413318 0.511967 0.657072 0.817663 96.638336
3 244 0.024808 0.040088 0.057057 0.086914 0.143080 0.223082 0.297880 0.374495 0.473211 0.612202 0.766185 96.901001
3 245 0.023023 0.036438 0.051215 0.077820 0.125707 0.193595 0.257631 0.327910 0.422724 0.562380 0.729343 97.192207
3 246 0.019667 0.033230 0.049864 0.078931 0.134724 0.221701 0.309998 0.398993 0.505834 0.664064 0.848967 96.734024
3 247 0.012120 0.024425 0.038631 0.058052 0.101432 0.187081 0.287368 0.379307 0.480868 0.642267 0.835752 96.952698
3 248 0.017572 0.025718 0.036771 0.062694 0.115374 0.185410 0.248498 0.324866 0.438687 0.606308 0.794631 97.143471
3 249 0.043756 0.057299 0.068694 0.102957 0.171436 0.249426 0.302189 0.364933 0.468960 0.624273 0.792489 96.753586
3 250 0.018306 0.036965 0.057482 0.083792 0.141235 0.249280 0.360264 0.441609 0.525187 0.673113 0.846554 96.566216
3 251 0.023899 0.040412 0.059618 0.091382 0.153883 0.256564 0.359605 0.447177 0.534422 0.665170 0.809673 96.558197
3 252 0.035433 0.063013 0.093843 0.132386 0.193194 0.282454 0.364355 0.431383 0.502830 0.611270 0.734138 96.555702
3 253 0.061742 0.109147 0.147702 0.187510 0.244881 0.317208 0.369414 0.410907 0.468813 0.559794 0.662936 96.459946
3 254 0.040377 0.059192 0.085651 0.134402 0.203239 0.271604 0.326673 0.391612 0.475221 0.581049 0.688062 96.742920
3 255 0.040185 0.053997 0.067646 0.104891 0.178732 0.260493 0.315552 0.377250 0.470280 0.590631 0.700604 96.839737
3 256 0.022457 0.039297 0.062309 0.096100 0.149404 0.230138 0.315414 0.395091 0.475589 0.592740 0.731069 96.890388
3 257 0.048312 0.074736 0.096617 0.132758 0.194729 0.274065 0.331506 0.377968 0.440472 0.543380 0.661407 96.824051
3 258 0.021471 0.041169 0.065378 0.094858 0.145097 0.233516 0.326775 0.396309 0.455703 0.558112 0.683228 96.978386
3 259 0.036849 0.064239 0.085678 0.112200 0.168107 0.261186 0.341032 0.390412 0.440374 0.536741 0.651713 96.911469
3 260 0.041511 0.061271 0.082323 0.119100 0.178405 0.250629 0.307557 0.360008 0.424317 0.519005 0.625215 97.030663
3 261 0.035729 0.055490 0.076154 0.108871 0.160571 0.225382 0.279628 0.331765 0.395161 0.482687 0.578567 97.269997
3 262 0.032876 0.051588 0.070845 0.103249 0.158728 0.227523 0.280904 0.330489 0.395951 0.490120 0.591562 97.266167
3 263 0.030393 0.043622 0.056196 0.084541 0.142204 0.216658 0.271241 0.322010 0.396578 0.514163 0.642129 97.280266
3 264 0.009229 0.019249 0.032291 0.049896 0.084242 0.150550 0.230163 0.305617 0.386041 0.508338 0.654025 97.570358
3 265 0.014953 0.021146 0.029946 0.052277 0.097992 0.159782 0.216800 0.285297 0.381207 0.519869 0.676829 97.543900
3 266 0.018976 0.033514 0.050322 0.078912 0.134427 0.215855 0.291812 0.366419 0.461611 0.600710 0.755479 96.991966
3 267 0.006181 0.013222 0.022831 0.036419 0.065098 0.124146 0.200888 0.279655 0.368659 0.507856 0.678903 97.696144
3 268 0.008371 0.011744 0.016757 0.030940 0.064545 0.115692 0.167993 0.237556 0.347001 0.510820 0.694483 97.794090
3 269 0.014193 0.026073 0.042681 0.071354 0.128305 0.216376 0.305165 0.393586 0.499106 0.648750 0.810847 96.843567
3 270 0.017102 0.029717 0.043348 0.068221 0.122922 0.210957 0.292728 0.366484 0.461204 0.607654 0.765864 97.013802
3 271 0.006220 0.012582 0.021012 0.034278 0.065801 0.134598 0.222055 0.305264 0.397435 0.554934 0.745511 97.500305
3 272 0.012662 0.024624 0.040648 0.068572 0.129272 0.234707 0.338326 0.416611 0.494851 0.623870 0.761402 96.854454
3 273 0.034871 0.061030 0.090099 0.139874 0.233346 0.346414 0.417554 0.473099 0.554412 0.683724 0.811716 96.153862
3 274 0.043110 0.070246 0.093163 0.131410 0.204160 0.300376 0.367249 0.418318 0.491376 0.616084 0.754225 96.510277
3 275 0.030072 0.055496 0.088990 0.141045 0.225018 0.323283 0.395021 0.456430 0.533757 0.644400 0.754050 96.352440
3 276 0.150822 0.156785 0.153356 0.210869 0.327124 0.422017 0.445749 0.476280 0.552794 0.670640 0.780273 95.653290
3 277 0.055125 0.092248 0.129632 0.191515 0.298122 0.426758 0.513622 0.580378 0.665394 0.791814 0.917075 95.338318
3 278 0.050452 0.071587 0.092969 0.141997 0.238024 0.361771 0.450989 0.525896 0.619147 0.760336 0.904409 95.782425
3 279 0.063696 0.098393 0.130590 0.189015 0.292388 0.415948 0.491512 0.545427 0.623406 0.751146 0.877092 95.521385
3 280 0.098660 0.162781 0.184038 0.220170 0.329632 0.508681 0.611194 0.627551 0.661213 0.783807 0.914652 94.897621
3 281 0.030388 0.057526 0.091383 0.138090 0.230574 0.402115 0.576256 0.688233 0.760364 0.889070 1.022901 95.113106
3 282 0.044826 0.075826 0.115835 0.175676 0.261557 0.377909 0.481274 0.566310 0.647396 0.772423 0.914699 95.566269
3 283 0.110159 0.172535 0.224901 0.298997 0.383589 0.464730 0.508626 0.545560 0.603244 0.702465 0.814067 95.171127
3 284 0.093367 0.173657 0.216207 0.255810 0.359252 0.535619 0.649356 0.670734 0.693447 0.793076 0.894954 94.664520
3 285 0.043311 0.086780 0.145711 0.206936 0.286180 0.423778 0.565977 0.652176 0.691458 0.779746 0.891763 95.226181
3 286 0.100094 0.111027 0.113429 0.160727 0.262083 0.371414 0.426812 0.472991 0.544235 0.654519 0.755702 96.026970
3 287 0.025285 0.055572 0.104727 0.152790 0.190270 0.250700 0.331500 0.407992 0.457311 0.520068 0.601049 96.902733
3 288 0.062294 0.090557 0.104749 0.131809 0.174328 0.235500 0.284631 0.326640 0.374871 0.463802 0.580918 97.169899
4 5 0.000000 0.000000 0.000000 0.000000 0.000000 0.000000 0.000000 0.000000 0.000000 0.000000 0.000000 0.000000
4 6 1.729092 17.632580 11.620697 18.316101 6.534247 4.270926 3.171626 2.458819 1.420309 0.564540 0.125014 32.156052
4 7 4.688972 20.679592 8.156748 9.265213 4.727462 5.523840 5.379251 4.284456 1.950762 0.876009 0.295737 34.171959
4 8 1.646680 15.639246 13.769382 13.203830 4.952574 4.121652 4.027422 4.111578 3.573579 2.864816 1.538811 30.550426
4 9 1.614447 8.399506 3.632905 5.172190 6.875587 16.266251 12.252013 6.029627 2.764374 2.094691 1.370175 33.528236
4 10 0.345757 0.670917 0.777970 1.397006 2.977240 10.016532 24.572699 11.690349 4.414071 2.483464 2.183893 38.470104
4 11 0.231738 0.443657 0.542745 1.010505 2.532197 9.846175 23.713081 11.112477 5.095075 3.417176 3.459334 38.595837
4 12 0.136526 0.236902 0.452082 1.024146 1.426449 2.123612 6.615381 10.864015 19.674355 12.985374 7.757679 36.703480
4 13 0.190912 0.379836 0.485013 0.628816 0.812484 1.118366 2.186406 2.398488 6.159058 13.017904 23.841080 48.781639
4 14 0.079788 0.113521 0.159782 0.302832 0.449681 0.719282 1.708655 1.956947 3.471515 5.457394 11.892631 73.687973
4 15 0.112671 0.161506 0.184863 0.288275 0.464184 0.956086 2.414394 2.269150 2.724879 3.318158 6.346023 80.759811
4 16 0.107909 0.151610 0.166041 0.228943 0.358241 0.578247 0.805728 1.061493 1.472621 2.172058 3.007803 89.889305
4 17 0.080634 0.106485 0.136761 0.222758 0.347326 0.512055 0.688600 0.891786 1.150721 1.539756 2.028744 92.294380
4 18 0.097908 0.093950 0.108561 0.189469 0.296762 0.383203 0.471239 0.613555 0.797902 1.014362 1.260614 94.672470
4 19 0.095623 0.128800 0.148960 0.211205 0.308255 0.425923 0.518995 0.599785 0.706254 0.876508 1.072507 94.907188
4 20 0.064642 0.098948 0.122902 0.178156 0.284874 0.426275 0.534177 0.617186 0.744475 0.950833 1.154326 94.823204
4 21 0.119614 0.110934 0.116787 0.193606 0.309711 0.410408 0.490964 0.596529 0.726240 0.884001 1.045092 94.996109
4 22 0.075694 0.087563 0.101525 0.158917 0.240155 0.319277 0.391893 0.488298 0.620562 0.786896 0.953141 95.776077
4 23 0.063854 0.086517 0.106201 0.156076 0.232659 0.321868 0.394392 0.460416 0.545793 0.679955 0.822940 96.129326
4 24 0.072494 0.092290 0.095436 0.134904 0.226089 0.341834 0.417841 0.472521 0.556400 0.687446 0.800372 96.102371
4 25 0.066442 0.092844 0.117880 0.169819 0.236778 0.321625 0.402491 0.474576 0.550067 0.663012 0.789822 96.114639
4 26 0.073465 0.090878 0.102861 0.148884 0.222817 0.304564 0.369987 0.435557 0.521456 0.646892 0.777070 96.305573
4 27 0.113006 0.124129 0.140018 0.219335 0.325886 0.404155 0.463700 0.544770 0.646784 0.758295 0.854675 95.405243
4 28 0.030718 0.030146 0.037977 0.069163 0.115511 0.150031 0.176712 0.222899 0.281898 0.348407 0.416915 98.119621
4 29 0.025370 0.038958 0.049055 0.069425 0.114432 0.175316 0.222277 0.267797 0.336860 0.436091 0.532049 97.732368
4 30 0.038499 0.038377 0.046146 0.079311 0.133579 0.185175 0.226758 0.285316 0.357054 0.445415 0.540177 97.624191
4 31 0.042934 0.065150 0.076425 0.097541 0.150517 0.226348 0.281915 0.327573 0.395340 0.496745 0.594097 97.245422
4 32 0.044025 0.055449 0.066684 0.101971 0.171511 0.249890 0.302083 0.355506 0.431711 0.538586 0.642774 97.039810
4 33 0.035421 0.039647 0.049585 0.081368 0.133799 0.187661 0.236883 0.309470 0.407419 0.526312 0.650646 97.341797
4 34 0.042819 0.043001 0.051806 0.092952 0.165037 0.223470 0.263673 0.334081 0.436478 0.554449 0.669709 97.122528
4 35 0.030285 0.046864 0.061252 0.089599 0.149959 0.230477 0.294400 0.358550 0.454055 0.588042 0.718396 96.978119
4 36 0.035320 0.036820 0.045219 0.082441 0.153559 0.222862 0.274317 0.356279 0.485371 0.652366 0.825994 96.829453
4 37 0.045105 0.049715 0.061096 0.106044 0.191801 0.281601 0.357429 0.472620 0.644663 0.856186 1.062929 95.870811
4 38 0.039251 0.060897 0.078003 0.115716 0.204889 0.333177 0.432639 0.521284 0.653453 0.851108 1.044641 95.664940
4 39 0.022883 0.033972 0.046657 0.078665 0.152888 0.260818 0.356494 0.460799 0.614415 0.836321 1.069370 96.066719
4 40 0.023299 0.029471 0.041045 0.078860 0.163775 0.280792 0.396203 0.557268 0.806903 1.155416 1.531126 94.935844
4 41 0.044042 0.068131 0.090874 0.144546 0.273278 0.466155 0.637855 0.816296 1.072914 1.425025 1.762661 93.198219
4 42 0.040661 0.054044 0.073748 0.130908 0.249820 0.404729 0.539110 0.699086 0.927445 1.243538 1.577804 94.059113
4 43 0.033305 0.051103 0.070262 0.119762 0.238250 0.411303 0.569088 0.755676 1.046803 1.455583 1.869496 93.379372
4 44 0.047520 0.050553 0.071968 0.157262 0.330345 0.509365 0.679406 0.971750 1.416724 1.953715 2.499133 91.312256
4 45 0.096400 0.100254 0.124673 0.234326 0.444939 0.645123 0.803529 1.055033 1.419317 1.830514 2.219750 91.026138
4 46 0.077243 0.112829 0.135023 0.197618 0.356222 0.598080 0.788139 0.960801 1.237643 1.685800 2.180053 91.670547
4 47 0.075268 0.113976 0.148201 0.233097 0.451327 0.803836 1.097676 1.378777 1.871577 2.724146 3.701092 87.401024
4 48 0.174628 0.213873 0.267781 0.431938 0.764182 1.218550 1.681790 2.262663 3.066945 4.104387 5.066810 80.746452
4 49 0.188667 0.183782 0.223289 0.415326 0.755692 1.060505 1.323910 1.798516 2.533378 3.413173 4.312958 83.790802
4 50 0.163554 0.215351 0.279103 0.448831 0.753700 1.118378 1.422872 1.777124 2.265955 2.962340 3.801762 84.791031
4 51 0.191997 0.296772 0.371809 0.606088 1.310330 2.447717 3.315468 3.977673 4.962366 6.026455 6.181954 70.311371
4 52 0.252392 0.280622 0.389841 0.786516 1.595396 2.672721 3.773201 4.836816 5.373409 5.429355 5.159436 69.450294
4 53 0.174688 0.157736 0.180952 0.362710 0.762601 1.172995 1.483955 2.005430 2.878451 3.995965 4.977789 81.846725
4 54 0.197001 0.280300 0.391158 0.666075 1.186662 1.769381 2.220767 2.798665 3.760047 4.885681 5.521374 76.322891
4 55 0.531179 0.603695 0.689959 1.311071 3.141681 4.957836 4.938777 4.411567 4.179965 4.050399 3.660995 67.522881
4 56 0.283144 0.399581 0.503664 0.850002 1.767013 3.064549 3.802358 4.039958 4.170074 4.175623 3.878021 73.066017
4 57 0.185699 0.192014 0.243911 0.450833 0.803712 1.151134 1.492950 2.066070 2.878531 3.715946 4.353067 82.466133
4 58 0.108350 0.141869 0.199588 0.370438 0.707994 1.121409 1.516009 2.014232 2.616169 3.200332 3.654382 84.349228
4 59 0.070352 0.094022 0.134219 0.254561 0.511863 0.844749 1.139516 1.483706 1.931876 2.459888 2.952235 88.123009
4 60 0.132990 0.156749 0.215213 0.406297 0.755706 1.111344 1.365665 1.678954 2.096968 2.582347 3.036782 86.460983
4 61 0.266742 0.370647 0.400856 0.556536 1.047538 1.777444 2.183876 2.332211 2.611336 3.030145 3.231879 82.190788
4 62 0.159342 0.208418 0.284033 0.468638 0.795610 1.204841 1.550352 1.889023 2.271290 2.728260 3.118767 85.321426
4 63 0.209069 0.238167 0.300706 0.538359 1.005152 1.465014 1.745387 2.047179 2.388379 2.737250 3.007537 84.317802
4 64 0.210115 0.273460 0.398138 0.759258 1.352752 1.777686 1.959215 2.163482 2.403390 2.612564 2.719422 83.370522
4 65 0.982368 0.783025 0.728766 1.040018 1.547738 1.902359 2.010879 2.151897 2.341072 2.505268 2.566133 81.440475
4 66 0.521734 0.722654 0.938463 1.425592 2.068868 2.564730 2.715480 2.744807 2.786685 2.825406 2.764748 77.920837
4 67 0.495231 0.713108 0.773400 1.000289 1.658099 2.522429 2.772856 2.616113 2.601058 2.883252 3.057924 78.906235
4 68 0.863766 0.859517 0.996886 1.509176 2.025970 2.288169 2.385365 2.585918 2.730039 2.675740 2.494109 78.585342
4 69 1.223745 1.213165 1.432623 2.371380 3.179337 2.873441 2.341163 2.136035 1.998240 1.834847 1.696428 77.699593
4 70 0.500125 0.618590 0.766645 1.181097 1.779114 2.280975 2.589246 2.902772 3.139569 3.126291 2.895206 78.220367
4 71 0.398859 0.492543 0.541914 0.800426 1.380957 2.036711 2.363761 2.567910 2.840650 3.154481 3.260980 80.160812
4 72 0.343790 0.493017 0.563333 0.755373 1.168221 1.654795 1.925587 2.109902 2.402581 2.766680 2.990135 82.826584
4 73 0.503654 0.388122 0.395842 0.665256 1.086709 1.371742 1.531859 1.817837 2.170191 2.499659 2.764915 84.804214
4 74 0.143141 0.168314 0.218314 0.399683 0.733560 1.039227 1.246790 1.548934 1.980277 2.428546 2.781799 87.311417
4 75 0.071741 0.090517 0.127337 0.250433 0.526914 0.875213 1.173930 1.540245 2.036782 2.604670 3.062842 87.639381
4 76 0.084728 0.124301 0.166655 0.275049 0.521645 0.863739 1.140134 1.413272 1.812083 2.347478 2.820082 88.430832
4 77 0.118029 0.145950 0.167485 0.258889 0.465212 0.712935 0.888983 1.097336 1.430053 1.869584 2.271909 90.573639
4 78 0.081064 0.077931 0.097028 0.187886 0.349134 0.491273 0.604279 0.800655 1.088447 1.424903 1.760576 93.036827
4 79 0.036016 0.054664 0.075537 0.129496 0.261149 0.463111 0.645128 0.839060 1.129899 1.546715 1.962013 92.857208
4 80 0.054310 0.074459 0.099300 0.172392 0.339701 0.560883 0.733495 0.912093 1.166930 1.508115 1.821811 92.556511
4 81 0.098054 0.116419 0.136384 0.216497 0.377183 0.554345 0.673925 0.815113 1.023850 1.287354 1.529663 93.171211
4 82 0.107732 0.129933 0.154619 0.232563 0.367741 0.511625 0.619367 0.756965 0.954261 1.206424 1.460165 93.498604
4 83 0.104277 0.127018 0.148190 0.226903 0.383986 0.567197 0.680825 0.779956 0.925201 1.155664 1.388143 93.512634
4 84 0.131365 0.177712 0.191238 0.255235 0.419781 0.635427 0.749835 0.815726 0.944908 1.164424 1.353562 93.160782
4 85 0.190164 0.202036 0.234113 0.344140 0.479601 0.592172 0.674559 0.782401 0.902567 1.038901 1.170033 93.389313
4 86 0.146317 0.161813 0.182914 0.280680 0.447129 0.587787 0.651093 0.727342 0.852073 1.016571 1.161164 93.785118
4 87 0.121412 0.137989 0.172918 0.270570 0.395991 0.488456 0.553549 0.648763 0.764206 0.886476 0.997989 94.561684
4 88 0.151658 0.122664 0.137902 0.242763 0.389597 0.471995 0.521726 0.630560 0.765842 0.891308 0.992377 94.681610
4 89 0.087908 0.125621 0.150885 0.205085 0.324747 0.487973 0.599503 0.677311 0.788288 0.963318 1.120880 94.468483
4 90 0.088679 0.117913 0.125612 0.165759 0.277729 0.450592 0.571478 0.650521 0.764415 0.961377 1.148097 94.677826
4 91 0.069695 0.092598 0.112389 0.161635 0.260082 0.395302 0.502851 0.598759 0.723064 0.920095 1.131532 95.031998
4 92 0.062597 0.077278 0.092740 0.143320 0.241390 0.353157 0.435638 0.532387 0.676071 0.870618 1.063674 95.451134
4 93 0.071049 0.066734 0.080139 0.140111 0.228262 0.294209 0.347356 0.447065 0.582750 0.728513 0.869417 96.144394
4 94 0.057039 0.059132 0.070761 0.123135 0.211794 0.285537 0.336591 0.424178 0.555398 0.709924 0.862570 96.303947
4 95 0.030284 0.044374 0.059204 0.097731 0.185904 0.303880 0.392575 0.484847 0.635618 0.857929 1.075645 95.832008
4 96 0.073749 0.077855 0.086799 0.135827 0.233513 0.340663 0.421082 0.526903 0.682582 0.874669 1.055820 95.490540
4 97 0.053024 0.051977 0.062924 0.110243 0.191741 0.274394 0.343727 0.444507 0.579127 0.745762 0.921012 96.221558
4 98 0.047382 0.066238 0.076038 0.111354 0.206403 0.337482 0.421480 0.493071 0.618585 0.813364 0.997976 95.810631
4 99 0.039986 0.050974 0.069198 0.120980 0.218480 0.329561 0.420134 0.532510 0.691593 0.902829 1.122962 95.500793
4 100 0.078188 0.089767 0.103311 0.158196 0.263782 0.384273 0.480104 0.597216 0.753557 0.937563 1.112540 95.041504
4 101 0.050090 0.059847 0.077033 0.129418 0.221225 0.317363 0.394358 0.498121 0.643275 0.820710 0.999253 95.789299
4 102 0.074535 0.081657 0.096746 0.157890 0.267514 0.377521 0.455250 0.554817 0.693030 0.868326 1.042687 95.330025
4 103 0.057777 0.084978 0.104448 0.155494 0.279115 0.443214 0.553210 0.651551 0.817874 1.054824 1.260645 94.536873
4 104 0.071653 0.082888 0.108248 0.181615 0.296978 0.406095 0.495990 0.623683 0.790582 0.977832 1.154534 94.809898
4 105 0.132817 0.102852 0.109590 0.195820 0.331184 0.416735 0.470974 0.586038 0.736150 0.881214 1.006490 95.030144
4 106 0.077073 0.113776 0.139473 0.200412 0.332093 0.495042 0.596452 0.680982 0.820070 1.020158 1.195166 94.329300
4 107 0.076533 0.089365 0.111766 0.192802 0.353580 0.521117 0.620010 0.723414 0.872023 1.072182 1.253437 94.113770
4 108 0.120577 0.144835 0.168137 0.251012 0.401694 0.548090 0.637529 0.746892 0.904488 1.073364 1.197273 93.806114
4 109 0.250054 0.189146 0.191292 0.309817 0.473801 0.572068 0.629841 0.747049 0.882083 1.009839 1.121701 93.623314
4 110 0.127234 0.167807 0.200531 0.303504 0.501960 0.687396 0.756407 0.824463 0.969884 1.176574 1.336694 92.947548
4 111 0.165625 0.183485 0.190515 0.286850 0.508877 0.737622 0.824672 0.882863 0.998918 1.175377 1.298953 92.746239
4 112 0.201228 0.210752 0.240858 0.377180 0.558851 0.679900 0.740665 0.834786 0.941091 1.042322 1.121892 93.050476
4 113 0.219485 0.237915 0.242777 0.337359 0.515157 0.689105 0.769667 0.847394 0.968249 1.132653 1.267294 92.772942
4 114 0.109509 0.153940 0.190770 0.278242 0.456695 0.673168 0.804212 0.900021 1.036510 1.228173 1.382493 92.786270
4 115 0.131085 0.153652 0.187273 0.295673 0.470289 0.618552 0.702386 0.806625 0.947313 1.102692 1.228291 93.356163
4 116 0.164694 0.149802 0.159338 0.252008 0.393900 0.491899 0.550111 0.662513 0.816168 0.964790 1.085030 94.309746
4 117 0.167485 0.142631 0.157885 0.277943 0.462633 0.563095 0.602151 0.698903 0.827226 0.944825 1.037476 94.117752
4 118 0.075544 0.112540 0.144256 0.220113 0.383525 0.571873 0.686878 0.789782 0.953424 1.153913 1.293597 93.614555
4 119 0.122936 0.091763 0.100213 0.191538 0.348658 0.460470 0.538802 0.686301 0.871998 1.055247 1.214179 94.317894
4 120 0.048827 0.067778 0.084128 0.133429 0.248646 0.395879 0.501916 0.615043 0.795855 1.040306 1.256266 94.811920
4 121 0.043232 0.061060 0.079920 0.129558 0.240035 0.391811 0.508568 0.618608 0.773261 1.001373 1.234433 94.918137
4 122 0.044618 0.059108 0.074867 0.124165 0.239010 0.391168 0.503624 0.618655 0.795723 1.047872 1.288726 94.812462
4 123 0.043536 0.060754 0.077052 0.119949 0.214511 0.337459 0.434864 0.543593 0.707461 0.925708 1.133416 95.401695
4 124 0.051673 0.047490 0.057216 0.108389 0.199171 0.276066 0.337118 0.446180 0.603293 0.782703 0.958980 96.131721
4 125 0.033045 0.049565 0.064628 0.099948 0.180345 0.289440 0.375168 0.466749 0.613728 0.823632 1.028017 95.975739
4 126 0.033586 0.048442 0.064206 0.104365 0.196707 0.325322 0.426255 0.523731 0.669097 0.882360 1.089663 95.636269
4 127 0.033508 0.041906 0.051977 0.087079 0.165894 0.262262 0.336770 0.432539 0.588285 0.802398 1.014007 96.183380
4 128 0.036164 0.037158 0.048291 0.089343 0.157610 0.221125 0.278954 0.373948 0.507063 0.671776 0.849594 96.728981
4 129 0.035004 0.050153 0.064080 0.102065 0.189561 0.301792 0.382729 0.466862 0.602152 0.791431 0.969685 96.044487
4 130 0.031866 0.046305 0.061811 0.096991 0.175412 0.291995 0.390518 0.484324 0.621353 0.837946 1.065432 95.896049
4 131 0.041791 0.055350 0.063843 0.094367 0.170588 0.275800 0.357088 0.444575 0.580693 0.770895 0.952774 96.192238
4 132 0.042073 0.047656 0.063001 0.109331 0.185093 0.267497 0.340172 0.432403 0.545389 0.698409 0.870293 96.398682
4 133 0.059521 0.082561 0.096544 0.141169 0.248980 0.377262 0.451027 0.519976 0.643817 0.818435 0.966964 95.593742
4 134 0.091594 0.082211 0.098132 0.179685 0.304524 0.387504 0.442577 0.552465 0.707682 0.871232 1.002247 95.280144
4 135 0.086278 0.083975 0.088380 0.140241 0.240438 0.329360 0.385189 0.471180 0.600493 0.750802 0.882203 95.941460
4 136 0.057708 0.075044 0.108040 0.179843 0.271770 0.357332 0.431478 0.527620 0.643264 0.792624 0.951385 95.603889
4 137 0.112161 0.143472 0.145692 0.196863 0.344874 0.532843 0.621209 0.668104 0.763531 0.906025 0.993752 94.571480
4 138 0.086553 0.128914 0.161621 0.212424 0.308356 0.437361 0.517283 0.563948 0.632725 0.755452 0.866454 95.328911
4 139 0.100522 0.117479 0.113892 0.150032 0.244567 0.359190 0.419382 0.467187 0.547759 0.669847 0.777459 96.032684
4 140 0.041972 0.053772 0.075248 0.124465 0.190312 0.247273 0.298649 0.374556 0.467210 0.567060 0.662146 96.897331
4 141 0.021130 0.026891 0.035471 0.061146 0.110311 0.167473 0.214474 0.272148 0.348086 0.443618 0.541245 97.758011
4 142 0.011525 0.015741 0.022622 0.042416 0.085764 0.140277 0.187302 0.246780 0.330448 0.434384 0.529296 97.953445
4 143 0.052277 0.064030 0.079006 0.126038 0.207556 0.278803 0.320702 0.379758 0.466410 0.568608 0.658270 96.798546
4 144 0.035772 0.050874 0.059503 0.086205 0.153977 0.242343 0.296789 0.342083 0.415764 0.523882 0.614456 97.178352
4 145 0.022076 0.022156 0.026448 0.048346 0.088943 0.126199 0.152914 0.196558 0.261728 0.345897 0.428804 98.279930
4 146 0.019309 0.027377 0.043950 0.080178 0.135071 0.191103 0.241050 0.302193 0.365901 0.437766 0.504133 97.651970
4 147 0.083401 0.101701 0.090486 0.113348 0.203033 0.320360 0.357106 0.362361 0.411562 0.509644 0.579966 96.867027
4 148 0.021944 0.033202 0.050298 0.083390 0.131977 0.184740 0.227628 0.277536 0.343651 0.439071 0.538954 97.667610
4 149 0.015648 0.019252 0.024141 0.043425 0.085335 0.132771 0.164261 0.202943 0.263146 0.348115 0.429030 98.271927
4 150 0.026582 0.036616 0.053015 0.091099 0.157354 0.225385 0.273714 0.324275 0.378688 0.438105 0.483694 97.511467
4 151 0.049413 0.064849 0.062252 0.076583 0.129464 0.204179 0.249159 0.286094 0.354338 0.450905 0.520213 97.552551
4 152 0.012284 0.018114 0.026126 0.041831 0.069407 0.105734 0.136718 0.172155 0.222454 0.300253 0.389576 98.505348
4 153 0.014683 0.020675 0.029983 0.050163 0.083026 0.119651 0.153387 0.194318 0.243067 0.306204 0.373171 98.411674
4 154 0.060796 0.063374 0.063111 0.094303 0.164783 0.225262 0.245758 0.273485 0.328642 0.397407 0.447088 97.635994
4 155 0.030022 0.043874 0.069250 0.100956 0.119905 0.143016 0.178677 0.224313 0.266304 0.324113 0.400396 98.099174
4 156 0.045617 0.048871 0.042321 0.055004 0.096848 0.151058 0.177075 0.191958 0.222242 0.280175 0.335433 98.353394
4 157 0.018687 0.028262 0.050928 0.087251 0.111689 0.130765 0.162305 0.207609 0.248485 0.296482 0.356408 98.301132
4 158 0.058097 0.055824 0.052277 0.076274 0.125667 0.170910 0.191256 0.215964 0.255527 0.313539 0.369453 98.115211
4 159 0.014513 0.021660 0.032713 0.052811 0.080768 0.112549 0.145198 0.183766 0.224118 0.272880 0.324471 98.534546
4 160 0.011189 0.015052 0.019246 0.031427 0.058149 0.092727 0.119843 0.147518 0.184948 0.239827 0.295271 98.784805
4 161 0.020006 0.026076 0.031573 0.047134 0.077003 0.109172 0.131740 0.156397 0.188919 0.231941 0.273236 98.706802
4 162 0.023033 0.026394 0.030438 0.045818 0.071802 0.095853 0.113200 0.136695 0.166403 0.201662 0.235715 98.852989
4 163 0.012852 0.017535 0.022919 0.035393 0.056951 0.080156 0.099020 0.122078 0.151226 0.186888 0.220660 98.994324
4 164 0.009635 0.013206 0.017467 0.027592 0.045265 0.064095 0.080111 0.101565 0.131214 0.170171 0.210735 99.128944
4 165 0.010211 0.011754 0.013956 0.022846 0.039544 0.055507 0.067104 0.085144 0.112447 0.148437 0.185273 99.247780
4 166 0.005400 0.007839 0.011560 0.020285 0.037836 0.060226 0.080626 0.104159 0.133105 0.171086 0.208943 99.158936
4 167 0.014650 0.019908 0.023920 0.036067 0.064238 0.099103 0.125071 0.153397 0.193851 0.243443 0.282659 98.743698
4 168 0.009746 0.013753 0.017988 0.028811 0.051958 0.080711 0.102675 0.127236 0.163209 0.216029 0.270338 98.917542
4 169 0.004786 0.006280 0.008606 0.015801 0.031434 0.050656 0.067077 0.089131 0.122469 0.170798 0.224539 99.208427
4 170 0.014035 0.017200 0.022197 0.037694 0.067900 0.100900 0.128592 0.163260 0.204694 0.251465 0.291793 98.700264
4 171 0.017125 0.025004 0.028184 0.040548 0.078292 0.131481 0.162089 0.182773 0.220728 0.284019 0.337219 98.492538
4 172 0.006138 0.008932 0.012903 0.022622 0.042737 0.069130 0.092382 0.119961 0.159933 0.220764 0.290023 98.954475
4 173 0.007069 0.009124 0.012498 0.023352 0.046445 0.073247 0.096463 0.129242 0.178504 0.241227 0.302778 98.880051
4 174 0.017183 0.021722 0.028042 0.049419 0.095144 0.145233 0.180539 0.220621 0.270488 0.323850 0.364282 98.283478
4 175 0.014685 0.020838 0.028792 0.046567 0.078771 0.117826 0.152993 0.196240 0.253420 0.328650 0.405739 98.355484
4 176 0.017560 0.021885 0.026571 0.043063 0.076798 0.115641 0.145262 0.182624 0.238120 0.315263 0.396688 98.420525
4 177 0.030814 0.037673 0.051593 0.085976 0.133025 0.175909 0.216914 0.275845 0.345774 0.421375 0.493063 97.732040
4 178 0.046497 0.063306 0.069956 0.093799 0.155614 0.241602 0.297112 0.335578 0.394982 0.495776 0.590116 97.215668
4 179 0.039770 0.047514 0.055757 0.083695 0.135751 0.194391 0.238628 0.288043 0.353510 0.442293 0.531524 97.589127
4 180 0.040043 0.046343 0.060037 0.096287 0.146962 0.196861 0.240459 0.293149 0.350163 0.427395 0.516793 97.585510
4 181 0.073074 0.099183 0.094959 0.113320 0.190131 0.307555 0.373284 0.405122 0.468369 0.580795 0.670963 96.623245
4 182 0.041251 0.055311 0.078255 0.125547 0.194998 0.274184 0.339287 0.400415 0.462631 0.555586 0.660807 96.811729
4 183 0.060326 0.059065 0.064684 0.110545 0.199045 0.265238 0.289914 0.335515 0.416941 0.516287 0.601238 97.081200
4 184 0.041365 0.057831 0.081822 0.125837 0.194206 0.283596 0.366770 0.440756 0.498108 0.571610 0.647207 96.690895
4 185 0.073415 0.102116 0.107819 0.136183 0.221471 0.349565 0.430855 0.478007 0.550907 0.676314 0.786290 96.087059
4 186 0.073592 0.091300 0.101049 0.135270 0.205398 0.295952 0.358751 0.417877 0.507011 0.648728 0.801648 96.363426
4 187 0.047175 0.063965 0.088248 0.131569 0.189246 0.258778 0.323064 0.389519 0.461122 0.562561 0.676388 96.808365
4 188 0.065493 0.081610 0.086496 0.121357 0.209903 0.316626 0.369970 0.412015 0.491139 0.614707 0.727039 96.503647
4 189 0.053480 0.067734 0.096748 0.146706 0.194489 0.246910 0.306473 0.381859 0.456450 0.553235 0.673049 96.822861
4 190 0.086815 0.091917 0.089225 0.122660 0.202407 0.293315 0.342877 0.393921 0.481361 0.611729 0.740023 96.543755
4 191 0.033822 0.050703 0.078541 0.122473 0.172456 0.228732 0.287820 0.355880 0.427617 0.520562 0.629258 97.092140
4 192 0.059833 0.057345 0.060124 0.095298 0.161497 0.221745 0.258100 0.310799 0.388550 0.487866 0.584231 97.314606
4 193 0.032887 0.046463 0.060852 0.090759 0.145026 0.213073 0.269342 0.328596 0.406040 0.511874 0.621382 97.273705
4 194 0.032513 0.045074 0.053740 0.079155 0.141612 0.225159 0.280503 0.327788 0.405504 0.527775 0.647258 97.233925
4 195 0.041664 0.048915 0.058061 0.087223 0.140341 0.200315 0.248403 0.306528 0.381564 0.479125 0.581564 97.426292
4 196 0.031772 0.035568 0.041866 0.067536 0.116694 0.167922 0.206776 0.262282 0.344420 0.449113 0.555879 97.720169
4 197 0.022795 0.030670 0.041892 0.069640 0.120502 0.179106 0.227797 0.288616 0.373970 0.488696 0.611455 97.544861
4 198 0.025914 0.035147 0.044377 0.071018 0.128894 0.198017 0.249685 0.313703 0.414833 0.550320 0.681726 97.286369
4 199 0.031331 0.030937 0.037068 0.066280 0.118746 0.168254 0.210492 0.281388 0.380876 0.500229 0.623956 97.550446
4 200 0.007587 0.011297 0.016278 0.030122 0.064547 0.115871 0.164059 0.225289 0.324528 0.474107 0.634446 97.931877
4 201 0.014901 0.021109 0.030405 0.056683 0.115572 0.189079 0.247535 0.317112 0.418282 0.552573 0.680151 97.356598
4 202 0.035437 0.047371 0.057097 0.090950 0.171206 0.267536 0.329421 0.392754 0.490670 0.626506 0.750328 96.740723
4 203 0.009739 0.015181 0.022518 0.042519 0.094321 0.172049 0.239839 0.315666 0.433202 0.607820 0.783734 97.263405
4 204 0.016973 0.020087 0.029196 0.058938 0.120164 0.192408 0.258365 0.347028 0.465235 0.614472 0.760786 97.116348
4 205 0.083138 0.093630 0.098050 0.148518 0.264791 0.377747 0.423108 0.469984 0.555664 0.665438 0.746989 96.072945
4 206 0.092972 0.114712 0.144274 0.212336 0.305390 0.392821 0.460601 0.548396 0.650024 0.761515 0.862155 95.454803
4 207 0.035435 0.043929 0.050104 0.083711 0.176661 0.297688 0.376944 0.454395 0.576785 0.743856 0.877867 96.282623
4 208 0.051044 0.059879 0.088322 0.168496 0.281172 0.358018 0.414101 0.508133 0.618185 0.717429 0.797119 95.938103
4 209 0.203114 0.161461 0.159761 0.254601 0.401753 0.480298 0.506839 0.574281 0.656036 0.721486 0.761342 95.119026
4 210 0.138662 0.170535 0.173147 0.226866 0.359786 0.497852 0.551308 0.590158 0.672774 0.782111 0.841874 94.994926
4 211 0.113572 0.128268 0.140909 0.201523 0.303564 0.390876 0.436989 0.493027 0.570374 0.661690 0.735107 95.824104
4 212 0.099737 0.081443 0.091490 0.160653 0.254905 0.305801 0.340304 0.414606 0.495824 0.566053 0.627477 96.561714
4 213 0.070478 0.085679 0.095432 0.138013 0.220176 0.294659 0.334917 0.389630 0.480209 0.586738 0.672099 96.631966
4 214 0.046858 0.043460 0.051512 0.089760 0.145888 0.184498 0.214414 0.272635 0.348882 0.429877 0.509412 97.662804
4 215 0.031317 0.031956 0.040045 0.072228 0.124810 0.165805 0.196459 0.253697 0.338127 0.437962 0.537993 97.769600
4 216 0.039777 0.051569 0.055414 0.078487 0.140954 0.221477 0.271862 0.320005 0.400797 0.515505 0.614964 97.289185
4 217 0.025114 0.032121 0.042602 0.073053 0.131758 0.195692 0.244265 0.303062 0.384809 0.491041 0.595298 97.481186
4 218 0.012400 0.015570 0.022115 0.041969 0.082085 0.132152 0.181768 0.246508 0.325645 0.420437 0.515708 98.003647
4 219 0.034699 0.040757 0.051495 0.084094 0.140291 0.194524 0.234213 0.286346 0.355181 0.438213 0.518734 97.621452
4 220 0.052588 0.070765 0.073031 0.091773 0.149420 0.231600 0.285589 0.326827 0.391942 0.490676 0.581432 97.254356
4 221 0.039474 0.050630 0.065031 0.099213 0.152373 0.203905 0.240220 0.284259 0.344978 0.426818 0.511315 97.581779
4 222 0.049212 0.053172 0.059150 0.087850 0.135789 0.177782 0.204785 0.243893 0.297583 0.362350 0.425742 97.902695
4 223 0.055792 0.054150 0.062756 0.099153 0.147613 0.180860 0.208816 0.261205 0.324077 0.382824 0.435752 97.787003
4 224 0.044301 0.058454 0.069092 0.100591 0.161532 0.223966 0.259460 0.299948 0.368403 0.463066 0.552100 97.399086
4 225 0.035615 0.044829 0.057319 0.087637 0.134466 0.182125 0.219241 0.263717 0.319340 0.392798 0.470802 97.792107
4 226 0.040474 0.039771 0.048400 0.083997 0.139520 0.181915 0.212246 0.266981 0.345007 0.437717 0.528418 97.675552
4 227 0.051171 0.059102 0.064014 0.093923 0.158228 0.228183 0.272023 0.323974 0.407176 0.517731 0.614810 97.209671
4 228 0.035424 0.046292 0.054803 0.081540 0.141584 0.222141 0.280432 0.333205 0.410924 0.535589 0.662837 97.195229
4 229 0.024781 0.031924 0.039828 0.064596 0.118105 0.186973 0.242134 0.304741 0.394785 0.523115 0.655792 97.413231
4 230 0.037586 0.047226 0.061986 0.101212 0.168046 0.240923 0.301337 0.371472 0.454080 0.557710 0.664096 96.994324
4 231 0.014086 0.021611 0.030137 0.050911 0.100530 0.172642 0.235520 0.304789 0.410993 0.566814 0.727504 97.364464
4 232 0.030851 0.029518 0.035837 0.066903 0.123817 0.178271 0.223897 0.298113 0.400987 0.526448 0.656622 97.428734
4 233 0.028514 0.038298 0.047799 0.074281 0.130439 0.200378 0.256047 0.320483 0.414941 0.542309 0.667225 97.279289
4 234 0.025771 0.036511 0.045970 0.071005 0.132105 0.219738 0.284358 0.339074 0.419593 0.551910 0.689932 97.184029
4 235 0.037603 0.050642 0.060780 0.088136 0.145976 0.220006 0.276980 0.340323 0.437970 0.583950 0.739959 97.017677
4 236 0.045332 0.044202 0.051723 0.090046 0.157855 0.218795 0.262448 0.332139 0.432784 0.561228 0.696250 97.107193
4 237 0.043846 0.055029 0.073372 0.117060 0.180361 0.244119 0.302875 0.381465 0.475619 0.582774 0.689785 96.853691
4 238 0.034598 0.047856 0.057315 0.085492 0.155971 0.257302 0.331019 0.392445 0.485475 0.632735 0.776261 96.743530
4 239 0.042975 0.063755 0.080969 0.114938 0.185685 0.285369 0.366222 0.438509 0.532639 0.668818 0.805943 96.414177
4 240 0.056499 0.066751 0.080193 0.125603 0.210780 0.305210 0.373434 0.449982 0.552470 0.690950 0.829576 96.258553
4 241 0.037812 0.055515 0.068560 0.098408 0.168457 0.270759 0.352466 0.426667 0.533076 0.692754 0.855298 96.440224
4 242 0.042239 0.052835 0.070705 0.115738 0.190069 0.272604 0.343464 0.430798 0.541512 0.687244 0.846359 96.406433
4 243 0.059275 0.073065 0.085250 0.129534 0.220205 0.324868 0.401470 0.490349 0.618586 0.781597 0.935758 95.880043
4 244 0.036701 0.051944 0.071461 0.114956 0.195314 0.295005 0.379928 0.473445 0.595065 0.752885 0.914100 96.119194
4 245 0.026841 0.035209 0.046843 0.078617 0.140878 0.221732 0.295945 0.388793 0.518410 0.690934 0.877564 96.678230
4 246 0.034931 0.046767 0.061990 0.101624 0.180728 0.284290 0.376190 0.482900 0.628570 0.825331 1.029669 95.947006
4 247 0.032238 0.050082 0.064366 0.095105 0.170487 0.285006 0.379924 0.469257 0.606250 0.812707 1.021483 96.013100
4 248 0.036533 0.038895 0.051199 0.097613 0.177772 0.245255 0.297029 0.394551 0.553864 0.752788 0.956360 96.398148
4 249 0.072801 0.060936 0.067510 0.121834 0.212265 0.281218 0.335185 0.442324 0.596242 0.765440 0.927523 96.116722
4 250 0.045538 0.071930 0.089671 0.128408 0.228790 0.375685 0.476697 0.548410 0.663333 0.845101 1.008840 95.517593
4 251 0.060173 0.076331 0.092785 0.139809 0.232125 0.345339 0.431061 0.517718 0.628194 0.776004 0.917180 95.783279
4 252 0.069644 0.086566 0.102170 0.147331 0.228731 0.319861 0.383264 0.450782 0.543665 0.674975 0.814363 96.178642
4 253 0.085348 0.108073 0.129268 0.181834 0.266512 0.352468 0.412570 0.482245 0.575845 0.693425 0.806229 95.906181
4 254 0.106043 0.090183 0.098512 0.166136 0.266498 0.326625 0.363705 0.447006 0.561763 0.678991 0.782589 96.111954
4 255 0.079829 0.077109 0.094113 0.161715 0.253376 0.308067 0.348614 0.435406 0.554506 0.674566 0.781367 96.231339
4 256 0.062851 0.076648 0.090656 0.137712 0.226568 0.317876 0.380989 0.460041 0.576934 0.720143 0.849627 96.099953
4 257 0.075733 0.085539 0.101062 0.153853 0.235544 0.310780 0.366732 0.440545 0.532820 0.639761 0.742150 96.315475
4 258 0.056390 0.079277 0.092094 0.125121 0.204503 0.311903 0.382459 0.435810 0.519223 0.651092 0.775977 96.366158
4 259 0.077815 0.094800 0.098726 0.131015 0.209330 0.306487 0.367227 0.420721 0.503636 0.623941 0.731143 96.435158
4 260 0.067656 0.074301 0.090263 0.142047 0.218088 0.281851 0.327211 0.390973 0.472815 0.572089 0.675033 96.687675
4 261 0.065085 0.072566 0.084209 0.128452 0.201182 0.266186 0.311118 0.374112 0.459046 0.555630 0.646054 96.836357
4 262 0.060241 0.071830 0.086444 0.129531 0.198512 0.262871 0.310476 0.375103 0.462227 0.561917 0.656017 96.824829
4 263 0.075180 0.069899 0.075386 0.124061 0.208409 0.277419 0.321794 0.395246 0.498938 0.615772 0.719366 96.618530
4 264 0.030663 0.048587 0.062760 0.090136 0.152480 0.243982 0.317673 0.383799 0.480767 0.630068 0.784182 96.774902
4 265 0.042132 0.040559 0.049710 0.093261 0.170257 0.238148 0.289284 0.375417 0.500472 0.654394 0.813280 96.733086
4 266 0.048688 0.060380 0.075693 0.120427 0.201174 0.290277 0.364955 0.460668 0.589775 0.749661 0.906747 96.131554
4 267 0.022805 0.036953 0.047729 0.070476 0.129531 0.222591 0.298815 0.369511 0.481894 0.662265 0.853296 96.804131
4 268 0.023026 0.023198 0.030658 0.062637 0.124370 0.186928 0.242278 0.336477 0.479606 0.663404 0.860498 96.966919
4 269 0.042098 0.050331 0.063433 0.109213 0.204309 0.312529 0.399192 0.515192 0.681664 0.868959 1.019167 95.733910
4 270 0.032683 0.045116 0.060634 0.100031 0.181529 0.294499 0.395003 0.498118 0.620856 0.783473 0.941280 96.046783
4 271 0.022698 0.035126 0.044193 0.066173 0.127819 0.231405 0.311745 0.378027 0.495467 0.716173 0.963686 96.607491
4 272 0.035127 0.053246 0.073483 0.117426 0.209100 0.333569 0.438989 0.543648 0.672906 0.844003 1.000249 95.678253
4 273 0.087899 0.089536 0.118814 0.236355 0.414732 0.503805 0.525843 0.589113 0.676396 0.775238 0.869231 95.113037
4 274 0.072034 0.092939 0.116632 0.171297 0.257286 0.357085 0.442514 0.539510 0.653000 0.799240 0.943539 95.554932
4 275 0.083511 0.109841 0.129998 0.188660 0.296873 0.393622 0.440498 0.506140 0.624988 0.781247 0.914684 95.529938
4 276 0.211308 0.145506 0.148920 0.264704 0.427054 0.483014 0.503717 0.596767 0.715395 0.814205 0.885402 94.804008
4 277 0.097753 0.120150 0.149258 0.244531 0.413116 0.549602 0.605035 0.683719 0.822126 0.982877 1.097809 94.234024
4 278 0.072263 0.072950 0.090221 0.165720 0.296930 0.400189 0.461943 0.564299 0.709706 0.878618 1.027577 95.259583
4 279 0.103101 0.106369 0.127903 0.219281 0.357955 0.445433 0.486893 0.577790 0.723335 0.881069 1.004113 94.966759
4 280 0.193607 0.210380 0.201517 0.272408 0.444628 0.622253 0.693331 0.757553 0.879281 1.037011 1.133626 93.554405
4 281 0.078597 0.104917 0.125539 0.199357 0.378453 0.598006 0.709843 0.788131 0.932815 1.141153 1.283912 93.659279
4 282 0.038490 0.047436 0.068435 0.134411 0.263520 0.406964 0.519160 0.644488 0.786076 0.952463 1.099115 95.039436
4 283 0.097155 0.103256 0.136259 0.252919 0.426856 0.531652 0.577810 0.667571 0.792558 0.914384 1.003751 94.495834
4 284 0.237564 0.277543 0.257213 0.313314 0.474455 0.653399 0.725497 0.776437 0.877843 1.007865 1.075277 93.323593
4 285 0.125574 0.173527 0.191443 0.255699 0.403921 0.574432 0.657450 0.707896 0.798765 0.927269 1.011624 94.172401
4 286 0.097071 0.098286 0.130150 0.222707 0.322630 0.392694 0.461602 0.568876 0.666704 0.761685 0.862000 95.415588
4 287 0.066157 0.092980 0.100930 0.135203 0.227898 0.349860 0.426745 0.484598 0.565204 0.671709 0.748020 96.130692
4 288 0.032340 0.047049 0.069964 0.111855 0.164250 0.230893 0.296979 0.366322 0.435200 0.541134 0.673913 97.030106
5 6 0.000000 0.000000 0.000000 0.000000 0.000000 0.000000 0.000000 0.000000 0.000000 0.000000 0.000000 0.000000
5 7 0.964725 10.634897 10.699785 22.712465 7.381887 2.848350 1.869900 1.286385 0.681977 0.470917 0.226465 40.222244
5 8 4.525434 19.984001 7.956380 8.415755 4.781838 5.646950 5.830709 4.540729 1.766024 0.685274 0.262530 35.604374
5 9 1.537727 16.010532 15.822944 13.599014 5.180422 4.489058 4.189078 3.866343 3.112784 2.562933 1.465334 28.163832
5 10 1.174871 5.718037 2.934975 4.733318 7.273537 18.666489 14.281053 6.223605 2.515523 2.010628 1.485671 32.982296
5 11 0.139630 0.245670 0.361227 0.658629 1.282828 5.663767 28.974632 19.124279 6.140516 2.852998 2.414939 32.140884
5 12 0.062582 0.150453 0.209970 0.336268 0.930109 5.843748 26.443634 15.925807 6.550769 4.245263 4.407464 34.893932
5 13 0.077053 0.087293 0.166481 0.476653 0.825599 1.416394 5.313005 10.779538 23.869995 17.281618 10.093265 29.613108
5 14 0.062806 0.171236 0.218694 0.252174 0.390506 0.598307 1.164904 1.256625 3.643338 9.735896 25.844215 56.661297
5 15 0.048168 0.101691 0.154948 0.245953 0.312991 0.554739 1.409358 1.471809 2.179791 3.364637 8.545875 81.610039
5 16 0.078757 0.133119 0.179929 0.290810 0.439200 0.832744 1.986841 1.746849 1.894072 2.230129 4.470179 85.717377
5 17 0.070362 0.104532 0.136013 0.210668 0.314527 0.465470 0.641030 0.858887 1.174269 1.688263 2.368680 91.967300
5 18 0.073500 0.098636 0.126607 0.201439 0.301995 0.410075 0.510498 0.633856 0.812920 1.088157 1.436465 94.305847
5 19 0.086747 0.156906 0.217803 0.288624 0.355077 0.456886 0.559067 0.646607 0.757374 0.951700 1.212276 94.310936
5 20 0.057082 0.110543 0.153783 0.207123 0.297059 0.455816 0.602344 0.687483 0.782218 0.973098 1.208557 94.464890
5 21 0.089661 0.115132 0.149258 0.257164 0.399617 0.493049 0.550843 0.634164 0.772406 0.959232 1.148211 94.431267
5 22 0.063383 0.106121 0.146806 0.210570 0.291165 0.401140 0.515848 0.625483 0.750398 0.915858 1.085008 94.888222
5 23 0.079793 0.132579 0.167737 0.219175 0.282267 0.367273 0.445134 0.515400 0.608557 0.743295 0.885330 95.553459
5 24 0.057936 0.098993 0.136710 0.196972 0.280908 0.383040 0.463127 0.515184 0.579779 0.700608 0.836071 95.750671
5 25 0.059113 0.098387 0.128302 0.173497 0.240469 0.338198 0.423960 0.481915 0.547598 0.662752 0.792602 96.053207
5 26 0.048744 0.078904 0.104313 0.146634 0.208286 0.293710 0.374583 0.442368 0.520104 0.639673 0.769388 96.373299
5 27 0.060253 0.089595 0.121797 0.188776 0.274943 0.357447 0.425403 0.489611 0.567703 0.678529 0.793129 95.952812
5 28 0.079158 0.102748 0.124265 0.192589 0.302782 0.414479 0.500472 0.584786 0.698415 0.850892 0.992427 95.156982
5 29 0.013939 0.028271 0.043987 0.062338 0.096462 0.154636 0.211573 0.257847 0.310782 0.397519 0.497503 97.925148
5 30 0.027914 0.039041 0.050778 0.077741 0.128618 0.188850 0.232090 0.278624 0.351216 0.459082 0.571614 97.594437
5 31 0.024742 0.050891 0.074869 0.097298 0.144181 0.229860 0.305752 0.350988 0.402232 0.502607 0.620942 97.195641
5 32 0.029737 0.051295 0.074538 0.109012 0.171444 0.259447 0.328306 0.377417 0.437896 0.545213 0.669150 96.946541
5 33 0.025884 0.037208 0.050103 0.078403 0.131877 0.200281 0.261867 0.334618 0.437897 0.577333 0.723022 97.141502
5 34 0.031554 0.043670 0.059562 0.096874 0.161422 0.229513 0.283291 0.355313 0.465101 0.609643 0.757063 96.906990
5 35 0.021935 0.044739 0.067265 0.093442 0.149238 0.244153 0.326282 0.381687 0.451946 0.583620 0.741747 96.893944
5 36 0.022249 0.031088 0.044406 0.079536 0.150000 0.234620 0.306211 0.400025 0.547743 0.748653 0.953334 96.482132
5 37 0.024161 0.037116 0.056667 0.102704 0.194468 0.307176 0.404574 0.524312 0.707159 0.956921 1.210936 95.473801
5 38 0.023189 0.050148 0.082752 0.126828 0.219072 0.370498 0.499773 0.580848 0.678778 0.869324 1.103604 95.395187
5 39 0.015928 0.031427 0.052326 0.086870 0.161122 0.294279 0.435718 0.563284 0.718922 0.972537 1.277731 95.389854
5 40 0.015423 0.026793 0.042670 0.076324 0.156865 0.299761 0.456425 0.630561 0.885678 1.295420 1.788227 94.325851
5 41 0.024613 0.049975 0.083516 0.139020 0.262283 0.481327 0.709068 0.908586 1.150581 1.538493 1.987576 92.664963
5 42 0.031834 0.055373 0.084099 0.139593 0.260541 0.457669 0.644313 0.810627 1.029167 1.392472 1.826786 93.267525
5 43 0.025031 0.054244 0.091516 0.146862 0.276263 0.525162 0.788101 1.006743 1.280300 1.750112 2.326021 91.729645
5 44 0.039014 0.054767 0.080929 0.158572 0.344775 0.601353 0.851487 1.200509 1.777974 2.562921 3.349682 88.978020
5 45 0.061250 0.091465 0.137268 0.252301 0.479702 0.751646 0.977501 1.250445 1.665100 2.256389 2.924981 89.151947
5 46 0.077694 0.151928 0.215281 0.296656 0.485815 0.827517 1.127377 1.333469 1.632418 2.219060 2.954489 88.678291
5 47 0.082238 0.170723 0.253187 0.357755 0.642922 1.230490 1.814305 2.234342 2.869242 4.046211 5.260919 81.037674
5 48 0.164414 0.276945 0.402732 0.640214 1.160296 1.948750 2.642065 3.207752 3.971542 5.033753 5.806978 74.744560
5 49 0.187470 0.255754 0.353652 0.605333 1.079032 1.632326 2.133636 2.798783 3.779958 4.879962 5.616237 76.677856
5 50 0.193669 0.295610 0.416346 0.674183 1.147713 1.718936 2.172522 2.708499 3.634085 4.846865 5.709388 76.482185
5 51 0.289729 0.609598 0.948383 1.564586 2.962693 4.766417 5.448385 5.192082 5.088403 5.291313 5.185737 62.652672
5 52 0.413877 0.562514 0.885527 1.967055 3.855218 4.907413 4.668449 4.394765 4.514063 4.747049 4.687364 64.396706
5 53 0.128985 0.169571 0.272621 0.623579 1.406072 2.444382 3.535941 4.782233 5.748989 5.966823 5.481452 69.439354
5 54 0.255681 0.401848 0.620755 1.274298 2.769136 4.159317 4.489697 4.530049 4.749656 4.807479 4.408788 67.533295
5 55 2.194688 2.603817 2.378625 2.835469 3.849451 4.329511 3.844440 3.364001 3.279446 3.293557 3.131392 64.895599
5 56 0.720419 1.365495 1.707050 2.237649 3.232112 3.958029 3.732291 3.240301 3.080916 3.129711 3.115300 70.480721
5 57 0.232609 0.333653 0.506218 0.976933 1.850027 2.739221 3.341240 3.868174 4.247528 4.291835 4.095545 73.517014
5 58 0.175603 0.309712 0.528013 0.926728 1.494988 2.064901 2.527965 2.983139 3.414164 3.718933 3.910174 77.945679
5 59 0.106266 0.189311 0.310454 0.531129 0.894325 1.341059 1.747655 2.169407 2.647585 3.114954 3.504436 83.443420
5 60 0.206672 0.276948 0.366410 0.602859 1.022671 1.472120 1.793501 2.129673 2.578778 3.069621 3.446990 83.033760
5 61 0.247516 0.551193 0.763692 0.914140 1.288160 1.930078 2.311838 2.341525 2.452140 2.843857 3.261571 81.094292
5 62 0.121015 0.213987 0.330930 0.528921 0.882635 1.382040 1.788092 2.067248 2.352613 2.763932 3.160908 84.407684
5 63 0.139476 0.236249 0.367487 0.596600 0.964154 1.430502 1.846634 2.237550 2.648620 3.075764 3.425644 83.031319
5 64 0.100628 0.157900 0.243977 0.448510 0.870358 1.436869 1.929957 2.393185 2.895848 3.297356 3.398059 82.827362
5 65 0.374833 0.561395 0.798262 1.304179 1.997718 2.431989 2.487901 2.459653 2.437871 2.457294 2.445383 80.243523
5 66 0.404789 0.736557 0.970048 1.284680 1.883857 2.626431 2.833815 2.669191 2.602334 2.725380 2.760627 78.502289
5 67 0.249977 0.534824 0.726299 0.868145 1.249853 1.940309 2.449678 2.662487 2.973716 3.396004 3.515940 79.432770
5 68 0.443643 0.536452 0.705567 1.297225 2.196855 2.633998 2.693759 2.912711 3.164134 2.962938 2.459898 77.992821
5 69 0.516688 0.513805 0.981484 3.060748 5.015179 3.250623 1.950848 1.607658 1.549278 1.483193 1.407529 78.662964
5 70 0.246491 0.351769 0.465243 0.799753 1.481483 2.230852 2.843245 3.574070 4.270286 4.071895 3.129992 76.534920
5 71 0.205402 0.354239 0.509026 0.806376 1.370118 2.053379 2.519087 2.871335 3.324080 3.773273 3.845372 78.368309
5 72 0.103916 0.231606 0.390783 0.602625 1.039918 1.750047 2.292973 2.492860 2.615713 2.940292 3.274596 82.264671
5 73 0.136561 0.199073 0.293609 0.546962 1.047976 1.600086 1.965537 2.282169 2.645710 3.071617 3.409059 82.801643
5 74 0.068523 0.115791 0.182103 0.320242 0.595319 0.964533 1.300084 1.679291 2.209658 2.854558 3.433194 86.276703
5 75 0.046749 0.082898 0.134295 0.239272 0.471315 0.842841 1.212176 1.591815 2.105764 2.826316 3.588493 86.858063
5 76 0.045462 0.094517 0.157360 0.254286 0.470500 0.873977 1.297373 1.641279 2.041399 2.666371 3.349955 87.107521
5 77 0.055761 0.098916 0.148839 0.246001 0.471513 0.818410 1.110097 1.357114 1.714833 2.274226 2.853085 88.851204
5 78 0.060988 0.080766 0.115011 0.214354 0.409463 0.624388 0.786475 0.997629 1.332769 1.781350 2.234694 91.362114
5 79 0.031349 0.065912 0.109418 0.173161 0.313883 0.572336 0.842705 1.081569 1.390304 1.875153 2.424911 91.119301
5 80 0.056435 0.098245 0.140654 0.217327 0.391444 0.668276 0.903193 1.093793 1.361114 1.786228 2.235852 91.047440
5 81 0.072613 0.119100 0.166515 0.255713 0.439103 0.698660 0.889206 1.023184 1.203957 1.506340 1.833799 91.791809
5 82 0.080631 0.134016 0.188440 0.275887 0.420135 0.605909 0.752334 0.891174 1.093999 1.386875 1.691190 92.479408
5 83 0.091823 0.167192 0.221047 0.282540 0.413276 0.637424 0.810336 0.905837 1.041000 1.322331 1.655420 92.451775
5 84 0.083330 0.173051 0.242191 0.298172 0.420343 0.644615 0.820780 0.901669 1.005742 1.219834 1.447942 92.742332
5 85 0.077414 0.119357 0.169232 0.271430 0.456657 0.666173 0.784449 0.853593 0.954141 1.123002 1.279171 93.245384
5 86 0.085854 0.143323 0.205219 0.287278 0.395894 0.526231 0.633221 0.731023 0.849903 1.007735 1.170433 93.963882
5 87 0.100717 0.151390 0.195669 0.266045 0.362110 0.460417 0.531328 0.609521 0.722712 0.867051 1.011075 94.721962
5 88 0.104616 0.138048 0.176441 0.260545 0.384100 0.498547 0.575371 0.663708 0.784907 0.931923 1.063230 94.418564
5 89 0.066876 0.134984 0.188145 0.232216 0.330264 0.515936 0.664312 0.724020 0.791441 0.959217 1.153337 94.239250
5 90 0.053201 0.106707 0.157142 0.207114 0.305148 0.488210 0.640887 0.705480 0.771659 0.955861 1.186727 94.421860
5 91 0.048602 0.086489 0.125418 0.176084 0.270260 0.440842 0.602008 0.700275 0.786313 0.970875 1.202711 94.590126
5 92 0.052792 0.089407 0.127615 0.182506 0.273533 0.404934 0.518570 0.613239 0.732244 0.928532 1.161695 94.914932
5 93 0.082207 0.106646 0.133119 0.198111 0.292226 0.369718 0.423618 0.509785 0.647689 0.816979 0.986468 95.433441
5 94 0.049952 0.070815 0.098884 0.161570 0.258994 0.354375 0.427277 0.523081 0.666421 0.847287 1.030691 95.510651
5 95 0.027906 0.053255 0.077939 0.116425 0.208531 0.366221 0.507447 0.616922 0.767518 1.008738 1.260556 94.988541
5 96 0.045003 0.076418 0.111947 0.170743 0.273879 0.411941 0.525356 0.626443 0.766662 0.983604 1.226158 94.781845
5 97 0.034255 0.056900 0.083293 0.132385 0.223986 0.342596 0.437206 0.530701 0.672305 0.884960 1.115103 95.486313
5 98 0.030080 0.064069 0.097342 0.133564 0.215917 0.368480 0.510941 0.610495 0.739105 0.968200 1.233811 95.027992
5 99 0.033135 0.057416 0.085491 0.134119 0.234828 0.389953 0.530846 0.658817 0.831811 1.090703 1.369967 94.582909
5 100 0.048860 0.089633 0.133637 0.193729 0.299184 0.445801 0.565736 0.670524 0.817739 1.036889 1.278713 94.419556
5 101 0.028869 0.047538 0.072735 0.120303 0.210412 0.332275 0.442803 0.558228 0.716093 0.926355 1.137026 95.407364
5 102 0.054170 0.082594 0.112741 0.176044 0.297382 0.446504 0.557112 0.661613 0.811729 1.020942 1.227073 94.552094
5 103 0.040867 0.087087 0.135659 0.186106 0.289175 0.478383 0.654070 0.764923 0.890941 1.120291 1.380696 93.971809
5 104 0.067859 0.111197 0.158894 0.235877 0.350061 0.468285 0.557801 0.670764 0.856311 1.094256 1.322543 94.106148
5 105 0.069569 0.092268 0.127447 0.220326 0.372681 0.504634 0.583530 0.682955 0.836907 1.034955 1.215157 94.259567
5 106 0.060642 0.127570 0.184169 0.238702 0.364977 0.585407 0.759148 0.839683 0.939970 1.138584 1.342742 93.418411
5 107 0.068416 0.113013 0.157841 0.233606 0.381611 0.593147 0.758037 0.877134 1.027194 1.260810 1.492042 93.037148
5 108 0.052911 0.098399 0.151668 0.233567 0.384843 0.584971 0.729676 0.827410 0.960116 1.166321 1.365658 93.444458
5 109 0.116096 0.156547 0.198452 0.297850 0.453334 0.598207 0.682421 0.784078 0.953297 1.166445 1.349182 93.244095
5 110 0.075066 0.151242 0.220516 0.299117 0.459785 0.697923 0.852684 0.922205 1.044515 1.278971 1.508821 92.489151
5 111 0.062349 0.113704 0.165483 0.250134 0.433600 0.705724 0.895661 0.990589 1.116840 1.333037 1.518052 92.414825
5 112 0.053437 0.085070 0.131872 0.236346 0.438395 0.667877 0.813965 0.926275 1.066563 1.243599 1.373961 92.962639
5 113 0.098613 0.163142 0.223812 0.318112 0.477746 0.673143 0.805072 0.897120 1.018045 1.200532 1.375978 92.748680
5 114 0.077339 0.153402 0.226823 0.302806 0.437256 0.647502 0.816970 0.917319 1.028190 1.218884 1.425949 92.747559
5 115 0.082410 0.136858 0.197432 0.291306 0.436899 0.604050 0.722004 0.821421 0.950488 1.126431 1.298626 93.332077
5 116 0.109808 0.149398 0.188347 0.279572 0.425963 0.549583 0.618805 0.712781 0.868718 1.045370 1.184200 93.867455
5 117 0.152796 0.181579 0.215041 0.329449 0.508511 0.633861 0.673174 0.738279 0.866074 1.027522 1.159443 93.514267
5 118 0.054703 0.120315 0.188614 0.266788 0.419044 0.642223 0.801053 0.887885 1.020312 1.238876 1.439544 92.920647
5 119 0.059935 0.075601 0.102218 0.187371 0.358445 0.542847 0.674533 0.822069 1.025456 1.276813 1.487661 93.387047
5 120 0.035674 0.069357 0.105796 0.159027 0.276078 0.471620 0.647924 0.780391 0.949631 1.209347 1.464550 93.830605
5 121 0.037238 0.074281 0.116334 0.173977 0.288209 0.473455 0.633066 0.746145 0.891766 1.142669 1.430510 93.992355
5 122 0.027155 0.052257 0.082484 0.130750 0.240258 0.436700 0.627123 0.769484 0.931330 1.196426 1.483701 94.022331
5 123 0.030772 0.056824 0.087198 0.136002 0.238036 0.394925 0.533613 0.654010 0.820722 1.071144 1.330722 94.646034
5 124 0.050192 0.061458 0.077581 0.130689 0.235669 0.356699 0.450668 0.567472 0.744896 0.983262 1.221496 95.119919
5 125 0.033055 0.066327 0.097821 0.135850 0.219389 0.368279 0.505220 0.605681 0.739006 0.966573 1.227717 95.035080
5 126 0.033680 0.064011 0.096121 0.143357 0.244951 0.414066 0.559932 0.659645 0.786857 1.017089 1.285553 94.694740
5 127 0.031739 0.053982 0.076999 0.116593 0.201047 0.338155 0.468963 0.589925 0.752328 1.004800 1.278994 95.086479
5 128 0.046572 0.061421 0.075950 0.117910 0.202949 0.313442 0.405080 0.507915 0.659589 0.873022 1.100262 95.635895
5 129 0.040537 0.079259 0.120999 0.170304 0.254160 0.389407 0.514673 0.613781 0.731765 0.931647 1.176376 94.977097
5 130 0.049046 0.088542 0.116326 0.157320 0.263750 0.446750 0.587612 0.670398 0.798276 1.041681 1.309111 94.471184
5 131 0.037908 0.072252 0.107740 0.149557 0.228934 0.374239 0.519729 0.635645 0.766149 0.978955 1.221039 94.907852
5 132 0.045955 0.069741 0.093677 0.144464 0.244245 0.375777 0.473906 0.561744 0.690614 0.889769 1.102441 95.307663
5 133 0.056841 0.111458 0.161900 0.213905 0.306735 0.447971 0.560001 0.637052 0.744978 0.929349 1.125794 94.704018
5 134 0.113108 0.125519 0.136289 0.211966 0.369942 0.510466 0.560469 0.621921 0.755717 0.937729 1.078545 94.578323
5 135 0.050537 0.080607 0.118001 0.188352 0.305745 0.439221 0.546011 0.651784 0.775570 0.915886 1.032176 94.896111
5 136 0.039253 0.063116 0.088359 0.146180 0.286202 0.484902 0.613545 0.684336 0.781155 0.938839 1.065933 94.808182
5 137 0.102878 0.199466 0.258440 0.299903 0.392300 0.548443 0.644096 0.672695 0.730606 0.871559 1.027404 94.252213
5 138 0.120470 0.210647 0.230679 0.240394 0.316029 0.458333 0.539779 0.552055 0.592006 0.719048 0.865542 95.155014
5 139 0.063825 0.115816 0.162118 0.210938 0.288808 0.410434 0.504860 0.553560 0.602048 0.703799 0.822331 95.561462
5 140 0.040128 0.064917 0.092365 0.139458 0.212408 0.295711 0.362305 0.427286 0.502646 0.593236 0.682029 96.587509
5 141 0.020854 0.034275 0.050505 0.077762 0.120820 0.178814 0.239963 0.313508 0.401373 0.502889 0.606770 97.452469
5 142 0.011091 0.019069 0.032052 0.059731 0.114569 0.184703 0.246694 0.316599 0.407604 0.512908 0.603128 97.491852
5 143 0.050186 0.073336 0.094089 0.142158 0.228831 0.315284 0.363850 0.414215 0.492708 0.598482 0.694529 96.532333
5 144 0.030400 0.056251 0.076889 0.111926 0.195359 0.303365 0.353328 0.370019 0.419239 0.524862 0.627279 96.931084
5 145 0.012970 0.018766 0.027728 0.047993 0.086581 0.145231 0.215624 0.299106 0.375690 0.443580 0.491628 97.835106
5 146 0.028492 0.055099 0.088052 0.136967 0.194386 0.229767 0.237319 0.251162 0.291538 0.357773 0.426303 97.703140
5 147 0.069195 0.131822 0.150495 0.158140 0.194157 0.258168 0.299597 0.319532 0.352534 0.430710 0.527977 97.107674
5 148 0.012600 0.020566 0.030509 0.057276 0.127691 0.227041 0.286856 0.319858 0.366047 0.441246 0.495661 97.614655
5 149 0.007683 0.012910 0.023412 0.046371 0.093113 0.168811 0.257623 0.340788 0.386792 0.417696 0.437216 97.807587
5 150 0.054836 0.100911 0.147781 0.212217 0.268086 0.276353 0.260677 0.265117 0.303340 0.361412 0.419494 97.329781
5 151 0.035781 0.069471 0.099938 0.133680 0.186501 0.255696 0.296965 0.311688 0.332739 0.387186 0.448780 97.441574
5 152 0.013938 0.021347 0.029486 0.046674 0.082146 0.135192 0.187717 0.241057 0.301644 0.371581 0.428626 98.140594
5 153 0.020546 0.032821 0.047512 0.074268 0.116757 0.160655 0.192019 0.225443 0.270115 0.326290 0.379692 98.153877
5 154 0.051959 0.080898 0.104207 0.131702 0.162207 0.197005 0.226181 0.259439 0.305660 0.373935 0.451529 97.655281
5 155 0.029310 0.046902 0.057364 0.075866 0.113935 0.160064 0.188742 0.212676 0.253999 0.320433 0.388621 98.152092
5 156 0.010031 0.018761 0.033966 0.057059 0.083891 0.118648 0.160777 0.208233 0.256752 0.317201 0.383646 98.351036
5 157 0.009991 0.016725 0.023793 0.038912 0.073896 0.124377 0.164129 0.198729 0.249721 0.326936 0.400360 98.372437
5 158 0.018742 0.030421 0.047527 0.078010 0.120328 0.160141 0.193107 0.230933 0.275136 0.329789 0.385543 98.130325
5 159 0.006240 0.010694 0.015787 0.025850 0.048776 0.083824 0.117473 0.153751 0.205619 0.279265 0.350341 98.702377
5 160 0.004094 0.007043 0.011476 0.020210 0.037308 0.062582 0.089773 0.121941 0.164802 0.225223 0.289977 98.965569
5 161 0.012802 0.020721 0.027812 0.040472 0.064640 0.092938 0.113551 0.135212 0.168449 0.216244 0.264795 98.842361
5 162 0.012115 0.017457 0.023960 0.038286 0.062839 0.086655 0.102583 0.120586 0.145956 0.180590 0.214552 98.994415
5 163 0.006006 0.010215 0.015866 0.025731 0.043339 0.066468 0.089299 0.114421 0.143184 0.179262 0.215685 99.090523
5 164 0.009516 0.015670 0.022812 0.035328 0.055508 0.075345 0.089956 0.108637 0.136407 0.172269 0.208128 99.070427
5 165 0.009987 0.013930 0.017979 0.026578 0.040673 0.056247 0.070625 0.090194 0.116040 0.148360 0.182144 99.227242
5 166 0.009101 0.016237 0.024591 0.037242 0.057021 0.077348 0.092127 0.109273 0.134970 0.169275 0.204590 99.068230
5 167 0.014843 0.025806 0.035476 0.050071 0.077703 0.112111 0.136106 0.155192 0.181450 0.223712 0.268504 98.719032
5 168 0.011496 0.019836 0.026827 0.038635 0.064897 0.101166 0.127584 0.148073 0.177043 0.224253 0.273203 98.786987
5 169 0.004395 0.007128 0.011003 0.018807 0.034784 0.059981 0.089923 0.126064 0.166886 0.213575 0.255358 99.012093
5 170 0.011487 0.019120 0.028583 0.048150 0.086416 0.124758 0.145001 0.163257 0.193298 0.238196 0.280971 98.660759
5 171 0.023154 0.045131 0.055974 0.064060 0.087338 0.125320 0.152413 0.169610 0.196375 0.249661 0.313126 98.517838
5 172 0.007401 0.012863 0.019216 0.030240 0.053422 0.089275 0.123220 0.153889 0.188375 0.239968 0.294779 98.787354
5 173 0.006151 0.010388 0.016705 0.029554 0.056078 0.094982 0.135782 0.178963 0.222670 0.270409 0.312129 98.666183
5 174 0.025008 0.046039 0.072056 0.108914 0.146812 0.166956 0.176350 0.196556 0.235927 0.289536 0.348350 98.187492
5 175 0.018891 0.031589 0.044818 0.066878 0.105800 0.155276 0.195855 0.234371 0.282902 0.348913 0.415864 98.098846
5 176 0.013535 0.020800 0.030375 0.049067 0.081423 0.124182 0.169116 0.223554 0.290805 0.370048 0.444305 98.182793
5 177 0.017549 0.029189 0.044389 0.073508 0.128707 0.199692 0.256271 0.302983 0.355288 0.431569 0.509223 97.651634
5 178 0.039042 0.074377 0.094356 0.112815 0.164922 0.256109 0.324016 0.355988 0.401339 0.499591 0.609023 97.068420
5 179 0.024121 0.043468 0.064692 0.090782 0.135518 0.208570 0.279885 0.337894 0.400999 0.503034 0.617712 97.293320
5 180 0.033098 0.050542 0.067094 0.099420 0.161877 0.244932 0.308104 0.356194 0.412312 0.496459 0.575862 97.194107
5 181 0.041134 0.092769 0.147124 0.183508 0.238326 0.344235 0.430941 0.457659 0.473814 0.548842 0.649807 96.391846
5 182 0.058626 0.086950 0.108309 0.151964 0.239015 0.346089 0.413767 0.461536 0.528273 0.627884 0.713971 96.263618
5 183 0.051886 0.072245 0.105439 0.162471 0.229634 0.304780 0.379623 0.459875 0.531005 0.606059 0.675924 96.421066
5 184 0.066685 0.121817 0.170780 0.228314 0.290912 0.342977 0.367590 0.393739 0.449894 0.536292 0.626978 96.404030
5 185 0.048216 0.098094 0.152774 0.207068 0.286730 0.418071 0.521197 0.559132 0.585891 0.670922 0.774958 95.676949
5 186 0.050133 0.086759 0.115627 0.151319 0.222896 0.337160 0.430685 0.494999 0.577452 0.716709 0.862877 95.953384
5 187 0.029899 0.048501 0.069562 0.108383 0.187419 0.302998 0.396938 0.464474 0.541356 0.664116 0.789759 96.396599
5 188 0.041530 0.077130 0.119487 0.168375 0.234898 0.326933 0.407885 0.475873 0.559257 0.687853 0.833765 96.067017
5 189 0.048943 0.068551 0.081869 0.114314 0.182399 0.271246 0.335911 0.394226 0.482721 0.617511 0.759459 96.642853
5 190 0.037837 0.067337 0.104531 0.151381 0.212204 0.296467 0.376504 0.450971 0.538397 0.670465 0.829430 96.264473
5 191 0.024369 0.041724 0.058575 0.087461 0.151625 0.246567 0.321280 0.378484 0.457820 0.582997 0.712756 96.936340
5 192 0.036515 0.052375 0.071302 0.108742 0.168230 0.234142 0.288760 0.352147 0.438810 0.553781 0.673377 97.021820
5 193 0.031994 0.056851 0.077005 0.103106 0.158634 0.243749 0.308821 0.354669 0.422955 0.542569 0.677801 97.021843
5 194 0.025891 0.050902 0.073637 0.096649 0.146010 0.238870 0.325787 0.380816 0.439055 0.553282 0.693221 96.975883
5 195 0.035463 0.059895 0.082701 0.113681 0.165501 0.232884 0.285401 0.333052 0.402800 0.513717 0.641956 97.132942
5 196 0.024556 0.039799 0.056354 0.083483 0.131312 0.196594 0.255565 0.315623 0.394747 0.508998 0.637202 97.355774
5 197 0.024755 0.041292 0.059068 0.087709 0.140185 0.213402 0.278055 0.340932 0.425208 0.549714 0.690635 97.149048
5 198 0.019531 0.035483 0.051816 0.078394 0.136908 0.227837 0.305984 0.372340 0.463898 0.610288 0.772306 96.925217
5 199 0.020122 0.029625 0.041644 0.070347 0.127970 0.199514 0.257299 0.324788 0.427280 0.575229 0.735507 97.190681
5 200 0.005194 0.010137 0.016732 0.028679 0.057733 0.115121 0.183714 0.258784 0.365595 0.542954 0.756365 97.658989
5 201 0.011003 0.020309 0.031576 0.053057 0.104913 0.194036 0.281317 0.362614 0.470874 0.637525 0.811500 97.021278
5 202 0.016431 0.032936 0.053527 0.089878 0.174752 0.309824 0.418977 0.484107 0.557235 0.688073 0.823039 96.351219
5 203 0.006063 0.012388 0.021178 0.036060 0.072846 0.148783 0.242049 0.335458 0.450228 0.634652 0.847639 97.192657
5 204 0.012393 0.021073 0.030656 0.049477 0.092781 0.163797 0.238004 0.325878 0.457868 0.653418 0.855225 97.099434
5 205 0.033193 0.067378 0.106797 0.155370 0.253888 0.399548 0.488512 0.519248 0.572397 0.690397 0.810364 95.902908
5 206 0.057108 0.089780 0.115394 0.168651 0.276514 0.402958 0.477988 0.534760 0.625987 0.762888 0.888930 95.599045
5 207 0.009757 0.019005 0.034840 0.061789 0.111713 0.200476 0.310150 0.425287 0.556990 0.741126 0.930686 96.598175
5 208 0.016794 0.027000 0.041862 0.077367 0.157304 0.268712 0.367975 0.471495 0.606610 0.766780 0.889544 96.308556
5 209 0.056120 0.087440 0.125196 0.202303 0.331880 0.448586 0.503550 0.552634 0.636245 0.745561 0.831453 95.479034
5 210 0.043346 0.085289 0.118287 0.157696 0.252699 0.402478 0.503911 0.543560 0.599111 0.712252 0.817841 95.763527
5 211 0.038728 0.068804 0.100909 0.144857 0.217501 0.309505 0.381441 0.444164 0.528177 0.646942 0.766542 96.352425
5 212 0.040349 0.057304 0.076935 0.118596 0.186912 0.256880 0.309651 0.372177 0.457608 0.560050 0.655747 96.907791
5 213 0.027284 0.050714 0.075086 0.107027 0.161679 0.234621 0.293632 0.344170 0.412510 0.515514 0.626811 97.150955
5 214 0.026782 0.036746 0.047809 0.073601 0.118368 0.166228 0.204100 0.253495 0.327198 0.425184 0.528656 97.791832
5 215 0.019255 0.028115 0.038319 0.061173 0.105098 0.158657 0.203534 0.259537 0.346341 0.465619 0.589273 97.725082
5 216 0.020428 0.038400 0.053603 0.075837 0.131922 0.221975 0.290571 0.332807 0.394630 0.508759 0.630839 97.300232
5 217 0.017307 0.029901 0.045075 0.070679 0.119063 0.186465 0.245347 0.300841 0.376006 0.491408 0.620227 97.497681
5 218 0.007459 0.012916 0.020572 0.035211 0.066244 0.116777 0.172232 0.234909 0.319108 0.439627 0.568545 98.006401
5 219 0.023178 0.036975 0.053196 0.083630 0.137572 0.200385 0.249100 0.299301 0.367989 0.462882 0.560508 97.525284
5 220 0.025619 0.050885 0.072707 0.097136 0.153347 0.244031 0.311778 0.345150 0.387801 0.474988 0.571917 97.264641
5 221 0.023526 0.039171 0.057055 0.085715 0.135049 0.197930 0.248446 0.293857 0.352435 0.438577 0.529509 97.598732
5 222 0.028370 0.043318 0.058496 0.084404 0.125127 0.169699 0.204406 0.243703 0.297455 0.366997 0.437904 97.940125
5 223 0.035697 0.048943 0.063345 0.095529 0.147017 0.192103 0.219627 0.256468 0.312998 0.382143 0.445554 97.800568
5 224 0.029589 0.051651 0.073724 0.102048 0.147808 0.209909 0.261265 0.304707 0.359073 0.443894 0.539960 97.476372
5 225 0.030668 0.048786 0.064784 0.089376 0.130114 0.180570 0.219601 0.258119 0.313236 0.395522 0.486346 97.782883
5 226 0.029472 0.040954 0.054531 0.082981 0.130939 0.185921 0.234085 0.293887 0.375114 0.476515 0.574813 97.520790
5 227 0.030047 0.052790 0.072776 0.103579 0.168347 0.253887 0.307626 0.342078 0.401706 0.510916 0.625850 97.130402
5 228 0.022795 0.040638 0.059026 0.088570 0.152178 0.249095 0.324558 0.373762 0.439607 0.560678 0.688427 97.000671
5 229 0.018444 0.031705 0.045754 0.068565 0.115800 0.193367 0.268445 0.336574 0.422473 0.556894 0.705357 97.236618
5 230 0.033482 0.055706 0.082350 0.126923 0.197305 0.275668 0.333284 0.387362 0.461991 0.576836 0.706738 96.762352
5 231 0.011906 0.024030 0.040114 0.064003 0.113556 0.199779 0.290433 0.370169 0.463614 0.610698 0.781029 97.030670
5 232 0.027521 0.036438 0.047039 0.077026 0.137340 0.209102 0.266940 0.340460 0.454685 0.610879 0.772240 97.020325
5 233 0.019161 0.035679 0.053915 0.080516 0.133002 0.213729 0.286516 0.350102 0.434845 0.570678 0.725967 97.095886
5 234 0.021549 0.040991 0.058384 0.080576 0.131681 0.222563 0.303145 0.358349 0.430655 0.568296 0.734307 97.049507
5 235 0.020651 0.038999 0.058447 0.085370 0.141750 0.234252 0.317973 0.382459 0.464283 0.608703 0.779037 96.868073
5 236 0.029314 0.040863 0.055044 0.088843 0.152843 0.228929 0.290460 0.363009 0.469057 0.617223 0.774254 96.890160
5 237 0.026835 0.043086 0.060644 0.093430 0.158504 0.247283 0.320141 0.388337 0.484330 0.626439 0.774981 96.775993
5 238 0.028113 0.054482 0.079199 0.107855 0.169102 0.277331 0.373856 0.439123 0.520079 0.670341 0.849409 96.431107
5 239 0.035478 0.068608 0.096911 0.126455 0.190563 0.304565 0.403392 0.465988 0.543487 0.690046 0.863910 96.210602
5 240 0.043194 0.067345 0.091390 0.133922 0.215530 0.331624 0.423247 0.491994 0.576712 0.720558 0.881233 96.023247
5 241 0.026793 0.053801 0.080558 0.108624 0.166649 0.278448 0.389085 0.468201 0.560222 0.727733 0.931376 96.208511
5 242 0.051364 0.078088 0.104913 0.152395 0.231324 0.327626 0.405270 0.488208 0.609362 0.779768 0.961709 95.809975
5 243 0.038791 0.064886 0.097317 0.155390 0.263138 0.402795 0.508318 0.590593 0.698168 0.864502 1.037208 95.278893
5 244 0.041130 0.067969 0.094488 0.139933 0.229316 0.353838 0.453606 0.538579 0.653169 0.822952 1.001097 95.603928
5 245 0.023827 0.039449 0.057957 0.090730 0.153993 0.250926 0.345499 0.443885 0.577086 0.774141 1.004299 96.238205
5 246 0.039788 0.066914 0.092551 0.132907 0.211157 0.328396 0.433709 0.538401 0.692199 0.925493 1.184536 95.353951
5 247 0.025794 0.053668 0.081842 0.115210 0.192924 0.342977 0.486838 0.576477 0.675171 0.866069 1.093531 95.489494
5 248 0.034530 0.045617 0.060176 0.102125 0.188251 0.288240 0.365984 0.469197 0.639835 0.867501 1.085787 95.852753
5 249 0.042382 0.058291 0.079348 0.133507 0.230656 0.329231 0.397961 0.489730 0.640962 0.845750 1.050849 95.701332
5 250 0.031561 0.064964 0.095534 0.131661 0.218758 0.378443 0.520170 0.607587 0.716005 0.909443 1.106125 95.219749
5 251 0.040497 0.070072 0.099036 0.138892 0.214961 0.339297 0.450766 0.533294 0.625800 0.783664 0.966225 95.737495
5 252 0.047741 0.082654 0.112630 0.147852 0.206770 0.295684 0.374563 0.445426 0.538079 0.681740 0.850607 96.216255
5 253 0.033342 0.058414 0.087673 0.132494 0.213702 0.320828 0.405274 0.472103 0.554220 0.676743 0.803322 96.241882
5 254 0.061352 0.077223 0.097333 0.152274 0.240943 0.312540 0.357304 0.428371 0.542651 0.677783 0.800749 96.251472
5 255 0.053494 0.071441 0.089324 0.133970 0.210516 0.285783 0.339879 0.413418 0.527845 0.670339 0.808562 96.395424
5 256 0.037314 0.064107 0.090277 0.129503 0.205374 0.310649 0.395670 0.467554 0.566976 0.716288 0.872547 96.143738
5 257 0.034621 0.056315 0.081514 0.124237 0.201791 0.302754 0.382026 0.447417 0.530212 0.654933 0.786405 96.397774
5 258 0.031207 0.060011 0.085521 0.114464 0.180265 0.296686 0.396711 0.457723 0.531770 0.671682 0.829927 96.344032
5 259 0.036785 0.066056 0.092191 0.126522 0.197613 0.305898 0.386291 0.431883 0.495872 0.622324 0.766812 96.471756
5 260 0.044790 0.066453 0.088444 0.129165 0.200174 0.283302 0.345265 0.406636 0.493411 0.613925 0.736577 96.591858
5 261 0.039557 0.064807 0.093680 0.137016 0.200098 0.272542 0.332482 0.395306 0.479332 0.591126 0.710907 96.683151
5 262 0.041580 0.067091 0.093812 0.140507 0.221633 0.309204 0.366225 0.421011 0.507944 0.625634 0.736782 96.468582
5 263 0.043645 0.060691 0.082171 0.136750 0.239318 0.343446 0.402147 0.458631 0.550748 0.686127 0.814840 96.181480
5 264 0.026473 0.056084 0.082645 0.108173 0.166397 0.274852 0.378114 0.452452 0.543522 0.698963 0.875910 96.336418
5 265 0.039201 0.051493 0.066818 0.107636 0.186261 0.279535 0.354069 0.442172 0.573292 0.756591 0.945492 96.197441
5 266 0.044707 0.079419 0.110192 0.151776 0.228250 0.335873 0.421821 0.494642 0.600755 0.769269 0.955135 95.808159
5 267 0.021211 0.046726 0.072982 0.099461 0.155443 0.265785 0.377922 0.456372 0.541083 0.698702 0.895365 96.368950
5 268 0.027745 0.036651 0.048405 0.083759 0.161712 0.259158 0.335824 0.429287 0.578231 0.783843 0.980729 96.274658
5 269 0.046669 0.075651 0.102643 0.149991 0.241758 0.367184 0.471460 0.566131 0.686115 0.852552 1.015160 95.424690
5 270 0.043984 0.077086 0.108903 0.155413 0.237055 0.348742 0.437917 0.516090 0.626504 0.791673 0.960626 95.696007
5 271 0.019003 0.039882 0.060923 0.085497 0.147522 0.278911 0.410109 0.492490 0.589888 0.798303 1.043691 96.033783
5 272 0.034828 0.061488 0.088590 0.140315 0.252790 0.405661 0.519736 0.610892 0.731815 0.900501 1.041414 95.211967
5 273 0.076080 0.088800 0.137188 0.299379 0.529159 0.565954 0.519335 0.547177 0.649248 0.783102 0.898978 94.905594
5 274 0.060796 0.090352 0.110162 0.152120 0.238746 0.357176 0.465910 0.593721 0.782140 0.996947 1.129234 95.022697
5 275 0.048254 0.082961 0.122389 0.183137 0.276791 0.386845 0.482737 0.590938 0.735621 0.904040 1.036757 95.149529
5 276 0.078947 0.099026 0.137141 0.257658 0.466107 0.583211 0.603375 0.651142 0.748331 0.879533 0.990917 94.504608
5 277 0.055955 0.093287 0.130069 0.194982 0.325194 0.499894 0.641723 0.771074 0.931027 1.114272 1.251880 93.990639
5 278 0.048516 0.068556 0.088662 0.134679 0.219724 0.324998 0.413303 0.526029 0.708036 0.963270 1.222728 95.281509
5 279 0.047262 0.076935 0.114346 0.181614 0.296391 0.430237 0.532600 0.636842 0.782683 0.970807 1.136288 94.793991
5 280 0.072210 0.131737 0.178207 0.255829 0.437771 0.666129 0.758461 0.773408 0.856592 1.037800 1.190037 93.641815
5 281 0.036030 0.072061 0.112511 0.170611 0.300241 0.533631 0.737480 0.849959 0.969251 1.195081 1.417571 93.605576
5 282 0.015052 0.025040 0.038504 0.068253 0.140719 0.274560 0.428731 0.595416 0.808545 1.098346 1.363444 95.143387
5 283 0.030590 0.050827 0.080940 0.148044 0.288143 0.475653 0.627581 0.764369 0.930718 1.122535 1.260852 94.219749
5 284 0.098137 0.187136 0.243950 0.325123 0.526092 0.776279 0.855321 0.821911 0.850525 0.980215 1.091013 93.244293
5 285 0.058531 0.129355 0.196148 0.249032 0.350427 0.534357 0.678473 0.734259 0.793552 0.936259 1.092076 94.247528
5 286 0.059691 0.080236 0.100183 0.149259 0.232802 0.330878 0.405063 0.485814 0.600856 0.761442 0.919027 95.874748
5 287 0.037477 0.069918 0.099874 0.135480 0.199721 0.302701 0.403602 0.487690 0.570531 0.681004 0.786836 96.225166
5 288 0.021025 0.034206 0.049542 0.077129 0.126110 0.204562 0.279852 0.347094 0.421648 0.549003 0.704786 97.185043
6 7 0.000000 0.000000 0.000000 0.000000 0.000000 0.000000 0.000000 0.000000 0.000000 0.000000 0.000000 0.000000
6 8 1.032341 9.748964 11.238601 24.646807 7.945079 2.661954 1.661477 1.008287 0.378509 0.183556 0.081789 39.412632
6 9 6.640368 26.961998 9.568039 9.026989 6.016452 6.608377 5.516315 3.561636 1.282194 0.473589 0.159048 24.184996
6 10 2.335932 21.397846 21.112564 16.185987 5.583343 4.225143 3.734306 3.378714 2.594049 2.013229 1.087900 16.350983
6 11 1.449459 5.917740 2.704621 4.050169 8.015365 24.524712 16.795546 6.031565 2.284042 1.828948 1.315405 25.082430
6 12 0.145756 0.251221 0.372116 0.661639 1.399667 7.060418 34.922237 20.984352 6.306233 2.760623 2.043767 23.091974
6 13 0.150151 0.264659 0.329455 0.662337 2.368262 12.027690 37.593197 17.576145 5.985692 3.343042 2.984542 16.714827
6 14 0.185000 0.162094 0.275541 0.847855 1.452562 2.137374 7.116531 14.505807 30.696028 17.821079 7.814373 16.985754
6 15 0.165199 0.555275 0.653801 0.532413 0.634876 0.970319 1.800623 1.624056 3.984192 10.489741 27.969057 50.620449
6 16 0.165396 0.284085 0.335827 0.463854 0.501298 0.788446 1.821564 1.805847 2.607850 4.052580 10.350076 76.823174
6 17 0.259073 0.295900 0.307283 0.470688 0.636193 1.070637 2.478880 2.282686 2.601749 3.135943 6.462427 79.998543
6 18 0.143155 0.150391 0.169982 0.286192 0.440984 0.573779 0.703088 0.943644 1.371646 2.019185 2.768869 90.429077
6 19 0.132015 0.179916 0.197203 0.266549 0.387075 0.569457 0.724835 0.846307 1.010814 1.336886 1.773769 92.575172
6 20 0.122871 0.217125 0.281127 0.364225 0.467201 0.612077 0.745429 0.863343 1.049469 1.382600 1.801821 92.092712
6 21 0.304979 0.247426 0.224565 0.336585 0.497141 0.623105 0.714998 0.851775 1.050250 1.319673 1.604450 92.225052
6 22 0.098538 0.128595 0.155651 0.257712 0.424653 0.569492 0.648038 0.730195 0.882738 1.120840 1.366162 93.617386
6 23 0.094984 0.129497 0.159190 0.243270 0.368839 0.498066 0.582935 0.649695 0.743514 0.907120 1.093226 94.529663
6 24 0.181566 0.232603 0.218871 0.253485 0.345413 0.484441 0.583027 0.642439 0.739253 0.923967 1.123579 94.271355
6 25 0.113622 0.161125 0.182277 0.238534 0.330245 0.449354 0.536498 0.591750 0.668230 0.818198 0.993810 94.916359
6 26 0.091597 0.123790 0.136860 0.187181 0.277779 0.388674 0.467477 0.524837 0.605529 0.743535 0.887797 95.564941
6 27 0.138519 0.153207 0.154307 0.213552 0.307760 0.397072 0.460251 0.529403 0.628832 0.758922 0.875279 95.382896
6 28 0.131241 0.132806 0.147956 0.241836 0.373026 0.465423 0.516931 0.582397 0.678251 0.814550 0.951205 94.964378
6 29 0.131778 0.228044 0.269435 0.312672 0.400786 0.556050 0.692418 0.770458 0.865108 1.043864 1.239228 93.490158
6 30 0.051039 0.053989 0.064618 0.106345 0.177027 0.240717 0.279441 0.326408 0.389737 0.475306 0.559418 97.275955
6 31 0.060484 0.103521 0.120770 0.137881 0.193673 0.288901 0.355714 0.391346 0.449807 0.562770 0.682684 96.652451
6 32 0.107898 0.133868 0.137647 0.171702 0.246135 0.338557 0.395171 0.442187 0.517524 0.642236 0.772799 96.094276
6 33 0.059795 0.071185 0.090161 0.150275 0.253097 0.345761 0.404288 0.481739 0.596966 0.739863 0.869889 95.936981
6 34 0.093321 0.084190 0.093698 0.165333 0.289409 0.376441 0.419378 0.503949 0.637767 0.790912 0.923933 95.621666
6 35 0.070595 0.115243 0.133725 0.160591 0.233951 0.345100 0.428000 0.495812 0.609295 0.794607 0.992980 95.620102
6 36 0.096246 0.090866 0.100870 0.180484 0.337906 0.474354 0.547090 0.656486 0.830635 1.046652 1.235127 94.403282
6 37 0.126059 0.134398 0.146542 0.238350 0.432117 0.617386 0.708186 0.831930 1.067281 1.380818 1.638487 92.678444
6 38 0.122452 0.210819 0.228371 0.245064 0.344718 0.539188 0.683915 0.765042 0.911009 1.206020 1.546154 93.197243
6 39 0.069998 0.120157 0.153500 0.203819 0.325737 0.540198 0.721540 0.838730 0.992273 1.287036 1.634226 93.112785
6 40 0.088544 0.128503 0.173508 0.284387 0.518797 0.838860 1.089072 1.316810 1.644747 2.138973 2.639063 89.138733
6 41 0.154029 0.261846 0.316324 0.397929 0.606582 0.944110 1.206131 1.405456 1.729030 2.257011 2.818827 87.902733
6 42 0.129814 0.182527 0.221491 0.320086 0.522956 0.817256 1.048692 1.245132 1.525055 2.004200 2.569714 89.413078
6 43 0.143024 0.250872 0.312067 0.397233 0.632122 1.045483 1.396901 1.659288 2.061580 2.766565 3.582149 85.752716
6 44 0.282587 0.282771 0.346551 0.658128 1.239951 1.751988 2.113456 2.671227 3.507866 4.456282 5.288515 77.400681
6 45 0.381971 0.376076 0.402527 0.665750 1.186525 1.676247 1.973986 2.401857 3.104549 3.979085 4.757039 79.094383
6 46 0.299840 0.450316 0.484558 0.590649 0.940230 1.542709 2.000514 2.325638 2.899717 3.973929 5.119225 79.372673
6 47 0.412480 0.680600 0.785034 1.005026 1.706734 2.949331 3.826854 4.130527 4.552691 5.381673 5.824337 68.744713
6 48 0.998314 1.323412 1.409195 1.886286 2.994012 4.372174 4.950044 4.918665 4.877521 4.990771 4.882837 62.396767
6 49 0.725068 0.703989 0.876911 1.789141 3.491801 4.631145 4.732608 4.834012 4.996181 4.976661 4.655708 63.586773
6 50 0.657908 0.698403 0.779958 1.313961 2.462285 3.852428 4.776122 5.379378 5.575299 5.467809 5.011780 64.024666
6 51 1.980485 2.955171 2.686527 3.018773 4.621033 6.250853 5.841844 4.743235 4.395183 4.560664 4.401269 54.544960
6 52 3.465980 2.919913 2.372844 3.020032 4.335102 5.097061 4.673817 4.233053 4.192213 4.341915 4.218116 57.129955
6 53 0.719510 0.709429 0.860796 1.954319 4.346837 5.791561 5.444541 5.092316 5.041842 4.833343 4.270682 60.934822
6 54 0.914658 0.947996 1.114731 2.238344 4.733408 6.238102 5.653342 4.970151 4.723085 4.441464 3.846992 60.177727
6 55 4.853441 3.728541 2.655750 3.124086 4.301348 4.669306 3.866616 3.236922 3.075540 3.062001 2.881714 60.544735
6 56 2.093006 3.274271 2.983145 2.833341 3.460801 4.100587 3.811342 3.326449 3.288538 3.472633 3.471822 63.884060
6 57 0.322331 0.380987 0.571714 1.307174 2.856617 4.184746 4.622870 4.805724 4.824336 4.633191 4.243488 67.246826
6 58 0.235482 0.343311 0.488202 0.876141 1.668514 2.612385 3.335778 3.982709 4.570456 4.886272 4.864665 72.136078
6 59 0.150066 0.201638 0.268669 0.470462 0.915626 1.513640 2.042511 2.628598 3.390826 4.135079 4.574939 79.707947
6 60 0.283452 0.332452 0.429793 0.793135 1.529755 2.238922 2.540139 2.751545 3.103557 3.584339 3.940846 78.472069
6 61 0.598886 1.273612 1.330361 1.201796 1.512143 2.284867 2.731100 2.731084 2.954998 3.576908 4.134840 75.669411
6 62 0.119234 0.192765 0.289390 0.514342 1.038672 1.847148 2.456637 2.746887 2.977932 3.402244 3.743227 80.671516
6 63 0.147364 0.213114 0.291191 0.528089 1.135429 2.065112 2.771036 3.200173 3.630780 4.097387 4.241559 77.678764
6 64 0.114612 0.156915 0.229233 0.464409 1.038770 1.882293 2.643952 3.277336 3.791408 4.083396 3.921658 78.396019
6 65 0.546977 0.672361 0.827072 1.395096 2.366816 2.968428 2.861594 2.626436 2.567289 2.662711 2.682959 77.822266
6 66 1.201300 1.822817 1.808307 1.928557 2.393031 2.891850 2.869873 2.690052 2.719960 2.854023 2.805829 74.014404
6 67 0.616264 0.971448 1.141234 1.556378 2.546443 3.698138 3.819207 3.056574 2.263620 1.991777 1.898434 76.440483
6 68 1.169520 0.979665 1.436527 3.304507 4.377344 2.829758 1.803937 1.643348 1.772478 1.814651 1.716759 77.151505
6 69 8.503654 1.230561 0.853742 1.774145 2.171819 1.357962 1.135831 1.505083 1.726221 1.475251 1.216452 77.049278
6 70 0.942639 0.877732 1.306688 3.233337 4.771760 3.189346 1.934480 1.665647 1.785027 1.825644 1.706204 76.761497
6 71 1.097066 1.282198 1.328886 1.928438 3.137563 3.863006 3.440701 2.782706 2.326503 2.130827 1.969679 74.712425
6 72 0.735440 1.143987 1.277843 1.559083 2.211966 2.963705 3.192270 3.154547 3.279113 3.479441 3.453686 73.548920
6 73 0.664842 0.646948 0.726074 1.234999 2.102994 2.746267 2.939203 3.076578 3.255008 3.484424 3.611499 75.511169
6 74 0.383271 0.450792 0.525225 0.820764 1.383446 1.987279 2.386987 2.802276 3.330514 3.792241 4.006817 78.130386
6 75 0.218851 0.301219 0.396516 0.672868 1.261063 1.961835 2.441193 2.876845 3.440119 4.032773 4.409444 77.987274
6 76 0.206081 0.373235 0.499940 0.672832 1.075271 1.732191 2.250985 2.557884 2.935001 3.523723 4.052935 80.119926
6 77 0.271297 0.401334 0.453755 0.598526 0.969546 1.500063 1.843091 2.084244 2.507355 3.177006 3.793374 82.400406
6 78 0.254167 0.243175 0.258830 0.425731 0.755389 1.090511 1.313409 1.605291 2.036618 2.556883 3.003940 86.456055
6 79 0.108004 0.197382 0.274607 0.395301 0.674071 1.113601 1.461180 1.708603 2.077897 2.670468 3.255413 86.063469
6 80 0.182636 0.272455 0.333035 0.464045 0.744434 1.135873 1.398093 1.577413 1.855092 2.322506 2.802168 86.912247
6 81 0.296762 0.396691 0.402559 0.480955 0.689765 0.997609 1.200514 1.343422 1.570669 1.951776 2.349425 88.319855
6 82 0.171678 0.236361 0.288480 0.414440 0.644752 0.930199 1.103996 1.227029 1.421245 1.756626 2.112535 89.692657
6 83 0.213693 0.277222 0.280256 0.353032 0.561978 0.873660 1.061829 1.163911 1.348409 1.697335 2.034508 90.134163
6 84 0.209332 0.356826 0.393048 0.417244 0.545651 0.812657 1.008893 1.084409 1.194874 1.468657 1.785003 90.723404
6 85 0.206979 0.220519 0.231123 0.328946 0.513223 0.713020 0.830090 0.932671 1.075783 1.290557 1.491696 92.165390
6 86 0.135437 0.176436 0.206705 0.296218 0.465288 0.651880 0.763719 0.871265 1.039402 1.266586 1.466166 92.660896
6 87 0.120709 0.148995 0.179441 0.268526 0.415188 0.557553 0.645756 0.745644 0.891030 1.077163 1.247579 93.702415
6 88 0.162583 0.167103 0.189599 0.296392 0.468430 0.615475 0.690195 0.778673 0.906441 1.077248 1.229001 93.418861
6 89 0.178374 0.270390 0.287512 0.315781 0.429611 0.654293 0.813013 0.862651 0.925363 1.108830 1.314410 92.839775
6 90 0.160989 0.269656 0.306140 0.328758 0.419488 0.646816 0.826630 0.871419 0.909949 1.108029 1.374387 92.777740
6 91 0.131744 0.202566 0.241281 0.291618 0.396568 0.589415 0.737931 0.809450 0.894618 1.111155 1.383835 93.209824
6 92 0.141799 0.192326 0.218794 0.282566 0.405709 0.582476 0.715611 0.819278 0.956164 1.190482 1.455643 93.039146
6 93 0.120456 0.121287 0.144157 0.245574 0.403375 0.516952 0.585069 0.710593 0.904760 1.126178 1.321548 93.800049
6 94 0.117785 0.116806 0.128489 0.213717 0.372997 0.516506 0.597438 0.714480 0.901924 1.141360 1.360933 93.817558
6 95 0.079808 0.138285 0.177564 0.234400 0.368543 0.574813 0.719233 0.811054 0.971410 1.266160 1.585615 93.073120
6 96 0.113625 0.156924 0.179830 0.243312 0.381054 0.565721 0.697519 0.808417 0.970774 1.224456 1.493615 93.164757
6 97 0.055534 0.072183 0.094492 0.161656 0.299872 0.464756 0.577514 0.687009 0.851582 1.101951 1.356035 94.277420
6 98 0.103883 0.176434 0.191486 0.211786 0.316731 0.522401 0.684777 0.777380 0.920485 1.195586 1.499869 93.399178
6 99 0.092019 0.129673 0.164162 0.246124 0.410995 0.614310 0.742578 0.847404 1.022791 1.314009 1.625016 92.790924
6 100 0.124797 0.169677 0.195100 0.266393 0.418062 0.613162 0.743769 0.853466 1.019577 1.267769 1.516827 92.811401
6 101 0.083923 0.098402 0.120038 0.199890 0.354240 0.511840 0.608165 0.723044 0.908160 1.148365 1.364096 93.879837
6 102 0.152066 0.158016 0.163887 0.245284 0.421911 0.609013 0.707018 0.808591 0.987068 1.240085 1.462767 93.044296
6 103 0.132078 0.219281 0.248385 0.294248 0.443197 0.690932 0.852425 0.924742 1.051417 1.311741 1.582647 92.248901
6 104 0.117444 0.146894 0.189712 0.312960 0.514991 0.689327 0.774103 0.871057 1.028928 1.242286 1.434918 92.677376
6 105 0.230505 0.184708 0.178343 0.287431 0.492144 0.651912 0.715811 0.822049 0.996887 1.199579 1.354146 92.886482
6 106 0.156449 0.272287 0.306158 0.351891 0.514365 0.778284 0.923504 0.967872 1.087258 1.338930 1.577220 91.725777
6 107 0.201571 0.260748 0.290742 0.389575 0.581550 0.816235 0.941372 1.007450 1.114089 1.323546 1.538577 91.534546
6 108 0.171286 0.256855 0.298964 0.378826 0.541422 0.750681 0.872093 0.946160 1.066869 1.257309 1.433148 92.026390
6 109 0.209575 0.200447 0.209086 0.333559 0.561707 0.759400 0.837392 0.922384 1.056836 1.229271 1.360066 92.320282
6 110 0.225011 0.322537 0.312349 0.358433 0.552658 0.841051 0.968322 1.000087 1.137505 1.404940 1.618375 91.258728
6 111 0.215654 0.315954 0.341028 0.406058 0.591042 0.869539 1.025416 1.075290 1.171593 1.407286 1.653257 90.927879
6 112 0.129752 0.163644 0.195907 0.308539 0.535258 0.769873 0.876273 0.947774 1.073943 1.272242 1.435667 92.291130
6 113 0.188744 0.233293 0.240783 0.317423 0.501428 0.733958 0.871471 0.972160 1.126212 1.350188 1.532332 91.932007
6 114 0.148024 0.238440 0.286977 0.352728 0.502846 0.740896 0.910385 1.001243 1.124297 1.354470 1.595282 91.744415
6 115 0.118108 0.159753 0.201553 0.302069 0.475511 0.657932 0.767266 0.864168 0.999899 1.189238 1.364193 92.900314
6 116 0.178716 0.185818 0.199075 0.298989 0.469854 0.602940 0.662589 0.759100 0.921997 1.112722 1.262180 93.346016
6 117 0.275787 0.218767 0.197978 0.301748 0.498878 0.642548 0.687983 0.778647 0.933535 1.112381 1.241362 93.110390
6 118 0.107620 0.192802 0.245583 0.315835 0.478916 0.707405 0.837433 0.898080 1.032982 1.280162 1.507015 92.396172
6 119 0.138144 0.124839 0.140603 0.256096 0.473128 0.673731 0.786632 0.912225 1.068793 1.274416 1.461353 92.690041
6 120 0.101246 0.160739 0.190659 0.245471 0.387579 0.616977 0.784646 0.885620 1.033347 1.291746 1.548083 92.753891
6 121 0.093106 0.158149 0.193446 0.243123 0.372903 0.606265 0.780696 0.865650 0.984011 1.248194 1.555992 92.898468
6 122 0.067526 0.114025 0.150981 0.210481 0.346309 0.574336 0.756419 0.866083 1.010811 1.289289 1.598519 93.015221
6 123 0.073119 0.118950 0.149074 0.200357 0.317530 0.503331 0.658594 0.782383 0.954772 1.225924 1.506171 93.509796
6 124 0.094277 0.091538 0.103290 0.178288 0.325642 0.475894 0.577898 0.712200 0.906630 1.155429 1.382565 93.996346
6 125 0.061831 0.109189 0.145504 0.197896 0.317908 0.513146 0.665995 0.764634 0.906554 1.160925 1.433875 93.722549
6 126 0.079676 0.138333 0.177263 0.225664 0.335761 0.524520 0.677816 0.779003 0.925298 1.198301 1.507757 93.430611
6 127 0.072087 0.107477 0.130359 0.181144 0.304820 0.497486 0.643094 0.746291 0.898803 1.162520 1.436519 93.819397
6 128 0.055675 0.065703 0.083794 0.143652 0.259255 0.396552 0.502757 0.624872 0.800288 1.047697 1.294387 94.725372
6 129 0.079208 0.124728 0.147988 0.190463 0.298369 0.474504 0.619585 0.730949 0.885856 1.127849 1.365468 93.955032
6 130 0.077894 0.135650 0.179911 0.235723 0.354867 0.568090 0.742134 0.835649 0.952244 1.204991 1.505051 93.207794
6 131 0.073495 0.126602 0.154524 0.189054 0.282090 0.459521 0.613073 0.711249 0.837084 1.069324 1.331499 94.152489
6 132 0.035963 0.049506 0.070525 0.121852 0.221267 0.362098 0.482506 0.588026 0.713872 0.926591 1.169026 95.258766
6 133 0.074818 0.119882 0.147394 0.197364 0.318540 0.497868 0.627253 0.714026 0.841635 1.036546 1.202879 94.221794
6 134 0.136915 0.131417 0.144448 0.238559 0.400662 0.524271 0.579473 0.666672 0.806322 0.977529 1.118592 94.275139
6 135 0.065075 0.085113 0.102645 0.161518 0.285832 0.418109 0.488403 0.559798 0.691490 0.880238 1.038645 95.223137
6 136 0.031301 0.043301 0.062553 0.114090 0.226052 0.384898 0.514792 0.627076 0.762021 0.955886 1.123728 95.154305
6 137 0.108581 0.170841 0.194112 0.239914 0.372102 0.569134 0.674260 0.703607 0.772607 0.929974 1.079494 94.185371
6 138 0.093603 0.162486 0.206021 0.237460 0.302187 0.440184 0.554512 0.598989 0.637106 0.762321 0.926125 95.079002
6 139 0.063501 0.103291 0.121505 0.150439 0.230601 0.374405 0.482691 0.529359 0.582370 0.706611 0.842324 95.812904
6 140 0.016312 0.026089 0.041500 0.073036 0.128472 0.200510 0.268339 0.342762 0.432446 0.549691 0.665125 97.255722
6 141 0.012103 0.018820 0.026781 0.043614 0.077696 0.127288 0.176099 0.233102 0.310817 0.419865 0.540090 98.013725
6 142 0.008316 0.012173 0.016774 0.028856 0.057829 0.104519 0.153296 0.212903 0.296941 0.410963 0.522493 98.174934
6 143 0.033767 0.048812 0.063322 0.102445 0.186429 0.276805 0.321124 0.361365 0.437234 0.552498 0.659009 96.957191
6 144 0.041363 0.072034 0.082760 0.096956 0.145677 0.234963 0.304168 0.345411 0.403410 0.511476 0.620740 97.141037
6 145 0.015008 0.018207 0.022147 0.037944 0.073983 0.121473 0.157540 0.196156 0.251695 0.340190 0.434710 98.330948
6 146 0.010134 0.015841 0.025153 0.047000 0.092275 0.156614 0.213722 0.266634 0.321676 0.394722 0.460401 97.995827
6 147 0.053140 0.095810 0.109438 0.127227 0.185859 0.280027 0.329732 0.339365 0.369498 0.455868 0.553131 97.100906
6 148 0.011500 0.019790 0.029860 0.046772 0.080726 0.137642 0.193743 0.244618 0.302368 0.396661 0.502590 98.033730
6 149 0.005379 0.007211 0.009768 0.018733 0.043186 0.083451 0.124120 0.173696 0.246367 0.346973 0.437477 98.503639
6 150 0.017707 0.027248 0.040438 0.071197 0.134375 0.211694 0.265265 0.305565 0.346903 0.404658 0.456177 97.718773
6 151 0.037635 0.075651 0.090466 0.098782 0.136455 0.212344 0.268247 0.293011 0.330371 0.411297 0.500013 97.545723
6 152 0.006650 0.010820 0.016500 0.028288 0.054097 0.097926 0.140754 0.177564 0.217095 0.283888 0.360607 98.605812
6 153 0.007535 0.011787 0.017828 0.032245 0.064121 0.107578 0.144084 0.180404 0.228356 0.296952 0.361490 98.547623
6 154 0.058301 0.072965 0.073086 0.093351 0.143642 0.203080 0.235613 0.260862 0.300606 0.362661 0.419446 97.776382
6 155 0.015330 0.025134 0.038673 0.061219 0.093716 0.130497 0.161263 0.193103 0.233968 0.295314 0.364441 98.387344
6 156 0.015868 0.023337 0.027193 0.038270 0.068130 0.115022 0.150953 0.176373 0.209830 0.271627 0.339254 98.564140
6 157 0.008752 0.012810 0.019734 0.036551 0.067657 0.102179 0.132937 0.172500 0.225979 0.293591 0.356910 98.570404
6 158 0.042881 0.052453 0.054802 0.075456 0.117804 0.156394 0.171610 0.188863 0.225701 0.283969 0.341589 98.288475
6 159 0.009614 0.014121 0.019417 0.031775 0.057349 0.090261 0.117313 0.145395 0.183156 0.237068 0.290862 98.803673
6 160 0.007176 0.010029 0.013681 0.024003 0.047173 0.075016 0.094882 0.115768 0.146033 0.189480 0.232470 99.044289
6 161 0.024957 0.031784 0.035034 0.047522 0.071109 0.092014 0.104501 0.122487 0.152954 0.193218 0.230647 98.893776
6 162 0.021426 0.023556 0.026047 0.039071 0.061005 0.078048 0.088481 0.105768 0.131885 0.164408 0.194746 99.065559
6 163 0.007518 0.010776 0.014609 0.023973 0.042258 0.062945 0.079351 0.099363 0.127449 0.163762 0.197843 99.170151
6 164 0.006142 0.009068 0.013135 0.022544 0.040391 0.061073 0.078713 0.099611 0.125824 0.159327 0.191854 99.192322
6 165 0.010245 0.012656 0.014538 0.021934 0.037122 0.054823 0.068380 0.085284 0.108992 0.141993 0.176487 99.267540
6 166 0.004993 0.007642 0.011112 0.018678 0.034138 0.055790 0.076595 0.099937 0.129404 0.168516 0.205739 99.187454
6 167 0.015934 0.025264 0.030781 0.042580 0.070960 0.106897 0.127927 0.143405 0.170111 0.215475 0.260674 98.789993
6 168 0.013684 0.022705 0.028954 0.038552 0.059120 0.089939 0.114592 0.133933 0.159001 0.204425 0.257264 98.877838
6 169 0.004312 0.006073 0.008048 0.013433 0.026586 0.047854 0.070065 0.095852 0.130223 0.179034 0.226824 99.191696
6 170 0.007907 0.011679 0.016086 0.027470 0.053637 0.088529 0.115069 0.140277 0.174913 0.227045 0.277588 98.859802
6 171 0.019497 0.037587 0.047731 0.055674 0.077222 0.117136 0.151288 0.175368 0.207279 0.267668 0.339052 98.504494
6 172 0.004823 0.008060 0.011966 0.019570 0.036219 0.064749 0.093915 0.121193 0.152582 0.205854 0.271523 99.009544
6 173 0.003477 0.005297 0.007747 0.014259 0.030399 0.055788 0.081753 0.113475 0.160511 0.228711 0.299226 98.999359
6 174 0.012830 0.018497 0.024531 0.039993 0.075248 0.124583 0.167255 0.210586 0.264454 0.332794 0.392863 98.336365
6 175 0.012311 0.019671 0.027582 0.043975 0.078274 0.127005 0.170296 0.214413 0.272650 0.354049 0.437057 98.242722
6 176 0.009972 0.014178 0.019467 0.032627 0.060747 0.103858 0.147174 0.194610 0.254303 0.335536 0.417783 98.409744
6 177 0.017546 0.025275 0.033950 0.055764 0.103785 0.168338 0.216721 0.258642 0.315714 0.404142 0.491466 97.908661
6 178 0.044939 0.083082 0.103444 0.115535 0.152187 0.229465 0.297737 0.336439 0.379257 0.472114 0.584784 97.201012
6 179 0.038257 0.058136 0.071825 0.095783 0.147658 0.228108 0.289694 0.326266 0.368206 0.452910 0.548600 97.374550
6 180 0.031667 0.044556 0.057657 0.085582 0.140485 0.221031 0.286269 0.330891 0.374622 0.454810 0.539849 97.432587
6 181 0.086977 0.149769 0.155091 0.158209 0.216473 0.337445 0.415157 0.429364 0.457294 0.548600 0.641987 96.403625
6 182 0.064870 0.093287 0.124446 0.176348 0.251762 0.341082 0.395235 0.426956 0.469941 0.563864 0.668181 96.424034
6 183 0.119131 0.110787 0.098149 0.134778 0.216850 0.295899 0.339325 0.395851 0.478184 0.570854 0.635396 96.604797
6 184 0.044891 0.067000 0.100987 0.164862 0.257361 0.356371 0.422223 0.471943 0.529471 0.620675 0.707349 96.256866
6 185 0.104232 0.170878 0.185518 0.204425 0.282891 0.424762 0.517682 0.548983 0.598236 0.714489 0.827902 95.420006
6 186 0.072070 0.112854 0.142185 0.182038 0.261201 0.389782 0.484850 0.533577 0.590129 0.719099 0.869044 95.643166
6 187 0.035392 0.051838 0.071682 0.113707 0.196431 0.306276 0.391795 0.462457 0.551391 0.688926 0.829614 96.300491
6 188 0.086559 0.120137 0.133695 0.168009 0.248868 0.363046 0.446922 0.515945 0.611709 0.752499 0.889793 95.662819
6 189 0.057356 0.069802 0.088249 0.137332 0.219223 0.305856 0.366450 0.432283 0.525444 0.659252 0.800333 96.338425
6 190 0.077561 0.108365 0.121815 0.157009 0.235368 0.340501 0.413289 0.475042 0.568490 0.710134 0.855600 95.936821
6 191 0.031643 0.048374 0.069392 0.109813 0.182394 0.275208 0.347119 0.411091 0.497918 0.633005 0.780887 96.613159
6 192 0.071069 0.077417 0.085110 0.126670 0.205103 0.285640 0.338171 0.402650 0.499410 0.626858 0.750631 96.531273
6 193 0.053424 0.086421 0.109679 0.140424 0.203571 0.303622 0.381182 0.434488 0.508275 0.646325 0.808352 96.324234
6 194 0.053260 0.095215 0.113938 0.131385 0.190405 0.304960 0.396025 0.444384 0.513377 0.659401 0.831210 96.266434
6 195 0.055506 0.073203 0.088545 0.123853 0.190714 0.282994 0.356991 0.419180 0.495060 0.619866 0.764464 96.529617
6 196 0.046988 0.062220 0.072930 0.106447 0.179510 0.272545 0.336879 0.399167 0.495912 0.639511 0.784690 96.603195
6 197 0.049486 0.069315 0.087449 0.126168 0.197059 0.286276 0.355546 0.427988 0.533588 0.691166 0.865290 96.310669
6 198 0.057186 0.085981 0.100800 0.133827 0.213587 0.328351 0.409932 0.476733 0.583646 0.755398 0.932855 95.921700
6 199 0.054485 0.063246 0.074340 0.118128 0.203658 0.299921 0.367892 0.445939 0.559675 0.717817 0.874590 96.220314
6 200 0.020165 0.034080 0.047069 0.072735 0.137440 0.249334 0.352423 0.440194 0.556421 0.743857 0.936658 96.409622
6 201 0.048106 0.076175 0.097114 0.136388 0.223164 0.347715 0.434909 0.495444 0.584950 0.744595 0.912132 95.899307
6 202 0.079487 0.139945 0.162767 0.187566 0.271581 0.422617 0.517079 0.544231 0.604404 0.755828 0.919418 95.395073
6 203 0.024423 0.043922 0.062508 0.095823 0.179633 0.324105 0.446651 0.524005 0.609192 0.765466 0.928359 95.995918
6 204 0.033576 0.049376 0.072553 0.123304 0.216458 0.327830 0.399455 0.459586 0.550400 0.705696 0.868820 96.192947
6 205 0.163634 0.235827 0.204966 0.206773 0.300057 0.452509 0.520475 0.531166 0.591890 0.731646 0.854361 95.206703
6 206 0.097010 0.135231 0.167550 0.247816 0.385456 0.515852 0.564587 0.599113 0.678996 0.818316 0.949804 94.840271
6 207 0.034937 0.056223 0.073674 0.113705 0.215475 0.371938 0.484983 0.557014 0.656650 0.825065 0.980503 95.629837
6 208 0.048644 0.063377 0.083968 0.146346 0.266109 0.383053 0.450411 0.528405 0.649068 0.801861 0.926726 95.652031
6 209 0.157014 0.165962 0.169022 0.239022 0.367120 0.469345 0.505570 0.553301 0.640478 0.757695 0.855393 95.120079
6 210 0.088426 0.142557 0.164298 0.204709 0.315870 0.467070 0.544430 0.571747 0.636821 0.770744 0.896223 95.197105
6 211 0.070152 0.098496 0.121750 0.172623 0.266059 0.379288 0.460160 0.530469 0.620811 0.748243 0.872150 95.659790
6 212 0.051215 0.057903 0.073405 0.128007 0.223287 0.304652 0.353461 0.422663 0.520838 0.633505 0.731820 96.499245
6 213 0.056392 0.082485 0.099195 0.134799 0.205994 0.292541 0.354489 0.413289 0.499858 0.622810 0.746499 96.491646
6 214 0.046873 0.049127 0.059044 0.099922 0.167497 0.222469 0.261873 0.328168 0.424118 0.534313 0.638739 97.167854
6 215 0.035922 0.041299 0.053748 0.096951 0.176912 0.249692 0.297904 0.369442 0.479175 0.612049 0.730802 96.856102
6 216 0.062430 0.092163 0.101596 0.131218 0.214242 0.323907 0.383158 0.421777 0.503333 0.642284 0.775521 96.348366
6 217 0.051788 0.071635 0.086156 0.120679 0.188404 0.273428 0.332962 0.386746 0.469747 0.603644 0.747143 96.667664
6 218 0.021916 0.030785 0.041528 0.069329 0.129124 0.206872 0.268137 0.328683 0.410755 0.526941 0.640162 97.325775
6 219 0.056232 0.068406 0.079328 0.116601 0.186591 0.258157 0.300855 0.347623 0.420640 0.520255 0.613275 97.032036
6 220 0.078199 0.130331 0.135468 0.142069 0.197162 0.300066 0.368715 0.397404 0.446419 0.551703 0.665895 96.586571
6 221 0.043699 0.062081 0.079367 0.115840 0.179479 0.248054 0.288796 0.324696 0.381612 0.475751 0.577194 97.223427
6 222 0.050352 0.060198 0.066993 0.094012 0.146439 0.205528 0.249467 0.300831 0.370230 0.454943 0.532524 97.468483
6 223 0.044310 0.049604 0.060306 0.098503 0.164470 0.221526 0.254983 0.301460 0.368000 0.446795 0.516526 97.473511
6 224 0.063839 0.089831 0.103470 0.135682 0.200237 0.275057 0.320705 0.366270 0.444082 0.560110 0.678425 96.762291
6 225 0.047219 0.060789 0.074047 0.109686 0.173912 0.243682 0.290616 0.342144 0.416174 0.518376 0.618669 97.104683
6 226 0.058312 0.058579 0.068950 0.118403 0.205674 0.274128 0.307506 0.360589 0.445365 0.551012 0.643335 96.908150
6 227 0.093736 0.118391 0.119749 0.147340 0.221119 0.317844 0.372561 0.409549 0.476741 0.598283 0.721056 96.403625
6 228 0.084806 0.124685 0.132992 0.157200 0.229633 0.334523 0.394362 0.429295 0.504340 0.651890 0.808774 96.147499
6 229 0.053416 0.081102 0.102086 0.140694 0.220796 0.335581 0.414265 0.461333 0.526797 0.658183 0.806471 96.199272
6 230 0.100697 0.117261 0.123936 0.166596 0.249699 0.345430 0.410267 0.476667 0.574024 0.712332 0.850791 95.872292
6 231 0.041091 0.070340 0.095128 0.134570 0.216915 0.335756 0.425044 0.495021 0.601747 0.782005 0.980010 95.822372
6 232 0.067715 0.071867 0.084042 0.137473 0.235746 0.336090 0.411075 0.507643 0.634698 0.792725 0.946319 95.774612
6 233 0.055468 0.086847 0.103549 0.133918 0.206774 0.316575 0.397273 0.458330 0.551863 0.712974 0.890041 96.086388
6 234 0.051791 0.082494 0.100575 0.130323 0.203502 0.323192 0.410441 0.464649 0.548684 0.717977 0.916670 96.049706
6 235 0.055778 0.088128 0.110124 0.144172 0.213651 0.316044 0.398393 0.470448 0.576236 0.748197 0.940472 95.938354
6 236 0.073157 0.072185 0.081331 0.136067 0.236834 0.327211 0.383006 0.466000 0.593202 0.757521 0.913423 95.960060
6 237 0.054504 0.071581 0.089904 0.137579 0.226226 0.330279 0.407932 0.488844 0.600079 0.755445 0.913350 95.924278
6 238 0.077779 0.119795 0.142523 0.179783 0.267439 0.399922 0.495665 0.561909 0.660036 0.835693 1.032461 95.226990
6 239 0.083983 0.139567 0.170270 0.203741 0.282768 0.421903 0.529508 0.589936 0.669982 0.835529 1.033090 95.039719
6 240 0.113571 0.152586 0.171938 0.220146 0.315873 0.449903 0.543226 0.608370 0.697299 0.860110 1.045846 94.821129
6 241 0.079272 0.137641 0.169685 0.206822 0.301476 0.466595 0.592923 0.658959 0.744314 0.918877 1.116318 94.607117
6 242 0.099692 0.126784 0.159532 0.240517 0.372731 0.517816 0.617588 0.705925 0.813865 0.976903 1.147431 94.221214
6 243 0.178222 0.229399 0.228342 0.276092 0.403782 0.561859 0.648840 0.720726 0.852860 1.048351 1.226630 93.624893
6 244 0.118474 0.170032 0.200870 0.262996 0.379597 0.528811 0.627187 0.703396 0.817797 1.001850 1.194645 93.994347
6 245 0.065340 0.091961 0.116881 0.181497 0.319953 0.498725 0.625877 0.733270 0.877271 1.074475 1.252377 94.162376
6 246 0.103783 0.137880 0.165917 0.243595 0.394814 0.571665 0.687075 0.794671 0.957546 1.190796 1.413733 93.338516
6 247 0.104312 0.185305 0.218271 0.248832 0.356086 0.548813 0.691076 0.768669 0.895457 1.138425 1.400204 93.444550
6 248 0.094306 0.095091 0.116513 0.215025 0.392373 0.532036 0.609029 0.737915 0.937690 1.160581 1.335082 93.774361
6 249 0.130065 0.114707 0.126924 0.230077 0.416469 0.548119 0.607496 0.724393 0.913634 1.124131 1.280206 93.783775
6 250 0.118551 0.206927 0.233439 0.261311 0.384272 0.605216 0.747314 0.799442 0.907912 1.138594 1.358602 93.238419
6 251 0.115410 0.162228 0.190130 0.249144 0.369046 0.534716 0.648858 0.727019 0.834203 1.019815 1.214273 93.935158
6 252 0.086592 0.122478 0.152757 0.214459 0.324588 0.462016 0.560678 0.646747 0.763916 0.936575 1.108730 94.620461
6 253 0.090362 0.120438 0.144545 0.211196 0.336929 0.462458 0.528415 0.594886 0.710204 0.866569 1.005437 94.928566
6 254 0.122113 0.110555 0.129609 0.229049 0.376283 0.453302 0.492615 0.602944 0.773163 0.935575 1.058524 94.716278
6 255 0.102934 0.107781 0.128975 0.217952 0.360502 0.453759 0.500874 0.598635 0.753477 0.913060 1.039168 94.822884
6 256 0.108141 0.147498 0.172379 0.233302 0.348445 0.478475 0.560999 0.639817 0.760645 0.929165 1.087810 94.533325
6 257 0.101119 0.125459 0.144719 0.207513 0.326074 0.453375 0.524579 0.584329 0.676205 0.817501 0.958748 95.080383
6 258 0.094489 0.149390 0.176417 0.211267 0.294341 0.433301 0.537745 0.595605 0.671805 0.829361 1.013908 94.992378
6 259 0.120346 0.168105 0.178088 0.210262 0.300969 0.434562 0.520148 0.572181 0.659128 0.819488 0.988829 95.027885
6 260 0.104975 0.118044 0.135887 0.199606 0.303165 0.404365 0.472112 0.550202 0.654483 0.785068 0.906819 95.365273
6 261 0.095160 0.111295 0.126632 0.190008 0.307782 0.414253 0.465049 0.526304 0.632257 0.771177 0.894620 95.465462
6 262 0.124843 0.142114 0.150773 0.209623 0.324882 0.433263 0.485940 0.549088 0.663330 0.815263 0.944626 95.156250
6 263 0.180562 0.151517 0.144670 0.223366 0.371713 0.477613 0.512079 0.581296 0.712666 0.882732 1.023261 94.738525
6 264 0.068113 0.123873 0.158115 0.192973 0.276365 0.413692 0.522367 0.593973 0.699956 0.890253 1.096673 94.963646
6 265 0.086753 0.084995 0.101994 0.187177 0.345730 0.477424 0.548906 0.651933 0.808913 1.001546 1.165267 94.539360
6 266 0.104254 0.139096 0.162767 0.225193 0.344730 0.489770 0.592137 0.686480 0.818513 1.005927 1.188948 94.242188
6 267 0.054533 0.102044 0.130729 0.162835 0.254914 0.426618 0.572981 0.665370 0.785587 1.003964 1.237806 94.602623
6 268 0.055446 0.057399 0.074635 0.150766 0.311670 0.470754 0.575412 0.711813 0.892502 1.092192 1.245496 94.361916
6 269 0.131989 0.180993 0.211928 0.299702 0.456605 0.592597 0.643207 0.707100 0.843981 1.035039 1.206615 93.690247
6 270 0.105798 0.155868 0.189556 0.260391 0.396281 0.558116 0.642039 0.694250 0.791757 0.967538 1.136748 94.101654
6 271 0.065521 0.095675 0.113789 0.174820 0.348002 0.597066 0.711631 0.717782 0.758439 0.929297 1.104740 94.383232
6 272 0.149261 0.190647 0.246596 0.399521 0.584097 0.633387 0.608076 0.654928 0.814725 1.032623 1.214535 93.471603
6 273 0.910714 0.273061 0.208275 0.423148 0.656968 0.589220 0.556769 0.731388 0.953988 1.028732 1.027354 92.640381
6 274 0.119434 0.131245 0.180434 0.396648 0.727092 0.742689 0.630757 0.652622 0.814838 1.008451 1.123565 93.472221
6 275 0.125739 0.152786 0.188565 0.312301 0.509084 0.631055 0.656459 0.692362 0.758028 0.854872 0.940385 94.178368
6 276 0.306131 0.230608 0.233140 0.384832 0.593396 0.681129 0.693194 0.784943 0.942907 1.097717 1.194967 92.857040
6 277 0.175637 0.231226 0.251586 0.355491 0.581625 0.781175 0.823465 0.864470 1.011823 1.229670 1.389315 92.304520
6 278 0.098102 0.101276 0.124316 0.225164 0.418442 0.595097 0.692862 0.809795 0.963381 1.145026 1.287287 93.539253
6 279 0.127584 0.142427 0.158295 0.254419 0.449196 0.619699 0.682500 0.754907 0.893061 1.065710 1.178272 93.673935
6 280 0.224474 0.293977 0.286467 0.347768 0.529179 0.736171 0.804614 0.834311 0.956855 1.171916 1.339391 92.474876
6 281 0.123872 0.218378 0.250255 0.294768 0.441951 0.680003 0.815700 0.862365 0.975253 1.211682 1.430462 92.695305
6 282 0.026093 0.038843 0.056378 0.106405 0.237675 0.439500 0.594152 0.706671 0.844293 1.062502 1.256007 94.631485
6 283 0.052050 0.068382 0.090628 0.168623 0.347432 0.538253 0.631889 0.723969 0.883512 1.083868 1.216840 94.194557
6 284 0.201087 0.308263 0.312742 0.353428 0.518719 0.758440 0.867706 0.883031 0.950876 1.102795 1.216890 92.526016
6 285 0.117666 0.218944 0.248079 0.261547 0.356684 0.552122 0.688832 0.736727 0.813144 0.982264 1.142629 93.881363
6 286 0.040729 0.053125 0.075873 0.137021 0.244746 0.363979 0.446734 0.523762 0.613357 0.747838 0.885620 95.867218
6 287 0.048055 0.087172 0.112539 0.146213 0.224498 0.343842 0.441330 0.515052 0.600751 0.725142 0.840827 95.914581
6 288 0.018695 0.030177 0.044574 0.069593 0.112208 0.185291 0.264760 0.342243 0.424168 0.560375 0.733764 97.214157
7 8 0.000000 0.000000 0.000000 0.000000 0.000000 0.000000 0.000000 0.000000 0.000000 0.000000 0.000000 0.000000
7 9 0.924348 7.808547 11.811803 29.015541 8.487515 2.213254 1.088564 0.528716 0.154564 0.065389 0.033579 37.868179
7 10 8.304974 32.398678 10.535101 8.385953 4.913257 5.127842 4.106556 2.403739 0.718861 0.234563 0.090577 22.779900
7 11 2.032343 20.864695 25.028843 18.277889 5.340618 3.196650 2.708231 2.595038 2.074633 1.687298 0.970439 15.223324
7 12 1.288978 4.774337 1.806250 3.112788 8.494350 30.272141 19.683838 5.952239 1.888494 1.466379 1.073432 20.186773
7 13 0.275079 0.364794 0.470304 0.921526 2.376535 10.535087 42.575981 22.082108 4.802764 1.606451 1.045052 12.944322
7 14 0.188570 0.309894 0.373140 0.728822 2.474571 13.123566 41.000355 17.679443 5.215763 2.790311 2.586145 13.529423
7 15 0.248901 0.305457 0.552338 1.272806 1.530038 1.904406 6.581353 13.931351 29.923565 17.839127 8.208412 17.702248
7 16 0.215242 0.773196 0.846597 0.554439 0.591515 0.847091 1.530254 1.382622 3.751824 11.129822 30.904013 47.473381
7 17 0.172356 0.271092 0.346163 0.511341 0.534902 0.771560 1.872405 2.066243 3.175068 4.881841 12.162837 73.234192
7 18 0.223873 0.176736 0.172484 0.313543 0.477376 0.826264 1.920190 1.825687 2.129693 2.595396 5.409019 83.929741
7 19 0.107455 0.158163 0.192691 0.275710 0.377322 0.529495 0.709339 0.943077 1.302956 1.926510 2.765031 90.712250
7 20 0.070689 0.127296 0.179777 0.264370 0.388979 0.586239 0.789785 0.966586 1.197366 1.621483 2.177951 91.629478
7 21 0.231114 0.187444 0.181374 0.301454 0.470659 0.596312 0.704535 0.887511 1.147584 1.478573 1.844309 91.969131
7 22 0.072873 0.106082 0.145602 0.240761 0.369286 0.505252 0.618144 0.740162 0.917124 1.187576 1.508542 93.588593
7 23 0.072944 0.100413 0.124299 0.188712 0.286955 0.413446 0.523956 0.622846 0.746333 0.946599 1.185560 94.787941
7 24 0.106343 0.149744 0.162737 0.213494 0.319410 0.479228 0.597377 0.670004 0.781598 0.991905 1.216967 94.311195
7 25 0.087368 0.124636 0.149693 0.205721 0.291186 0.416363 0.528929 0.614585 0.713831 0.886726 1.089905 94.891052
7 26 0.072022 0.104910 0.127012 0.178850 0.257471 0.358228 0.438344 0.500730 0.583396 0.730653 0.906265 95.742119
7 27 0.098561 0.120763 0.133243 0.190318 0.278308 0.364465 0.424296 0.486550 0.579609 0.712781 0.842831 95.768280
7 28 0.111027 0.110532 0.117932 0.187893 0.291758 0.375434 0.431108 0.503604 0.606433 0.746276 0.886637 95.631363
7 29 0.086179 0.155500 0.202205 0.251049 0.323858 0.452333 0.575870 0.651323 0.728836 0.880891 1.061126 94.630829
7 30 0.172703 0.182017 0.193047 0.284765 0.427985 0.574131 0.680590 0.774842 0.883227 1.049103 1.221471 93.556122
7 31 0.041834 0.075513 0.096991 0.117407 0.166090 0.251097 0.317188 0.354476 0.404750 0.505295 0.618979 97.050385
7 32 0.081824 0.102385 0.113291 0.154033 0.235114 0.332037 0.389798 0.437080 0.512413 0.637453 0.767141 96.237434
7 33 0.064732 0.075601 0.090105 0.141200 0.233836 0.333811 0.408187 0.497822 0.624709 0.790504 0.953013 95.786476
7 34 0.084511 0.084700 0.098658 0.167941 0.285020 0.382642 0.444283 0.540484 0.682621 0.853915 1.016679 95.358543
7 35 0.048079 0.082769 0.109489 0.151904 0.248109 0.395195 0.503631 0.574766 0.685403 0.883715 1.096220 95.220718
7 36 0.101314 0.094668 0.105604 0.183869 0.332660 0.471114 0.561858 0.697867 0.905374 1.165568 1.414091 93.966011
7 37 0.122233 0.148891 0.171115 0.261303 0.444269 0.650352 0.781682 0.917266 1.139194 1.458250 1.762518 92.142937
7 38 0.092592 0.173937 0.215615 0.261798 0.402301 0.660833 0.835253 0.882549 0.975508 1.237474 1.548957 92.713181
7 39 0.068489 0.113476 0.145461 0.196028 0.315429 0.539811 0.755026 0.907271 1.072536 1.376184 1.743436 92.766861
7 40 0.098549 0.139834 0.179596 0.280705 0.509785 0.855160 1.134302 1.350433 1.640640 2.145811 2.710326 88.954857
7 41 0.160026 0.283580 0.351609 0.424797 0.607784 0.954574 1.256903 1.453116 1.711626 2.172736 2.701423 87.921829
7 42 0.128109 0.176300 0.209715 0.305367 0.514820 0.822067 1.045042 1.204691 1.445182 1.885720 2.397118 89.865868
7 43 0.104533 0.181598 0.244544 0.346469 0.579003 0.991256 1.385782 1.696315 2.079414 2.717076 3.455785 86.218224
7 44 0.311952 0.296050 0.362569 0.692176 1.275589 1.762812 2.115615 2.683622 3.508211 4.493040 5.464034 77.034332
7 45 0.412672 0.408911 0.438198 0.693278 1.156088 1.595218 1.885212 2.272766 2.853673 3.645298 4.531503 80.107185
7 46 0.263643 0.383871 0.402222 0.513090 0.848510 1.405621 1.788490 2.036310 2.518202 3.459278 4.528465 81.852303
7 47 0.262908 0.465395 0.623513 0.862654 1.447444 2.542582 3.534914 4.146370 4.849651 6.047640 6.952542 68.264389
7 48 0.633939 0.898478 1.050738 1.487457 2.498653 4.143203 5.448964 5.922256 5.926076 5.967953 5.681487 60.340797
7 49 0.463513 0.527097 0.659907 1.178432 2.230315 3.374491 4.093019 4.740840 5.446874 6.002734 5.968853 65.313927
7 50 0.386044 0.501189 0.568359 0.852908 1.492952 2.313000 2.817598 3.226222 3.994358 5.231374 6.259191 72.356812
7 51 0.569694 1.120987 1.353582 1.766852 3.177642 5.484838 6.775489 6.938774 7.032239 6.853712 5.926293 52.999897
7 52 0.795675 0.842859 1.050286 2.219995 4.456788 5.681765 5.475602 5.251034 5.251368 5.280722 5.006186 58.687721
7 53 0.230288 0.287969 0.388023 0.754314 1.493809 2.281816 2.845230 3.552459 4.641464 5.855771 6.490104 71.178749
7 54 0.378782 0.489060 0.578952 0.919172 1.615206 2.307553 2.699402 3.303604 4.675980 6.349590 7.068668 69.614037
7 55 0.966954 1.094600 0.980775 1.505648 3.682830 6.279972 6.310847 5.455274 5.044903 4.719357 3.929873 60.028965
7 56 0.282947 0.515730 0.695926 1.060490 2.033025 3.668037 4.740329 4.822463 4.775563 5.001266 4.889214 67.515007
7 57 0.091775 0.121093 0.184301 0.383852 0.778331 1.227008 1.639337 2.257951 3.220378 4.425365 5.572301 80.098305
7 58 0.066267 0.101923 0.152503 0.282540 0.551919 0.935855 1.345577 1.900035 2.730348 3.809309 4.891438 83.232292
7 59 0.033068 0.052195 0.082031 0.159600 0.333077 0.603908 0.900067 1.286889 1.868501 2.681251 3.552828 88.446579
7 60 0.081835 0.109756 0.158307 0.303318 0.612477 1.024195 1.397301 1.850340 2.504199 3.339147 4.084775 84.534348
7 61 0.134282 0.327880 0.467795 0.582950 1.001494 1.923423 2.661155 2.834121 3.032027 3.617757 4.152002 79.265114
7 62 0.050407 0.080966 0.124818 0.232601 0.497687 0.956230 1.422832 1.870012 2.434646 3.262911 4.046784 85.020103
7 63 0.071428 0.113732 0.169544 0.306590 0.641448 1.224718 1.817713 2.354627 2.966290 3.758674 4.404128 82.171112
7 64 0.062982 0.096822 0.154297 0.315577 0.717459 1.335301 1.935321 2.554328 3.275002 4.000743 4.360392 81.191780
7 65 0.318782 0.420892 0.541350 0.933262 1.708189 2.487283 2.714428 2.742425 2.865712 3.069147 3.130126 79.068405
7 66 0.541057 0.975700 1.204051 1.588367 2.385031 3.238715 3.264152 2.881884 2.751585 2.932440 3.024522 75.212494
7 67 0.580365 0.926378 1.002562 1.225113 1.947296 3.137454 3.738070 3.448793 2.904428 2.689791 2.507048 75.892708
7 68 0.884539 0.809750 1.230871 3.025144 4.786447 3.571887 2.330165 2.059683 2.226284 2.268199 2.084096 74.722931
7 69 6.835342 1.464658 0.936609 1.861546 2.502343 1.634628 1.198651 1.412499 1.660434 1.548517 1.320154 77.624619
7 70 0.954715 0.883519 1.378098 3.309851 4.831155 3.567149 2.376678 2.074354 2.174923 2.166757 1.995233 74.287567
7 71 0.744018 1.025779 1.095062 1.584750 2.850782 4.095593 4.056949 3.360750 2.794533 2.535991 2.295870 73.559921
7 72 0.679243 1.124630 1.279829 1.570537 2.363691 3.398499 3.666584 3.467740 3.525864 3.822538 3.865986 71.234856
7 73 1.001201 0.966176 0.921747 1.250322 1.920403 2.616513 2.917801 3.097177 3.387505 3.854288 4.206513 73.860352
7 74 0.439382 0.576392 0.669924 0.978811 1.591739 2.239041 2.539462 2.748180 3.128720 3.619792 3.949183 77.519371
7 75 0.224102 0.310587 0.407693 0.676446 1.269508 2.084548 2.672404 3.056941 3.446101 3.950131 4.329116 77.572426
7 76 0.200899 0.366269 0.498604 0.686659 1.128779 1.885288 2.480129 2.756680 3.057822 3.627406 4.160375 79.151093
7 77 0.308973 0.471123 0.527676 0.665004 1.056078 1.687541 2.117227 2.324248 2.640418 3.241758 3.836852 81.123100
7 78 0.304374 0.302043 0.317795 0.498404 0.852407 1.232835 1.478863 1.757859 2.163075 2.706990 3.219134 85.166214
7 79 0.112825 0.211327 0.293406 0.398876 0.642168 1.101720 1.525248 1.800084 2.123291 2.696562 3.323032 85.771469
7 80 0.141651 0.220250 0.281022 0.401830 0.678357 1.126117 1.469501 1.661705 1.893573 2.348956 2.845132 86.931908
7 81 0.258276 0.368770 0.408200 0.498466 0.714298 1.078787 1.359096 1.526072 1.718604 2.074217 2.457676 87.537537
7 82 0.185477 0.264877 0.326674 0.442529 0.636361 0.925493 1.161396 1.338516 1.541296 1.882431 2.273895 89.021057
7 83 0.133719 0.209827 0.254895 0.327986 0.491058 0.781177 1.007013 1.121726 1.270538 1.613205 2.016033 90.772820
7 84 0.118943 0.215575 0.271840 0.328710 0.485172 0.803180 1.059777 1.161253 1.271415 1.537232 1.813580 90.933319
7 85 0.160148 0.193700 0.219313 0.310680 0.473804 0.675649 0.817155 0.933571 1.085004 1.333196 1.600543 92.197235
7 86 0.114801 0.160104 0.192547 0.267564 0.407779 0.588380 0.721930 0.843324 1.015388 1.254319 1.483684 92.950180
7 87 0.097253 0.122950 0.150560 0.226258 0.359493 0.519259 0.638788 0.752442 0.896781 1.096426 1.297209 93.842575
7 88 0.133632 0.147337 0.167394 0.256008 0.414642 0.582690 0.683909 0.778020 0.909195 1.103263 1.289010 93.534897
7 89 0.129418 0.223874 0.280920 0.319267 0.406047 0.630249 0.820728 0.871689 0.899724 1.081292 1.330243 93.006554
7 90 0.148518 0.236624 0.274775 0.313554 0.411948 0.648211 0.835628 0.883890 0.920403 1.117637 1.379854 92.828957
7 91 0.113634 0.179539 0.244076 0.304324 0.373441 0.548524 0.730551 0.843379 0.919197 1.114407 1.386088 93.242844
7 92 0.119066 0.165532 0.200845 0.277103 0.407217 0.583545 0.719697 0.831288 0.975342 1.210339 1.470466 93.039558
7 93 0.099092 0.108631 0.133671 0.222843 0.365554 0.493970 0.582954 0.710523 0.894944 1.131113 1.371237 93.885468
7 94 0.105842 0.111934 0.126808 0.202276 0.339157 0.476881 0.573795 0.703053 0.896911 1.144261 1.387350 93.931732
7 95 0.065348 0.110917 0.138474 0.186733 0.315145 0.535517 0.703402 0.806369 0.968567 1.270390 1.590207 93.308929
7 96 0.090358 0.128799 0.157571 0.218948 0.343071 0.531920 0.691816 0.823752 0.988393 1.253946 1.551546 93.219879
7 97 0.050762 0.066050 0.083822 0.137715 0.253483 0.409731 0.527689 0.637588 0.795251 1.049292 1.332877 94.655739
7 98 0.084931 0.151926 0.186609 0.222288 0.329488 0.535516 0.704774 0.795560 0.917832 1.164417 1.443376 93.463287
7 99 0.099172 0.128247 0.152991 0.224324 0.368796 0.565056 0.714901 0.847100 1.031233 1.321250 1.633003 92.913925
7 100 0.104607 0.142899 0.166280 0.232052 0.376759 0.575376 0.723008 0.844395 1.009104 1.251577 1.492743 93.081200
7 101 0.079548 0.102717 0.128819 0.200846 0.329875 0.470163 0.563111 0.665427 0.831463 1.073920 1.326989 94.227127
7 102 0.161434 0.170012 0.170243 0.243051 0.406037 0.592881 0.698342 0.796055 0.962141 1.208834 1.439476 93.151497
7 103 0.078222 0.141720 0.189248 0.255401 0.416229 0.687997 0.892766 0.993103 1.127722 1.388932 1.644133 92.184532
7 104 0.079443 0.104724 0.139283 0.238393 0.429220 0.637667 0.757526 0.852266 0.990498 1.208641 1.417980 93.144356
7 105 0.202757 0.183942 0.181133 0.273664 0.444401 0.589901 0.652135 0.738233 0.890190 1.100399 1.294091 93.449150
7 106 0.155984 0.273015 0.288883 0.310351 0.446713 0.717618 0.890701 0.937412 1.047424 1.307185 1.560272 92.064445
7 107 0.138823 0.178223 0.206573 0.299185 0.491517 0.747213 0.913248 1.017283 1.149928 1.379065 1.599518 91.879425
7 108 0.114775 0.179032 0.225833 0.306862 0.462844 0.680649 0.829343 0.920086 1.042514 1.247816 1.456259 92.533989
7 109 0.160186 0.175749 0.194746 0.291343 0.457282 0.630053 0.733481 0.834814 0.977163 1.190681 1.410380 92.944122
7 110 0.123352 0.209057 0.243260 0.298160 0.463113 0.750097 0.938907 1.009683 1.135706 1.398285 1.636720 91.793663
7 111 0.095757 0.161937 0.202149 0.266737 0.437008 0.742704 0.978002 1.085477 1.210560 1.468623 1.715719 91.635330
7 112 0.072860 0.101512 0.135990 0.222730 0.390646 0.596102 0.731782 0.833352 0.971127 1.201252 1.441546 93.301102
7 113 0.145086 0.201025 0.221583 0.279999 0.416609 0.617834 0.759754 0.864594 1.020327 1.266220 1.510057 92.696915
7 114 0.086224 0.144496 0.182728 0.240632 0.383796 0.638578 0.848144 0.965642 1.097630 1.335636 1.571277 92.505219
7 115 0.069179 0.101450 0.136871 0.210729 0.346132 0.522962 0.660322 0.781598 0.939501 1.175342 1.420605 93.635307
7 116 0.114068 0.130671 0.153173 0.237358 0.384634 0.520285 0.598954 0.698528 0.851302 1.040640 1.211280 94.059113
7 117 0.136448 0.130912 0.148463 0.262450 0.472186 0.621421 0.665663 0.740950 0.884350 1.065899 1.210278 93.660980
7 118 0.058187 0.112314 0.159815 0.221566 0.367439 0.634989 0.867960 0.987751 1.108603 1.332164 1.531481 92.617729
7 119 0.126154 0.120659 0.133525 0.222242 0.384401 0.551511 0.659157 0.781910 0.957164 1.226227 1.517157 93.319893
7 120 0.077577 0.136304 0.176592 0.226572 0.343651 0.563851 0.751472 0.855227 0.979642 1.233966 1.521413 93.133736
7 121 0.066311 0.109272 0.144945 0.197138 0.316577 0.556141 0.797134 0.948016 1.070516 1.308309 1.577486 92.908150
7 122 0.058594 0.098940 0.133482 0.186441 0.308403 0.544421 0.773976 0.921610 1.060558 1.325090 1.627522 92.960960
7 123 0.066002 0.111827 0.152080 0.206446 0.315465 0.505622 0.686455 0.825791 0.988065 1.261252 1.572906 93.308090
7 124 0.111346 0.108372 0.116319 0.186998 0.326917 0.484776 0.592032 0.708629 0.868841 1.107945 1.364211 94.023613
7 125 0.061157 0.112680 0.149066 0.191232 0.299074 0.508765 0.698238 0.810978 0.944821 1.198984 1.476256 93.548744
7 126 0.067624 0.112152 0.143081 0.190044 0.308184 0.547199 0.775686 0.901932 1.011270 1.249639 1.521390 93.171799
7 127 0.074430 0.109864 0.134419 0.183100 0.294579 0.490054 0.668442 0.798998 0.944606 1.194940 1.473669 93.632904
7 128 0.071201 0.082327 0.098088 0.161092 0.282840 0.419226 0.500876 0.586748 0.732813 0.983089 1.272709 94.808990
7 129 0.070576 0.124686 0.165317 0.208320 0.304908 0.498669 0.677879 0.779221 0.877175 1.087805 1.340857 93.864586
7 130 0.075481 0.113012 0.132079 0.176289 0.301529 0.552049 0.791750 0.944108 1.095273 1.359850 1.606390 92.852188
7 131 0.063938 0.109776 0.147736 0.190985 0.275852 0.456040 0.650528 0.790119 0.913989 1.145573 1.432138 93.823326
7 132 0.053361 0.069547 0.084056 0.129030 0.223840 0.354268 0.445916 0.526030 0.660202 0.922906 1.258015 95.272827
7 133 0.057906 0.097605 0.130390 0.181166 0.293204 0.487678 0.666652 0.781666 0.891206 1.066186 1.227698 94.118645
7 134 0.111606 0.092124 0.101220 0.194761 0.378873 0.531119 0.614602 0.737512 0.898452 1.054220 1.144563 94.140953
7 135 0.065699 0.082315 0.098176 0.147469 0.241288 0.356309 0.447795 0.549452 0.693590 0.892337 1.087016 95.338554
7 136 0.035625 0.050900 0.069705 0.119065 0.221957 0.351470 0.437105 0.520339 0.666173 0.919185 1.203939 95.404541
7 137 0.074676 0.128765 0.165176 0.211743 0.330128 0.572161 0.780553 0.856303 0.893425 1.019455 1.147120 93.820496
7 138 0.085769 0.141981 0.161838 0.189072 0.287807 0.495684 0.664691 0.713882 0.741372 0.863235 0.993413 94.661255
7 139 0.066700 0.115556 0.143758 0.170424 0.231745 0.360226 0.479809 0.547427 0.603943 0.733328 0.895209 95.651871
7 140 0.027074 0.039156 0.051100 0.080312 0.137074 0.209414 0.266911 0.325150 0.403045 0.520828 0.651395 97.288544
7 141 0.013656 0.020637 0.029650 0.049620 0.087153 0.139528 0.190964 0.249795 0.321277 0.415756 0.517828 97.964134
7 142 0.008804 0.012958 0.018495 0.033449 0.068010 0.116793 0.158120 0.204964 0.273925 0.371346 0.467754 98.265381
7 143 0.040279 0.055479 0.070022 0.108699 0.180069 0.254301 0.299748 0.348464 0.422307 0.525647 0.627897 97.067085
7 144 0.046143 0.075886 0.081365 0.094787 0.148799 0.242801 0.304118 0.328193 0.368307 0.461520 0.558798 97.289284
7 145 0.013948 0.016924 0.022214 0.039425 0.073036 0.114333 0.146320 0.182535 0.234807 0.322942 0.423782 98.409729
7 146 0.012690 0.018964 0.026271 0.045044 0.087814 0.149683 0.204366 0.265428 0.351019 0.462929 0.552778 97.823021
7 147 0.032658 0.059448 0.075024 0.099850 0.173775 0.303015 0.383284 0.393814 0.406594 0.476244 0.550315 97.045982
7 148 0.011392 0.016801 0.022174 0.035631 0.065839 0.111070 0.151770 0.198801 0.271527 0.386788 0.508429 98.219772
7 149 0.003146 0.004933 0.008254 0.016308 0.033071 0.060744 0.093122 0.135468 0.195908 0.293440 0.413303 98.742302
7 150 0.012235 0.017654 0.024819 0.045313 0.094339 0.161612 0.220201 0.285630 0.369892 0.466069 0.532327 97.769913
7 151 0.019769 0.039141 0.054236 0.071711 0.116092 0.203682 0.288003 0.335971 0.370718 0.437262 0.505211 97.558197
7 152 0.006131 0.009553 0.013749 0.023164 0.042748 0.073915 0.105349 0.141104 0.191955 0.276483 0.378818 98.737030
7 153 0.005673 0.008633 0.012505 0.022429 0.045256 0.079289 0.113238 0.154919 0.215567 0.300007 0.380560 98.661926
7 154 0.026730 0.039118 0.051380 0.079446 0.134032 0.196667 0.235439 0.263751 0.297905 0.348972 0.397714 97.928848
7 155 0.013595 0.021068 0.027825 0.042255 0.074239 0.121928 0.159252 0.189201 0.229434 0.295814 0.365098 98.460297
7 156 0.011072 0.017791 0.023391 0.033623 0.055791 0.092256 0.130118 0.166372 0.205768 0.260909 0.317073 98.685829
7 157 0.006603 0.010590 0.016051 0.029246 0.059130 0.098492 0.126132 0.149885 0.186120 0.247408 0.313539 98.756805
7 158 0.039708 0.052669 0.054716 0.067941 0.099007 0.134075 0.156870 0.180854 0.216471 0.264877 0.309552 98.423256
7 159 0.007375 0.011731 0.016761 0.028426 0.054775 0.088761 0.112082 0.131375 0.159926 0.206286 0.254252 98.928246
7 160 0.005116 0.007783 0.011966 0.022400 0.044304 0.072311 0.095794 0.118994 0.146479 0.182914 0.218102 99.073837
7 161 0.023324 0.031303 0.034830 0.047103 0.072435 0.096677 0.108297 0.119800 0.140866 0.172897 0.202835 98.949631
7 162 0.021451 0.022979 0.024657 0.036755 0.058780 0.076310 0.086002 0.101273 0.125550 0.156852 0.185348 99.104042
7 163 0.006302 0.009512 0.013974 0.023583 0.040275 0.058341 0.074203 0.094552 0.121206 0.154509 0.187625 99.215919
7 164 0.005756 0.008198 0.011505 0.020347 0.038276 0.057919 0.072721 0.090950 0.116715 0.150616 0.183413 99.243584
7 165 0.009024 0.011252 0.013939 0.022243 0.037399 0.053770 0.067239 0.085740 0.110615 0.142639 0.175689 99.270454
7 166 0.004613 0.006875 0.009772 0.017070 0.033363 0.054808 0.072275 0.091793 0.119997 0.160612 0.201137 99.227692
7 167 0.012784 0.020402 0.026724 0.037806 0.059964 0.092232 0.119656 0.142531 0.168558 0.209532 0.253524 98.856285
7 168 0.013695 0.021563 0.025455 0.033287 0.053356 0.084480 0.109515 0.130403 0.158306 0.204248 0.252194 98.913498
7 169 0.002684 0.004103 0.006340 0.011613 0.022729 0.040456 0.058695 0.078773 0.104673 0.147984 0.201791 99.320152
7 170 0.005211 0.007969 0.011551 0.020180 0.039755 0.068561 0.096284 0.129410 0.178694 0.249264 0.317482 98.875641
7 171 0.009739 0.018975 0.026385 0.036578 0.064461 0.117315 0.166498 0.196828 0.224520 0.275868 0.328991 98.533836
7 172 0.003814 0.005953 0.008828 0.015336 0.029315 0.051518 0.074998 0.102409 0.140193 0.199714 0.270554 99.097374
7 173 0.002963 0.004590 0.006862 0.012521 0.025723 0.046570 0.068595 0.096893 0.140622 0.208422 0.286452 99.099785
7 174 0.008299 0.012787 0.017928 0.030251 0.058781 0.099419 0.136954 0.180910 0.244408 0.328372 0.405440 98.476448
7 175 0.008429 0.013524 0.019900 0.033827 0.063943 0.107231 0.147498 0.192227 0.254987 0.342327 0.431767 98.384346
7 176 0.008127 0.011968 0.016376 0.026950 0.050427 0.086351 0.121980 0.161765 0.214785 0.292404 0.378469 98.630402
7 177 0.011229 0.018205 0.026817 0.044295 0.081917 0.139358 0.191144 0.237324 0.295417 0.387691 0.487855 98.078751
7 178 0.034725 0.065579 0.081730 0.097598 0.147393 0.246505 0.327428 0.359341 0.389856 0.470130 0.558886 97.220833
7 179 0.034056 0.053606 0.069468 0.091001 0.131928 0.206723 0.277834 0.325184 0.365338 0.445563 0.543745 97.455559
7 180 0.030541 0.043498 0.054634 0.080479 0.134257 0.210385 0.265129 0.305972 0.361931 0.460147 0.564727 97.488304
7 181 0.063861 0.117612 0.153256 0.178604 0.235519 0.354225 0.447088 0.471467 0.484267 0.554619 0.639205 96.300278
7 182 0.093624 0.113372 0.119741 0.158245 0.241934 0.344129 0.400866 0.437499 0.494215 0.592951 0.683185 96.320236
7 183 0.085688 0.087314 0.096782 0.148821 0.226621 0.285393 0.317908 0.367094 0.438456 0.530232 0.613950 96.801743
7 184 0.037256 0.053593 0.070172 0.113465 0.210101 0.335688 0.412031 0.454119 0.512102 0.615417 0.700734 96.485313
7 185 0.079514 0.137757 0.176230 0.210597 0.279346 0.423339 0.551943 0.598724 0.611200 0.682745 0.772065 95.476540
7 186 0.077813 0.119357 0.140317 0.171968 0.246662 0.379762 0.487744 0.547621 0.609327 0.738291 0.885791 95.595345
7 187 0.029114 0.043841 0.063209 0.102233 0.176494 0.284269 0.375068 0.447336 0.532524 0.679924 0.850572 96.415421
7 188 0.064686 0.099298 0.124349 0.168211 0.257397 0.386191 0.483369 0.549023 0.629165 0.758686 0.890594 95.589027
7 189 0.057057 0.066168 0.077627 0.119837 0.201748 0.298179 0.369088 0.442813 0.542735 0.685367 0.834117 96.305260
7 190 0.062089 0.090464 0.111828 0.152763 0.233643 0.350173 0.448763 0.531563 0.627585 0.761207 0.891945 95.737976
7 191 0.031031 0.046829 0.063216 0.097597 0.169193 0.266340 0.337001 0.397612 0.491141 0.646922 0.822350 96.630768
7 192 0.060998 0.071975 0.084002 0.123205 0.193824 0.276687 0.339567 0.408215 0.502008 0.636957 0.785190 96.517372
7 193 0.054104 0.083296 0.101456 0.135045 0.212401 0.333395 0.423038 0.479027 0.557092 0.702133 0.860463 96.058548
7 194 0.047276 0.085749 0.111378 0.136726 0.203075 0.338671 0.461778 0.523958 0.583838 0.725649 0.895607 95.886299
7 195 0.067627 0.087535 0.100466 0.135807 0.209322 0.315359 0.397525 0.463691 0.549810 0.698029 0.870781 96.104050
7 196 0.048138 0.065491 0.079893 0.115475 0.186180 0.283334 0.361266 0.434726 0.532586 0.681394 0.847896 96.363625
7 197 0.051288 0.070481 0.088403 0.130392 0.212657 0.323525 0.411103 0.490772 0.597097 0.760413 0.934622 95.929245
7 198 0.071662 0.104480 0.117773 0.151738 0.242543 0.383964 0.484957 0.553020 0.655420 0.827315 0.997150 95.409981
7 199 0.070003 0.080920 0.088597 0.129232 0.217452 0.332949 0.415389 0.488816 0.590212 0.751876 0.921825 95.912727
7 200 0.020561 0.036451 0.054361 0.085970 0.157416 0.280410 0.398288 0.491898 0.599393 0.774423 0.960090 96.140739
7 201 0.055448 0.093201 0.119497 0.161072 0.259428 0.418575 0.523201 0.558628 0.606623 0.739338 0.892991 95.571991
7 202 0.108130 0.194777 0.214359 0.219336 0.293986 0.458826 0.577366 0.610645 0.655814 0.794141 0.949864 94.922760
7 203 0.029340 0.053741 0.080198 0.117298 0.193104 0.337722 0.480660 0.564449 0.627801 0.765016 0.927477 95.823196
7 204 0.041684 0.057873 0.070501 0.113917 0.223334 0.372346 0.467419 0.529150 0.616003 0.763642 0.899420 95.844711
7 205 0.129321 0.227712 0.243885 0.253253 0.337348 0.488794 0.562268 0.560725 0.596424 0.723378 0.858425 95.018471
7 206 0.129201 0.172141 0.184317 0.238681 0.366415 0.537820 0.632116 0.669040 0.726334 0.853775 0.977127 94.513031
7 207 0.030032 0.051130 0.074132 0.117813 0.215000 0.369582 0.512907 0.625202 0.738437 0.896323 1.035673 95.333771
7 208 0.040259 0.054152 0.076560 0.142510 0.276197 0.416012 0.499206 0.575310 0.676930 0.815444 0.941142 95.486275
7 209 0.153717 0.172290 0.181840 0.255875 0.388561 0.505070 0.550385 0.594639 0.672589 0.786786 0.889380 94.848862
7 210 0.106743 0.165177 0.175286 0.199582 0.290386 0.437001 0.530809 0.574488 0.651906 0.796618 0.930097 95.141907
7 211 0.078940 0.106836 0.126891 0.174538 0.266524 0.381678 0.461624 0.528212 0.618848 0.753730 0.888195 95.613983
7 212 0.055484 0.060905 0.076983 0.134612 0.231074 0.313592 0.368165 0.442206 0.535305 0.639425 0.735029 96.407219
7 213 0.067360 0.090941 0.105116 0.144317 0.220146 0.302165 0.354036 0.410217 0.503487 0.630582 0.752232 96.419403
7 214 0.056398 0.054459 0.064039 0.109560 0.182125 0.239730 0.284102 0.358483 0.454183 0.553734 0.645491 96.997696
7 215 0.048014 0.053798 0.068945 0.124194 0.220952 0.295607 0.332519 0.392217 0.492508 0.620008 0.736179 96.615059
7 216 0.101312 0.145197 0.138305 0.151975 0.227911 0.348364 0.415692 0.446477 0.516632 0.652529 0.783555 96.072044
7 217 0.069666 0.086731 0.097563 0.136514 0.216259 0.312966 0.374577 0.424152 0.498100 0.619380 0.742958 96.421135
7 218 0.024458 0.035374 0.048922 0.082296 0.152126 0.240308 0.304135 0.358546 0.427349 0.529537 0.630630 97.166321
7 219 0.074998 0.090798 0.103262 0.145276 0.216646 0.284978 0.321812 0.359426 0.419517 0.513426 0.611639 96.858223
7 220 0.080630 0.133029 0.140550 0.148635 0.208880 0.323644 0.399015 0.421050 0.457879 0.552298 0.652785 96.481606
7 221 0.042124 0.057986 0.074043 0.111197 0.178144 0.255536 0.307043 0.351694 0.413373 0.511213 0.613733 97.083916
7 222 0.043999 0.054741 0.063526 0.091601 0.143261 0.201650 0.245724 0.296107 0.363411 0.450650 0.539267 97.506065
7 223 0.035283 0.038128 0.047550 0.083349 0.147088 0.203122 0.241990 0.302091 0.387981 0.482735 0.564523 97.466156
7 224 0.050574 0.070549 0.087395 0.125266 0.195942 0.278798 0.336147 0.392115 0.474955 0.592328 0.709957 96.685966
7 225 0.043890 0.057295 0.068578 0.101542 0.168223 0.247918 0.302166 0.356466 0.436614 0.551604 0.666545 96.999153
7 226 0.047092 0.053413 0.068292 0.115781 0.195214 0.264182 0.305866 0.364556 0.453634 0.571337 0.685900 96.874733
7 227 0.079143 0.106115 0.108155 0.134942 0.216058 0.331805 0.396056 0.429863 0.499145 0.632386 0.760348 96.305984
7 228 0.066178 0.102784 0.124498 0.156490 0.226648 0.347308 0.438235 0.484396 0.541729 0.677252 0.836848 95.997635
7 229 0.056726 0.084152 0.101736 0.138382 0.218870 0.336118 0.415417 0.465410 0.540022 0.680238 0.832573 96.130356
7 230 0.084357 0.105414 0.119816 0.165311 0.250357 0.357588 0.428585 0.484309 0.563736 0.704506 0.863148 95.872871
7 231 0.039080 0.065511 0.090092 0.130804 0.218234 0.352174 0.461600 0.543787 0.651247 0.827624 1.014300 95.605545
7 232 0.081530 0.082993 0.091743 0.144822 0.242595 0.344893 0.413913 0.497821 0.615597 0.782826 0.960045 95.741226
7 233 0.063560 0.103947 0.123354 0.149302 0.217294 0.333819 0.424166 0.483137 0.568237 0.728678 0.912467 95.892044
7 234 0.046287 0.076820 0.097576 0.128207 0.201584 0.335279 0.442626 0.497278 0.561209 0.714669 0.907127 95.991341
7 235 0.049776 0.077765 0.097062 0.131838 0.210486 0.334333 0.436706 0.514547 0.618875 0.796225 0.988295 95.744095
7 236 0.079966 0.077794 0.084343 0.133051 0.223428 0.319579 0.388704 0.474981 0.594764 0.762044 0.936890 95.924454
7 237 0.050282 0.070283 0.090401 0.137204 0.223385 0.328862 0.405410 0.478869 0.587790 0.755746 0.939738 95.932030
7 238 0.063814 0.104034 0.129438 0.165571 0.251242 0.403419 0.524363 0.588807 0.666677 0.838312 1.047808 95.216522
7 239 0.078677 0.130891 0.162078 0.195214 0.272976 0.426813 0.561414 0.636836 0.718102 0.890099 1.099475 94.827423
7 240 0.096147 0.137328 0.166564 0.219595 0.315823 0.468505 0.589191 0.665116 0.749318 0.919564 1.125949 94.546906
7 241 0.067586 0.130349 0.177874 0.216021 0.298481 0.466769 0.618754 0.700698 0.785195 0.970930 1.204158 94.363182
7 242 0.088601 0.121799 0.150888 0.218768 0.347259 0.516775 0.642120 0.742647 0.868119 1.069139 1.287064 93.946823
7 243 0.124733 0.181338 0.212034 0.278078 0.420619 0.616744 0.749746 0.843935 0.981496 1.191898 1.387830 93.011551
7 244 0.113033 0.158458 0.187901 0.257257 0.394645 0.569325 0.683020 0.774405 0.916981 1.142471 1.374866 93.427635
7 245 0.059024 0.089380 0.121141 0.183903 0.306844 0.484227 0.633321 0.758899 0.909220 1.131464 1.365357 93.957214
7 246 0.097722 0.139585 0.168825 0.241209 0.397733 0.608474 0.749550 0.850392 0.999890 1.247019 1.501373 92.998222
7 247 0.092671 0.171225 0.212483 0.257355 0.389506 0.631157 0.816268 0.898091 1.006974 1.237432 1.477342 92.809494
7 248 0.107940 0.107273 0.127934 0.227901 0.411228 0.572137 0.672887 0.816919 1.019692 1.253725 1.445860 93.236504
7 249 0.144537 0.145884 0.159201 0.255430 0.440206 0.616418 0.710242 0.815511 0.969140 1.166184 1.327400 93.249847
7 250 0.134668 0.260677 0.303343 0.328292 0.458081 0.710267 0.856305 0.865731 0.923890 1.119450 1.319465 92.719826
7 251 0.132607 0.188153 0.229136 0.304987 0.437619 0.626531 0.764067 0.845411 0.930106 1.089361 1.260143 93.191879
7 252 0.120825 0.156089 0.175109 0.241770 0.382333 0.557762 0.665236 0.741590 0.851889 1.024393 1.184510 93.898491
7 253 0.121856 0.160131 0.189474 0.267515 0.395290 0.515726 0.582357 0.656872 0.779370 0.944554 1.099676 94.287178
7 254 0.184137 0.147082 0.153903 0.263607 0.428365 0.510874 0.552738 0.675788 0.852613 1.005115 1.110742 94.115036
7 255 0.125597 0.123925 0.146552 0.248698 0.401681 0.495574 0.547809 0.656091 0.811058 0.960508 1.076871 94.405640
7 256 0.128419 0.169028 0.190299 0.256411 0.391525 0.539539 0.617380 0.682576 0.799604 0.971552 1.127541 94.126129
7 257 0.115772 0.151408 0.178419 0.236939 0.337338 0.477415 0.582012 0.656109 0.739494 0.892263 1.067019 94.565811
7 258 0.110261 0.178724 0.200762 0.232190 0.331173 0.506931 0.622584 0.662933 0.732071 0.901709 1.092518 94.428146
7 259 0.109239 0.166574 0.195618 0.234793 0.323829 0.481596 0.600312 0.656077 0.719647 0.872820 1.055213 94.584290
7 260 0.109558 0.129249 0.148601 0.220175 0.347310 0.471512 0.540126 0.611945 0.724190 0.879411 1.024587 94.793335
7 261 0.095983 0.123487 0.151023 0.225725 0.349850 0.470946 0.540803 0.613485 0.724209 0.874851 1.019550 94.810089
7 262 0.131553 0.157892 0.175211 0.246286 0.376647 0.493632 0.546100 0.608000 0.727432 0.891551 1.039890 94.605804
7 263 0.181272 0.156031 0.156131 0.246863 0.404069 0.519197 0.566032 0.650050 0.792333 0.970482 1.119845 94.237694
7 264 0.076386 0.133945 0.165425 0.204589 0.307371 0.471900 0.588393 0.657395 0.767791 0.961876 1.152576 94.512352
7 265 0.098860 0.091607 0.107973 0.193553 0.344306 0.477387 0.565860 0.687214 0.840646 1.020556 1.187558 94.384483
7 266 0.103445 0.137797 0.162626 0.228820 0.359554 0.522176 0.637914 0.738601 0.871451 1.059693 1.239368 93.938553
7 267 0.053339 0.098735 0.132183 0.172392 0.273564 0.463334 0.634395 0.747225 0.881227 1.117907 1.364265 94.061432
7 268 0.074270 0.068980 0.084793 0.166875 0.329325 0.480385 0.588824 0.756279 0.991990 1.247225 1.440414 93.770638
7 269 0.122100 0.161381 0.197222 0.295392 0.464252 0.630701 0.713814 0.786223 0.901886 1.075571 1.243737 93.407722
7 270 0.134092 0.197502 0.224021 0.285859 0.431835 0.633976 0.743287 0.794766 0.895495 1.096625 1.295826 93.266716
7 271 0.075183 0.127628 0.160172 0.213597 0.352350 0.608777 0.801416 0.853553 0.888976 1.066275 1.280293 93.571785
7 272 0.129581 0.178794 0.221672 0.358843 0.621515 0.800551 0.803257 0.830678 0.988884 1.226980 1.382735 92.456512
7 273 0.779988 0.308550 0.241758 0.461802 0.730613 0.677309 0.615156 0.760909 0.979811 1.102872 1.135790 92.205444
7 274 0.156276 0.180757 0.230195 0.439018 0.763249 0.866278 0.797822 0.820871 0.978659 1.169194 1.278559 92.319122
7 275 0.137529 0.178378 0.215506 0.322925 0.509533 0.679320 0.765895 0.840478 0.927083 1.030178 1.105660 93.287514
7 276 0.310172 0.238904 0.229793 0.382174 0.643857 0.788329 0.805288 0.888320 1.047581 1.215991 1.313176 92.136421
7 277 0.189404 0.259914 0.293771 0.397218 0.594205 0.800663 0.891904 0.956441 1.082327 1.272235 1.429067 91.832848
7 278 0.123276 0.128722 0.145175 0.246504 0.456474 0.655911 0.744236 0.838054 0.993769 1.201762 1.361796 93.104324
7 279 0.143105 0.164713 0.183448 0.272441 0.434486 0.594413 0.684968 0.787322 0.943565 1.141143 1.296062 93.354332
7 280 0.227343 0.299091 0.273395 0.321003 0.523452 0.829449 0.964258 0.974455 1.057047 1.263851 1.419028 91.847626
7 281 0.105740 0.193244 0.242970 0.302633 0.463229 0.748195 0.945626 1.006775 1.084720 1.281948 1.466475 92.158440
7 282 0.025837 0.039719 0.060250 0.112800 0.237983 0.430512 0.590848 0.713497 0.851109 1.069871 1.283766 94.583809
7 283 0.052202 0.069325 0.095453 0.174220 0.337122 0.508882 0.600959 0.686099 0.834260 1.052858 1.245091 94.343529
7 284 0.214598 0.329415 0.320901 0.353212 0.544796 0.853771 0.993353 0.984320 1.026100 1.171906 1.265605 91.942024
7 285 0.104686 0.204323 0.244568 0.267156 0.374113 0.616280 0.813360 0.862397 0.889102 1.013632 1.139967 93.470421
7 286 0.041120 0.053818 0.076249 0.140684 0.260906 0.395850 0.493376 0.592000 0.714186 0.880716 1.036288 95.314804
7 287 0.043647 0.084514 0.119896 0.160690 0.240153 0.364569 0.479289 0.564975 0.646998 0.761269 0.872456 95.661545
7 288 0.017586 0.028408 0.041394 0.065693 0.110321 0.187656 0.267811 0.341587 0.421680 0.562356 0.743642 97.211868
8 9 0.000000 0.000000 0.000000 0.000000 0.000000 0.000000 0.000000 0.000000 0.000000 0.000000 0.000000 0.000000
8 10 0.647456 5.909236 12.504418 35.609772 9.389672 1.647838 0.698757 0.367913 0.096189 0.039602 0.031671 33.057476
8 11 7.771334 35.325478 12.262792 8.248670 4.353525 4.695339 4.010025 2.275578 0.675512 0.254633 0.122390 20.004726
8 12 1.503685 19.535721 27.293188 19.964094 5.185861 2.915368 2.560786 2.618341 2.276859 1.844971 0.981927 13.319196
8 13 1.076526 4.009359 1.521495 2.970816 9.519749 33.981804 20.869238 5.717968 1.486784 1.071731 0.838248 16.936285
8 14 0.200123 0.294608 0.385471 0.658160 1.394124 7.672724 42.262516 25.319672 5.658860 1.873944 1.179496 13.100301
8 15 0.126928 0.375744 0.524992 0.642318 1.456728 10.021839 40.275360 18.760118 5.427763 3.067529 3.251081 16.069601
8 16 0.167657 0.227955 0.477618 1.201895 1.322966 1.497775 5.520920 13.438718 31.976662 18.979166 8.482388 16.706282
8 17 0.100080 0.431166 0.611527 0.471404 0.477289 0.630130 1.252869 1.273062 3.575847 10.664657 31.570635 48.941338
8 18 0.076724 0.112515 0.144498 0.248407 0.266490 0.379159 0.892056 1.007041 1.636441 2.834439 8.606289 83.795944
8 19 0.067929 0.105395 0.140703 0.215563 0.271735 0.500201 1.314345 1.250048 1.366544 1.765972 4.265689 88.735870
8 20 0.053859 0.110054 0.162458 0.219892 0.286365 0.441781 0.669693 0.925173 1.253829 1.837276 2.658404 91.381218
8 21 0.071189 0.099397 0.129864 0.210457 0.329803 0.485787 0.643317 0.815018 1.038429 1.426465 1.955681 92.794594
8 22 0.027522 0.048145 0.071122 0.115734 0.190289 0.321605 0.481153 0.646215 0.834935 1.129564 1.508024 94.625694
8 23 0.039508 0.073330 0.106478 0.155120 0.228128 0.357231 0.493806 0.601394 0.718671 0.939495 1.233878 95.052963
8 24 0.054539 0.112362 0.163103 0.211585 0.281638 0.430520 0.586661 0.672771 0.742831 0.920819 1.177967 94.645203
8 25 0.040273 0.073501 0.107658 0.154608 0.220225 0.345292 0.491605 0.605176 0.699323 0.870574 1.098444 95.293327
8 26 0.036202 0.064491 0.087245 0.121847 0.184979 0.300764 0.419804 0.503737 0.586798 0.742742 0.934705 96.016685
8 27 0.060274 0.101276 0.133288 0.181591 0.252886 0.358520 0.450869 0.512971 0.584432 0.716678 0.873292 95.773926
8 28 0.059391 0.078189 0.093112 0.140659 0.224598 0.329373 0.411737 0.480016 0.573033 0.727485 0.893461 95.988945
8 29 0.038982 0.088192 0.136848 0.175558 0.227729 0.351335 0.497478 0.587378 0.649148 0.783557 0.966179 95.497612
8 30 0.061425 0.091309 0.120280 0.179491 0.274023 0.418683 0.559433 0.662412 0.755493 0.926425 1.135598 94.815430
8 31 0.083803 0.196824 0.288194 0.338152 0.424422 0.645351 0.877703 0.968080 1.014533 1.181433 1.404719 92.576782
8 32 0.031478 0.059607 0.090271 0.126115 0.185177 0.284612 0.373175 0.428134 0.480514 0.589811 0.731264 96.619843
8 33 0.021173 0.034963 0.049137 0.076662 0.140469 0.246639 0.348158 0.447523 0.587757 0.796554 1.007057 96.243912
8 34 0.039684 0.058251 0.076015 0.118982 0.217134 0.363257 0.476041 0.563625 0.682064 0.880912 1.094164 95.429871
8 35 0.032907 0.083950 0.141180 0.178608 0.241529 0.389188 0.552761 0.652817 0.732349 0.901228 1.136743 94.956741
8 36 0.052578 0.085720 0.110341 0.154560 0.253105 0.420224 0.564904 0.689525 0.879998 1.216547 1.611200 93.961296
8 37 0.041536 0.075258 0.107607 0.163655 0.299149 0.550671 0.782230 0.933571 1.114275 1.461082 1.858259 92.612709
8 38 0.045861 0.126959 0.235099 0.302290 0.388661 0.620044 0.897590 1.042669 1.098156 1.287356 1.597032 92.358284
8 39 0.039647 0.098272 0.166873 0.219320 0.309214 0.532088 0.788467 0.945882 1.072163 1.368953 1.809382 92.649734
8 40 0.044019 0.083159 0.126891 0.191579 0.330883 0.625512 0.971454 1.264581 1.576571 2.119609 2.800448 89.865288
8 41 0.064966 0.161032 0.276432 0.370968 0.516569 0.843170 1.210863 1.449429 1.647056 2.045797 2.604675 88.809044
8 42 0.078339 0.160920 0.250489 0.345016 0.507894 0.850823 1.218786 1.435919 1.578187 1.939302 2.477492 89.156830
8 43 0.084904 0.212487 0.336398 0.420166 0.600963 1.055273 1.564400 1.856389 2.093552 2.643552 3.428643 85.703270
8 44 0.155936 0.232537 0.314355 0.498734 0.915816 1.561192 2.150634 2.687605 3.451414 4.724050 6.109108 77.198616
8 45 0.244738 0.411571 0.490194 0.601482 0.875710 1.360262 1.766370 2.061788 2.509127 3.397349 4.605053 81.676353
8 46 0.130826 0.327057 0.534509 0.646705 0.813731 1.315821 1.869459 2.175130 2.473804 3.326727 4.664256 81.721970
8 47 0.147711 0.364002 0.578225 0.738149 1.150799 2.289367 3.850706 5.036164 5.804207 6.690783 7.132791 66.217094
8 48 0.198344 0.399305 0.638637 0.956891 1.657278 3.295599 5.338474 6.520997 6.726340 6.784178 6.441972 61.041981
8 49 0.152451 0.227266 0.319962 0.554035 1.111425 2.029713 2.988176 4.016315 5.309474 6.686349 7.299244 69.305595
8 50 0.122359 0.231781 0.345776 0.530634 0.967901 1.736847 2.330384 2.688171 3.416799 5.105810 7.048502 75.475037
8 51 0.253897 0.728614 1.196225 1.591952 3.014802 6.536954 8.651881 7.451379 5.984972 5.600665 5.218152 53.770508
8 52 0.235445 0.352989 0.531349 1.210469 3.319334 5.558241 5.972645 5.595437 5.375474 5.648604 5.610969 60.589046
8 53 0.061195 0.099945 0.145556 0.261265 0.572185 1.158493 1.832835 2.719537 4.339917 6.623144 8.091704 74.094223
8 54 0.141077 0.301379 0.514199 0.827436 1.427422 2.352380 3.220431 4.047907 5.259933 6.549750 6.953526 68.404564
8 55 0.385481 0.833929 1.272053 2.021315 3.935849 6.259109 6.461945 5.094524 4.022810 3.675698 3.418678 62.618614
8 56 0.072775 0.182846 0.359982 0.628851 1.228838 2.493874 3.913801 4.689781 4.979805 5.232505 5.142184 71.074753
8 57 0.023990 0.039603 0.064849 0.131097 0.300033 0.627739 1.059234 1.635567 2.493068 3.763299 5.152701 84.708824
8 58 0.018077 0.035572 0.063604 0.127131 0.280612 0.567765 0.933762 1.410793 2.120222 3.123095 4.207598 87.111771
8 59 0.010236 0.019342 0.033962 0.067473 0.150444 0.319175 0.551953 0.868670 1.333531 2.025761 2.840771 91.778687
8 60 0.024477 0.042349 0.069172 0.132053 0.283956 0.556418 0.866317 1.224016 1.719580 2.450942 3.276136 89.354584
8 61 0.046261 0.135271 0.251540 0.357374 0.588036 1.153651 1.862394 2.332969 2.667931 3.197742 3.751437 83.655396
8 62 0.016019 0.030821 0.053158 0.097599 0.205341 0.432606 0.724390 1.041019 1.453730 2.131506 2.988400 90.825417
8 63 0.024437 0.048151 0.081398 0.145312 0.297300 0.588912 0.919849 1.263232 1.734447 2.483869 3.360067 89.053032
8 64 0.015191 0.029738 0.052536 0.101427 0.228424 0.480298 0.776771 1.107284 1.608106 2.428767 3.392393 89.779060
8 65 0.049504 0.091405 0.153970 0.294740 0.647520 1.276418 1.914597 2.452790 2.987963 3.602485 3.982907 82.545700
8 66 0.104039 0.202317 0.318564 0.553825 1.159077 2.296239 3.245991 3.552562 3.548955 3.681906 3.675147 77.661385
8 67 0.121496 0.362216 0.627237 0.713973 0.879722 1.461240 2.121202 2.430406 2.662828 3.393183 4.341726 80.884773
8 68 0.274638 0.341049 0.407139 0.745392 1.461155 2.118228 2.638639 3.582067 4.957319 5.322906 4.367358 73.784111
8 69 0.377647 0.372319 0.592349 1.983338 5.155604 4.758824 2.749289 1.852662 1.636475 1.618951 1.530789 77.371750
8 70 0.193345 0.257626 0.378713 0.862831 2.024978 3.228785 3.863527 4.361538 4.819258 4.575440 3.605488 71.828468
8 71 0.236117 0.524039 0.737727 0.949980 1.545019 2.765539 3.757419 3.902094 3.851918 4.105581 4.193167 73.431404
8 72 0.211103 0.547660 0.977020 1.269679 1.592806 2.379122 3.179430 3.447017 3.452167 3.751693 4.225039 74.967262
8 73 0.361870 0.583230 0.725118 0.966868 1.505466 2.335027 2.900393 3.099989 3.300586 3.790167 4.268962 76.162323
8 74 0.191276 0.368423 0.536305 0.748964 1.175287 1.919009 2.556191 2.887828 3.188080 3.704545 4.176425 78.547668
8 75 0.187141 0.382698 0.564630 0.744029 1.100073 1.804676 2.497280 2.878385 3.144915 3.656611 4.242343 78.797218
8 76 0.133288 0.391414 0.741362 0.915389 1.089483 1.661978 2.342244 2.662941 2.794815 3.197270 3.816025 80.253792
8 77 0.147813 0.368488 0.568264 0.663152 0.903473 1.554211 2.222645 2.478739 2.624955 3.116809 3.742299 81.609154
8 78 0.196484 0.311428 0.367694 0.473584 0.778668 1.341084 1.786589 2.002201 2.270000 2.830091 3.390598 84.251579
8 79 0.092274 0.255567 0.453966 0.565093 0.745439 1.236525 1.788109 2.053593 2.215176 2.659456 3.282912 84.651894
8 80 0.147672 0.350481 0.527116 0.608188 0.777731 1.241016 1.692933 1.863723 1.980113 2.385026 2.937762 85.488235
8 81 0.146343 0.318890 0.454424 0.527119 0.688686 1.100300 1.500033 1.657595 1.769973 2.121204 2.572940 87.142494
8 82 0.112773 0.214140 0.314888 0.421160 0.598650 0.957176 1.312099 1.515833 1.684235 2.040059 2.473598 88.355392
8 83 0.113750 0.264691 0.386849 0.434187 0.549063 0.888804 1.238878 1.385008 1.477044 1.795178 2.242176 89.224373
8 84 0.080094 0.209352 0.365357 0.448246 0.539931 0.831777 1.181893 1.346846 1.379016 1.557841 1.862989 90.196655
8 85 0.081880 0.141200 0.193173 0.262338 0.402590 0.667100 0.923338 1.078369 1.204402 1.449635 1.737691 91.858284
8 86 0.075076 0.146559 0.213875 0.283864 0.404491 0.617680 0.818224 0.959368 1.113117 1.370202 1.672433 92.325111
8 87 0.067075 0.112110 0.150797 0.211542 0.337322 0.543657 0.720823 0.842224 0.980797 1.219052 1.481585 93.333015
8 88 0.086561 0.137244 0.182216 0.249281 0.380145 0.606280 0.790940 0.881373 0.968163 1.184093 1.442351 93.091354
8 89 0.118329 0.262708 0.369766 0.389305 0.433875 0.648275 0.861853 0.924545 0.950273 1.138804 1.428460 92.473808
8 90 0.094687 0.185001 0.317561 0.415573 0.435237 0.607457 0.845734 0.970544 0.983036 1.134338 1.412922 92.597916
8 91 0.110337 0.177386 0.227643 0.285870 0.374163 0.564458 0.754389 0.861813 0.946007 1.153748 1.427063 93.117126
8 92 0.083270 0.150536 0.234269 0.318172 0.404228 0.591856 0.800556 0.944481 1.052896 1.285251 1.611100 92.523384
8 93 0.058453 0.082957 0.108957 0.170112 0.295208 0.474378 0.624702 0.765915 0.960229 1.256009 1.573322 93.629753
8 94 0.053972 0.084264 0.115808 0.178051 0.305461 0.499819 0.665252 0.798954 0.971071 1.256926 1.581383 93.489037
8 95 0.048008 0.116762 0.185049 0.233874 0.338133 0.579504 0.825862 0.957502 1.079268 1.359002 1.728351 92.548683
8 96 0.047164 0.104204 0.169120 0.226905 0.324296 0.529437 0.754220 0.912669 1.059543 1.337635 1.708218 92.826584
8 97 0.017819 0.031789 0.050021 0.084933 0.170048 0.337954 0.524005 0.682965 0.861846 1.161980 1.503787 94.572853
8 98 0.051763 0.128592 0.203972 0.247319 0.344386 0.574822 0.799816 0.898118 0.982756 1.217293 1.536160 93.014999
8 99 0.075659 0.144768 0.207093 0.274219 0.407378 0.650070 0.863741 0.991972 1.140080 1.437436 1.804307 92.003273
8 100 0.043957 0.092235 0.144859 0.199510 0.307796 0.528490 0.770406 0.945184 1.099032 1.353222 1.648831 92.866478
8 101 0.032371 0.057886 0.085057 0.131953 0.240176 0.426335 0.596335 0.724573 0.890994 1.173145 1.477176 94.163994
8 102 0.105650 0.202326 0.262272 0.316092 0.449780 0.681512 0.836466 0.892628 1.003614 1.276624 1.606752 92.366287
8 103 0.052423 0.149792 0.269336 0.334919 0.446810 0.746657 1.067733 1.191127 1.226043 1.417440 1.711492 91.386230
8 104 0.031330 0.054434 0.081385 0.130744 0.252347 0.492528 0.761186 0.980745 1.191495 1.482885 1.732296 92.808624
8 105 0.076380 0.121536 0.160968 0.242960 0.422435 0.661866 0.798082 0.858217 0.970226 1.219097 1.482399 92.985832
8 106 0.090092 0.241574 0.385285 0.428066 0.518222 0.790163 1.041784 1.104654 1.142816 1.345768 1.627787 91.283783
8 107 0.078907 0.157516 0.233000 0.311908 0.463872 0.764864 1.039710 1.155342 1.229008 1.441491 1.702012 91.422371
8 108 0.036071 0.079452 0.133980 0.198745 0.325646 0.581229 0.855542 1.033384 1.176930 1.421849 1.679442 92.477730
8 109 0.071254 0.114857 0.151038 0.214579 0.354038 0.592283 0.792607 0.910443 1.034267 1.282560 1.558758 92.923317
8 110 0.078766 0.212714 0.345362 0.398665 0.505962 0.800630 1.080366 1.158059 1.184325 1.376906 1.657159 91.201088
8 111 0.044871 0.115215 0.203714 0.273831 0.396914 0.699434 1.038986 1.194887 1.245326 1.440885 1.724440 91.621498
8 112 0.023056 0.043663 0.068753 0.110171 0.211647 0.428767 0.679250 0.873702 1.061889 1.369027 1.683252 93.446823
8 113 0.082125 0.168905 0.234474 0.289888 0.427380 0.687572 0.892760 0.976301 1.078443 1.321060 1.596505 92.244583
8 114 0.080621 0.205846 0.352393 0.443227 0.551822 0.795319 1.034442 1.142665 1.209000 1.392093 1.654729 91.137848
8 115 0.053828 0.108627 0.168068 0.237340 0.376195 0.642360 0.907934 1.066785 1.184202 1.402441 1.652749 92.199471
8 116 0.103202 0.160926 0.195530 0.265555 0.431607 0.660386 0.801736 0.889445 1.041183 1.286018 1.492094 92.672318
8 117 0.191926 0.272848 0.287966 0.349289 0.529778 0.800182 0.934993 0.949145 0.998912 1.175809 1.360365 92.148788
8 118 0.069378 0.208190 0.389144 0.476602 0.566902 0.807985 1.044332 1.122033 1.161182 1.329113 1.567418 91.257721
8 119 0.124064 0.196353 0.231133 0.283333 0.429695 0.749035 1.044528 1.177272 1.279660 1.565834 1.889396 91.029701
8 120 0.071771 0.172625 0.270490 0.331396 0.454783 0.755687 1.048256 1.161563 1.230558 1.462175 1.748830 91.291870
8 121 0.075283 0.189534 0.329146 0.414214 0.523472 0.834156 1.193496 1.336755 1.335106 1.490035 1.757541 90.521263
8 122 0.077293 0.202785 0.346515 0.420224 0.519499 0.815728 1.149751 1.282014 1.308059 1.496194 1.799553 90.582390
8 123 0.059002 0.145756 0.251539 0.329701 0.443786 0.705535 0.996929 1.171128 1.299537 1.558772 1.885544 91.152771
8 124 0.101050 0.152463 0.182528 0.240706 0.389177 0.675711 0.944638 1.110608 1.266979 1.565596 1.877641 91.492905
8 125 0.068989 0.189441 0.325204 0.389044 0.489794 0.759432 1.033393 1.147974 1.227956 1.459539 1.768588 91.140648
8 126 0.077560 0.206538 0.359342 0.438094 0.534687 0.825563 1.146563 1.259782 1.265920 1.432971 1.719747 90.733231
8 127 0.069632 0.162338 0.248216 0.300892 0.412096 0.687403 0.982692 1.140976 1.260663 1.526580 1.842048 91.366463
8 128 0.055375 0.089652 0.119600 0.173964 0.310273 0.585817 0.865892 1.036582 1.164141 1.416758 1.685359 92.496582
8 129 0.083509 0.227996 0.385056 0.444316 0.506638 0.697112 0.881935 0.953684 1.023003 1.219122 1.485424 92.092201
8 130 0.091628 0.232337 0.366360 0.424987 0.534357 0.863405 1.190865 1.248716 1.198672 1.327384 1.554497 90.966797
8 131 0.059199 0.156272 0.267527 0.316905 0.388715 0.624672 0.927337 1.113173 1.210959 1.408444 1.653229 91.873566
8 132 0.041974 0.077971 0.111056 0.161170 0.299172 0.609584 0.929739 1.078027 1.151587 1.366422 1.594573 92.578728
8 133 0.092743 0.264957 0.447767 0.503906 0.554034 0.714911 0.857090 0.901831 0.958050 1.118575 1.327575 92.258560
8 134 0.178210 0.229080 0.237631 0.322944 0.545714 0.821687 0.910903 0.890604 0.921631 1.069004 1.204003 92.668587
8 135 0.058071 0.110149 0.152594 0.210037 0.343376 0.565512 0.743921 0.855879 1.006319 1.236729 1.410719 93.306694
8 136 0.036154 0.072690 0.115443 0.177373 0.324244 0.616069 0.887278 0.996058 1.041503 1.203080 1.376640 93.153473
8 137 0.117432 0.300873 0.451437 0.479976 0.530066 0.725067 0.899067 0.939269 0.942086 1.030434 1.159122 92.425171
8 138 0.076565 0.198384 0.334139 0.388127 0.430179 0.597051 0.782327 0.840955 0.822508 0.888704 1.021586 93.619476
8 139 0.057373 0.156835 0.260818 0.289935 0.316824 0.444417 0.597360 0.683150 0.731952 0.851322 1.023000 94.587013
8 140 0.014139 0.029603 0.052648 0.089112 0.162056 0.290408 0.429025 0.531805 0.599811 0.698036 0.800961 96.302399
8 141 0.010444 0.021602 0.034480 0.053544 0.096923 0.175137 0.258099 0.333083 0.418272 0.533901 0.647229 97.417290
8 142 0.005075 0.009616 0.014809 0.024708 0.053276 0.115354 0.192305 0.269216 0.355869 0.468396 0.561898 97.929482
8 143 0.031962 0.069324 0.102655 0.139622 0.215539 0.319091 0.378010 0.400339 0.438387 0.527786 0.629439 96.747849
8 144 0.035415 0.101926 0.161600 0.176502 0.200544 0.266029 0.316093 0.333834 0.371304 0.470031 0.602999 96.963722
8 145 0.011685 0.021011 0.028345 0.039681 0.072262 0.147266 0.233025 0.290458 0.331620 0.406374 0.478344 97.939926
8 146 0.011793 0.025118 0.040539 0.065745 0.129914 0.233921 0.306194 0.337242 0.373904 0.453585 0.525618 97.496429
8 147 0.060672 0.156063 0.227018 0.235305 0.249664 0.316468 0.372682 0.397412 0.428830 0.509943 0.623351 96.422592
8 148 0.008646 0.018975 0.033342 0.053470 0.095579 0.174540 0.251707 0.298564 0.335871 0.410207 0.496399 97.822693
8 149 0.003151 0.005652 0.008944 0.016698 0.040079 0.089366 0.150016 0.214659 0.294038 0.395799 0.473103 98.308495
8 150 0.021571 0.043400 0.063596 0.091745 0.154201 0.243902 0.301999 0.328083 0.361668 0.435379 0.513608 97.440849
8 151 0.024831 0.072240 0.126088 0.152220 0.185419 0.255202 0.315981 0.342482 0.367570 0.433818 0.524127 97.200027
8 152 0.004364 0.008562 0.013916 0.022349 0.042941 0.089804 0.153989 0.214560 0.266989 0.342825 0.423173 98.416527
8 153 0.004655 0.009161 0.015084 0.026891 0.057797 0.111442 0.162587 0.204979 0.255494 0.328888 0.394200 98.428818
8 154 0.035253 0.071722 0.100648 0.123632 0.158673 0.204701 0.236377 0.258094 0.289912 0.348372 0.418585 97.754028
8 155 0.009442 0.019406 0.031694 0.048522 0.081896 0.138020 0.190820 0.226321 0.257277 0.311398 0.372441 98.312767
8 156 0.007794 0.017584 0.028735 0.038833 0.056080 0.090878 0.133839 0.173911 0.213881 0.274385 0.346416 98.617668
8 157 0.004165 0.008697 0.015458 0.027197 0.053835 0.099600 0.144772 0.178739 0.211988 0.265143 0.321475 98.668930
8 158 0.019952 0.042402 0.063818 0.081954 0.111820 0.151215 0.178611 0.195257 0.217971 0.260961 0.311615 98.364418
8 159 0.003515 0.007189 0.012077 0.019731 0.037291 0.070394 0.108288 0.141721 0.175185 0.223827 0.274402 98.926384
8 160 0.002859 0.005754 0.009692 0.016273 0.031582 0.059616 0.090945 0.118650 0.147178 0.188711 0.232124 99.096619
8 161 0.012494 0.027222 0.040728 0.050040 0.065317 0.088806 0.108763 0.123383 0.141269 0.173177 0.212875 98.955925
8 162 0.008678 0.014987 0.021075 0.030661 0.048748 0.072444 0.091313 0.106910 0.125516 0.155079 0.187653 99.136940
8 163 0.003957 0.007771 0.012235 0.018481 0.030756 0.049657 0.069330 0.090262 0.116523 0.153061 0.192519 99.255447
8 164 0.002983 0.005590 0.009119 0.015683 0.030230 0.052944 0.075227 0.096497 0.121094 0.156497 0.193126 99.241005
8 165 0.006040 0.009920 0.012791 0.018690 0.033165 0.054841 0.073790 0.092753 0.117869 0.153891 0.188745 99.237511
8 166 0.002769 0.005424 0.008916 0.014909 0.028667 0.052795 0.078051 0.100783 0.125633 0.163398 0.202602 99.216049
8 167 0.011007 0.026192 0.041280 0.051424 0.067769 0.094784 0.117697 0.133128 0.152923 0.191046 0.239356 98.873398
8 168 0.008129 0.019479 0.033409 0.045615 0.062889 0.094143 0.125006 0.142995 0.153932 0.181129 0.219676 98.913605
8 169 0.002317 0.004262 0.006542 0.010743 0.021660 0.045034 0.075514 0.105816 0.136436 0.180323 0.223115 99.188240
8 170 0.004674 0.009590 0.015554 0.024753 0.045366 0.080393 0.113210 0.138385 0.167457 0.217809 0.273994 98.908821
8 171 0.013045 0.033312 0.055144 0.067913 0.085445 0.120282 0.157470 0.186160 0.213879 0.263013 0.329382 98.474953
8 172 0.003538 0.007096 0.011554 0.018179 0.032473 0.060298 0.093642 0.124867 0.157062 0.210181 0.276334 99.004776
8 173 0.002360 0.004316 0.006852 0.011976 0.024968 0.049138 0.077347 0.108984 0.152644 0.219861 0.294448 99.047104
8 174 0.008628 0.016345 0.024177 0.036829 0.065516 0.109767 0.149053 0.185248 0.236970 0.316593 0.401613 98.449265
8 175 0.008537 0.016591 0.025635 0.040176 0.072979 0.126305 0.173761 0.212335 0.263097 0.347542 0.443118 98.269920
8 176 0.005418 0.010285 0.015768 0.024546 0.045006 0.084173 0.130031 0.178054 0.240401 0.334929 0.437891 98.493500
8 177 0.007489 0.015147 0.024571 0.039164 0.074509 0.144484 0.220759 0.278763 0.335042 0.429263 0.531300 97.899506
8 178 0.027547 0.071457 0.118814 0.141703 0.175114 0.259807 0.346823 0.386492 0.406644 0.472001 0.565155 97.028442
8 179 0.023791 0.053313 0.087172 0.111718 0.148057 0.229520 0.318004 0.368530 0.398938 0.474270 0.577516 97.209167
8 180 0.015649 0.031630 0.049800 0.069800 0.113346 0.213622 0.332300 0.404530 0.436132 0.506231 0.589138 97.237816
8 181 0.056134 0.146949 0.236761 0.258993 0.280081 0.370305 0.459639 0.484926 0.485640 0.537476 0.621509 96.061584
8 182 0.062190 0.128619 0.180313 0.211858 0.274726 0.402669 0.501738 0.520570 0.525920 0.596933 0.688321 95.906143
8 183 0.079689 0.126163 0.130349 0.143519 0.209101 0.332266 0.423348 0.468537 0.535513 0.651204 0.734541 96.165771
8 184 0.029430 0.063026 0.096859 0.136527 0.229070 0.405582 0.544082 0.569044 0.562618 0.633994 0.719944 96.009819
8 185 0.063423 0.180548 0.309776 0.341706 0.352016 0.443295 0.539642 0.571259 0.583967 0.654000 0.761616 95.198753
8 186 0.043090 0.107663 0.190369 0.238330 0.288226 0.435446 0.609245 0.684081 0.682137 0.751850 0.881031 95.088531
8 187 0.020267 0.040944 0.061123 0.086619 0.153415 0.300338 0.464100 0.573055 0.664328 0.815702 0.961792 95.858315
8 188 0.051490 0.119551 0.195571 0.246856 0.314181 0.442010 0.562127 0.632858 0.697915 0.819063 0.966666 94.951714
8 189 0.037821 0.061871 0.083918 0.121002 0.204304 0.346461 0.473097 0.553101 0.629408 0.766312 0.914719 95.807991
8 190 0.048177 0.106842 0.166244 0.211194 0.279614 0.401795 0.512272 0.579355 0.651094 0.781527 0.941798 95.320091
8 191 0.017767 0.037238 0.061863 0.092256 0.154188 0.274784 0.403811 0.496799 0.587310 0.750872 0.950800 96.172310
8 192 0.039331 0.062223 0.077712 0.107777 0.182368 0.304227 0.403595 0.476642 0.577045 0.741986 0.908550 96.118546
8 193 0.037581 0.083721 0.134282 0.174294 0.240431 0.375901 0.505539 0.569328 0.621139 0.753990 0.933132 95.570663
8 194 0.041999 0.114010 0.193684 0.219570 0.256129 0.386683 0.535605 0.602899 0.635680 0.756775 0.949612 95.307358
8 195 0.040368 0.077145 0.116144 0.154232 0.217360 0.343795 0.479328 0.570638 0.643458 0.787493 0.975956 95.594086
8 196 0.031334 0.057031 0.080651 0.111499 0.180294 0.310520 0.441393 0.540736 0.650865 0.831783 1.030418 95.733475
8 197 0.040543 0.079441 0.118111 0.159351 0.240165 0.386956 0.522384 0.604076 0.685762 0.846505 1.041664 95.275047
8 198 0.051245 0.119817 0.186815 0.228372 0.300783 0.450535 0.582449 0.639134 0.694560 0.842096 1.037617 94.866577
8 199 0.042165 0.070649 0.095047 0.131910 0.215781 0.367208 0.506680 0.594864 0.686919 0.860241 1.049738 95.378799
8 200 0.017373 0.040071 0.069348 0.099534 0.158000 0.291374 0.457816 0.586800 0.695504 0.878190 1.088766 95.617226
8 201 0.043340 0.105070 0.171021 0.214527 0.285088 0.446082 0.604605 0.668615 0.700254 0.821617 0.990182 94.949600
8 202 0.056465 0.152622 0.273491 0.328590 0.368091 0.501909 0.644810 0.702930 0.728199 0.832385 0.988049 94.422462
8 203 0.024308 0.052285 0.086078 0.120119 0.182585 0.329270 0.511438 0.632532 0.703930 0.842928 1.014921 95.499603
8 204 0.019069 0.037328 0.062706 0.099734 0.175050 0.325664 0.497069 0.623031 0.720488 0.876172 1.033151 95.530533
8 205 0.056672 0.150400 0.231829 0.257520 0.319533 0.479860 0.610917 0.633644 0.654520 0.771757 0.923249 94.910095
8 206 0.055570 0.115696 0.179787 0.243842 0.347231 0.518871 0.660498 0.724426 0.771037 0.890655 1.036807 94.455582
8 207 0.016652 0.041968 0.075224 0.105349 0.161180 0.289691 0.451568 0.578528 0.687109 0.865216 1.077187 95.650330
8 208 0.013280 0.024153 0.038140 0.063897 0.128969 0.257128 0.406584 0.545990 0.699907 0.909980 1.095809 95.816162
8 209 0.046622 0.082954 0.116697 0.172192 0.295470 0.482393 0.610403 0.662828 0.725249 0.856105 0.982660 94.966431
8 210 0.040974 0.102719 0.162235 0.194204 0.255352 0.390938 0.512176 0.562393 0.613156 0.745980 0.920132 95.499741
8 211 0.025504 0.052326 0.084299 0.119445 0.177512 0.284701 0.398869 0.485217 0.561988 0.689818 0.849355 96.270966
8 212 0.017691 0.027459 0.039243 0.064761 0.122137 0.212092 0.299899 0.386584 0.492348 0.635504 0.773241 96.929039
8 213 0.023873 0.048755 0.074777 0.104814 0.161865 0.255273 0.343127 0.410724 0.487088 0.607523 0.745328 96.736847
8 214 0.020513 0.030129 0.040575 0.064697 0.116186 0.188283 0.251718 0.317584 0.405079 0.524822 0.645016 97.395393
8 215 0.016882 0.028906 0.043070 0.070429 0.134099 0.230315 0.306591 0.365181 0.444848 0.577239 0.715375 97.067062
8 216 0.047990 0.115967 0.160415 0.171702 0.218270 0.326391 0.406307 0.425334 0.457716 0.566062 0.709717 96.394135
8 217 0.024021 0.049377 0.078859 0.111827 0.169963 0.274550 0.373431 0.429074 0.471142 0.564149 0.681956 96.771652
8 218 0.009510 0.017605 0.026563 0.041496 0.079970 0.159649 0.251875 0.330851 0.410035 0.528904 0.646437 97.497108
8 219 0.040297 0.078627 0.108841 0.135791 0.189104 0.271506 0.327549 0.353871 0.395815 0.488707 0.598406 97.011490
8 220 0.032402 0.087250 0.143983 0.167714 0.205947 0.303837 0.395999 0.424829 0.432612 0.494838 0.592595 96.717995
8 221 0.012988 0.025231 0.040989 0.063602 0.109577 0.195695 0.289931 0.358948 0.412408 0.502267 0.606229 97.382133
8 222 0.017266 0.029628 0.042065 0.062869 0.105582 0.169033 0.224178 0.274250 0.340400 0.439221 0.545305 97.750198
8 223 0.013435 0.020100 0.028978 0.050031 0.095022 0.156300 0.210852 0.271006 0.352736 0.463271 0.573940 97.764328
8 224 0.018309 0.035467 0.055684 0.085906 0.144923 0.238318 0.323382 0.389739 0.464871 0.583180 0.716706 96.943512
8 225 0.012811 0.023299 0.036109 0.057265 0.101556 0.177470 0.254084 0.324092 0.409824 0.544386 0.697059 97.362045
8 226 0.016722 0.025581 0.036256 0.060859 0.117152 0.201607 0.274416 0.341762 0.433460 0.576528 0.724893 97.190765
8 227 0.030483 0.065291 0.099014 0.127271 0.181452 0.294514 0.398066 0.443287 0.480389 0.592541 0.746514 96.541176
8 228 0.031479 0.067350 0.102066 0.129235 0.179671 0.285675 0.388854 0.448164 0.506610 0.637985 0.807310 96.415604
8 229 0.025130 0.052775 0.087217 0.119918 0.165438 0.263749 0.376621 0.459742 0.528618 0.660127 0.837422 96.423248
8 230 0.048726 0.085708 0.110849 0.139877 0.206193 0.330681 0.439921 0.500861 0.567667 0.707036 0.871496 95.990982
8 231 0.027608 0.067460 0.120279 0.162373 0.219389 0.343639 0.484366 0.578050 0.652132 0.797891 0.995333 95.551476
8 232 0.049748 0.077852 0.095319 0.126289 0.201849 0.341160 0.470725 0.559820 0.655387 0.832738 1.034632 95.554482
8 233 0.035249 0.083862 0.137169 0.168952 0.216758 0.336233 0.463146 0.534491 0.594041 0.733682 0.922747 95.773674
8 234 0.035723 0.085744 0.140382 0.172648 0.221076 0.344159 0.476833 0.546461 0.594889 0.725340 0.915731 95.741013
8 235 0.029179 0.070773 0.125435 0.167832 0.225423 0.355769 0.511494 0.612528 0.674088 0.806045 0.994534 95.426903
8 236 0.041768 0.060580 0.075070 0.111448 0.198190 0.333940 0.444565 0.529634 0.644252 0.838026 1.038894 95.683632
8 237 0.028802 0.057482 0.085780 0.116447 0.186042 0.325186 0.459572 0.542082 0.633980 0.826768 1.063881 95.673981
8 238 0.051375 0.117416 0.178852 0.212085 0.273387 0.424745 0.577627 0.655885 0.724025 0.894706 1.126546 94.763351
8 239 0.049264 0.115412 0.192437 0.235555 0.288849 0.446536 0.632249 0.734399 0.785290 0.931536 1.154391 94.434082
8 240 0.057503 0.107937 0.154729 0.199496 0.277977 0.444881 0.619047 0.724191 0.801998 0.974500 1.202735 94.435005
8 241 0.038751 0.091997 0.150195 0.186488 0.247046 0.409330 0.597026 0.710189 0.794727 0.989295 1.262120 94.522835
8 242 0.038287 0.066578 0.098256 0.146940 0.244485 0.419461 0.593593 0.725801 0.863347 1.104328 1.391767 94.307152
8 243 0.061729 0.122165 0.178424 0.244018 0.384547 0.631187 0.841273 0.949889 1.052461 1.253612 1.477840 92.802849
8 244 0.036938 0.070839 0.112201 0.171599 0.290622 0.503868 0.712019 0.858734 1.006517 1.254493 1.534458 93.447708
8 245 0.019321 0.035256 0.053436 0.085415 0.163252 0.315757 0.483565 0.642553 0.849534 1.165512 1.503382 94.683014
8 246 0.039778 0.078361 0.119400 0.177151 0.306369 0.539687 0.752420 0.883999 1.021768 1.272985 1.553293 93.254791
8 247 0.039051 0.112552 0.205588 0.258865 0.351290 0.588467 0.843471 0.946255 0.981395 1.139080 1.376261 93.157730
8 248 0.039969 0.062949 0.085514 0.134315 0.257316 0.465181 0.652679 0.800083 0.976714 1.244305 1.488460 93.792519
8 249 0.041439 0.069100 0.094483 0.144817 0.274286 0.501273 0.694100 0.814068 0.953772 1.198705 1.429973 93.783981
8 250 0.063986 0.179096 0.308137 0.358867 0.437983 0.669706 0.896778 0.959464 0.964845 1.093351 1.288539 92.779251
8 251 0.073391 0.156527 0.239153 0.292476 0.372656 0.562539 0.758718 0.864378 0.927672 1.072194 1.261003 93.419296
8 252 0.038668 0.073386 0.111899 0.159861 0.249447 0.423536 0.614731 0.762808 0.897778 1.099971 1.311197 94.256714
8 253 0.035968 0.066492 0.099013 0.148974 0.252904 0.414242 0.552903 0.656119 0.780710 0.970690 1.161659 94.860321
8 254 0.064627 0.082602 0.106764 0.175175 0.301340 0.434758 0.526015 0.632180 0.786185 0.978295 1.153454 94.758598
8 255 0.052012 0.075610 0.098785 0.156846 0.280301 0.427897 0.525828 0.624046 0.783958 1.000802 1.194825 94.779083
8 256 0.049282 0.097464 0.152562 0.209568 0.299514 0.462950 0.621014 0.720850 0.804523 0.967489 1.178233 94.436554
8 257 0.059647 0.098977 0.121172 0.153841 0.234740 0.381463 0.503464 0.579222 0.678830 0.872019 1.098514 95.218109
8 258 0.045951 0.105973 0.186449 0.236041 0.278846 0.409474 0.566784 0.661604 0.713748 0.851912 1.067002 94.876221
8 259 0.061125 0.123746 0.170257 0.198638 0.265751 0.422961 0.572258 0.639912 0.690088 0.836014 1.036821 94.982430
8 260 0.039976 0.068399 0.101359 0.147371 0.225806 0.361206 0.498146 0.602853 0.698626 0.859689 1.054269 95.342300
8 261 0.036347 0.064535 0.092212 0.134689 0.224796 0.374285 0.505926 0.599643 0.706693 0.883144 1.076888 95.300842
8 262 0.052707 0.096351 0.139426 0.192875 0.295471 0.453099 0.577871 0.656180 0.753573 0.924188 1.111515 94.746742
8 263 0.085088 0.128256 0.153414 0.207650 0.334140 0.512487 0.620754 0.671547 0.753330 0.922817 1.099405 94.511108
8 264 0.033144 0.089036 0.159489 0.197789 0.249384 0.393561 0.560601 0.654303 0.714911 0.864436 1.079842 95.003502
8 265 0.042152 0.061368 0.079046 0.122616 0.225496 0.392532 0.537696 0.653030 0.794030 1.022507 1.256144 94.813385
8 266 0.045387 0.089103 0.131389 0.181897 0.287501 0.487599 0.683613 0.810274 0.919487 1.109907 1.323457 93.930382
8 267 0.034512 0.090468 0.155731 0.192796 0.252748 0.416869 0.613054 0.735899 0.822170 1.019070 1.305967 94.360718
8 268 0.044091 0.064991 0.083676 0.128816 0.236281 0.416329 0.571942 0.705392 0.894062 1.207393 1.535032 94.112000
8 269 0.046119 0.084805 0.122403 0.185530 0.338805 0.606587 0.835371 0.965828 1.089496 1.304747 1.506326 92.913979
8 270 0.047666 0.096078 0.151193 0.213881 0.333897 0.568819 0.793753 0.920882 1.024675 1.245948 1.500433 93.102768
8 271 0.047649 0.120912 0.198524 0.229962 0.282759 0.460990 0.666414 0.785711 0.894572 1.173144 1.564121 93.575249
8 272 0.053895 0.122663 0.204277 0.275525 0.384601 0.603686 0.855062 1.039997 1.170521 1.347974 1.516414 92.425385
8 273 0.117336 0.163470 0.211869 0.388873 0.771426 0.995159 0.928752 0.870121 0.948427 1.150306 1.317278 92.136986
8 274 0.049768 0.087145 0.124866 0.197985 0.369064 0.637484 0.866291 1.050511 1.288952 1.570251 1.714590 92.043098
8 275 0.067103 0.147153 0.228820 0.300089 0.404900 0.570946 0.703967 0.792423 0.923568 1.155628 1.408236 93.297165
8 276 0.127757 0.182175 0.221914 0.321605 0.535150 0.778270 0.898871 0.973014 1.097902 1.300053 1.464466 92.098824
8 277 0.070312 0.144129 0.208465 0.285007 0.464743 0.767171 0.970234 1.039318 1.138637 1.342993 1.519228 92.049759
8 278 0.039462 0.067741 0.101766 0.159896 0.283364 0.497003 0.707957 0.871409 1.041870 1.308866 1.572072 93.348602
8 279 0.062155 0.125947 0.181470 0.234123 0.341791 0.523488 0.664089 0.754404 0.902541 1.160198 1.417016 93.632782
8 280 0.090278 0.210907 0.320371 0.397803 0.549912 0.828210 1.015792 1.028722 1.035204 1.170729 1.333253 92.018822
8 281 0.053123 0.164300 0.323040 0.417857 0.530901 0.780874 0.997720 1.036424 1.022378 1.117520 1.261595 92.294273
8 282 0.011339 0.025748 0.046537 0.078641 0.167134 0.399602 0.732175 0.982708 1.112492 1.281971 1.411095 93.750557
8 283 0.021268 0.044783 0.069538 0.112206 0.241510 0.517370 0.792876 0.940355 1.049983 1.225573 1.332093 93.652443
8 284 0.147833 0.407365 0.587511 0.590500 0.665410 0.900317 1.034864 0.969607 0.901892 0.965304 1.072590 91.756805
8 285 0.066916 0.235973 0.495096 0.578499 0.560295 0.673372 0.817482 0.852126 0.824973 0.872865 0.994872 93.027534
8 286 0.022306 0.044528 0.077105 0.132800 0.254605 0.494020 0.767504 0.940865 0.994406 1.063455 1.117507 94.090897
8 287 0.041782 0.115707 0.205665 0.265174 0.346185 0.483527 0.613529 0.690061 0.752074 0.847271 0.953404 94.685623
8 288 0.013376 0.024592 0.039536 0.063016 0.106736 0.195202 0.307818 0.414643 0.509466 0.660912 0.850795 96.813904
9 10 0.000000 0.000000 0.000000 0.000000 0.000000 0.000000 0.000000 0.000000 0.000000 0.000000 0.000000 0.000000
9 11 0.567186 5.927007 14.717375 44.196194 11.312727 1.700608 0.683881 0.395070 0.095311 0.037505 0.034980 20.332155
9 12 8.945937 40.836979 13.789047 9.205881 4.726174 4.558331 3.504725 1.796737 0.489731 0.185886 0.093756 11.866818
9 13 2.607218 26.444111 30.133900 20.000731 5.113056 2.623550 2.090002 1.950297 1.526539 1.139318 0.552429 5.818850
9 14 1.500082 4.035812 1.243836 2.902469 10.947084 38.102959 20.215120 4.575659 1.149618 0.829902 0.622156 13.875301
9 15 0.159614 0.335173 0.503784 0.689008 1.010664 6.268626 42.796223 27.022594 6.047265 1.913409 1.221154 12.032483
9 16 0.116436 0.388474 0.593152 0.726002 1.669185 11.804377 44.680038 18.467522 4.553696 2.462899 2.578555 11.959666
9 17 0.182202 0.232833 0.553904 1.512617 1.508390 1.616544 6.568919 16.585890 35.558933 17.578114 6.416112 11.685543
9 18 0.110813 0.373526 0.450624 0.391028 0.463908 0.583352 1.083380 1.111412 3.652560 11.974080 34.175892 45.629425
9 19 0.073802 0.142969 0.192026 0.284215 0.302789 0.508108 1.348749 1.437307 2.025099 3.291310 9.684218 80.709404
9 20 0.085789 0.167539 0.249833 0.381039 0.444216 0.750178 1.877260 1.784524 1.981992 2.482809 5.800825 83.993996
9 21 0.143883 0.182639 0.189050 0.271774 0.423629 0.654398 0.909306 1.221271 1.694896 2.527569 3.579737 88.201851
9 22 0.028396 0.052746 0.078276 0.126828 0.222598 0.402917 0.614736 0.820338 1.076618 1.527372 2.097255 92.951927
9 23 0.050359 0.093997 0.132012 0.184845 0.268220 0.433016 0.615968 0.752674 0.881800 1.151021 1.547776 93.888313
9 24 0.082739 0.195046 0.283791 0.320016 0.361304 0.500051 0.662251 0.768731 0.885845 1.146144 1.539628 93.254456
9 25 0.052366 0.105593 0.160448 0.220539 0.296072 0.434657 0.586863 0.695939 0.797585 1.001756 1.292183 94.356003
9 26 0.043789 0.080630 0.108823 0.146991 0.217942 0.356065 0.497893 0.590953 0.681086 0.861475 1.087001 95.327354
9 27 0.079977 0.135284 0.163924 0.203206 0.271181 0.386936 0.492270 0.567661 0.664406 0.837741 1.041858 95.155563
9 28 0.072793 0.100078 0.121123 0.182907 0.287967 0.418560 0.514993 0.577606 0.656387 0.812373 0.993780 95.261429
9 29 0.050694 0.121975 0.194001 0.237726 0.277079 0.387119 0.529591 0.627087 0.703104 0.852415 1.061246 94.957962
9 30 0.075906 0.107673 0.130592 0.191336 0.306004 0.471929 0.611636 0.699563 0.782892 0.942071 1.115224 94.565170
9 31 0.090553 0.218208 0.329121 0.374670 0.428612 0.606965 0.804786 0.886353 0.930167 1.091297 1.328636 92.910629
9 32 0.184735 0.328999 0.417856 0.495273 0.593470 0.802715 1.015128 1.130649 1.224455 1.446598 1.750733 90.609390
9 33 0.027866 0.044680 0.062685 0.100054 0.182146 0.307438 0.412164 0.500302 0.618745 0.806442 1.000744 95.936737
9 34 0.058581 0.078198 0.094667 0.148374 0.273159 0.438995 0.550049 0.639733 0.775473 0.994506 1.217371 94.730896
9 35 0.042529 0.122096 0.216576 0.251447 0.291155 0.433174 0.604840 0.711403 0.801432 1.013666 1.347514 94.164169
9 36 0.087781 0.128166 0.147075 0.199267 0.346757 0.607649 0.819601 0.954025 1.128336 1.475179 1.873422 92.232742
9 37 0.077499 0.129319 0.163109 0.231097 0.415033 0.742806 1.015264 1.180968 1.405916 1.841228 2.318355 90.479401
9 38 0.064448 0.182417 0.317776 0.373819 0.449972 0.716519 1.043533 1.209773 1.287735 1.557683 2.014475 90.781853
9 39 0.059394 0.157059 0.262015 0.314392 0.410508 0.721386 1.127867 1.375001 1.518949 1.916932 2.577512 89.558983
9 40 0.127246 0.245115 0.338963 0.442681 0.679570 1.200742 1.786954 2.207922 2.629730 3.430817 4.491797 82.418457
9 41 0.100082 0.248160 0.404914 0.509996 0.709892 1.249084 1.935074 2.396073 2.706546 3.324706 4.238142 82.177330
9 42 0.140326 0.309362 0.444985 0.532192 0.738034 1.284330 1.880692 2.197499 2.458410 3.173591 4.283118 82.557457
9 43 0.187580 0.596498 1.026750 1.068855 1.216957 1.959750 2.898165 3.347380 3.674601 4.637125 5.963303 73.423042
9 44 0.460959 0.619801 0.691741 1.045421 2.108167 3.777371 4.979446 5.620002 6.412694 7.451740 7.645491 59.187168
9 45 0.320337 0.579586 0.722272 0.930525 1.573937 2.870237 4.087098 4.780654 5.505437 6.792858 7.677788 64.159271
9 46 0.307895 0.755339 1.109185 1.237241 1.633021 2.973773 4.619645 5.449538 5.794047 6.533424 7.076087 62.510807
9 47 0.539259 1.622208 2.740072 3.288107 4.333117 6.296638 7.095976 6.211048 5.359360 5.342072 5.459765 51.712376
9 48 1.108720 2.432728 3.184024 3.528333 4.424164 6.032902 6.661119 6.003008 5.297238 5.057168 4.815397 51.455200
9 49 0.595453 0.892261 1.242694 2.204363 4.198050 6.223073 6.662920 6.247459 5.922720 5.688486 5.123573 54.998947
9 50 0.462539 0.864978 1.055200 1.402492 2.811258 5.992749 7.870146 6.922293 5.666744 5.383483 5.080360 56.487759
9 51 2.336826 5.776440 5.868327 4.383684 4.320190 5.289859 5.253395 4.270281 3.717812 3.736043 3.754445 51.292698
9 52 3.332788 3.942715 3.122114 2.802947 3.590929 5.100948 5.377748 4.524464 3.985747 4.126162 4.186069 55.907368
9 53 0.195549 0.329394 0.422379 0.891599 2.864760 6.021960 7.012589 6.208986 5.667827 5.516922 4.780380 60.087658
9 54 0.327765 0.693018 1.034289 1.802167 4.075898 6.808605 6.860057 5.250219 4.112557 3.764714 3.466454 61.804260
9 55 1.540953 4.162008 5.123315 4.109911 3.633777 3.917618 3.871162 3.397866 3.108485 3.128243 3.209818 60.796844
9 56 0.189980 0.690594 1.597600 2.294362 3.004292 4.373609 5.230995 4.792473 4.043328 3.800725 3.849270 66.132774
9 57 0.031786 0.060747 0.108407 0.228079 0.593150 1.483236 2.915229 4.639963 6.175605 6.804477 6.267834 70.691490
9 58 0.019815 0.044827 0.086872 0.174044 0.420762 0.984699 1.800782 2.715516 3.753018 4.918314 5.788464 79.292885
9 59 0.012513 0.026004 0.046626 0.090851 0.213187 0.474033 0.835180 1.308283 2.035814 3.076227 4.114472 87.766815
9 60 0.030878 0.060455 0.106213 0.207602 0.473225 0.968873 1.506963 2.007245 2.601366 3.424425 4.215453 84.397301
9 61 0.061641 0.224993 0.529262 0.774256 1.058868 1.615308 2.222310 2.601546 2.915356 3.419364 4.096392 80.480698
9 62 0.015838 0.035399 0.066914 0.123477 0.268271 0.601699 1.065293 1.525220 2.004970 2.690930 3.429787 88.172203
9 63 0.031392 0.071685 0.126039 0.207621 0.399564 0.769265 1.184220 1.577662 2.080581 2.817867 3.609351 87.124756
9 64 0.015485 0.029962 0.052051 0.100846 0.234264 0.521420 0.903888 1.342181 1.908263 2.706615 3.539052 88.645973
9 65 0.069977 0.123195 0.182322 0.315771 0.688982 1.377520 2.051021 2.572407 3.124094 3.794353 4.215629 81.484726
9 66 0.236388 0.487873 0.789366 1.170360 1.806328 2.680130 3.244723 3.404999 3.474254 3.718915 3.959547 75.027122
9 67 0.167495 0.510152 0.847115 0.910456 1.106833 1.890296 2.755463 3.009414 3.031872 3.514661 4.192865 78.063377
9 68 0.191643 0.260693 0.397545 0.815392 1.636826 2.517836 3.153357 3.749739 4.223363 4.305681 3.889432 74.858490
9 69 0.566842 0.651416 0.925079 2.168753 4.435022 4.655701 3.425529 2.631969 2.310447 2.162726 1.988240 74.078278
9 70 0.361531 0.474786 0.620815 1.133280 2.215533 3.225343 3.680298 4.027685 4.402069 4.395288 3.854023 71.609352
9 71 0.456517 1.040535 1.336292 1.446032 2.061025 3.434130 4.137806 3.788184 3.563809 3.971917 4.346127 70.417625
9 72 0.287783 0.704697 1.123652 1.347839 1.753821 2.774085 3.793618 4.129025 4.095345 4.337130 4.650445 71.002563
9 73 0.383310 0.501690 0.604291 0.960340 1.752611 2.732611 3.343526 3.604805 3.817245 4.249254 4.578446 73.471870
9 74 0.291444 0.487391 0.615088 0.852444 1.413109 2.282524 2.891944 3.199216 3.598346 4.218763 4.672473 75.477257
9 75 0.262767 0.527549 0.737469 0.933660 1.340500 2.152026 2.858938 3.147780 3.365182 3.959604 4.705468 76.009056
9 76 0.166039 0.437408 0.726955 0.873869 1.153973 1.936877 2.808406 3.181171 3.312154 3.813506 4.536017 77.053627
9 77 0.201559 0.451752 0.627912 0.707021 0.967461 1.694740 2.477705 2.800653 2.954211 3.486099 4.179102 79.451782
9 78 0.299242 0.404517 0.418578 0.553435 0.978032 1.680449 2.142398 2.316468 2.582914 3.198549 3.808453 81.616959
9 79 0.125573 0.352800 0.602479 0.687161 0.850974 1.420788 2.090986 2.371334 2.487430 2.960844 3.670509 82.379128
9 80 0.199578 0.481289 0.673387 0.694415 0.828582 1.365538 1.969086 2.164477 2.178741 2.520859 3.089408 83.834633
9 81 0.198654 0.460702 0.605185 0.611461 0.746591 1.224428 1.729034 1.914113 1.985830 2.310878 2.766871 85.446259
9 82 0.140432 0.278804 0.383224 0.471448 0.670805 1.124385 1.568444 1.757144 1.865292 2.200398 2.633524 86.906097
9 83 0.132935 0.330533 0.472542 0.488737 0.594305 1.020700 1.513329 1.685211 1.702893 1.985384 2.433753 87.639679
9 84 0.092144 0.302075 0.599343 0.660402 0.622611 0.825557 1.148339 1.328804 1.387617 1.595717 1.992926 89.444466
9 85 0.079404 0.141175 0.185752 0.243680 0.387382 0.702893 1.033265 1.210539 1.309256 1.547050 1.840043 91.319565
9 86 0.067676 0.144879 0.217764 0.283383 0.413214 0.662232 0.898266 1.050541 1.219068 1.510285 1.839231 91.693459
9 87 0.059256 0.105352 0.145602 0.199718 0.319364 0.549612 0.769355 0.906661 1.037678 1.295506 1.608992 93.002907
9 88 0.095431 0.145884 0.171887 0.224241 0.365891 0.626420 0.835081 0.936707 1.048437 1.296033 1.562350 92.691643
9 89 0.096201 0.246081 0.430734 0.477454 0.475634 0.687285 0.990657 1.134501 1.134159 1.299402 1.628527 91.399368
9 90 0.159337 0.311479 0.428314 0.472298 0.509103 0.717320 0.964238 1.088426 1.130949 1.314331 1.614127 91.290077
9 91 0.096802 0.203859 0.363155 0.482393 0.516846 0.706674 0.965769 1.115821 1.159832 1.347779 1.671600 91.369469
9 92 0.140169 0.281008 0.386948 0.446440 0.544350 0.790815 1.037447 1.174345 1.295255 1.567955 1.935320 90.399948
9 93 0.061603 0.096925 0.138380 0.218564 0.378287 0.625791 0.847825 1.027230 1.238203 1.564315 1.899255 91.903618
9 94 0.078002 0.119940 0.147713 0.211200 0.375268 0.652853 0.879462 1.029057 1.220948 1.554543 1.905854 91.825157
9 95 0.076182 0.221782 0.389898 0.443279 0.515456 0.772073 1.066237 1.219440 1.336367 1.636744 2.096411 90.226135
9 96 0.071743 0.166457 0.270853 0.348227 0.468921 0.738459 1.033380 1.215010 1.349860 1.626220 2.008636 90.702232
9 97 0.021979 0.039540 0.060288 0.101188 0.212505 0.454562 0.740951 0.971694 1.189740 1.529697 1.871566 92.806290
9 98 0.074260 0.194904 0.309465 0.354270 0.450251 0.706460 0.972389 1.108258 1.226389 1.510257 1.905579 91.187515
9 99 0.111577 0.245667 0.367458 0.447271 0.595092 0.921773 1.230520 1.372967 1.483709 1.778144 2.181738 89.264084
9 100 0.074111 0.162317 0.243259 0.315813 0.471346 0.779538 1.065102 1.208990 1.332287 1.599535 1.926012 90.821686
9 101 0.031859 0.056696 0.085800 0.139561 0.275591 0.539135 0.813099 1.018622 1.221692 1.534817 1.838773 92.444359
9 102 0.142801 0.260876 0.307740 0.357203 0.552294 0.937683 1.212230 1.261933 1.324374 1.595647 1.912907 90.134315
9 103 0.106629 0.331569 0.611896 0.685875 0.720606 0.977807 1.279594 1.402009 1.455061 1.676787 2.054448 88.697716
9 104 0.070463 0.127410 0.179532 0.258990 0.449171 0.808501 1.122559 1.256764 1.340954 1.578120 1.849692 90.957848
9 105 0.159374 0.205810 0.212945 0.283704 0.489918 0.815565 1.045372 1.173178 1.352140 1.659451 1.902202 90.700340
9 106 0.125387 0.333846 0.523550 0.567092 0.677282 1.038465 1.379516 1.451076 1.442397 1.622104 1.908601 88.930687
9 107 0.194164 0.413897 0.567592 0.622059 0.733625 1.048658 1.331346 1.406430 1.423540 1.622257 1.930762 88.705673
9 108 0.083132 0.204656 0.328586 0.403007 0.533301 0.837030 1.127809 1.247219 1.323138 1.538224 1.816789 90.557106
9 109 0.087943 0.137118 0.162866 0.220826 0.396697 0.763341 1.096047 1.240149 1.339869 1.570848 1.775245 91.209053
9 110 0.112716 0.336769 0.547332 0.563270 0.611540 0.900639 1.204440 1.277581 1.278906 1.463929 1.777645 89.925232
9 111 0.083692 0.264469 0.487010 0.537466 0.564641 0.808119 1.120596 1.252138 1.272614 1.455358 1.802290 90.351608
9 112 0.027308 0.053222 0.082173 0.128391 0.248876 0.516816 0.831008 1.051590 1.223197 1.489444 1.735476 92.612495
9 113 0.084048 0.165516 0.214457 0.260534 0.402681 0.706593 0.979001 1.093821 1.190074 1.421077 1.672511 91.809692
9 114 0.086708 0.259937 0.490177 0.584356 0.640673 0.861014 1.108560 1.213348 1.260743 1.445822 1.766876 90.281792
9 115 0.055893 0.122671 0.195907 0.269807 0.422685 0.736511 1.050681 1.202477 1.274367 1.469193 1.721314 91.478493
9 116 0.125833 0.198264 0.219514 0.269955 0.439288 0.720358 0.900930 0.984401 1.133062 1.415826 1.674089 91.918480
9 117 0.251859 0.357892 0.320892 0.336524 0.529912 0.894426 1.075773 1.053931 1.102011 1.343213 1.577478 91.156090
9 118 0.070322 0.230010 0.472159 0.572529 0.627909 0.893893 1.204808 1.294596 1.264971 1.400144 1.672545 90.296120
9 119 0.165416 0.257883 0.267336 0.302271 0.488205 0.934323 1.320580 1.400849 1.421202 1.668387 1.943918 89.829628
9 120 0.110351 0.283852 0.427941 0.454258 0.539470 0.876546 1.256180 1.394717 1.423710 1.638238 1.949265 89.645477
9 121 0.104560 0.304199 0.543270 0.603604 0.629753 0.927054 1.328131 1.494450 1.460482 1.593813 1.892749 89.117935
9 122 0.101392 0.308650 0.528054 0.551402 0.602902 0.962364 1.415189 1.551592 1.484237 1.627285 1.941348 88.925591
9 123 0.082561 0.225959 0.383172 0.449235 0.559711 0.902142 1.300532 1.478818 1.529953 1.734125 2.034140 89.319649
9 124 0.166945 0.232386 0.229528 0.279266 0.490124 0.921872 1.289090 1.435439 1.551490 1.850899 2.126485 89.426476
9 125 0.081953 0.243965 0.431527 0.486057 0.565544 0.898227 1.291057 1.444869 1.471836 1.685107 2.029016 89.370842
9 126 0.103908 0.310908 0.537474 0.578860 0.638564 0.985975 1.400454 1.522009 1.481840 1.665909 2.033232 88.740868
9 127 0.100173 0.266042 0.409524 0.433758 0.526696 0.879349 1.279892 1.441439 1.505152 1.780065 2.176921 89.200989
9 128 0.062553 0.093726 0.110656 0.160959 0.327733 0.700428 1.079608 1.298794 1.494407 1.859883 2.170665 90.640587
9 129 0.072373 0.193585 0.324513 0.399445 0.550811 0.941980 1.323397 1.412149 1.390022 1.567204 1.832053 89.992470
9 130 0.143777 0.440447 0.712030 0.683155 0.682059 1.000587 1.356324 1.401329 1.326012 1.496394 1.851666 88.906219
9 131 0.071160 0.207253 0.380694 0.443484 0.506460 0.789418 1.148120 1.298036 1.298845 1.457783 1.751899 90.646851
9 132 0.025546 0.045723 0.065382 0.105682 0.236911 0.586798 1.027681 1.257992 1.326346 1.535780 1.742038 92.044121
9 133 0.081584 0.237586 0.415421 0.498081 0.617783 0.883356 1.076057 1.081122 1.075145 1.230505 1.468549 91.334808
9 134 0.336992 0.517528 0.446703 0.410920 0.560369 0.877863 1.032172 1.021047 1.095664 1.378832 1.676426 90.645485
9 135 0.050249 0.101570 0.139013 0.192310 0.356183 0.669753 0.873124 0.883932 0.921984 1.131016 1.352458 93.328407
9 136 0.021198 0.040119 0.059466 0.096708 0.220027 0.532605 0.877025 1.021891 1.070412 1.246656 1.412551 93.401344
9 137 0.086011 0.233969 0.400012 0.459675 0.507653 0.690462 0.871996 0.918390 0.908094 1.014410 1.211338 92.697990
9 138 0.064044 0.182928 0.344916 0.399821 0.407728 0.556104 0.766057 0.858637 0.831245 0.893167 1.060822 93.634529
9 139 0.029239 0.076550 0.134292 0.171153 0.230983 0.401273 0.629684 0.765189 0.795086 0.884643 1.028428 94.853477
9 140 0.005787 0.011683 0.020260 0.035501 0.072653 0.154279 0.272008 0.404003 0.540651 0.714966 0.884369 96.883842
9 141 0.004597 0.008934 0.014270 0.023788 0.046715 0.093654 0.152961 0.219965 0.308364 0.446563 0.611396 98.068794
9 142 0.002294 0.004229 0.006590 0.011702 0.025759 0.055840 0.093536 0.138264 0.206223 0.324522 0.472706 98.658333
9 143 0.011820 0.024763 0.041078 0.065522 0.118173 0.208055 0.294797 0.361373 0.429392 0.542875 0.678396 97.223755
9 144 0.013701 0.039638 0.071299 0.092388 0.134067 0.235257 0.346368 0.400558 0.422036 0.499036 0.617555 97.128090
9 145 0.005034 0.008409 0.011558 0.018101 0.036427 0.075786 0.125105 0.176653 0.239492 0.339696 0.447444 98.516296
9 146 0.004384 0.009106 0.015541 0.027466 0.058836 0.122992 0.190999 0.240880 0.292077 0.386566 0.492101 98.159050
9 147 0.025392 0.080995 0.158163 0.186549 0.200611 0.273517 0.365427 0.415684 0.433765 0.501295 0.623039 96.735558
9 148 0.004090 0.009647 0.017196 0.027534 0.053348 0.111934 0.183272 0.235830 0.278783 0.358641 0.455599 98.264122
9 149 0.001610 0.002898 0.004725 0.009234 0.023060 0.054071 0.095491 0.144171 0.208722 0.303261 0.391825 98.760933
9 150 0.014298 0.029476 0.041036 0.057413 0.104765 0.187765 0.248932 0.276458 0.315913 0.404528 0.501070 97.818344
9 151 0.018791 0.057715 0.104628 0.121977 0.140494 0.201279 0.274357 0.318554 0.345090 0.410231 0.511860 97.495026
9 152 0.002085 0.004192 0.007103 0.012873 0.029161 0.066436 0.113712 0.154813 0.192979 0.258634 0.334562 98.823448
9 153 0.002244 0.004238 0.007247 0.014037 0.033108 0.070410 0.112437 0.152342 0.198332 0.267339 0.335973 98.802299
9 154 0.024538 0.052845 0.079976 0.101902 0.136173 0.187446 0.230547 0.261426 0.294944 0.353924 0.427748 97.848526
9 155 0.005582 0.012382 0.021194 0.032146 0.054581 0.099259 0.149825 0.187411 0.218611 0.276638 0.350511 98.591858
9 156 0.004405 0.009512 0.014943 0.021059 0.034801 0.063334 0.099158 0.133560 0.168540 0.223797 0.290196 98.936691
9 157 0.002247 0.004399 0.007650 0.014129 0.030754 0.063152 0.101395 0.137819 0.177505 0.238497 0.304650 98.917801
9 158 0.013097 0.027543 0.043380 0.060990 0.089530 0.131881 0.172567 0.203750 0.231163 0.271663 0.320015 98.434418
9 159 0.002286 0.004452 0.007227 0.012059 0.023800 0.046803 0.075091 0.104608 0.138887 0.191857 0.253140 99.139786
9 160 0.001722 0.003129 0.005046 0.008968 0.018817 0.037122 0.058718 0.082446 0.112579 0.159639 0.213697 99.298119
9 161 0.007446 0.014984 0.023129 0.032555 0.049117 0.074873 0.100183 0.120920 0.141194 0.173723 0.213852 99.048027
9 162 0.005843 0.009326 0.013101 0.020788 0.037190 0.060541 0.081231 0.100070 0.121467 0.154190 0.190620 99.205635
9 163 0.002008 0.003756 0.006004 0.010007 0.018793 0.033681 0.050842 0.070725 0.096707 0.134573 0.176373 99.396530
9 164 0.001684 0.003149 0.005213 0.009562 0.019842 0.035970 0.052566 0.071292 0.096496 0.133976 0.174724 99.395523
9 165 0.004423 0.007135 0.009526 0.014322 0.025525 0.042831 0.059034 0.075454 0.096453 0.128789 0.164463 99.372047
9 166 0.001709 0.003023 0.004482 0.007540 0.016222 0.033856 0.054961 0.076788 0.102447 0.140702 0.178774 99.379501
9 167 0.006090 0.014198 0.023890 0.033414 0.049786 0.078566 0.106652 0.124814 0.138462 0.167566 0.207836 99.048721
9 168 0.007536 0.018328 0.030798 0.039807 0.051379 0.073484 0.097641 0.116089 0.131926 0.162784 0.206652 99.063583
9 169 0.001393 0.002521 0.003978 0.006917 0.015046 0.032880 0.056767 0.081408 0.106656 0.144759 0.184100 99.363579
9 170 0.002672 0.005105 0.007943 0.013554 0.029117 0.059175 0.090542 0.115651 0.142289 0.186951 0.233750 99.113258
9 171 0.009013 0.027034 0.054133 0.071399 0.082080 0.106607 0.140206 0.169877 0.196195 0.241923 0.310388 98.591141
9 172 0.002417 0.005052 0.008546 0.013775 0.026097 0.051811 0.084520 0.114461 0.141458 0.185377 0.239393 99.127090
9 173 0.001399 0.002480 0.003902 0.007153 0.016242 0.034066 0.056633 0.084873 0.125374 0.185869 0.249705 99.232307
9 174 0.005304 0.010074 0.015113 0.024408 0.048040 0.087441 0.123953 0.156808 0.203318 0.277505 0.355029 98.693008
9 175 0.007059 0.014578 0.022485 0.033606 0.059525 0.103969 0.146260 0.182085 0.229189 0.307493 0.398105 98.495644
9 176 0.003606 0.006736 0.010297 0.016596 0.032759 0.066063 0.106481 0.147517 0.197181 0.275280 0.364507 98.772972
9 177 0.005056 0.009706 0.015177 0.024956 0.051535 0.106915 0.169044 0.217536 0.265618 0.350375 0.445783 98.338303
9 178 0.022696 0.061287 0.105379 0.122862 0.144043 0.217005 0.308045 0.358613 0.378649 0.441881 0.544602 97.294937
9 179 0.020523 0.046243 0.075393 0.094579 0.121210 0.189013 0.271801 0.325717 0.355121 0.426003 0.532339 97.542061
9 180 0.011584 0.021928 0.032518 0.047148 0.083180 0.162742 0.253359 0.315793 0.365238 0.462183 0.574037 97.670296
9 181 0.036776 0.095654 0.161515 0.187335 0.215209 0.312458 0.428109 0.485790 0.503759 0.571038 0.679089 96.323273
9 182 0.035317 0.066429 0.094264 0.128227 0.204766 0.344840 0.458618 0.497373 0.520992 0.617322 0.738054 96.293800
9 183 0.044941 0.067861 0.079218 0.105052 0.174526 0.293857 0.387523 0.439040 0.498315 0.619813 0.741618 96.548233
9 184 0.024684 0.045927 0.061108 0.082940 0.149746 0.292938 0.422424 0.476607 0.529508 0.672197 0.827371 96.414551
9 185 0.045686 0.121170 0.213179 0.252083 0.288149 0.424965 0.591476 0.657504 0.640310 0.685909 0.790267 95.289299
9 186 0.046553 0.111832 0.177457 0.208601 0.257079 0.392322 0.544894 0.623822 0.660004 0.769330 0.935861 95.272247
9 187 0.012927 0.026255 0.043286 0.068161 0.128606 0.264697 0.427805 0.536154 0.604592 0.740493 0.904061 96.242966
9 188 0.053067 0.121514 0.189997 0.235188 0.301468 0.430739 0.551452 0.620125 0.683778 0.810570 0.975488 95.026611
9 189 0.040601 0.063450 0.084638 0.122026 0.203090 0.344420 0.479505 0.569882 0.641968 0.773376 0.926349 95.750687
9 190 0.049167 0.117921 0.198958 0.253451 0.312238 0.421815 0.531656 0.603351 0.672635 0.800014 0.973775 95.065018
9 191 0.017128 0.034706 0.056196 0.085174 0.151125 0.288850 0.448164 0.563830 0.655988 0.810944 0.989867 95.898026
9 192 0.047231 0.072473 0.090387 0.124792 0.208454 0.347554 0.464839 0.544457 0.637928 0.797868 0.966724 95.697296
9 193 0.053463 0.125397 0.194949 0.230923 0.289648 0.430656 0.565994 0.627026 0.676236 0.818737 1.024904 94.962067
9 194 0.045518 0.131481 0.238719 0.268314 0.286776 0.415153 0.585381 0.673599 0.702921 0.820090 1.027583 94.804466
9 195 0.048824 0.091097 0.129441 0.168394 0.244470 0.400799 0.568286 0.676004 0.753640 0.902715 1.089619 94.926712
9 196 0.038046 0.068052 0.092120 0.127884 0.218247 0.387040 0.541266 0.637444 0.741692 0.929975 1.130192 95.088043
9 197 0.057869 0.117623 0.172207 0.217923 0.301644 0.463099 0.613026 0.698898 0.783283 0.961608 1.193855 94.418961
9 198 0.068814 0.161766 0.244003 0.275061 0.336412 0.510211 0.687405 0.764671 0.813688 0.971749 1.202773 93.963448
9 199 0.064449 0.105097 0.127065 0.162700 0.259520 0.449535 0.617425 0.703235 0.788538 0.979081 1.193792 94.549561
9 200 0.028366 0.066286 0.109000 0.141122 0.205169 0.368796 0.564987 0.686855 0.766405 0.944045 1.181318 94.937653
9 201 0.059609 0.143941 0.226683 0.255904 0.300367 0.470993 0.681422 0.789712 0.827648 0.966717 1.178694 94.098312
9 202 0.072029 0.178920 0.277109 0.308105 0.363821 0.563159 0.794143 0.887850 0.892898 0.986374 1.145801 93.529793
9 203 0.032188 0.076317 0.128052 0.165141 0.225002 0.381096 0.576647 0.707442 0.791460 0.967312 1.207368 94.741974
9 204 0.031654 0.061676 0.087420 0.117780 0.188710 0.338635 0.498886 0.611333 0.725007 0.941387 1.196973 95.200539
9 205 0.057471 0.129905 0.190324 0.226334 0.317725 0.536043 0.739929 0.796796 0.800280 0.910135 1.064770 94.230286
9 206 0.068140 0.133305 0.184320 0.230416 0.325840 0.509186 0.671316 0.749614 0.814410 0.972900 1.172370 94.168182
9 207 0.019550 0.049984 0.088873 0.121376 0.175802 0.300087 0.446167 0.547497 0.633994 0.809568 1.059126 95.747971
9 208 0.014144 0.025373 0.038304 0.063211 0.127354 0.254110 0.398007 0.527467 0.669746 0.880356 1.090535 95.911392
9 209 0.056038 0.089379 0.112876 0.160164 0.273379 0.450951 0.583374 0.652147 0.725721 0.868484 1.015521 95.011971
9 210 0.042556 0.103960 0.159667 0.184658 0.241059 0.383735 0.529178 0.597228 0.643450 0.771717 0.951599 95.391197
9 211 0.026566 0.056219 0.090024 0.123189 0.178195 0.283679 0.397217 0.479801 0.549364 0.673980 0.841065 96.300705
9 212 0.013263 0.020792 0.030321 0.052588 0.106057 0.194671 0.283275 0.368346 0.469129 0.611092 0.754523 97.095940
9 213 0.020765 0.044203 0.071045 0.101563 0.158663 0.254139 0.344735 0.413340 0.489211 0.615114 0.768862 96.718361
9 214 0.015174 0.022326 0.031250 0.052777 0.100395 0.171118 0.236488 0.304681 0.395125 0.528848 0.675651 97.466171
9 215 0.014453 0.022114 0.030908 0.052982 0.108652 0.198599 0.278924 0.354809 0.462342 0.627681 0.793956 97.054581
9 216 0.034196 0.078892 0.116367 0.142021 0.206374 0.339904 0.453267 0.490261 0.512844 0.608481 0.742120 96.275269
9 217 0.027751 0.058022 0.091378 0.122836 0.174937 0.270276 0.363719 0.424718 0.479862 0.595609 0.753241 96.637650
9 218 0.006853 0.011974 0.018233 0.030866 0.064518 0.137181 0.226607 0.310764 0.400572 0.539821 0.685429 97.567184
9 219 0.023292 0.040082 0.055439 0.081536 0.146357 0.259448 0.354285 0.402811 0.443476 0.534932 0.635120 97.023216
9 220 0.038500 0.103386 0.166905 0.181932 0.201333 0.282938 0.374098 0.416201 0.437499 0.513006 0.637347 96.646858
9 221 0.017826 0.037433 0.061132 0.087044 0.131346 0.210534 0.292842 0.351690 0.401118 0.492522 0.609961 97.306557
9 222 0.023816 0.038348 0.046944 0.061591 0.098372 0.160126 0.217415 0.268895 0.334861 0.434251 0.543166 97.772217
9 223 0.017205 0.026147 0.035423 0.056823 0.106041 0.174853 0.226111 0.269547 0.331783 0.431901 0.539567 97.784599
9 224 0.026775 0.053728 0.082524 0.115368 0.171533 0.256388 0.330516 0.388878 0.461676 0.582718 0.730584 96.799316
9 225 0.015553 0.027833 0.039305 0.058201 0.104945 0.194174 0.285789 0.358751 0.436771 0.563781 0.702823 97.212074
9 226 0.021637 0.032688 0.045319 0.074467 0.142208 0.242756 0.320596 0.380414 0.462708 0.601328 0.745967 96.929916
9 227 0.052589 0.113700 0.148252 0.157240 0.202722 0.318578 0.418464 0.456165 0.501020 0.635227 0.819868 96.176178
9 228 0.034703 0.076137 0.122899 0.157151 0.210743 0.338630 0.470822 0.529907 0.556100 0.667075 0.839776 95.996056
9 229 0.041841 0.084631 0.116891 0.139335 0.190745 0.311154 0.433271 0.505304 0.571818 0.718831 0.910244 95.975937
9 230 0.050416 0.090732 0.123415 0.158420 0.227925 0.370557 0.506689 0.578688 0.634205 0.774410 0.960560 95.523987
9 231 0.044535 0.110386 0.189448 0.235257 0.287707 0.418914 0.563139 0.648944 0.715905 0.867691 1.089969 94.828102
9 232 0.071679 0.103797 0.121465 0.160867 0.257742 0.433236 0.585698 0.672723 0.751823 0.925754 1.134748 94.780472
9 233 0.047470 0.111751 0.167966 0.194137 0.253445 0.407760 0.567143 0.643254 0.696741 0.843705 1.043299 95.023331
9 234 0.046029 0.110203 0.178716 0.212734 0.259718 0.411891 0.597102 0.693124 0.727084 0.857605 1.072587 94.833206
9 235 0.049060 0.125160 0.214318 0.259723 0.304597 0.429219 0.578327 0.674128 0.746040 0.896186 1.120256 94.602982
9 236 0.056881 0.076834 0.094432 0.141967 0.251250 0.420822 0.559264 0.655905 0.763322 0.952972 1.158335 94.868019
9 237 0.037354 0.068694 0.090013 0.118764 0.200237 0.369507 0.531635 0.630318 0.741415 0.957207 1.196912 95.057945
9 238 0.067071 0.152036 0.231653 0.263980 0.315831 0.492965 0.696548 0.797436 0.838814 0.998073 1.259164 93.886429
9 239 0.074700 0.175838 0.287030 0.333747 0.371308 0.519676 0.702218 0.808503 0.866639 1.019720 1.267912 93.572708
9 240 0.085366 0.163452 0.243298 0.305584 0.383691 0.569551 0.778725 0.904888 0.972200 1.136140 1.375009 93.082100
9 241 0.069581 0.159489 0.242739 0.286222 0.364526 0.567498 0.790936 0.922288 1.020475 1.226301 1.501128 92.848816
9 242 0.071802 0.120292 0.171080 0.248094 0.394432 0.638813 0.855128 0.987360 1.105595 1.334349 1.599943 92.473114
9 243 0.139970 0.283325 0.389387 0.452866 0.562308 0.769085 0.935598 1.023623 1.134484 1.355020 1.627628 91.326706
9 244 0.095506 0.171548 0.239371 0.322988 0.478873 0.729328 0.927088 1.036262 1.153683 1.378540 1.640015 91.826805
9 245 0.034915 0.060112 0.089221 0.147013 0.289159 0.542529 0.785973 0.968789 1.161670 1.440630 1.692073 92.787918
9 246 0.090151 0.163850 0.225798 0.307284 0.480380 0.766969 0.995475 1.108272 1.220420 1.459068 1.732162 91.450165
9 247 0.081816 0.234738 0.417760 0.475494 0.525241 0.741390 0.992674 1.111872 1.165496 1.341683 1.626163 91.285667
9 248 0.087630 0.123527 0.154272 0.237502 0.438659 0.720805 0.911776 1.036906 1.210486 1.494334 1.748696 91.835403
9 249 0.067516 0.101909 0.129715 0.201736 0.393076 0.690424 0.886828 0.993358 1.171710 1.494851 1.768073 92.100807
9 250 0.093904 0.217971 0.323827 0.376577 0.507982 0.846359 1.160550 1.226083 1.189617 1.290420 1.443556 91.323151
9 251 0.100727 0.207679 0.321883 0.402437 0.489969 0.683504 0.880020 0.992043 1.069949 1.251130 1.503502 92.097160
9 252 0.063457 0.118027 0.170995 0.234231 0.350398 0.552231 0.737511 0.862171 0.993650 1.219051 1.471468 93.226814
9 253 0.042310 0.075787 0.112639 0.171335 0.293428 0.489557 0.667580 0.797831 0.932613 1.132870 1.334510 93.949539
9 254 0.076230 0.093554 0.116897 0.194226 0.352131 0.522327 0.630633 0.744946 0.909430 1.116110 1.294987 93.948524
9 255 0.057188 0.082764 0.113494 0.181068 0.311105 0.478483 0.610023 0.726121 0.867609 1.069082 1.276589 94.226471
9 256 0.083473 0.158570 0.216835 0.270641 0.368467 0.535019 0.677482 0.774864 0.893270 1.096971 1.338627 93.585777
9 257 0.037328 0.070450 0.117651 0.172843 0.252721 0.414571 0.595477 0.713934 0.784450 0.946283 1.180764 94.713524
9 258 0.076166 0.167053 0.233513 0.257126 0.313860 0.474840 0.644333 0.736291 0.810390 0.987538 1.235674 94.063217
9 259 0.055649 0.128834 0.223538 0.280118 0.331220 0.479003 0.649290 0.748576 0.807625 0.974145 1.237726 94.084274
9 260 0.055957 0.090331 0.114414 0.155486 0.252326 0.418490 0.562790 0.664950 0.789147 0.998306 1.224571 94.673233
9 261 0.035096 0.061791 0.092916 0.144539 0.252833 0.430073 0.585744 0.690579 0.797265 0.979487 1.183384 94.746292
9 262 0.067667 0.118427 0.152415 0.199727 0.324341 0.531603 0.679476 0.748038 0.841710 1.035747 1.242653 94.058197
9 263 0.124076 0.186638 0.211055 0.258822 0.391234 0.606496 0.748264 0.804784 0.888321 1.091254 1.318528 93.370529
9 264 0.050419 0.137016 0.242326 0.287656 0.333651 0.491693 0.689593 0.809015 0.876611 1.030347 1.261113 93.790558
9 265 0.060749 0.088540 0.116337 0.185706 0.350438 0.602561 0.796254 0.912432 1.029247 1.230119 1.417503 93.210114
9 266 0.091695 0.193688 0.273551 0.330753 0.454651 0.710221 0.926050 1.012844 1.088548 1.286777 1.524582 92.106644
9 267 0.057927 0.166731 0.304731 0.356697 0.403107 0.600544 0.849062 0.988801 1.058258 1.247894 1.550325 92.415924
9 268 0.090608 0.127189 0.150936 0.226394 0.425628 0.729850 0.936254 1.041293 1.170271 1.416437 1.645609 92.039528
9 269 0.129338 0.243447 0.318853 0.383622 0.527437 0.781741 0.969524 1.059682 1.182754 1.420208 1.663112 91.320274
9 270 0.120947 0.212596 0.265510 0.322695 0.466241 0.751461 0.993134 1.098891 1.166485 1.353932 1.572510 91.675598
9 271 0.066818 0.165422 0.259733 0.299288 0.386103 0.657375 0.960484 1.081277 1.104178 1.292370 1.581733 92.145226
9 272 0.092457 0.219135 0.369276 0.455963 0.525519 0.715029 0.945521 1.110771 1.225813 1.424581 1.692576 91.223358
9 273 0.201580 0.258831 0.311394 0.482219 0.773832 1.040092 1.123311 1.139257 1.197896 1.358227 1.521256 90.592102
9 274 0.060049 0.091528 0.124060 0.210840 0.432031 0.758740 0.984853 1.122323 1.304478 1.587002 1.794441 91.529655
9 275 0.067716 0.136454 0.215469 0.306008 0.452285 0.685901 0.877265 0.983107 1.075850 1.270455 1.503499 92.425987
9 276 0.204759 0.262030 0.263535 0.337963 0.539560 0.801158 0.931572 0.989378 1.109540 1.357388 1.600630 91.602486
9 277 0.095655 0.181157 0.245951 0.324924 0.510812 0.814106 1.008552 1.070049 1.169644 1.409172 1.652844 91.517128
9 278 0.049027 0.071693 0.089701 0.139921 0.277696 0.515507 0.708139 0.829852 0.976901 1.250249 1.531538 93.559776
9 279 0.038553 0.070719 0.104698 0.155565 0.267798 0.481588 0.696917 0.832363 0.938935 1.137387 1.356674 93.918800
9 280 0.093553 0.215140 0.303694 0.352683 0.486875 0.785796 1.032229 1.079567 1.089686 1.254630 1.479862 91.826286
9 281 0.050237 0.153702 0.298877 0.370804 0.444502 0.687391 0.993364 1.137157 1.147034 1.244499 1.425733 92.046700
9 282 0.008964 0.018627 0.030808 0.051466 0.111087 0.262653 0.474908 0.671319 0.862390 1.161231 1.471596 94.874954
9 283 0.012656 0.023196 0.035703 0.063383 0.147088 0.328752 0.525778 0.672493 0.838071 1.118501 1.382393 94.851990
9 284 0.082423 0.231844 0.369029 0.410029 0.520645 0.828069 1.095323 1.107083 1.035290 1.105928 1.247690 91.966644
9 285 0.035138 0.114687 0.242592 0.312440 0.380915 0.616306 0.936598 1.072069 1.010386 1.029943 1.144228 93.104698
9 286 0.012572 0.022483 0.034925 0.059495 0.121616 0.260006 0.447168 0.634939 0.817170 1.065383 1.302235 95.222008
9 287 0.022477 0.059041 0.107005 0.147355 0.215635 0.358946 0.537969 0.680248 0.778847 0.910461 1.060622 95.121399
9 288 0.009748 0.017803 0.027902 0.043670 0.072589 0.132250 0.208913 0.289468 0.378597 0.533908 0.750446 97.534706
10 11 0.000000 0.000000 0.000000 0.000000 0.000000 0.000000 0.000000 0.000000 0.000000 0.000000 0.000000 0.000000
10 12 0.524064 6.126758 16.270048 47.691162 11.538498 1.609527 0.675073 0.401299 0.092789 0.038025 0.038790 14.993969
10 13 12.414811 46.824368 13.095406 8.176840 4.067190 3.449859 2.501299 1.311201 0.428239 0.191211 0.100060 7.439515
10 14 2.427576 25.693291 33.812790 22.312557 4.670662 1.813791 1.340828 1.324553 1.136907 0.900362 0.431400 4.135281
10 15 0.903098 3.137568 1.099076 2.518171 10.498271 42.408047 22.823387 4.753374 1.031038 0.687541 0.500228 9.640200
10 16 0.143298 0.237528 0.345561 0.585075 1.424755 9.436131 47.494652 23.991301 4.446393 1.405780 0.889345 9.600182
10 17 0.103338 0.274255 0.386363 0.588405 1.903220 14.005166 48.778473 18.515097 3.852706 1.859810 1.838324 7.894845
10 18 0.150193 0.127349 0.289457 0.961657 1.113026 1.304604 6.050425 17.001688 38.336353 18.914043 6.359835 9.391367
10 19 0.102830 0.451599 0.604518 0.470340 0.496512 0.621557 1.089707 1.008269 3.140599 10.700695 32.522263 48.791111
10 20 0.080172 0.172993 0.235353 0.351111 0.408993 0.688273 1.713005 1.794657 2.694735 4.526920 12.815714 74.518074
10 21 0.201123 0.202372 0.208523 0.368930 0.550218 0.970090 2.327620 2.274060 2.732361 3.501238 7.721240 78.942230
10 22 0.068318 0.110472 0.148702 0.229482 0.345448 0.524119 0.730502 0.997184 1.433837 2.213405 3.285274 89.913261
10 23 0.054855 0.085276 0.119122 0.185049 0.267561 0.404895 0.582075 0.784611 1.022765 1.421634 1.995281 93.076881
10 24 0.085604 0.134139 0.167951 0.233440 0.343031 0.531536 0.734521 0.908951 1.102248 1.441306 1.890141 92.427132
10 25 0.097737 0.145525 0.188063 0.265717 0.362981 0.505554 0.661983 0.817312 1.000680 1.288542 1.661480 93.004425
10 26 0.073282 0.110163 0.144298 0.212393 0.304126 0.426104 0.542120 0.650443 0.785561 1.008764 1.294228 94.448517
10 27 0.083379 0.115132 0.145854 0.222413 0.328631 0.440765 0.533137 0.632169 0.769977 0.966437 1.178294 94.583809
10 28 0.128381 0.124393 0.137195 0.229142 0.361018 0.455394 0.519931 0.617087 0.759833 0.946363 1.135872 94.585388
10 29 0.088222 0.160839 0.213759 0.274933 0.361146 0.493195 0.618062 0.709141 0.820939 1.008846 1.220678 94.030243
10 30 0.169353 0.169254 0.182749 0.282113 0.418231 0.532106 0.618401 0.720020 0.840441 1.001619 1.169367 93.896347
10 31 0.121640 0.217594 0.265163 0.315151 0.414973 0.593913 0.745475 0.825107 0.929457 1.139893 1.372872 93.058762
10 32 0.193108 0.259494 0.310603 0.433815 0.591923 0.783858 0.949749 1.080810 1.223579 1.461971 1.740067 90.971024
10 33 0.259793 0.323518 0.372932 0.548155 0.790491 1.010021 1.174482 1.355499 1.615337 1.960884 2.308877 88.280014
10 34 0.098874 0.103973 0.126730 0.214132 0.342240 0.433807 0.493211 0.600686 0.770816 0.986616 1.213783 94.615135
10 35 0.040235 0.075002 0.106824 0.154929 0.263758 0.442124 0.600881 0.727133 0.896089 1.158870 1.426382 94.107773
10 36 0.110518 0.119719 0.155169 0.298395 0.558561 0.776057 0.906659 1.109392 1.433506 1.832728 2.195308 90.503983
10 37 0.195437 0.251061 0.315471 0.496284 0.778853 1.029776 1.187878 1.411039 1.801457 2.327522 2.846637 87.358582
10 38 0.073599 0.143469 0.212591 0.307497 0.507272 0.837856 1.132858 1.336383 1.593702 2.058566 2.585659 89.210548
10 39 0.051271 0.086073 0.125963 0.213529 0.431428 0.815990 1.204030 1.567191 2.048317 2.789766 3.571935 87.094505
10 40 0.241698 0.341439 0.464222 0.742841 1.245663 1.885209 2.445300 3.019087 3.807847 4.970368 6.249084 74.587234
10 41 0.254835 0.458726 0.635514 0.880075 1.368080 2.104039 2.684909 3.117355 3.802909 4.947879 6.227574 73.518112
10 42 0.152153 0.217624 0.313815 0.531523 0.922671 1.498391 2.102647 2.744366 3.546197 4.743449 6.177020 77.050140
10 43 0.237812 0.452567 0.647814 0.933129 1.590666 2.752065 3.916543 4.770087 5.658647 6.837960 7.541670 64.661041
10 44 0.922529 0.948018 1.273524 2.451597 4.205544 5.522855 6.247564 6.898273 7.293668 7.402959 7.070942 49.762527
10 45 0.762236 0.872473 1.007347 1.653612 2.969137 4.416453 5.399875 6.231952 6.975366 7.451602 7.241686 55.018265
10 46 0.335147 0.550211 0.729745 1.138140 2.266432 4.361772 6.117814 6.834368 7.172391 7.677195 7.583312 55.233471
10 47 1.427497 2.668265 2.912544 3.264092 4.778855 6.944781 7.364800 6.436544 5.837145 5.764381 5.475864 47.125229
10 48 2.466086 4.053984 4.714671 5.218284 5.705236 6.071832 5.744485 5.177379 4.828145 4.736835 4.639231 46.643833
10 49 1.404709 1.782326 2.271845 3.536597 5.246335 6.345658 6.283501 6.036595 5.816308 5.511465 5.060394 50.704266
10 50 0.811964 1.121107 1.417560 2.162008 3.594428 5.425120 6.527716 6.849407 6.786245 6.582226 6.036555 52.685665
10 51 2.184275 3.942160 4.084877 4.243328 5.778019 7.496715 7.135673 5.729705 4.880638 4.579467 4.153441 45.791702
10 52 3.013197 2.788859 2.688287 3.604033 4.999534 5.919830 5.629105 4.985668 4.586299 4.600970 4.499516 52.684700
10 53 0.300525 0.360371 0.510220 1.103546 2.410513 3.844930 4.758718 5.524512 6.160050 6.466863 6.161289 62.398464
10 54 0.295567 0.394331 0.598996 1.239437 2.479737 3.718546 4.567215 5.431432 6.228884 6.523644 6.094187 62.428028
10 55 0.827305 1.216004 1.403554 2.021728 3.686453 6.076399 6.784177 5.860265 4.931774 4.526393 4.094876 58.571072
10 56 0.224386 0.414983 0.652166 1.050780 1.834670 3.137303 4.316315 4.827940 4.979894 5.292424 5.522585 67.746559
10 57 0.054194 0.079373 0.124287 0.245291 0.496570 0.881090 1.349979 2.012326 2.983324 4.275762 5.523938 81.973869
10 58 0.033491 0.059748 0.101420 0.190961 0.373716 0.658097 1.001596 1.489529 2.255507 3.360210 4.633221 85.842499
10 59 0.021829 0.036637 0.061176 0.117470 0.235815 0.430567 0.674756 1.023063 1.555651 2.324990 3.228944 90.289101
10 60 0.062175 0.086538 0.129592 0.249906 0.504870 0.852624 1.208055 1.669028 2.318220 3.129154 3.920639 85.869194
10 61 0.099347 0.216393 0.338701 0.476447 0.766764 1.296780 1.853331 2.322997 2.859075 3.567920 4.254665 81.947578
10 62 0.039848 0.066366 0.105127 0.190996 0.377235 0.682402 1.015798 1.382617 1.846836 2.489292 3.209078 88.594406
10 63 0.048255 0.081988 0.134953 0.251110 0.490212 0.840075 1.208731 1.636762 2.183808 2.844645 3.478995 86.800468
10 64 0.032960 0.051228 0.084703 0.172628 0.373298 0.691774 1.054501 1.507599 2.101767 2.834107 3.548063 87.547371
10 65 0.132546 0.201245 0.307430 0.548559 1.009256 1.570298 2.010302 2.442176 2.976434 3.593393 4.106348 81.102013
10 66 0.667790 0.861500 1.017149 1.463368 2.147449 2.766936 3.013368 3.160123 3.393461 3.698895 3.920010 73.889946
10 67 0.316600 0.627623 0.834749 1.063501 1.691699 2.894832 3.763882 3.827742 3.620639 3.632385 3.620050 74.106293
10 68 0.536808 0.570784 0.796481 1.596185 2.811208 3.428682 3.401088 3.391641 3.372358 3.277197 3.106178 73.711388
10 69 2.056017 2.166420 2.401102 3.111229 3.362494 3.027997 2.707039 2.719110 2.830790 2.821336 2.755043 70.041428
10 70 1.646360 1.478048 1.536302 2.348727 3.331444 3.509946 3.166782 3.069255 3.183640 3.258548 3.193199 70.277748
10 71 1.217596 1.872773 1.894706 2.061414 2.820434 3.817385 4.033413 3.775756 3.714211 3.864994 3.847869 67.079453
10 72 0.684804 1.061487 1.271439 1.745910 2.768901 3.908778 4.268234 4.155114 4.195171 4.422464 4.439809 67.077888
10 73 1.258771 0.967730 0.980487 1.566290 2.402996 2.930595 3.188096 3.603784 4.046663 4.363374 4.506539 70.184669
10 74 0.645828 0.851071 1.081667 1.632802 2.372184 2.942212 3.205319 3.490330 3.922769 4.347888 4.604410 70.903519
10 75 0.420674 0.599590 0.775573 1.182599 1.923861 2.787251 3.334640 3.688891 4.069786 4.519957 4.820943 71.876236
10 76 0.219341 0.373906 0.535842 0.817168 1.389952 2.225285 2.893880 3.342712 3.877040 4.579546 5.091953 74.653374
10 77 0.305665 0.429480 0.540957 0.841247 1.451203 2.153312 2.544264 2.805365 3.234586 3.851999 4.352870 77.489052
10 78 0.386337 0.364232 0.452167 0.842968 1.426012 1.839601 2.105784 2.540287 3.115615 3.721676 4.234920 78.970406
10 79 0.109124 0.204314 0.313824 0.489657 0.863885 1.486512 2.080338 2.531226 3.060188 3.825461 4.501552 80.533920
10 80 0.123075 0.188367 0.261602 0.429441 0.807005 1.392552 1.883198 2.219693 2.599210 3.198899 3.747925 83.149025
10 81 0.183399 0.292397 0.389975 0.557579 0.874311 1.336710 1.695801 1.930656 2.212478 2.688453 3.192218 84.646019
10 82 0.152923 0.228428 0.333336 0.525371 0.790518 1.103728 1.367605 1.625599 1.945839 2.406120 2.923871 86.596664
10 83 0.086796 0.144371 0.197540 0.286423 0.481219 0.827808 1.164452 1.419899 1.706817 2.188578 2.699213 88.796883
10 84 0.083184 0.161553 0.241605 0.332933 0.508850 0.859613 1.227083 1.461315 1.654017 1.988370 2.353387 89.128098
10 85 0.110848 0.148421 0.193031 0.300877 0.481617 0.709410 0.895999 1.071468 1.284224 1.604034 1.977023 91.223053
10 86 0.089726 0.141559 0.197243 0.290644 0.440237 0.637074 0.804258 0.955513 1.146883 1.428910 1.751248 92.116699
10 87 0.081780 0.121629 0.165711 0.244706 0.367779 0.524022 0.655213 0.784174 0.955524 1.215901 1.530353 93.353203
10 88 0.125937 0.147797 0.176694 0.260076 0.391133 0.547572 0.680213 0.820941 0.991675 1.241428 1.527823 93.088715
10 89 0.132643 0.225539 0.280876 0.338430 0.469694 0.730460 0.946935 1.045303 1.155848 1.426363 1.746096 91.501816
10 90 0.145920 0.255326 0.357350 0.433574 0.517103 0.762269 1.029640 1.172317 1.250936 1.501452 1.862467 90.711639
10 91 0.211563 0.298455 0.336106 0.399218 0.515764 0.744781 0.949476 1.083006 1.223989 1.515180 1.884490 90.837975
10 92 0.141699 0.232311 0.341635 0.468333 0.610275 0.846310 1.083217 1.268307 1.445876 1.748926 2.124939 89.688171
10 93 0.134558 0.159520 0.200860 0.325079 0.524730 0.720816 0.862846 1.038982 1.287221 1.615199 1.958149 91.172043
10 94 0.135392 0.160339 0.201586 0.320145 0.508655 0.701319 0.850031 1.032996 1.292345 1.641299 2.017577 91.138313
10 95 0.097856 0.180255 0.235342 0.304923 0.493732 0.849680 1.154691 1.322774 1.530239 1.924563 2.349301 89.556648
10 96 0.098035 0.161156 0.226141 0.324186 0.497252 0.768888 1.031223 1.254908 1.500822 1.861781 2.261241 90.014366
10 97 0.055956 0.081538 0.119141 0.205154 0.367967 0.579793 0.754930 0.920435 1.141134 1.487040 1.890416 92.396500
10 98 0.087907 0.163886 0.224158 0.294713 0.457673 0.761380 1.041583 1.218729 1.409238 1.739489 2.097491 90.503754
10 99 0.112729 0.170460 0.230202 0.356031 0.608950 0.967496 1.260632 1.486549 1.735758 2.083306 2.414121 88.573769
10 100 0.136654 0.231596 0.316603 0.420208 0.567745 0.777144 0.956671 1.119001 1.337710 1.668932 2.060590 90.407143
10 101 0.074849 0.111364 0.165348 0.288295 0.496105 0.718118 0.873074 1.030644 1.252668 1.557040 1.867668 91.564827
10 102 0.186789 0.221176 0.256161 0.386486 0.639709 0.929396 1.120352 1.288281 1.516459 1.816640 2.072088 89.566460
10 103 0.150670 0.280024 0.361793 0.448246 0.655073 1.029295 1.332273 1.484055 1.645197 1.943404 2.236060 88.433907
10 104 0.159505 0.233372 0.304477 0.432486 0.608106 0.789178 0.892964 0.985822 1.152921 1.448470 1.801985 91.190712
10 105 0.218884 0.211745 0.225831 0.348658 0.555423 0.752400 0.886745 1.061890 1.306151 1.593041 1.838693 91.000542
10 106 0.119184 0.201655 0.256956 0.356398 0.614913 1.040236 1.349217 1.483680 1.645218 1.934552 2.156754 88.841232
10 107 0.170870 0.245997 0.305827 0.426697 0.653599 0.990208 1.256406 1.415466 1.551767 1.815759 2.118343 89.049057
10 108 0.096962 0.175512 0.259186 0.371336 0.547465 0.797644 1.000957 1.146684 1.325804 1.624104 1.968849 90.685501
10 109 0.114409 0.131316 0.160137 0.257070 0.419557 0.603929 0.759422 0.946611 1.189535 1.505777 1.831879 92.080360
10 110 0.073935 0.132881 0.183304 0.260885 0.453775 0.797394 1.097463 1.276574 1.470490 1.789379 2.071373 90.392548
10 111 0.069439 0.125916 0.173572 0.241384 0.399524 0.695424 0.978039 1.161878 1.337559 1.640047 1.958269 91.218956
10 112 0.039791 0.060772 0.091052 0.155607 0.271415 0.429233 0.577592 0.731809 0.926894 1.226598 1.592210 93.897026
10 113 0.078622 0.116928 0.150179 0.215084 0.342055 0.526164 0.684568 0.831568 1.030710 1.325997 1.644031 93.054092
10 114 0.058373 0.108783 0.158626 0.225838 0.370890 0.643346 0.929460 1.141107 1.328089 1.593434 1.851668 91.590385
10 115 0.059506 0.097574 0.147572 0.234056 0.368734 0.540116 0.687693 0.832354 1.018834 1.297896 1.622008 93.093658
10 116 0.121888 0.149017 0.182704 0.281841 0.432802 0.566955 0.657865 0.783275 0.965162 1.191507 1.421971 93.245018
10 117 0.138015 0.149544 0.179390 0.300748 0.510572 0.693483 0.784493 0.889613 1.050963 1.270571 1.472900 92.559708
10 118 0.046570 0.090514 0.136414 0.201284 0.346623 0.621951 0.917841 1.152065 1.382746 1.671290 1.881314 91.551384
10 119 0.084755 0.101245 0.137861 0.248234 0.437113 0.656307 0.835926 1.014902 1.211678 1.514264 1.855113 91.902603
10 120 0.084013 0.159007 0.218232 0.287739 0.440850 0.727901 0.990431 1.149011 1.314164 1.635060 1.994972 90.998619
10 121 0.055451 0.105084 0.166055 0.248993 0.407101 0.722374 1.069836 1.304720 1.480675 1.804672 2.177509 90.457527
10 122 0.046107 0.079545 0.115727 0.180666 0.336593 0.658083 1.027377 1.308697 1.535668 1.877602 2.201992 90.631943
10 123 0.058649 0.106621 0.168265 0.273239 0.476312 0.788531 1.064063 1.265305 1.489150 1.835042 2.184947 90.289871
10 124 0.125201 0.132040 0.170585 0.311253 0.537851 0.740505 0.882456 1.073279 1.334643 1.700593 2.102036 90.889557
10 125 0.048465 0.092101 0.140995 0.216864 0.388216 0.709602 1.050514 1.320574 1.610913 2.018704 2.372388 90.030663
10 126 0.049107 0.086625 0.135208 0.225835 0.425084 0.790437 1.173667 1.449636 1.672528 2.012767 2.333866 89.645233
10 127 0.083830 0.141456 0.188425 0.276040 0.481831 0.812219 1.082098 1.274939 1.530228 1.947048 2.347814 89.834068
10 128 0.083742 0.100726 0.132395 0.227082 0.377916 0.537868 0.659008 0.811677 1.047639 1.441685 1.950564 92.629692
10 129 0.045827 0.080485 0.125688 0.204561 0.363407 0.631828 0.921970 1.192788 1.493712 1.879897 2.204086 90.855751
10 130 0.080206 0.131791 0.175849 0.266866 0.501802 0.940196 1.328924 1.513731 1.644660 1.908692 2.119797 89.387482
10 131 0.069680 0.131254 0.197936 0.273370 0.406307 0.667663 0.955829 1.176171 1.375114 1.726520 2.138291 90.881866
10 132 0.038885 0.054521 0.077291 0.132717 0.239208 0.389575 0.519617 0.656967 0.871519 1.278588 1.831776 93.909332
10 133 0.034953 0.063667 0.100609 0.169649 0.330692 0.622394 0.950627 1.246667 1.534130 1.832140 1.991497 91.122971
10 134 0.110538 0.109489 0.141658 0.295642 0.598947 0.858026 0.985481 1.129366 1.300194 1.491698 1.630706 91.348251
10 135 0.053313 0.079191 0.110798 0.179117 0.300923 0.446179 0.569844 0.724728 0.959821 1.272579 1.566547 93.736961
10 136 0.019749 0.029481 0.046149 0.086405 0.163993 0.272421 0.377749 0.513193 0.735078 1.101187 1.536976 95.117622
10 137 0.041412 0.073334 0.104586 0.156319 0.284599 0.539775 0.818870 1.021889 1.181396 1.380684 1.512362 92.884773
10 138 0.042661 0.074212 0.108254 0.162942 0.278092 0.494819 0.726116 0.869133 0.944370 1.080441 1.219309 93.999657
10 139 0.025900 0.045576 0.064306 0.096645 0.171425 0.301188 0.426561 0.529626 0.650793 0.844777 1.045899 95.797310
10 140 0.006788 0.011134 0.018539 0.035093 0.066452 0.110600 0.158454 0.223470 0.321500 0.470458 0.656347 97.921165
10 141 0.004662 0.007452 0.011700 0.021192 0.039365 0.066822 0.100618 0.149431 0.219627 0.321054 0.449577 98.608498
10 142 0.002701 0.004394 0.007369 0.014554 0.028908 0.050113 0.074405 0.108406 0.159007 0.235420 0.333470 98.981255
10 143 0.009670 0.016038 0.025161 0.044433 0.083715 0.141030 0.204640 0.289373 0.408191 0.553458 0.689417 97.534874
10 144 0.010236 0.018961 0.027328 0.042000 0.081152 0.153543 0.232611 0.313504 0.419153 0.554699 0.663427 97.483383
10 145 0.003751 0.005342 0.008235 0.015859 0.029718 0.049066 0.071463 0.104373 0.152140 0.227079 0.327917 99.005058
10 146 0.003836 0.006397 0.010725 0.020478 0.039367 0.065294 0.093280 0.134571 0.204302 0.314916 0.448856 98.657974
10 147 0.012261 0.023528 0.033741 0.050584 0.098443 0.199510 0.316027 0.409047 0.489764 0.591833 0.665700 97.109566
10 148 0.003960 0.006586 0.010564 0.019429 0.038117 0.068662 0.104619 0.149992 0.212416 0.309128 0.426867 98.649658
10 149 0.001485 0.002385 0.004047 0.008412 0.017790 0.032346 0.049735 0.075625 0.116614 0.183169 0.272589 99.235802
10 150 0.007326 0.011753 0.018334 0.033063 0.062906 0.103332 0.145310 0.201252 0.282654 0.389238 0.492528 98.252304
10 151 0.011317 0.022432 0.031510 0.044817 0.082619 0.156891 0.232352 0.289342 0.350920 0.441408 0.517096 97.819290
10 152 0.002184 0.003730 0.006195 0.011464 0.022248 0.040516 0.063188 0.092808 0.134069 0.201531 0.291803 99.130264
10 153 0.002290 0.003711 0.006029 0.011533 0.023107 0.039927 0.058951 0.086736 0.131204 0.199294 0.281733 99.155487
10 154 0.012338 0.020330 0.030351 0.050090 0.089666 0.144076 0.196901 0.250353 0.304426 0.363717 0.414937 98.122818
10 155 0.005080 0.008514 0.012951 0.021820 0.040399 0.069271 0.100000 0.135297 0.182616 0.251756 0.328072 98.844223
10 156 0.002954 0.005266 0.008283 0.013901 0.026044 0.046547 0.070519 0.098362 0.133183 0.186007 0.248326 99.160614
10 157 0.001996 0.003285 0.005393 0.010545 0.022600 0.042138 0.064607 0.093870 0.136312 0.199090 0.269790 99.150375
10 158 0.009923 0.016879 0.024929 0.039563 0.068145 0.104579 0.137501 0.172522 0.214222 0.264465 0.311816 98.635452
10 159 0.002314 0.004011 0.006499 0.011841 0.023685 0.041634 0.060656 0.083779 0.116082 0.163400 0.216962 99.269135
10 160 0.001676 0.002704 0.004324 0.008231 0.017308 0.031677 0.048000 0.068708 0.096872 0.136829 0.181426 99.402252
10 161 0.007401 0.011749 0.016248 0.025427 0.044170 0.066054 0.083508 0.102961 0.128930 0.161857 0.192816 99.158882
10 162 0.008478 0.011471 0.015045 0.023688 0.038731 0.054194 0.067428 0.085336 0.109980 0.142236 0.175776 99.267632
10 163 0.003504 0.005603 0.008206 0.013545 0.023648 0.036475 0.049428 0.066738 0.090806 0.122643 0.156941 99.422462
10 164 0.002268 0.003786 0.006195 0.011482 0.021623 0.033978 0.046519 0.063980 0.088676 0.121246 0.156182 99.444069
10 165 0.005324 0.007084 0.009027 0.014560 0.025011 0.036533 0.047042 0.062644 0.084970 0.114389 0.145598 99.447807
10 166 0.001844 0.003143 0.005052 0.009043 0.017153 0.028527 0.040038 0.054665 0.076084 0.109933 0.151361 99.503151
10 167 0.004349 0.007524 0.011181 0.017738 0.032028 0.055049 0.081046 0.110625 0.146222 0.191114 0.233461 99.109665
10 168 0.004537 0.008107 0.012277 0.019392 0.034337 0.059112 0.086776 0.114914 0.144731 0.185106 0.226680 99.104027
10 169 0.001358 0.002150 0.003413 0.006376 0.012415 0.021936 0.033287 0.048772 0.070747 0.106325 0.153952 99.539268
10 170 0.002201 0.003503 0.005460 0.010008 0.019731 0.033967 0.049655 0.071502 0.105565 0.158551 0.220977 99.318878
10 171 0.005178 0.010031 0.014809 0.022339 0.042150 0.081545 0.126419 0.163719 0.198303 0.249258 0.299139 98.787102
10 172 0.002214 0.003651 0.005835 0.010662 0.020878 0.037111 0.056101 0.080079 0.112303 0.160671 0.219403 99.291092
10 173 0.001511 0.002404 0.003860 0.007328 0.014687 0.026127 0.040075 0.059965 0.089459 0.134929 0.193084 99.426575
10 174 0.005012 0.008304 0.012996 0.022792 0.041729 0.065614 0.089325 0.121129 0.168354 0.232496 0.301709 98.930542
10 175 0.006714 0.010993 0.016787 0.028532 0.051664 0.084294 0.118380 0.159504 0.213550 0.285321 0.361663 98.662598
10 176 0.004095 0.006625 0.010022 0.017238 0.032385 0.056087 0.082096 0.113803 0.157772 0.223531 0.302696 98.993652
10 177 0.004817 0.007874 0.012921 0.024372 0.048996 0.087001 0.127215 0.172568 0.232141 0.319049 0.417573 98.545471
10 178 0.020471 0.040898 0.059082 0.078668 0.123424 0.204744 0.280240 0.329246 0.380090 0.469201 0.564164 97.449776
10 179 0.018341 0.031579 0.047477 0.069474 0.106309 0.168099 0.235671 0.295974 0.352236 0.439082 0.543179 97.692581
10 180 0.009938 0.015663 0.023107 0.037647 0.066397 0.112290 0.161053 0.213617 0.281536 0.387410 0.515809 98.175529
10 181 0.027028 0.051911 0.076665 0.105831 0.164062 0.268808 0.376480 0.458512 0.533059 0.636876 0.736535 96.564224
10 182 0.031170 0.046135 0.066670 0.111129 0.190781 0.289310 0.371820 0.449950 0.538324 0.653689 0.765401 96.485619
10 183 0.031404 0.040932 0.055274 0.092152 0.154923 0.224840 0.285286 0.360541 0.460667 0.587441 0.712818 96.993721
10 184 0.018424 0.028958 0.043540 0.072840 0.128121 0.203774 0.273169 0.349407 0.462256 0.634080 0.817723 96.967712
10 185 0.044429 0.079568 0.108794 0.150534 0.247113 0.408822 0.538465 0.602824 0.663406 0.769775 0.861205 95.525063
10 186 0.045419 0.079271 0.112220 0.153865 0.231403 0.364451 0.490426 0.577519 0.656715 0.796087 0.955134 95.537491
10 187 0.018000 0.027959 0.040758 0.068148 0.127365 0.221106 0.312058 0.397407 0.502830 0.670036 0.864464 96.749863
10 188 0.047061 0.081071 0.119993 0.174588 0.263988 0.388060 0.499298 0.596228 0.706729 0.859483 1.018026 95.245483
10 189 0.063915 0.074670 0.087776 0.135596 0.225575 0.326635 0.399853 0.479978 0.592995 0.756134 0.932115 95.924767
10 190 0.055188 0.089978 0.123239 0.174385 0.268721 0.407936 0.538288 0.652853 0.776203 0.933513 1.085972 94.893723
10 191 0.026952 0.044070 0.065790 0.107378 0.187972 0.300040 0.395455 0.482777 0.599593 0.781532 0.989958 96.018478
10 192 0.076983 0.093387 0.110426 0.163769 0.256753 0.354631 0.422402 0.501332 0.617917 0.782596 0.964378 95.655426
10 193 0.063301 0.105380 0.141229 0.189945 0.283592 0.430217 0.557504 0.652051 0.760850 0.937974 1.131958 94.746002
10 194 0.044962 0.083509 0.113105 0.147715 0.239010 0.425600 0.610861 0.717606 0.808562 0.987708 1.182064 94.639297
10 195 0.075420 0.107168 0.142457 0.208940 0.309693 0.431207 0.530595 0.628278 0.755891 0.952172 1.187423 94.670753
10 196 0.065052 0.095366 0.128286 0.190613 0.290725 0.413201 0.513617 0.617056 0.757904 0.965393 1.204962 94.757828
10 197 0.067154 0.100003 0.137595 0.208455 0.329820 0.487923 0.625697 0.757306 0.915270 1.126106 1.342283 93.902390
10 198 0.069482 0.109726 0.143193 0.203388 0.339269 0.551770 0.728992 0.853243 0.995249 1.199155 1.375124 93.431404
10 199 0.092144 0.113082 0.134929 0.203033 0.324457 0.460997 0.555884 0.656077 0.806911 1.042978 1.309523 94.299988
10 200 0.032836 0.056456 0.081337 0.124631 0.216248 0.365457 0.504420 0.630270 0.806175 1.087969 1.382624 94.711578
10 201 0.056481 0.090198 0.118516 0.172591 0.301234 0.510825 0.674178 0.768169 0.874559 1.075386 1.278940 94.078918
10 202 0.068292 0.117775 0.162469 0.232840 0.371950 0.578335 0.740685 0.843337 0.954981 1.144111 1.330379 93.454842
10 203 0.030840 0.053153 0.076860 0.117576 0.209148 0.373325 0.536766 0.664859 0.805514 1.030740 1.271229 94.829994
10 204 0.024019 0.036255 0.056937 0.104320 0.199191 0.335960 0.464945 0.592425 0.746513 0.966741 1.197796 95.274902
10 205 0.076898 0.136985 0.176240 0.231310 0.357148 0.532780 0.639485 0.692082 0.786193 0.959278 1.125516 94.286087
10 206 0.082293 0.120773 0.158800 0.234079 0.360117 0.507212 0.610112 0.696458 0.805393 0.969189 1.140835 94.314743
10 207 0.020294 0.036305 0.054699 0.087824 0.165688 0.307557 0.462185 0.599251 0.741070 0.929453 1.104738 95.490936
10 208 0.023729 0.037911 0.061411 0.114653 0.219334 0.352527 0.464974 0.570909 0.691753 0.848089 1.005380 95.609322
10 209 0.102924 0.153280 0.204929 0.287551 0.382313 0.458431 0.512139 0.587144 0.700496 0.846276 1.003941 94.760574
10 210 0.070613 0.117160 0.143389 0.185655 0.292339 0.456173 0.572787 0.633609 0.711455 0.851283 0.983671 94.981865
10 211 0.063730 0.100226 0.131149 0.175429 0.246469 0.342626 0.429808 0.516617 0.622566 0.764477 0.918552 95.688354
10 212 0.039615 0.051739 0.071791 0.123068 0.209301 0.295147 0.360276 0.438347 0.536948 0.655519 0.772927 96.445320
10 213 0.050645 0.081140 0.107111 0.146743 0.212933 0.292591 0.358787 0.430695 0.533406 0.671404 0.820426 96.294121
10 214 0.041446 0.049251 0.063064 0.104025 0.170786 0.235533 0.291243 0.372124 0.480331 0.605665 0.732325 96.854210
10 215 0.037206 0.045466 0.061505 0.109733 0.194910 0.271222 0.325876 0.409904 0.540469 0.697231 0.840132 96.466347
10 216 0.055320 0.085912 0.100343 0.137744 0.241388 0.377204 0.443236 0.476405 0.559277 0.709607 0.848002 95.965561
10 217 0.044593 0.066612 0.089613 0.131039 0.199263 0.289098 0.369987 0.450553 0.549800 0.691586 0.845370 96.272484
10 218 0.016813 0.025729 0.039610 0.069711 0.124580 0.196409 0.266618 0.346066 0.443662 0.573132 0.712105 97.185562
10 219 0.036869 0.049383 0.067375 0.112294 0.188414 0.261850 0.312831 0.373529 0.461290 0.575465 0.685202 96.875496
10 220 0.052882 0.092315 0.111724 0.135207 0.202990 0.320821 0.408695 0.445372 0.488601 0.585382 0.687167 96.468849
10 221 0.032725 0.053222 0.076241 0.114601 0.176910 0.251613 0.308398 0.359227 0.427714 0.536829 0.659934 97.002586
10 222 0.038827 0.052017 0.065155 0.092843 0.137813 0.191897 0.241085 0.299857 0.374372 0.471104 0.578361 97.456673
10 223 0.030862 0.039889 0.051615 0.084248 0.144248 0.206997 0.252226 0.308326 0.388926 0.489999 0.587336 97.415329
10 224 0.049248 0.076728 0.103233 0.145318 0.210293 0.287865 0.351774 0.419354 0.511658 0.639589 0.781908 96.423035
10 225 0.036130 0.056763 0.077219 0.112764 0.175387 0.254648 0.316825 0.376985 0.461311 0.588169 0.731927 96.811874
10 226 0.051661 0.060490 0.075650 0.123971 0.207023 0.284728 0.337438 0.410979 0.523962 0.675249 0.831441 96.417404
10 227 0.067798 0.103697 0.122562 0.154869 0.233206 0.354374 0.445842 0.510201 0.603896 0.768857 0.945997 95.688698
10 228 0.062905 0.095069 0.117433 0.163943 0.265936 0.406972 0.497135 0.552716 0.645385 0.824436 1.021975 95.346092
10 229 0.053722 0.084781 0.116089 0.166117 0.249875 0.372188 0.477001 0.561752 0.663076 0.835545 1.039981 95.379868
10 230 0.076926 0.108319 0.140945 0.203433 0.295004 0.404358 0.493425 0.583807 0.702396 0.881197 1.091550 95.018646
10 231 0.045195 0.077965 0.115773 0.173026 0.276202 0.432844 0.579834 0.704959 0.847380 1.051323 1.258095 94.437401
10 232 0.117965 0.118664 0.132371 0.208969 0.336624 0.455322 0.537613 0.651611 0.815135 1.027886 1.242065 94.355774
10 233 0.062344 0.108413 0.150508 0.205000 0.300246 0.443720 0.560020 0.641905 0.749231 0.942702 1.164789 94.671127
10 234 0.055408 0.090012 0.114332 0.154599 0.253454 0.430332 0.587585 0.689274 0.804764 1.019118 1.253103 94.548019
10 235 0.048174 0.081647 0.122104 0.182841 0.284306 0.441431 0.598296 0.736291 0.884199 1.094943 1.321892 94.203880
10 236 0.093528 0.097535 0.115737 0.192948 0.318540 0.431248 0.514221 0.636807 0.811202 1.033480 1.265007 94.489746
10 237 0.041953 0.065248 0.095988 0.153020 0.250958 0.380057 0.494405 0.607648 0.756724 0.983232 1.242355 94.928413
10 238 0.069017 0.112491 0.142255 0.194191 0.323418 0.537927 0.704353 0.797702 0.918367 1.141411 1.364160 93.694710
10 239 0.077331 0.131359 0.185649 0.249215 0.356324 0.558770 0.755438 0.872159 0.963342 1.163633 1.422933 93.263847
10 240 0.132032 0.183388 0.218806 0.291149 0.423371 0.612413 0.765658 0.883863 1.020722 1.245177 1.501292 92.722130
10 241 0.091131 0.175392 0.248107 0.310384 0.424238 0.642993 0.835846 0.945619 1.067934 1.321350 1.631270 92.305733
10 242 0.152448 0.198171 0.239219 0.341706 0.517335 0.733648 0.895164 1.033790 1.201824 1.454667 1.727224 91.504807
10 243 0.168258 0.259735 0.321394 0.415883 0.590927 0.838592 1.022758 1.150603 1.308008 1.547623 1.792244 90.583977
10 244 0.176588 0.253418 0.311310 0.419089 0.599192 0.827432 0.995523 1.140281 1.328003 1.593880 1.869150 90.486130
10 245 0.114114 0.183032 0.260539 0.388449 0.577893 0.790732 0.937774 1.063718 1.234692 1.489075 1.766373 91.193611
10 246 0.198907 0.270189 0.322683 0.445353 0.656068 0.896733 1.058297 1.209657 1.423969 1.703642 1.958008 89.856491
10 247 0.128133 0.225069 0.293251 0.389374 0.608082 0.938096 1.165421 1.268888 1.392409 1.606195 1.787369 90.197708
10 248 0.222986 0.220057 0.259542 0.443257 0.722702 0.909523 1.000846 1.165419 1.402015 1.660587 1.869414 90.123657
10 249 0.273766 0.277623 0.293716 0.449696 0.709458 0.900186 0.979887 1.119814 1.356397 1.613683 1.784391 90.241386
10 250 0.193844 0.338050 0.388157 0.470779 0.721658 1.073240 1.182878 1.115282 1.146165 1.353389 1.544513 90.472046
10 251 0.200764 0.277217 0.332696 0.449418 0.651459 0.905112 1.071713 1.175586 1.285939 1.459843 1.612838 90.577408
10 252 0.172557 0.255671 0.328979 0.447328 0.616794 0.805231 0.936997 1.051306 1.194298 1.389305 1.584362 91.217171
10 253 0.154660 0.230759 0.301110 0.422891 0.592828 0.741664 0.825446 0.919317 1.068413 1.254910 1.431901 92.056099
10 254 0.205579 0.205778 0.243337 0.395644 0.605673 0.731001 0.806749 0.959791 1.160634 1.335792 1.468078 91.881943
10 255 0.171250 0.183037 0.212409 0.340645 0.553052 0.705985 0.781256 0.913805 1.125290 1.343094 1.505931 92.164246
10 256 0.142783 0.215612 0.279783 0.374455 0.515365 0.690860 0.835976 0.971053 1.134720 1.352541 1.577128 91.909721
10 257 0.123792 0.164385 0.193776 0.271007 0.413862 0.589311 0.709292 0.806092 0.937392 1.145230 1.368830 93.277031
10 258 0.105750 0.179152 0.243939 0.315175 0.427424 0.613470 0.773344 0.873816 0.981951 1.192671 1.446682 92.846626
10 259 0.165560 0.231948 0.237673 0.275605 0.404241 0.614101 0.758133 0.844024 0.979875 1.223784 1.473508 92.791550
10 260 0.103453 0.141527 0.192774 0.293401 0.430155 0.571199 0.683572 0.804724 0.951331 1.141488 1.345060 93.341316
10 261 0.116143 0.163015 0.209103 0.305649 0.454820 0.587331 0.662588 0.750387 0.893629 1.083117 1.270545 93.503677
10 262 0.150053 0.201673 0.250639 0.350807 0.509525 0.663485 0.747756 0.828120 0.964755 1.163391 1.357888 92.811905
10 263 0.226501 0.225683 0.232219 0.343738 0.553473 0.739123 0.827535 0.939170 1.117972 1.337869 1.508067 91.948647
10 264 0.088166 0.161822 0.229002 0.310303 0.461018 0.681582 0.854813 0.965255 1.097785 1.310093 1.517972 92.322189
10 265 0.187297 0.186077 0.225505 0.385144 0.629479 0.813968 0.907863 1.031649 1.193209 1.392543 1.572392 91.474876
10 266 0.196264 0.311492 0.395664 0.509432 0.668462 0.853804 0.972208 1.067116 1.213305 1.439911 1.682373 90.689972
10 267 0.080022 0.151000 0.214500 0.299515 0.490035 0.814527 1.076407 1.197942 1.301582 1.509563 1.708769 91.156143
10 268 0.125751 0.135768 0.181300 0.343251 0.624440 0.851931 0.977535 1.143228 1.359506 1.596768 1.786187 90.874329
10 269 0.254576 0.340397 0.402071 0.540890 0.739686 0.920720 1.026171 1.149282 1.334512 1.556031 1.755957 89.979706
10 270 0.233883 0.310879 0.373474 0.520173 0.723590 0.914042 1.012292 1.108206 1.272527 1.522565 1.772376 90.235992
10 271 0.085612 0.144767 0.187237 0.263247 0.469349 0.834809 1.112343 1.224296 1.328804 1.573173 1.795305 90.981056
10 272 0.125249 0.192887 0.262601 0.392701 0.637715 0.953427 1.160214 1.278822 1.418631 1.652890 1.866232 90.058632
10 273 0.441124 0.446948 0.475603 0.675996 0.931700 1.091795 1.156605 1.285731 1.493098 1.736038 1.947525 88.317841
10 274 0.211339 0.260591 0.316569 0.491587 0.778235 1.010103 1.095243 1.191476 1.379669 1.637313 1.854514 89.773361
10 275 0.123464 0.181009 0.239898 0.366700 0.589987 0.832067 0.995396 1.142681 1.319483 1.507278 1.635548 91.066490
10 276 0.262517 0.241599 0.263196 0.437408 0.721347 0.923208 1.012267 1.156985 1.353552 1.542740 1.664582 90.420601
10 277 0.242102 0.340161 0.385027 0.506879 0.730498 0.936587 1.013950 1.100769 1.303622 1.572126 1.781172 90.087105
10 278 0.122265 0.143647 0.178497 0.294781 0.493596 0.671996 0.774629 0.908481 1.121739 1.400704 1.655884 92.233780
10 279 0.066664 0.095272 0.133233 0.224075 0.383343 0.546554 0.653454 0.775222 0.965765 1.218113 1.446770 93.491539
10 280 0.120395 0.166186 0.192602 0.280329 0.497449 0.790730 0.969213 1.079575 1.251781 1.502665 1.677506 91.471573
10 281 0.056185 0.108473 0.157430 0.234392 0.429340 0.772994 1.047644 1.177421 1.319226 1.566255 1.751812 91.378830
10 282 0.014655 0.023298 0.037200 0.070059 0.139652 0.250849 0.371589 0.516906 0.722386 1.038199 1.404320 95.410881
10 283 0.016178 0.024006 0.038844 0.078789 0.158162 0.254151 0.347299 0.488683 0.721951 1.035490 1.345213 95.491234
10 284 0.057091 0.094959 0.128023 0.204372 0.410495 0.737706 0.986875 1.132026 1.273621 1.423956 1.463563 92.087311
10 285 0.034048 0.069434 0.106577 0.155895 0.268882 0.487113 0.724184 0.905219 1.069492 1.269499 1.407367 93.502289
10 286 0.014575 0.020221 0.030160 0.057784 0.114191 0.195576 0.280184 0.390851 0.547629 0.782636 1.064842 96.501350
10 287 0.020631 0.039223 0.058805 0.090125 0.159568 0.272653 0.395843 0.530825 0.699723 0.901767 1.068938 95.761894
10 288 0.011930 0.018904 0.028374 0.046393 0.076314 0.128357 0.190418 0.261673 0.346168 0.487195 0.683307 97.720970
11 12 0.000000 0.000000 0.000000 0.000000 0.000000 0.000000 0.000000 0.000000 0.000000 0.000000 0.000000 0.000000
11 13 0.508285 6.437569 18.384848 52.290642 10.947535 1.326200 0.576700 0.364599 0.092169 0.043555 0.052264 8.975631
11 14 12.992636 48.979084 12.974894 7.653360 3.769427 3.226869 2.403260 1.340476 0.499600 0.239489 0.114911 5.805989
11 15 1.264542 23.099554 37.843460 22.273674 4.096492 1.836630 1.500558 1.516379 1.333873 1.097194 0.554515 3.583127
11 16 0.698758 2.556607 0.887934 2.014830 9.791207 44.128670 24.402063 4.876262 1.017961 0.699561 0.512323 8.413825
11 17 0.124387 0.193754 0.277087 0.465844 1.067567 7.515828 48.124954 27.582989 4.717993 1.307287 0.789690 7.832623
11 18 0.054190 0.125065 0.176856 0.307131 1.146005 10.299807 46.731358 21.903538 5.343694 2.689142 2.632366 8.590849
11 19 0.101989 0.081795 0.188535 0.718045 0.930526 1.025477 4.426572 12.949591 34.395195 21.441551 9.097691 14.643033
11 20 0.091916 0.387554 0.495381 0.398739 0.436200 0.509519 0.876327 0.851658 2.860351 10.105427 32.160828 50.826103
11 21 0.138200 0.171805 0.191892 0.315706 0.374338 0.577647 1.363855 1.490584 2.300398 3.911377 11.706692 77.457512
11 22 0.067217 0.087780 0.114544 0.216764 0.314480 0.563522 1.378825 1.357660 1.640649 2.202933 5.339554 86.716072
11 23 0.059532 0.078504 0.098583 0.162276 0.246392 0.363935 0.503199 0.701530 1.011586 1.561514 2.357134 92.855820
11 24 0.103422 0.134593 0.144606 0.198946 0.302988 0.478299 0.668173 0.864603 1.121155 1.553076 2.098160 92.331978
11 25 0.088729 0.115558 0.141243 0.216978 0.323127 0.461137 0.602661 0.762931 0.969606 1.284124 1.677019 93.356888
11 26 0.089417 0.112297 0.133685 0.204705 0.306060 0.422644 0.521446 0.622067 0.756491 0.977678 1.262207 94.591301
11 27 0.115564 0.131476 0.150698 0.234382 0.345249 0.436430 0.506900 0.604577 0.747432 0.938469 1.141662 94.647163
11 28 0.174559 0.136601 0.141149 0.241364 0.366903 0.443301 0.507635 0.625150 0.772037 0.939609 1.115025 94.536667
11 29 0.113493 0.175849 0.201435 0.258719 0.364016 0.499115 0.598477 0.676873 0.807436 1.020757 1.242346 94.041481
11 30 0.196346 0.179561 0.189201 0.303649 0.447738 0.537948 0.595068 0.689620 0.819460 0.987756 1.160502 93.893143
11 31 0.171515 0.260626 0.275760 0.322057 0.431087 0.600092 0.722256 0.786674 0.888530 1.082993 1.282919 93.175491
11 32 0.180269 0.216538 0.249158 0.375489 0.557097 0.740128 0.862482 0.964874 1.106212 1.335099 1.583531 91.829124
11 33 0.241933 0.259176 0.287913 0.450926 0.672673 0.839329 0.958941 1.127865 1.378845 1.683284 1.972574 90.126541
11 34 0.572966 0.420644 0.403871 0.668063 1.011953 1.188931 1.281751 1.460245 1.705052 2.007566 2.314743 86.964218
11 35 0.091855 0.132513 0.155585 0.223359 0.369159 0.527553 0.604734 0.669761 0.812443 1.036981 1.250117 94.125938
11 36 0.214643 0.153811 0.162098 0.326707 0.624869 0.791975 0.845422 1.019521 1.328570 1.687171 1.999455 90.845757
11 37 0.374022 0.276499 0.275060 0.470175 0.788363 1.001668 1.113380 1.335150 1.667372 2.062324 2.436984 88.199005
11 38 0.258603 0.341350 0.338163 0.408470 0.631953 0.961005 1.145198 1.222180 1.398909 1.775407 2.180839 89.337921
11 39 0.106727 0.140660 0.173102 0.301458 0.632428 1.073901 1.314146 1.443738 1.689183 2.206757 2.808226 88.109680
11 40 0.376991 0.339850 0.377077 0.659504 1.186872 1.702054 2.050579 2.482399 3.120371 4.071666 5.173638 78.459000
11 41 0.492863 0.625024 0.639963 0.751312 1.057288 1.624015 2.146415 2.526467 2.955411 3.738954 4.718476 78.723816
11 42 0.280857 0.310359 0.354601 0.585880 1.035719 1.544090 1.835444 2.072991 2.442488 3.134231 4.023345 82.379997
11 43 0.305992 0.432284 0.514511 0.779058 1.441830 2.426076 3.173812 3.772812 4.700062 6.071670 7.038898 69.342995
11 44 1.163332 0.741082 0.811564 1.681807 3.129036 4.048744 4.610953 5.707125 6.979339 7.811473 7.699372 55.616169
11 45 0.933805 0.839490 0.939679 1.567579 2.466959 3.122321 3.549962 4.197820 5.074274 6.142155 7.119929 64.046028
11 46 0.405139 0.501574 0.567282 0.918313 1.803210 2.915569 3.531198 4.028739 5.085875 6.817777 8.068858 65.356461
11 47 0.849554 1.135243 1.277187 1.892359 3.493275 5.875737 7.258993 7.478081 7.426184 7.411891 6.793521 49.107975
11 48 1.168739 1.465366 1.748767 2.811054 4.879941 6.909131 7.298553 6.776562 6.257946 5.986135 5.568642 49.129166
11 49 0.695723 0.769420 0.985529 1.696534 2.753348 3.561851 4.169400 5.153915 6.437296 7.361576 7.459116 58.956291
11 50 0.377138 0.443268 0.562488 1.042547 2.007666 3.036770 3.583117 4.092324 5.011303 6.472719 7.704262 65.666405
11 51 0.990360 1.739812 1.615372 1.752682 3.293088 6.469394 8.255031 7.845194 7.211886 6.827971 5.842469 48.156742
11 52 0.615319 0.573055 0.699502 1.539274 3.438329 5.062473 5.569677 6.009108 6.455220 6.710661 6.401554 56.925835
11 53 0.115849 0.114573 0.154623 0.359179 0.803856 1.252726 1.616183 2.219831 3.192390 4.500090 5.824636 79.846062
11 54 0.154970 0.177601 0.258164 0.561119 1.148851 1.717405 2.136599 2.753245 3.743944 5.003219 6.120630 76.224258
11 55 0.440910 0.483648 0.490082 0.797421 1.665315 2.934615 4.096603 5.420934 6.804434 7.105258 6.092241 63.668537
11 56 0.112309 0.171844 0.228126 0.355256 0.637082 1.063133 1.517869 2.139800 3.196088 4.637021 5.852165 80.089310
11 57 0.030256 0.035862 0.049277 0.100490 0.208402 0.353227 0.510547 0.763188 1.169307 1.781192 2.575669 92.422577
11 58 0.020798 0.030055 0.044802 0.085456 0.168650 0.289526 0.436955 0.674115 1.062009 1.639540 2.382286 93.165810
11 59 0.014319 0.019960 0.029178 0.056846 0.117570 0.207895 0.312410 0.475020 0.745694 1.158022 1.678643 95.184441
11 60 0.039417 0.046017 0.060784 0.117435 0.237237 0.387676 0.531758 0.753321 1.112581 1.636117 2.268273 92.809387
11 61 0.072843 0.123663 0.152971 0.209874 0.366532 0.648236 0.939457 1.258999 1.758671 2.476245 3.186800 88.805710
11 62 0.024668 0.036086 0.052587 0.097659 0.199604 0.357596 0.522306 0.731237 1.043547 1.519452 2.090752 93.324509
11 63 0.047104 0.066031 0.091182 0.157859 0.297750 0.494632 0.704092 0.986727 1.390883 1.918253 2.480467 91.365013
11 64 0.027363 0.040190 0.060062 0.114388 0.236112 0.418219 0.608921 0.865516 1.259462 1.822399 2.456747 92.090622
11 65 0.071825 0.097596 0.133069 0.237534 0.473128 0.803883 1.110329 1.486335 2.034363 2.742182 3.423386 87.386368
11 66 0.241569 0.293630 0.377905 0.663037 1.216042 1.806643 2.192665 2.598196 3.117276 3.662172 4.032438 79.798431
11 67 0.244450 0.406954 0.461736 0.584042 0.998321 1.736008 2.285444 2.553842 2.910026 3.519103 3.996327 80.303749
11 68 0.427794 0.387979 0.479370 0.913748 1.580948 2.015155 2.248083 2.688559 3.246117 3.660749 3.823330 78.528168
11 69 0.990406 0.815663 0.858133 1.493165 2.635259 3.316041 3.268406 3.214821 3.273101 3.298360 3.171017 73.665627
11 70 1.030044 0.926261 1.049916 1.775930 2.663486 2.976385 2.910855 3.036528 3.279120 3.473675 3.547259 73.330536
11 71 1.087626 1.307899 1.231677 1.532938 2.424097 3.524049 3.860186 3.685829 3.602218 3.790708 3.876469 70.076302
11 72 0.741507 0.993737 1.110223 1.517952 2.359248 3.267354 3.599293 3.661449 3.940768 4.441077 4.729062 69.638321
11 73 1.450809 0.952896 0.885533 1.448292 2.292606 2.784835 2.940967 3.256390 3.638769 4.029944 4.342252 71.976700
11 74 0.977005 0.927733 0.973471 1.523580 2.399199 3.022955 3.205313 3.425852 3.785751 4.143410 4.332691 71.283043
11 75 0.706634 0.729743 0.804951 1.280800 2.151866 3.006718 3.405129 3.648539 3.939188 4.345123 4.628815 71.352493
11 76 0.539371 0.659981 0.717766 1.028690 1.726815 2.578198 3.007002 3.194219 3.520255 4.114919 4.602499 74.310287
11 77 0.699961 0.684879 0.652733 0.961335 1.667966 2.405116 2.684380 2.833434 3.157547 3.647555 3.999126 76.605965
11 78 0.792123 0.474568 0.483999 0.952122 1.682630 2.064807 2.212411 2.594674 3.082060 3.549320 3.924435 78.186844
11 79 0.304108 0.396767 0.462348 0.689981 1.193708 1.835567 2.236521 2.512178 2.945773 3.595927 4.111146 79.715981
11 80 0.331676 0.348308 0.363365 0.574907 1.077535 1.699295 2.005725 2.150074 2.412952 2.948153 3.457789 82.630226
11 81 0.356377 0.370812 0.368017 0.550185 0.998687 1.551920 1.856770 2.073498 2.410615 2.894978 3.261526 83.306618
11 82 0.266465 0.282541 0.342556 0.556109 0.874776 1.191911 1.440302 1.735525 2.099400 2.547010 2.983806 85.679596
11 83 0.210835 0.245795 0.242801 0.335804 0.589916 0.964385 1.193487 1.332046 1.574614 2.037757 2.523568 88.748993
11 84 0.152428 0.229352 0.266159 0.350004 0.572095 0.950608 1.260163 1.447226 1.662536 2.008735 2.318588 88.782104
11 85 0.158861 0.165702 0.192544 0.322131 0.552830 0.788781 0.938489 1.097729 1.320686 1.643761 1.988820 90.829674
11 86 0.170774 0.205805 0.225283 0.304030 0.452638 0.641049 0.793743 0.954947 1.173620 1.463488 1.761367 91.853256
11 87 0.105721 0.130147 0.155248 0.231873 0.367369 0.522799 0.636488 0.757701 0.939220 1.205416 1.502218 93.445801
11 88 0.130548 0.134495 0.154791 0.252217 0.418308 0.575387 0.674226 0.804395 1.004474 1.280841 1.573432 92.996887
11 89 0.131290 0.203407 0.244974 0.306989 0.450978 0.719581 0.941266 1.058366 1.192209 1.480487 1.811538 91.458916
11 90 0.144931 0.226237 0.258836 0.321523 0.498526 0.825561 1.061919 1.146602 1.263957 1.571947 1.922629 90.757332
11 91 0.128546 0.181991 0.241751 0.348595 0.510317 0.759393 0.972373 1.115606 1.257918 1.546993 1.913222 91.023293
11 92 0.180816 0.237635 0.271019 0.370721 0.573921 0.857327 1.071205 1.241422 1.463155 1.807256 2.167775 89.757744
11 93 0.125752 0.138994 0.177038 0.300183 0.493435 0.673383 0.813292 1.013006 1.293359 1.635637 1.978888 91.357033
11 94 0.153485 0.160545 0.189698 0.318420 0.535648 0.738693 0.865912 1.029052 1.273635 1.612837 1.969910 91.152168
11 95 0.131046 0.203083 0.227673 0.292528 0.507066 0.897592 1.200362 1.358405 1.580515 1.991308 2.379308 89.231117
11 96 0.094886 0.133009 0.171625 0.267198 0.471811 0.774613 1.030957 1.236850 1.480048 1.850948 2.237523 90.250534
11 97 0.057626 0.071101 0.096845 0.174503 0.321749 0.502326 0.651011 0.813142 1.040765 1.400834 1.832352 93.037750
11 98 0.156291 0.227940 0.233397 0.279390 0.458657 0.777157 1.002845 1.115995 1.304125 1.666457 2.026107 90.751640
11 99 0.138076 0.169392 0.206660 0.329855 0.595510 0.957675 1.227096 1.433296 1.678401 2.040777 2.381812 88.841454
11 100 0.123016 0.155917 0.188907 0.295505 0.519132 0.818920 1.053213 1.251889 1.488703 1.827055 2.164665 90.113083
11 101 0.108736 0.131141 0.168519 0.283698 0.468950 0.639013 0.751390 0.911501 1.179690 1.553783 1.954555 91.849022
11 102 0.364756 0.297948 0.272401 0.413874 0.704966 0.973995 1.078296 1.199360 1.436532 1.787995 2.100008 89.369873
11 103 0.146379 0.234816 0.272256 0.361062 0.640727 1.137081 1.487194 1.600472 1.743213 2.059216 2.316051 88.001534
11 104 0.097809 0.117370 0.155471 0.277734 0.506299 0.752366 0.914935 1.079714 1.309926 1.647106 1.996241 91.145027
11 105 0.207045 0.174796 0.192271 0.347479 0.602779 0.777376 0.842646 0.975917 1.213432 1.539752 1.857277 91.269226
11 106 0.167259 0.265524 0.290168 0.359617 0.602643 1.018819 1.277530 1.351724 1.500424 1.830665 2.107422 89.228210
11 107 0.122082 0.154713 0.189034 0.303975 0.568797 0.947389 1.215447 1.388951 1.590287 1.914880 2.214726 89.389717
11 108 0.070415 0.104148 0.142570 0.228816 0.405301 0.658202 0.873888 1.063450 1.298886 1.623952 1.938582 91.591789
11 109 0.129582 0.130189 0.144683 0.239720 0.409590 0.573679 0.667458 0.791360 1.000046 1.317093 1.670741 92.925858
11 110 0.109981 0.177922 0.208430 0.274966 0.478725 0.830954 1.071807 1.170379 1.335338 1.671699 1.984075 90.685722
11 111 0.062046 0.101079 0.124596 0.177624 0.344259 0.684610 0.986732 1.145324 1.322474 1.670750 2.012074 91.368431
11 112 0.037382 0.049056 0.065376 0.115690 0.221967 0.363743 0.481087 0.614890 0.820735 1.144942 1.526803 94.558327
11 113 0.101957 0.129695 0.145608 0.209280 0.358490 0.565548 0.711177 0.829706 1.008642 1.298791 1.601590 93.039513
11 114 0.085643 0.137716 0.174063 0.242295 0.416298 0.708835 0.945278 1.087769 1.247977 1.510134 1.761047 91.682945
11 115 0.067582 0.091887 0.123279 0.205351 0.364098 0.556398 0.699419 0.843647 1.048696 1.338902 1.630561 93.030182
11 116 0.154639 0.145398 0.165040 0.284449 0.477524 0.608419 0.672378 0.800267 1.001425 1.231980 1.431970 93.026512
11 117 0.288249 0.201306 0.195402 0.358514 0.657678 0.823951 0.837898 0.926877 1.111598 1.329908 1.485195 91.783424
11 118 0.079486 0.136621 0.189489 0.290787 0.524442 0.879274 1.125998 1.231257 1.355959 1.586253 1.762727 90.837708
11 119 0.168988 0.135591 0.156997 0.321558 0.620930 0.845463 0.937159 1.081493 1.313199 1.653844 1.990139 90.774643
11 120 0.162322 0.236728 0.265877 0.346441 0.568182 0.942154 1.202004 1.309932 1.463939 1.815420 2.169793 89.517204
11 121 0.135351 0.202664 0.244733 0.341617 0.593140 1.026361 1.321288 1.414263 1.538267 1.876821 2.222347 89.083145
11 122 0.114931 0.167096 0.200052 0.302354 0.587351 1.066513 1.335643 1.357919 1.437173 1.790774 2.191139 89.449051
11 123 0.149488 0.201068 0.235810 0.344912 0.605960 0.970788 1.204865 1.345536 1.564162 1.945412 2.290390 89.141617
11 124 0.315652 0.194285 0.193192 0.378569 0.688064 0.880950 0.970018 1.173477 1.460142 1.810229 2.149768 89.785652
11 125 0.137919 0.205219 0.249690 0.358022 0.627353 1.031262 1.294307 1.406457 1.576021 1.922650 2.230111 88.960991
11 126 0.181375 0.232361 0.250837 0.364236 0.672530 1.133209 1.374336 1.408930 1.519303 1.868917 2.213288 88.780678
11 127 0.221478 0.243978 0.246545 0.366256 0.675597 1.069134 1.268891 1.393055 1.630311 2.028657 2.358073 88.498016
11 128 0.217044 0.166506 0.173342 0.322855 0.587060 0.788787 0.887834 1.072164 1.367088 1.773472 2.182437 90.461411
11 129 0.170561 0.238820 0.281626 0.400047 0.648515 0.979773 1.178594 1.286778 1.477848 1.829676 2.157205 89.350555
11 130 0.215856 0.270546 0.263795 0.360779 0.706529 1.296507 1.580881 1.525257 1.547493 1.839131 2.092106 88.301125
11 131 0.188105 0.254673 0.259322 0.320612 0.521608 0.861929 1.112099 1.265391 1.498723 1.905401 2.270826 89.541313
11 132 0.101694 0.117341 0.145755 0.255786 0.465750 0.688562 0.809550 0.934423 1.171897 1.630589 2.184559 91.494095
11 133 0.142802 0.206983 0.254590 0.374664 0.645353 1.009031 1.229627 1.332148 1.482357 1.725913 1.896400 89.700134
11 134 0.305365 0.178843 0.184188 0.415430 0.858413 1.048483 1.019684 1.128178 1.354453 1.581338 1.701458 90.224167
11 135 0.132668 0.139485 0.158709 0.259308 0.437929 0.594319 0.696694 0.859667 1.118287 1.415914 1.648682 92.538330
11 136 0.060259 0.071294 0.093618 0.179599 0.358985 0.535740 0.628757 0.739372 0.937177 1.243798 1.549675 93.601723
11 137 0.110891 0.157805 0.186942 0.272010 0.475735 0.759201 0.921146 0.973348 1.038810 1.182917 1.299037 92.622154
11 138 0.134455 0.171963 0.174040 0.217790 0.356782 0.577684 0.726013 0.796887 0.894494 1.074092 1.224126 93.651672
11 139 0.080320 0.105802 0.106903 0.139516 0.239184 0.395648 0.500640 0.559014 0.642750 0.811127 0.989289 95.429810
11 140 0.014148 0.020187 0.031241 0.061635 0.121634 0.190787 0.249822 0.325633 0.430776 0.568905 0.714345 97.270889
11 141 0.010861 0.014653 0.020595 0.037757 0.072608 0.116782 0.159638 0.218199 0.299385 0.406642 0.524695 98.118187
11 142 0.007007 0.009403 0.012528 0.022475 0.044689 0.073827 0.102500 0.146506 0.219375 0.318299 0.419746 98.623642
11 143 0.026118 0.033119 0.043768 0.080134 0.154769 0.233202 0.285479 0.352251 0.452678 0.580412 0.700017 97.058052
11 144 0.031943 0.045991 0.051323 0.074145 0.140953 0.235225 0.293047 0.340183 0.427583 0.564476 0.684164 97.110970
11 145 0.009851 0.010336 0.012911 0.025679 0.053674 0.084576 0.109415 0.148924 0.212618 0.302671 0.397040 98.632309
11 146 0.008473 0.011632 0.016669 0.031592 0.063165 0.101630 0.135353 0.183045 0.258808 0.365787 0.474897 98.348946
11 147 0.034894 0.055782 0.063161 0.084510 0.152128 0.260694 0.336178 0.380280 0.442958 0.546467 0.635365 97.007576
11 148 0.008602 0.012666 0.017243 0.029669 0.058844 0.100032 0.135373 0.176510 0.241901 0.343214 0.450014 98.425934
11 149 0.002734 0.003797 0.005914 0.012582 0.027967 0.048750 0.070426 0.103438 0.155462 0.228375 0.307319 99.033234
11 150 0.013459 0.017172 0.022710 0.042486 0.086551 0.134787 0.166490 0.206636 0.272234 0.364038 0.451549 98.221886
11 151 0.026872 0.044089 0.046577 0.057037 0.101343 0.179250 0.234312 0.264779 0.314292 0.402895 0.481576 97.846977
11 152 0.003858 0.005774 0.008414 0.015776 0.033808 0.060330 0.083850 0.111163 0.153803 0.223972 0.304076 98.995178
11 153 0.003452 0.004529 0.006988 0.015019 0.033690 0.056359 0.077548 0.108561 0.155270 0.217949 0.281370 99.039268
11 154 0.030212 0.034623 0.039477 0.061905 0.109232 0.159910 0.194074 0.231153 0.278712 0.335748 0.385577 98.139374
11 155 0.009613 0.013493 0.017964 0.030170 0.057650 0.091534 0.115908 0.142902 0.186793 0.253234 0.320619 98.760124
11 156 0.007173 0.010189 0.012155 0.018152 0.033738 0.057625 0.079131 0.101892 0.133517 0.182491 0.236246 99.127693
11 157 0.003765 0.005240 0.007930 0.015829 0.033843 0.056184 0.075300 0.099742 0.135971 0.187261 0.240805 99.138138
11 158 0.017309 0.023339 0.027503 0.040672 0.069823 0.104291 0.130739 0.160350 0.199577 0.247177 0.288477 98.690742
11 159 0.004010 0.005975 0.008245 0.014002 0.027518 0.045888 0.061937 0.081207 0.110379 0.153417 0.199438 99.287979
11 160 0.002803 0.003968 0.005781 0.010939 0.022788 0.037844 0.050664 0.066289 0.088877 0.121489 0.157142 99.431412
11 161 0.011188 0.014754 0.017489 0.025931 0.043696 0.062884 0.077111 0.094557 0.119375 0.151364 0.181333 99.200317
11 162 0.010318 0.011918 0.013811 0.021770 0.037508 0.052696 0.063400 0.079012 0.103301 0.136101 0.168735 99.301437
11 163 0.003834 0.005746 0.008197 0.013861 0.025058 0.038572 0.050619 0.065792 0.086416 0.114456 0.145009 99.442444
11 164 0.002652 0.003992 0.005878 0.010680 0.021080 0.033967 0.045790 0.061681 0.084628 0.115627 0.147499 99.466530
11 165 0.005644 0.006386 0.007476 0.012520 0.023219 0.034916 0.044801 0.060134 0.083324 0.114171 0.145360 99.462051
11 166 0.001974 0.002919 0.004189 0.007573 0.015172 0.025614 0.036104 0.051126 0.074816 0.109595 0.147860 99.523056
11 167 0.005964 0.009332 0.012766 0.020547 0.038234 0.061620 0.080416 0.100376 0.129122 0.169711 0.210015 99.161896
11 168 0.007311 0.011296 0.014369 0.021711 0.040174 0.067318 0.090270 0.112796 0.143275 0.186685 0.227875 99.076920
11 169 0.001919 0.002648 0.003790 0.007189 0.014921 0.026046 0.037976 0.055046 0.080620 0.118917 0.162887 99.488045
11 170 0.003275 0.004593 0.006661 0.012703 0.026644 0.044851 0.060434 0.079823 0.109613 0.154533 0.203450 99.293419
11 171 0.011736 0.019650 0.023356 0.031381 0.055249 0.093669 0.125712 0.152369 0.189324 0.245415 0.297208 98.754929
11 172 0.004157 0.006041 0.008466 0.014835 0.029194 0.048886 0.066370 0.087081 0.118445 0.168110 0.224365 99.224052
11 173 0.002684 0.003658 0.005227 0.009921 0.020501 0.035002 0.050151 0.072084 0.105414 0.152714 0.205286 99.337357
11 174 0.008306 0.010537 0.014166 0.025913 0.050148 0.076539 0.098357 0.129365 0.175592 0.234074 0.291418 98.885582
11 175 0.013326 0.017357 0.022120 0.037474 0.071051 0.108811 0.135217 0.168210 0.221335 0.291632 0.356867 98.556602
11 176 0.007002 0.009605 0.013247 0.023373 0.045604 0.075252 0.103808 0.140825 0.193494 0.260549 0.325436 98.801804
11 177 0.009722 0.013193 0.019053 0.036483 0.074764 0.119987 0.153003 0.190270 0.247029 0.329404 0.415193 98.391899
11 178 0.047981 0.073335 0.074881 0.087533 0.141236 0.232336 0.293659 0.323013 0.371888 0.468284 0.562109 97.323746
11 179 0.035957 0.048375 0.057092 0.081950 0.137783 0.212739 0.264373 0.303373 0.358494 0.451132 0.546816 97.501915
11 180 0.016452 0.020712 0.028438 0.051732 0.099875 0.161530 0.212881 0.265653 0.331447 0.427619 0.532595 97.851067
11 181 0.062653 0.089456 0.101028 0.134585 0.218813 0.336737 0.412919 0.458010 0.521836 0.629577 0.729859 96.304527
11 182 0.077632 0.085784 0.098363 0.156033 0.259466 0.349236 0.387407 0.431759 0.516487 0.645147 0.769112 96.223572
11 183 0.073676 0.059945 0.062836 0.112668 0.207498 0.286685 0.336022 0.413744 0.515404 0.618951 0.697379 96.615196
11 184 0.028273 0.036388 0.050676 0.097219 0.199762 0.308842 0.363239 0.410607 0.497281 0.637247 0.771449 96.599022
11 185 0.125610 0.172789 0.165443 0.189738 0.289138 0.444826 0.536565 0.565189 0.612203 0.721409 0.822230 95.354858
11 186 0.097750 0.130792 0.137678 0.174981 0.282700 0.442543 0.535746 0.572024 0.636049 0.772740 0.905986 95.311012
11 187 0.029673 0.040733 0.057143 0.099526 0.185821 0.296600 0.379854 0.450043 0.539045 0.683590 0.844930 96.393044
11 188 0.102540 0.127432 0.142653 0.199263 0.312630 0.443440 0.529986 0.609196 0.716031 0.852405 0.973224 94.991196
11 189 0.099958 0.094638 0.104950 0.172316 0.287818 0.386883 0.447520 0.533871 0.660044 0.819598 0.974038 95.418365
11 190 0.103837 0.133213 0.153288 0.213178 0.330312 0.473834 0.578591 0.674037 0.796636 0.954616 1.100785 94.487671
11 191 0.046996 0.065668 0.086985 0.139340 0.242474 0.365256 0.448736 0.527209 0.653869 0.851265 1.066152 95.506050
11 192 0.107318 0.099224 0.106955 0.174018 0.291285 0.392529 0.456495 0.552381 0.693047 0.863696 1.024882 95.238167
11 193 0.093183 0.124372 0.144315 0.201485 0.328018 0.497776 0.606848 0.679564 0.790269 0.977568 1.162868 94.393738
11 194 0.107680 0.164956 0.173367 0.203561 0.326605 0.555393 0.716525 0.772419 0.860768 1.066347 1.273729 93.778648
11 195 0.117169 0.134104 0.154419 0.228820 0.362349 0.513112 0.617703 0.720673 0.864686 1.079971 1.308252 93.898743
11 196 0.110856 0.121817 0.134674 0.204093 0.340666 0.493932 0.598509 0.709686 0.869056 1.087281 1.300791 94.028641
11 197 0.113274 0.139014 0.175231 0.277938 0.452278 0.626155 0.728172 0.825430 0.971397 1.179465 1.375376 93.136269
11 198 0.158637 0.202995 0.210074 0.275633 0.463712 0.729053 0.868957 0.915023 1.007087 1.197080 1.358931 92.612823
11 199 0.175327 0.155667 0.156719 0.247833 0.418918 0.575516 0.655542 0.756406 0.911373 1.125067 1.322918 93.498711
11 200 0.070557 0.101775 0.127453 0.189739 0.324361 0.517339 0.652804 0.736417 0.853696 1.075708 1.309926 94.040230
11 201 0.142119 0.186513 0.189702 0.241035 0.396917 0.629682 0.763363 0.811941 0.897030 1.093138 1.285501 93.363060
11 202 0.155512 0.206105 0.206077 0.255074 0.408955 0.656391 0.811793 0.867449 0.951931 1.151711 1.347940 92.981064
11 203 0.069186 0.098928 0.113444 0.156247 0.269219 0.458226 0.605910 0.693387 0.800599 1.012022 1.243881 94.478951
11 204 0.041753 0.053295 0.074945 0.140309 0.270938 0.414263 0.504264 0.591354 0.721853 0.929915 1.159322 95.097794
11 205 0.134768 0.177470 0.176582 0.212562 0.335576 0.526884 0.647557 0.701853 0.789776 0.964242 1.128583 94.204155
11 206 0.116033 0.129445 0.138698 0.205325 0.347293 0.508558 0.598346 0.669349 0.780276 0.954670 1.120785 94.431221
11 207 0.034115 0.053628 0.070283 0.106593 0.195142 0.343358 0.474554 0.571278 0.682556 0.862433 1.050299 95.555763
11 208 0.029568 0.037799 0.051250 0.093722 0.185330 0.297258 0.383713 0.480088 0.616605 0.801010 0.985270 96.038383
11 209 0.089054 0.100292 0.120593 0.196255 0.330569 0.458611 0.534287 0.615532 0.725162 0.871152 1.010406 94.948090
11 210 0.093686 0.128491 0.132632 0.165295 0.267569 0.423968 0.523899 0.578290 0.666081 0.822198 0.968920 95.228973
11 211 0.060485 0.083333 0.102332 0.145338 0.225509 0.326517 0.403709 0.476061 0.573223 0.717054 0.873834 96.012604
11 212 0.048330 0.052744 0.064614 0.109137 0.187503 0.264332 0.321731 0.397518 0.498080 0.621001 0.744267 96.690742
11 213 0.057329 0.079450 0.095646 0.133129 0.204519 0.290389 0.355417 0.422934 0.520044 0.650252 0.781612 96.409279
11 214 0.048367 0.051118 0.062690 0.107377 0.182154 0.245716 0.291875 0.362823 0.459433 0.567750 0.671772 96.948921
11 215 0.055791 0.059233 0.073222 0.131066 0.228129 0.291998 0.317905 0.374340 0.477463 0.607741 0.729380 96.653732
11 216 0.139423 0.163625 0.137815 0.154344 0.240860 0.362396 0.420925 0.455335 0.535893 0.675295 0.797599 95.916489
11 217 0.065847 0.075169 0.085643 0.134295 0.232518 0.329754 0.378252 0.427346 0.512490 0.640243 0.762615 96.355835
11 218 0.020176 0.025002 0.036828 0.076512 0.157155 0.237100 0.293163 0.359880 0.444220 0.543379 0.634565 97.172020
11 219 0.092770 0.091684 0.102014 0.158495 0.241503 0.292712 0.314094 0.356845 0.428314 0.523727 0.619526 96.778313
11 220 0.113332 0.160505 0.144640 0.149733 0.224396 0.352429 0.425408 0.445900 0.491171 0.591298 0.683755 96.217438
11 221 0.035261 0.050559 0.068185 0.107860 0.179244 0.259706 0.313691 0.361302 0.426807 0.527683 0.632557 97.037148
11 222 0.041204 0.046620 0.052486 0.080016 0.135251 0.199520 0.250697 0.309665 0.382741 0.473498 0.566160 97.462151
11 223 0.027859 0.033108 0.044344 0.079133 0.140933 0.201150 0.247183 0.311272 0.399185 0.502848 0.604171 97.408813
11 224 0.057265 0.074067 0.088832 0.130774 0.206407 0.292168 0.355442 0.424689 0.521839 0.652477 0.787421 96.408615
11 225 0.043451 0.056963 0.069354 0.103426 0.169653 0.248271 0.305930 0.370175 0.467174 0.604406 0.748351 96.812851
11 226 0.061221 0.058620 0.071528 0.129520 0.224680 0.295589 0.339524 0.417176 0.531414 0.666840 0.799115 96.404770
11 227 0.099881 0.106080 0.106694 0.155801 0.269875 0.396213 0.457242 0.505805 0.595159 0.745529 0.888978 95.672745
11 228 0.142128 0.154362 0.139180 0.175562 0.280565 0.423419 0.513747 0.587099 0.710631 0.913641 1.109158 94.850510
11 229 0.090387 0.105918 0.116518 0.170018 0.284252 0.421678 0.503557 0.568760 0.673421 0.851138 1.037256 95.177094
11 230 0.101090 0.109515 0.127366 0.202288 0.331130 0.460866 0.541273 0.622334 0.732203 0.898939 1.080906 94.792091
11 231 0.083619 0.122510 0.150514 0.211254 0.342108 0.520355 0.644994 0.731762 0.852360 1.045893 1.233793 94.060837
11 232 0.177303 0.133697 0.135084 0.231716 0.389036 0.505604 0.568003 0.676764 0.825721 1.014105 1.203163 94.139801
11 233 0.116437 0.156087 0.164599 0.205107 0.315471 0.475101 0.578977 0.652186 0.779661 0.998587 1.214155 94.343636
11 234 0.096955 0.134497 0.150082 0.200617 0.334668 0.549562 0.677350 0.712287 0.778344 0.981304 1.217309 94.167023
11 235 0.096153 0.134125 0.159675 0.222573 0.359292 0.555611 0.704314 0.805902 0.929961 1.129173 1.321889 93.581329
11 236 0.145195 0.113293 0.121182 0.211153 0.359928 0.487664 0.572754 0.698858 0.859522 1.066957 1.283319 94.080177
11 237 0.076386 0.097064 0.121923 0.195610 0.329986 0.465952 0.544712 0.632418 0.788017 1.024605 1.267784 94.455544
11 238 0.118305 0.168379 0.189180 0.242782 0.385886 0.628189 0.798650 0.854754 0.920159 1.117221 1.338938 93.237564
11 239 0.140457 0.192618 0.207060 0.257447 0.395849 0.617242 0.773095 0.862403 0.993526 1.236950 1.489285 92.834068
11 240 0.137479 0.173568 0.216696 0.312354 0.453611 0.635334 0.778934 0.893805 1.019509 1.242459 1.512370 92.623886
11 241 0.146501 0.224356 0.235066 0.266665 0.402004 0.662414 0.863723 0.960618 1.092165 1.367654 1.669323 92.109505
11 242 0.107281 0.138253 0.184664 0.299715 0.486990 0.694311 0.841567 0.985449 1.186556 1.493132 1.830033 91.752052
11 243 0.179886 0.229378 0.255164 0.354332 0.577332 0.875611 1.081102 1.228034 1.411826 1.671042 1.897237 90.239052
11 244 0.139645 0.185295 0.226331 0.338524 0.564704 0.843089 1.031329 1.193719 1.425799 1.747723 2.044085 90.259758
11 245 0.102256 0.138202 0.178753 0.284695 0.494727 0.760355 0.956589 1.129005 1.348164 1.634426 1.892562 91.080269
11 246 0.232118 0.274117 0.316667 0.482035 0.774876 1.040799 1.140071 1.210560 1.355700 1.595488 1.820560 89.757004
11 247 0.258936 0.412150 0.427333 0.472877 0.684539 1.034386 1.231298 1.281045 1.394967 1.629070 1.813064 89.360336
11 248 0.299050 0.247016 0.264656 0.480017 0.850546 1.077690 1.145900 1.295576 1.507625 1.694685 1.788894 89.348343
11 249 0.272098 0.264584 0.309091 0.548832 0.904706 1.073180 1.056759 1.086805 1.197085 1.375306 1.532198 90.379356
11 250 0.533825 0.767106 0.562805 0.462138 0.627700 0.980501 1.122031 1.085628 1.174416 1.446525 1.647668 89.589661
11 251 0.260729 0.320651 0.346842 0.476541 0.745561 1.053639 1.173427 1.175329 1.199608 1.336257 1.464542 90.446869
11 252 0.170439 0.211459 0.254950 0.392754 0.640596 0.906260 1.054296 1.141885 1.225039 1.355546 1.474066 91.172707
11 253 0.191600 0.241402 0.277964 0.390520 0.576372 0.749195 0.840457 0.930869 1.071574 1.259956 1.428590 92.041496
11 254 0.295061 0.242500 0.249167 0.407580 0.645254 0.764081 0.810645 0.954795 1.168953 1.355604 1.479843 91.626518
11 255 0.217048 0.201088 0.225604 0.373428 0.594825 0.723742 0.778519 0.908464 1.108715 1.309273 1.461885 92.097412
11 256 0.174563 0.223132 0.247783 0.339984 0.529400 0.739953 0.856784 0.953110 1.105523 1.312454 1.489201 92.028114
11 257 0.115833 0.147970 0.188242 0.286205 0.445677 0.617265 0.729883 0.828160 0.954676 1.146864 1.352585 93.186638
11 258 0.185877 0.260871 0.262135 0.298483 0.435040 0.660726 0.805298 0.871057 0.982475 1.206934 1.439421 92.591682
11 259 0.177674 0.227559 0.238470 0.300541 0.453688 0.666503 0.790095 0.851489 0.953355 1.157776 1.369921 92.812927
11 260 0.166093 0.175464 0.199159 0.310419 0.494824 0.652240 0.732850 0.830574 0.970332 1.147144 1.316416 93.004486
11 261 0.189215 0.199035 0.216479 0.322800 0.496064 0.633425 0.696800 0.786977 0.929712 1.112358 1.285783 93.131348
11 262 0.258215 0.268976 0.271218 0.370196 0.551078 0.700679 0.766353 0.862154 1.030161 1.227693 1.385203 92.308075
11 263 0.332465 0.258442 0.252106 0.418090 0.696211 0.858788 0.884629 0.961774 1.105020 1.286343 1.430252 91.515877
11 264 0.212888 0.312779 0.320322 0.361031 0.510018 0.744068 0.898091 0.987420 1.125733 1.351391 1.552181 91.624084
11 265 0.284686 0.231580 0.243668 0.408686 0.659876 0.826363 0.904028 1.047506 1.243326 1.459371 1.639905 91.051010
11 266 0.217775 0.265466 0.305684 0.448065 0.706507 0.963372 1.084925 1.173302 1.308415 1.513532 1.694081 90.318878
11 267 0.172994 0.280625 0.320058 0.381865 0.563660 0.863851 1.068858 1.161827 1.300293 1.568609 1.822130 90.495232
11 268 0.297506 0.210509 0.214657 0.387904 0.671338 0.856847 0.951773 1.143496 1.398380 1.657364 1.861323 90.348900
11 269 0.205967 0.239070 0.287320 0.453886 0.719733 0.933130 1.042489 1.183115 1.386736 1.612705 1.786716 90.149132
11 270 0.233999 0.262920 0.292578 0.436164 0.696704 0.958109 1.082180 1.179480 1.338746 1.593584 1.833862 90.091675
11 271 0.182599 0.281435 0.288291 0.330149 0.519506 0.877584 1.117049 1.179882 1.292769 1.603647 1.922053 90.405037
11 272 0.178485 0.257168 0.285156 0.378906 0.632197 0.998650 1.209349 1.293964 1.444417 1.749787 2.022067 89.549850
11 273 0.374386 0.336155 0.321598 0.490970 0.822636 1.104826 1.199555 1.313676 1.521042 1.804194 2.023610 88.687355
11 274 0.279508 0.258942 0.272475 0.446737 0.756364 0.984668 1.044871 1.141903 1.346381 1.629704 1.862442 89.976006
11 275 0.203159 0.248746 0.295009 0.438767 0.667941 0.869776 0.986291 1.117597 1.288377 1.478327 1.630043 90.775970
11 276 0.359294 0.254015 0.254594 0.473624 0.830953 0.991279 0.995799 1.107390 1.305625 1.519784 1.675763 90.231880
11 277 0.395288 0.376867 0.356502 0.497643 0.750178 0.947459 1.038009 1.189370 1.429085 1.664470 1.803121 89.552010
11 278 0.199817 0.169127 0.187377 0.353702 0.634971 0.786153 0.811477 0.922457 1.139202 1.407088 1.639217 91.749413
11 279 0.139980 0.140989 0.162323 0.284890 0.509576 0.687181 0.764113 0.881058 1.075036 1.302451 1.481954 92.570450
11 280 0.287859 0.296957 0.269518 0.370761 0.638332 0.933624 1.038409 1.085167 1.211876 1.442254 1.616762 90.808487
11 281 0.212791 0.317364 0.302052 0.344968 0.558540 0.913971 1.107913 1.148871 1.252142 1.490346 1.673867 90.677170
11 282 0.030802 0.041748 0.061401 0.125318 0.282392 0.488377 0.627199 0.747906 0.926131 1.202257 1.462901 94.003571
11 283 0.039059 0.044686 0.064579 0.141418 0.312775 0.486457 0.595970 0.736648 0.942064 1.181262 1.370302 94.084778
11 284 0.204793 0.266698 0.253055 0.333274 0.601654 0.924697 1.010242 0.991638 1.064690 1.231563 1.316164 91.801529
11 285 0.119517 0.197524 0.222005 0.268368 0.428693 0.705486 0.891448 0.944481 1.000435 1.141412 1.258178 92.822449
11 286 0.036463 0.045017 0.064726 0.129275 0.253266 0.380042 0.467728 0.577721 0.737786 0.953594 1.159279 95.195099
11 287 0.067714 0.112191 0.136411 0.177516 0.274368 0.418325 0.536076 0.623561 0.719426 0.857759 0.985406 95.091248
11 288 0.019638 0.029210 0.041248 0.067891 0.117237 0.194226 0.268060 0.339612 0.425319 0.574121 0.765165 97.158279
12 13 0.000000 0.000000 0.000000 0.000000 0.000000 0.000000 0.000000 0.000000 0.000000 0.000000 0.000000 0.000000
12 14 0.359299 4.731393 16.295496 54.194595 11.595126 1.389887 0.721491 0.527201 0.135789 0.064337 0.080740 9.904646
12 15 9.787497 51.299477 15.375276 7.458995 3.122678 2.845237 2.330098 1.315482 0.472438 0.245414 0.131711 5.615697
12 16 1.122366 22.620831 39.434753 22.113047 3.464461 1.467768 1.288815 1.377162 1.235074 1.067255 0.612436 4.196033
12 17 0.620871 2.594438 0.978724 2.028638 8.709579 41.744392 25.715946 5.546761 1.128336 0.793251 0.624547 9.514516
12 18 0.038290 0.068659 0.121931 0.227590 0.495804 4.650923 44.653908 32.264332 6.232688 1.723286 1.008515 8.514076
12 19 0.033660 0.103451 0.164894 0.225335 0.639534 6.901255 41.432976 23.394829 6.221314 3.308696 3.669348 13.904709
12 20 0.062397 0.085818 0.220873 0.670723 0.750765 0.904096 4.411275 13.233534 34.735382 21.554245 9.305617 14.065277
12 21 0.076576 0.276365 0.320805 0.254809 0.293747 0.369336 0.649264 0.614705 2.121228 8.470357 31.227425 55.325382
12 22 0.027991 0.056189 0.082252 0.140350 0.158317 0.275019 0.686415 0.761897 1.180294 2.228731 8.067554 86.334991
12 23 0.033846 0.057655 0.082698 0.141314 0.183645 0.357338 0.953732 0.934602 1.046420 1.406107 3.684869 91.117775
12 24 0.048084 0.099456 0.142345 0.187259 0.237448 0.363911 0.544028 0.763048 1.078462 1.695257 2.663587 92.177109
12 25 0.033500 0.062770 0.094734 0.141694 0.202848 0.327328 0.495205 0.666663 0.849256 1.178971 1.677266 94.269768
12 26 0.033041 0.062624 0.089149 0.125904 0.184106 0.297881 0.430981 0.549655 0.683389 0.925474 1.258715 95.359077
12 27 0.062471 0.111208 0.148251 0.196422 0.262999 0.368529 0.470010 0.552517 0.659715 0.854311 1.103499 95.210068
12 28 0.070105 0.102349 0.126822 0.190756 0.298476 0.419418 0.501018 0.571095 0.692459 0.910095 1.160033 94.957375
12 29 0.041212 0.098247 0.163537 0.219245 0.281423 0.415775 0.583445 0.712862 0.827080 1.026870 1.288232 94.342079
12 30 0.058540 0.085131 0.113052 0.185454 0.313457 0.469798 0.593774 0.689485 0.803232 0.999006 1.217386 94.471687
12 31 0.069008 0.165284 0.252687 0.308152 0.385013 0.555090 0.721865 0.796269 0.863842 1.042345 1.281921 93.558525
12 32 0.085542 0.173126 0.249525 0.320452 0.415429 0.604902 0.811463 0.952307 1.090100 1.353431 1.697186 92.246536
12 33 0.058589 0.097053 0.131210 0.204994 0.347915 0.563515 0.774991 0.971369 1.231345 1.595606 1.944241 92.079178
12 34 0.131799 0.204791 0.268796 0.440086 0.776451 1.138690 1.347900 1.455966 1.641575 1.980254 2.313016 88.300674
12 35 0.153063 0.443296 0.748519 0.877903 1.017030 1.434561 1.875140 2.012840 2.096716 2.450240 2.973824 83.916870
12 36 0.114783 0.171804 0.196614 0.259309 0.414898 0.648380 0.852822 1.076837 1.439762 1.940832 2.392653 90.491310
12 37 0.073705 0.127821 0.179500 0.305222 0.622694 1.057712 1.316564 1.473791 1.792260 2.342870 2.856862 87.850998
12 38 0.089998 0.284896 0.551743 0.674009 0.800165 1.177267 1.583237 1.738114 1.802150 2.103001 2.605728 86.589691
12 39 0.110026 0.309358 0.514907 0.601076 0.764559 1.247488 1.817626 2.162816 2.437486 3.008409 3.783631 83.242622
12 40 0.174289 0.359389 0.529423 0.723370 1.150415 1.946701 2.698867 3.230680 3.979907 5.340678 6.799809 73.066475
12 41 0.144407 0.401774 0.680804 0.831882 1.135316 1.891295 2.662607 3.032772 3.390800 4.244984 5.395068 76.188293
12 42 0.187051 0.454516 0.714286 0.875142 1.161786 1.913540 2.718244 3.119967 3.402627 4.176826 5.263106 76.012909
12 43 0.278901 0.779082 1.271562 1.489212 1.916201 2.916608 3.945555 4.558725 5.286676 6.391605 7.202391 63.963486
12 44 0.479317 0.615739 0.810160 1.571734 3.223964 4.881611 5.817683 6.607236 7.616782 8.252125 7.682558 52.441097
12 45 0.326720 0.634850 0.889649 1.245886 2.012738 3.198949 4.102211 4.651549 5.455688 6.689724 7.599448 63.192581
12 46 0.288958 0.695010 1.034827 1.240495 1.776180 2.986510 4.173496 4.855310 5.703558 7.200788 8.353705 61.691166
12 47 0.566871 1.479840 2.325368 3.078356 4.724658 6.993259 7.568993 6.625830 5.990641 5.976660 5.800910 48.868618
12 48 0.480908 0.975118 1.579538 2.574819 4.356414 6.325240 7.264741 7.201437 6.705956 6.299476 5.752101 50.484253
12 49 0.280262 0.419786 0.601129 1.126382 2.272230 3.657271 4.747306 5.820738 7.013370 7.782131 7.620668 58.658730
12 50 0.153345 0.283734 0.456079 0.811495 1.633691 3.012441 4.333269 5.314554 6.245110 7.257789 7.649341 62.849152
12 51 0.569979 1.669801 2.750596 3.371486 4.477406 6.244906 6.910753 6.197520 5.634315 5.634755 5.497765 51.040714
12 52 0.210573 0.327471 0.546095 1.259899 2.984733 4.807856 5.603486 5.866000 6.067401 6.417216 6.441923 59.467346
12 53 0.037209 0.059690 0.089447 0.177080 0.426433 0.911391 1.562816 2.524341 4.019393 5.707120 6.753960 77.731117
12 54 0.073383 0.167842 0.297330 0.534048 1.111641 2.023764 2.802773 3.409406 4.239658 5.326189 6.082573 73.931389
12 55 0.215511 0.524993 0.854287 1.228446 2.001971 3.264052 4.312295 4.802729 5.084768 5.361000 5.403908 66.946045
12 56 0.031997 0.086580 0.169082 0.269092 0.466651 0.890337 1.466419 2.074085 2.834511 3.925770 5.050023 82.735458
12 57 0.008135 0.014445 0.024024 0.048041 0.110151 0.231756 0.400885 0.652095 1.060874 1.719389 2.577531 93.152672
12 58 0.005042 0.010495 0.018900 0.035977 0.077173 0.161906 0.287697 0.481025 0.809659 1.356961 2.085813 94.669357
12 59 0.004355 0.008390 0.014142 0.026305 0.055230 0.111991 0.190919 0.309265 0.511405 0.860255 1.348644 96.559105
12 60 0.011420 0.020809 0.032470 0.057681 0.120250 0.235761 0.376709 0.564505 0.871017 1.363279 1.976674 94.369431
12 61 0.017961 0.048584 0.095343 0.150829 0.251433 0.452235 0.711715 0.988536 1.341540 1.883714 2.580491 91.477623
12 62 0.007644 0.015223 0.026181 0.046561 0.094974 0.194447 0.328318 0.488272 0.709738 1.075701 1.568658 95.444283
12 63 0.016066 0.031924 0.052571 0.087331 0.163340 0.298601 0.459264 0.655552 0.953647 1.417760 1.984571 93.879372
12 64 0.008992 0.017702 0.030265 0.053201 0.104537 0.206148 0.340455 0.509315 0.757441 1.164313 1.709502 95.098129
12 65 0.017557 0.034440 0.056173 0.097750 0.199821 0.391125 0.622048 0.908099 1.352595 2.027565 2.799673 91.493156
12 66 0.054808 0.105238 0.174736 0.306762 0.609130 1.137958 1.704640 2.226384 2.809172 3.545410 4.191129 83.134636
12 67 0.059730 0.171319 0.318256 0.431412 0.632936 1.088243 1.597297 1.921431 2.237933 2.850602 3.674731 85.016106
12 68 0.097799 0.157397 0.225236 0.379008 0.738325 1.262953 1.702201 2.106714 2.683100 3.507477 4.270522 82.869270
12 69 0.173592 0.292477 0.424392 0.738006 1.485084 2.531354 3.405433 4.159354 4.923378 5.289397 4.976593 71.600937
12 70 0.235536 0.335053 0.471790 0.885181 1.796201 2.752840 3.181035 3.406486 3.743296 4.140793 4.303288 74.748497
12 71 0.371128 0.885554 1.288358 1.496498 1.969228 2.921787 3.635699 3.749274 3.789404 4.120390 4.473851 71.298828
12 72 0.239691 0.614514 1.088205 1.444029 1.900452 2.762074 3.553826 3.840928 3.940944 4.269835 4.696743 71.648758
12 73 0.489544 0.739796 0.896274 1.250943 2.036661 2.999020 3.483163 3.645910 3.925459 4.355302 4.586910 71.591019
12 74 0.460371 0.871314 1.165548 1.513019 2.214702 3.138157 3.596042 3.680110 3.912799 4.299778 4.501708 70.646454
12 75 0.408799 0.838911 1.145115 1.381661 1.886691 2.761253 3.429403 3.678222 3.930240 4.387521 4.753472 71.398712
12 76 0.262543 0.736320 1.227865 1.456854 1.846709 2.774743 3.547511 3.645078 3.636795 4.000105 4.469341 72.396141
12 77 0.417046 1.013106 1.282198 1.289737 1.664522 2.550985 3.127588 3.132226 3.248703 3.751157 4.217049 74.305687
12 78 0.534680 0.725113 0.743627 0.976689 1.693754 2.624875 2.989067 3.048342 3.375039 3.925538 4.166357 75.196915
12 79 0.171612 0.500145 0.826543 0.980601 1.364585 2.222790 2.864739 2.911540 3.003533 3.501686 4.047320 77.604904
12 80 0.277839 0.742792 1.025465 1.002433 1.169995 1.806692 2.411747 2.576369 2.683692 3.112546 3.635636 79.554794
12 81 0.241647 0.583756 0.821372 0.916741 1.197418 1.824683 2.293262 2.377916 2.496751 2.900596 3.355333 80.990532
12 82 0.144404 0.291977 0.410215 0.545397 0.866814 1.432028 1.883865 2.109805 2.379127 2.825721 3.212933 83.897713
12 83 0.111259 0.284718 0.430673 0.494789 0.674348 1.136275 1.604354 1.812065 1.986652 2.389426 2.865873 86.209564
12 84 0.083750 0.253115 0.505478 0.651949 0.748151 1.024708 1.350646 1.540335 1.686020 1.988669 2.437737 87.729439
12 85 0.065419 0.125557 0.184905 0.264329 0.444591 0.782426 1.126504 1.368721 1.597856 1.944114 2.292675 89.802895
12 86 0.062454 0.138765 0.219539 0.300127 0.450152 0.697146 0.916072 1.075750 1.293777 1.641364 2.022609 91.182243
12 87 0.050023 0.096084 0.139031 0.193685 0.314067 0.527653 0.732634 0.894767 1.096149 1.410807 1.756018 92.789085
12 88 0.072137 0.117557 0.154469 0.217862 0.364984 0.603087 0.809615 0.972365 1.180126 1.499866 1.822662 92.185272
12 89 0.082922 0.208482 0.337457 0.404140 0.501004 0.752653 1.021130 1.169836 1.294691 1.578730 1.980957 90.667992
12 90 0.087484 0.220503 0.384612 0.474176 0.568717 0.847892 1.179787 1.365623 1.463486 1.721358 2.124084 89.562279
12 91 0.093085 0.199048 0.308093 0.397263 0.548772 0.863754 1.176262 1.353332 1.507346 1.829480 2.237840 89.485725
12 92 0.132818 0.272799 0.411821 0.527108 0.698466 0.995954 1.257990 1.425647 1.624818 1.993051 2.454797 88.204727
12 93 0.079094 0.123075 0.167814 0.265395 0.479006 0.778802 1.026265 1.251765 1.551965 1.953573 2.322274 90.000969
12 94 0.111597 0.172084 0.222595 0.332090 0.580917 0.929614 1.187945 1.390866 1.677547 2.078522 2.427063 88.889160
12 95 0.138400 0.381500 0.597834 0.676649 0.856708 1.268297 1.596245 1.694523 1.844562 2.244473 2.758351 85.942459
12 96 0.089590 0.216521 0.369532 0.492016 0.671854 1.013416 1.338665 1.526470 1.716100 2.091256 2.572623 87.901955
12 97 0.024469 0.045875 0.071723 0.123869 0.276814 0.615687 1.020493 1.342223 1.641917 2.049686 2.377362 90.409882
12 98 0.108737 0.300288 0.490097 0.565617 0.725908 1.087083 1.381011 1.467816 1.586401 1.918045 2.342322 88.026672
12 99 0.200258 0.452081 0.666434 0.798170 1.018544 1.403273 1.674355 1.766435 1.907779 2.232590 2.616155 85.263924
12 100 0.067986 0.164511 0.278221 0.392410 0.628052 1.086566 1.530532 1.752805 1.911133 2.213242 2.538997 87.435547
12 101 0.040415 0.080692 0.123144 0.197427 0.406975 0.800685 1.156388 1.392637 1.689927 2.124013 2.454078 89.533615
12 102 0.311916 0.571721 0.641060 0.701658 0.982753 1.447047 1.678761 1.690767 1.826623 2.173917 2.478599 85.495178
12 103 0.131672 0.463141 0.897111 1.030275 1.143651 1.518770 1.806158 1.796860 1.810960 2.085546 2.512168 84.803688
12 104 0.051058 0.094655 0.142775 0.231426 0.459423 0.890739 1.335135 1.635161 1.875789 2.188825 2.403565 88.691452
12 105 0.126422 0.201250 0.241172 0.335384 0.604422 1.018899 1.292082 1.432899 1.651398 1.998997 2.248162 88.848915
12 106 0.163139 0.472851 0.753107 0.803088 0.919582 1.247774 1.495543 1.535984 1.628916 1.918804 2.281879 86.779335
12 107 0.169333 0.366901 0.537674 0.656888 0.871290 1.272016 1.589782 1.686326 1.761260 2.017762 2.339365 86.731400
12 108 0.060880 0.144779 0.240032 0.331190 0.514859 0.856187 1.187448 1.394660 1.603886 1.915761 2.211804 89.538513
12 109 0.091457 0.149594 0.186130 0.255979 0.447999 0.787965 1.071530 1.243479 1.442742 1.739620 1.972273 90.611229
12 110 0.137266 0.400391 0.652484 0.708170 0.799249 1.087628 1.324791 1.378458 1.457869 1.718268 2.069415 88.266006
12 111 0.082652 0.260142 0.479136 0.564996 0.674792 0.994036 1.317263 1.427609 1.487556 1.736647 2.111760 88.863411
12 112 0.020036 0.039580 0.063838 0.107404 0.227179 0.493369 0.824432 1.098464 1.345476 1.655039 1.889424 92.235756
12 113 0.083840 0.179215 0.245151 0.302906 0.469809 0.779275 1.023478 1.128753 1.269874 1.544513 1.820853 91.152336
12 114 0.101711 0.302636 0.550296 0.652738 0.733873 0.956650 1.171208 1.263265 1.355482 1.583498 1.912371 89.416275
12 115 0.064679 0.148157 0.232880 0.314197 0.497967 0.863433 1.201915 1.334691 1.389869 1.559849 1.759369 90.632996
12 116 0.131556 0.213747 0.248032 0.328613 0.559518 0.870465 1.025981 1.109695 1.319601 1.629147 1.825462 90.738182
12 117 0.355676 0.530679 0.466931 0.472542 0.713235 1.119520 1.302519 1.293293 1.376730 1.596960 1.735768 89.036148
12 118 0.111849 0.399454 0.769444 0.872586 0.946113 1.205028 1.386254 1.360464 1.364411 1.525092 1.750063 88.309242
12 119 0.256633 0.421187 0.421065 0.447517 0.702567 1.284535 1.754197 1.831415 1.812068 1.973714 2.091496 87.003609
12 120 0.156792 0.471639 0.672561 0.668479 0.863941 1.422116 1.828764 1.820577 1.844435 2.114960 2.376781 85.758957
12 121 0.169956 0.519704 0.872280 0.910726 0.976473 1.424656 1.897875 1.962103 1.859519 1.970229 2.205208 85.231277
12 122 0.188140 0.600224 0.922346 0.846069 0.898829 1.416450 1.958831 1.994873 1.846362 1.966406 2.220852 85.140625
12 123 0.179185 0.510484 0.777616 0.815781 0.974670 1.455417 1.842801 1.873006 1.884218 2.116021 2.379441 85.191360
12 124 0.281323 0.392907 0.391708 0.490947 0.871570 1.499080 1.886070 2.001812 2.162043 2.432082 2.506392 85.084061
12 125 0.150810 0.473501 0.800661 0.890318 1.064492 1.528312 1.880400 1.886424 1.898997 2.115429 2.366801 84.943855
12 126 0.199430 0.584189 0.894514 0.889654 0.996463 1.515141 2.006859 2.038916 1.923706 2.063116 2.312534 84.575478
12 127 0.220866 0.576105 0.772606 0.773770 0.991865 1.557422 1.954442 1.967875 2.035491 2.349107 2.621996 84.178452
12 128 0.104147 0.167173 0.206208 0.315733 0.671504 1.336915 1.857128 2.060570 2.235990 2.513616 2.585537 85.945480
12 129 0.131969 0.393975 0.658958 0.769797 0.963236 1.396483 1.698127 1.679060 1.658715 1.844787 2.084163 86.720726
12 130 0.298030 0.846270 1.138430 0.980074 0.975247 1.365481 1.715330 1.722821 1.687140 1.888065 2.186635 85.196480
12 131 0.091173 0.283035 0.529343 0.656530 0.853448 1.326129 1.738769 1.799503 1.798514 2.019090 2.301011 86.603462
12 132 0.040728 0.081751 0.116858 0.178735 0.409674 1.023405 1.721115 1.969242 1.947736 2.084629 2.166156 88.259972
12 133 0.130373 0.417746 0.729653 0.837935 0.975277 1.228719 1.338057 1.280908 1.321907 1.542193 1.809707 88.387527
12 134 0.566121 0.722258 0.584743 0.589496 0.845167 1.194542 1.305227 1.297957 1.426566 1.692624 1.861286 87.914017
12 135 0.086318 0.177435 0.217670 0.283634 0.530589 0.931468 1.118879 1.130970 1.292905 1.616720 1.797662 90.815750
12 136 0.027398 0.058598 0.092460 0.153387 0.352550 0.802548 1.218570 1.325444 1.312576 1.423151 1.497081 91.736237
12 137 0.098078 0.316756 0.560175 0.607513 0.626289 0.784264 0.927355 0.953346 0.969013 1.079589 1.253228 91.824394
12 138 0.070789 0.223464 0.415248 0.469849 0.490274 0.647565 0.839715 0.914895 0.914761 0.996528 1.162476 92.854439
12 139 0.041641 0.129792 0.223748 0.248786 0.296078 0.448183 0.620512 0.717710 0.795860 0.955374 1.162628 94.359688
12 140 0.005568 0.013272 0.025729 0.046550 0.099101 0.212619 0.359009 0.488283 0.596196 0.734634 0.863463 96.555580
12 141 0.005689 0.012285 0.020192 0.032375 0.062869 0.121197 0.191266 0.268358 0.368352 0.507193 0.650779 97.759445
12 142 0.002209 0.004400 0.007109 0.012435 0.028076 0.062662 0.110296 0.169125 0.253119 0.376622 0.499898 98.474052
12 143 0.015865 0.038408 0.062892 0.093500 0.164432 0.274109 0.353370 0.400167 0.474653 0.610477 0.759906 96.752220
12 144 0.019324 0.063357 0.116016 0.139804 0.180924 0.270743 0.353955 0.398436 0.455266 0.584724 0.767101 96.650345
12 145 0.005264 0.010266 0.014263 0.020698 0.042029 0.093027 0.160493 0.227566 0.302939 0.410724 0.504187 98.208549
12 146 0.003534 0.008135 0.014077 0.025006 0.058475 0.129933 0.205292 0.256934 0.309076 0.398281 0.482732 98.108521
12 147 0.027436 0.096250 0.181836 0.204062 0.214636 0.265821 0.320665 0.357667 0.412184 0.526351 0.693758 96.699333
12 148 0.005290 0.013258 0.023532 0.036259 0.067849 0.133648 0.204968 0.250678 0.287165 0.360277 0.449945 98.167130
12 149 0.001380 0.002678 0.004440 0.008509 0.021963 0.053502 0.099008 0.153760 0.222653 0.309638 0.374640 98.747833
12 150 0.010688 0.025056 0.035821 0.050616 0.098516 0.180367 0.234416 0.254360 0.291582 0.376861 0.465024 97.976692
12 151 0.020351 0.072409 0.130585 0.140358 0.151714 0.198381 0.245329 0.269978 0.304239 0.389392 0.519260 97.558006
12 152 0.001816 0.004162 0.007543 0.013257 0.030007 0.071035 0.126389 0.171197 0.204764 0.260460 0.319901 98.789467
12 153 0.001716 0.003551 0.006101 0.011878 0.030586 0.069609 0.112420 0.149062 0.190692 0.251448 0.302862 98.870071
12 154 0.026235 0.063349 0.089592 0.102924 0.132681 0.175192 0.203014 0.225362 0.271516 0.350953 0.443431 97.915749
12 155 0.006018 0.014137 0.023758 0.035651 0.062302 0.110984 0.158228 0.188348 0.215843 0.269513 0.334702 98.580513
12 156 0.004291 0.010691 0.017245 0.022478 0.034262 0.059338 0.090790 0.121914 0.157246 0.213130 0.278904 98.989708
12 157 0.002755 0.006013 0.010062 0.016516 0.033386 0.064822 0.096882 0.122881 0.152884 0.202835 0.256657 99.034309
12 158 0.013077 0.030265 0.046071 0.057937 0.079072 0.110435 0.136734 0.159448 0.193471 0.249265 0.314945 98.609283
12 159 0.002159 0.004439 0.007083 0.011305 0.022499 0.044884 0.071362 0.096599 0.124426 0.166637 0.211324 99.237282
12 160 0.001694 0.003560 0.005905 0.009687 0.019166 0.036974 0.056930 0.075783 0.097944 0.132911 0.171495 99.387955
12 161 0.007775 0.017299 0.026109 0.033188 0.046025 0.064838 0.081109 0.096194 0.118774 0.155881 0.200856 99.151955
12 162 0.005360 0.009692 0.014034 0.020867 0.035343 0.055782 0.073602 0.090538 0.112689 0.146483 0.183208 99.252403
12 163 0.002637 0.005234 0.007933 0.011940 0.020954 0.035645 0.050953 0.067448 0.089901 0.123388 0.160257 99.423714
12 164 0.001598 0.003133 0.005110 0.008803 0.017518 0.031548 0.046019 0.062327 0.084853 0.119220 0.157389 99.462479
12 165 0.003931 0.006750 0.008861 0.012957 0.023315 0.038621 0.052299 0.067625 0.090375 0.124852 0.161279 99.409134
12 166 0.001089 0.002091 0.003337 0.005789 0.012765 0.027021 0.044842 0.064044 0.086636 0.120266 0.154981 99.477142
12 167 0.005671 0.014057 0.023497 0.032140 0.047908 0.071930 0.092545 0.108695 0.129929 0.167892 0.215846 99.089890
12 168 0.006063 0.015797 0.027588 0.036854 0.051122 0.075002 0.099166 0.119493 0.143236 0.185021 0.239731 99.000923
12 169 0.001227 0.002329 0.003620 0.006086 0.013100 0.028587 0.050072 0.074361 0.101962 0.140519 0.177767 99.400368
12 170 0.002360 0.004932 0.007714 0.012261 0.024840 0.049118 0.074911 0.096033 0.118815 0.156987 0.198675 99.253349
12 171 0.008488 0.026016 0.049197 0.060793 0.071247 0.094490 0.121871 0.146784 0.178045 0.235809 0.319550 98.687714
12 172 0.003021 0.006423 0.010159 0.015073 0.026976 0.050654 0.078826 0.104161 0.129812 0.172044 0.222995 99.179855
12 173 0.001756 0.003262 0.004990 0.008383 0.017548 0.034931 0.055906 0.080514 0.115109 0.167096 0.222147 99.288361
12 174 0.006808 0.012992 0.017611 0.025377 0.046725 0.080113 0.107065 0.131877 0.174900 0.246293 0.321496 98.828735
12 175 0.010182 0.020453 0.029072 0.040521 0.069063 0.114290 0.150144 0.177063 0.218700 0.292317 0.375534 98.502663
12 176 0.004442 0.009034 0.013726 0.020612 0.038674 0.074390 0.115728 0.155852 0.205542 0.278901 0.352681 98.730415
12 177 0.006418 0.014131 0.021818 0.032143 0.061955 0.123838 0.187388 0.228098 0.269158 0.344779 0.426157 98.284111
12 178 0.023802 0.072028 0.122882 0.134623 0.155624 0.223172 0.291247 0.321519 0.352215 0.438950 0.567780 97.296158
12 179 0.020482 0.053478 0.090917 0.110731 0.140599 0.213829 0.295063 0.341966 0.375772 0.453117 0.562539 97.341507
12 180 0.008212 0.018086 0.027684 0.039078 0.074671 0.165243 0.281538 0.361147 0.414364 0.504284 0.590812 97.514877
12 181 0.028674 0.088376 0.161885 0.192156 0.229543 0.322562 0.410610 0.447188 0.485565 0.586325 0.725760 96.321358
12 182 0.038256 0.080448 0.111368 0.139226 0.215475 0.355844 0.464149 0.502620 0.548307 0.663589 0.791179 96.089539
12 183 0.044946 0.081478 0.097701 0.118514 0.189295 0.313425 0.413038 0.482719 0.592946 0.763565 0.897427 96.004936
12 184 0.014214 0.031209 0.048363 0.072883 0.151385 0.327735 0.495084 0.552842 0.585199 0.693728 0.799850 96.227509
12 185 0.052320 0.166783 0.304337 0.335519 0.346547 0.436639 0.533654 0.567705 0.593147 0.686569 0.832570 95.144203
12 186 0.044725 0.121011 0.212703 0.257303 0.312430 0.451593 0.596562 0.658657 0.687201 0.786514 0.935714 94.935585
12 187 0.013291 0.028898 0.046791 0.071085 0.137557 0.291566 0.479664 0.608974 0.699288 0.835971 0.961246 95.825668
12 188 0.049404 0.120046 0.205191 0.273590 0.360322 0.484686 0.584230 0.642899 0.722442 0.864542 1.033548 94.659103
12 189 0.045866 0.073859 0.099498 0.149798 0.265118 0.440209 0.581396 0.671527 0.763062 0.904360 1.038061 94.967247
12 190 0.060678 0.146017 0.245659 0.319491 0.406829 0.539080 0.653231 0.729940 0.831884 0.998739 1.201285 93.867165
12 191 0.022080 0.049075 0.081858 0.120522 0.204121 0.372648 0.558277 0.689123 0.805607 0.997121 1.214791 94.884781
12 192 0.056407 0.090178 0.111855 0.154693 0.266830 0.444656 0.585752 0.689443 0.833026 1.044272 1.227574 94.495308
12 193 0.056484 0.137646 0.222139 0.275203 0.364633 0.546052 0.712068 0.790582 0.866056 1.036913 1.257183 93.735039
12 194 0.055167 0.171846 0.318796 0.357967 0.395113 0.569389 0.766044 0.840786 0.875672 1.033898 1.296080 93.319237
12 195 0.059523 0.124099 0.187789 0.246651 0.363138 0.588216 0.802908 0.913551 0.995841 1.168983 1.374972 93.174332
12 196 0.054963 0.102881 0.141406 0.192755 0.325632 0.569066 0.787376 0.922873 1.072039 1.294362 1.476063 93.060593
12 197 0.090467 0.191769 0.275261 0.342620 0.491685 0.756569 0.948638 1.001657 1.060345 1.237764 1.445016 92.158211
12 198 0.122935 0.338858 0.501922 0.492573 0.536024 0.744527 0.918052 0.951306 1.006624 1.211293 1.485537 91.690353
12 199 0.097379 0.170726 0.211682 0.272010 0.447742 0.759032 0.974536 1.027888 1.092632 1.281213 1.454639 92.210518
12 200 0.042283 0.114571 0.194590 0.245025 0.356999 0.620865 0.902140 1.038698 1.127052 1.310645 1.502839 92.544296
12 201 0.082136 0.234216 0.399546 0.449382 0.513937 0.727047 0.939919 1.009078 1.047211 1.204797 1.427777 91.964951
12 202 0.090489 0.247905 0.400990 0.445086 0.514784 0.722747 0.909585 0.956637 0.990923 1.148690 1.363855 92.208305
12 203 0.040986 0.112714 0.190873 0.230907 0.315601 0.531638 0.775016 0.907985 1.001786 1.194896 1.424619 93.272980
12 204 0.029499 0.065724 0.102894 0.142589 0.238532 0.444164 0.670406 0.813127 0.918108 1.095627 1.284212 94.195114
12 205 0.058310 0.157310 0.250245 0.286507 0.367960 0.547639 0.696839 0.744689 0.810388 0.983525 1.195803 93.900780
12 206 0.074512 0.151441 0.207058 0.258824 0.376072 0.564952 0.697562 0.752110 0.836518 1.014478 1.202207 93.864265
12 207 0.023041 0.070482 0.135124 0.173100 0.229933 0.362307 0.510648 0.606417 0.700400 0.878143 1.110679 95.199722
12 208 0.012968 0.025792 0.040477 0.063494 0.123397 0.254239 0.418878 0.563825 0.702767 0.895544 1.082846 95.815773
12 209 0.042704 0.079384 0.108238 0.151278 0.257621 0.423776 0.550957 0.631644 0.741525 0.912484 1.065919 95.034477
12 210 0.041923 0.113892 0.186279 0.216183 0.270102 0.391799 0.501231 0.549780 0.606949 0.745479 0.933192 95.443192
12 211 0.025985 0.057376 0.093668 0.129517 0.190823 0.297133 0.399414 0.470925 0.543728 0.669098 0.824252 96.298080
12 212 0.014753 0.025546 0.038255 0.061907 0.116169 0.205057 0.293248 0.375493 0.474052 0.608466 0.738440 97.048615
12 213 0.023766 0.053504 0.087311 0.118486 0.172009 0.260512 0.341435 0.402009 0.477820 0.606009 0.764043 96.693100
12 214 0.017226 0.027838 0.039469 0.062283 0.111829 0.187813 0.260757 0.332999 0.422593 0.544269 0.665280 97.327644
12 215 0.016631 0.028424 0.041858 0.069381 0.136002 0.235342 0.312506 0.372853 0.458208 0.589782 0.714986 97.024033
12 216 0.045117 0.113809 0.167468 0.187181 0.239470 0.337655 0.401135 0.419657 0.466347 0.586050 0.738633 96.297478
12 217 0.021390 0.048311 0.080379 0.114376 0.179702 0.293130 0.392015 0.445786 0.499959 0.612743 0.752079 96.560127
12 218 0.006251 0.011996 0.018586 0.030553 0.064646 0.140639 0.242364 0.349681 0.470268 0.617479 0.731814 97.315720
12 219 0.024846 0.049001 0.071972 0.105407 0.182300 0.287651 0.349897 0.375439 0.421558 0.516796 0.617126 96.998009
12 220 0.034223 0.102732 0.181255 0.206890 0.237533 0.322570 0.398737 0.425546 0.454915 0.546534 0.681931 96.407135
12 221 0.011859 0.025281 0.043071 0.066177 0.112562 0.197984 0.292936 0.367338 0.433041 0.533207 0.645706 97.270844
12 222 0.015213 0.025988 0.036715 0.055156 0.093924 0.151849 0.206696 0.264242 0.343093 0.452232 0.565562 97.789330
12 223 0.013538 0.021907 0.031868 0.052699 0.097895 0.160768 0.215218 0.272960 0.354974 0.468264 0.582020 97.727890
12 224 0.020026 0.041960 0.070228 0.106902 0.169512 0.261007 0.341056 0.404595 0.481956 0.607473 0.758549 96.736732
12 225 0.011529 0.021917 0.033906 0.053345 0.096949 0.175852 0.259441 0.334750 0.422498 0.556373 0.704520 97.328918
12 226 0.018079 0.029523 0.042476 0.070933 0.139934 0.244706 0.330959 0.405282 0.510873 0.675176 0.836436 96.695625
12 227 0.044016 0.102568 0.152263 0.183201 0.251818 0.383546 0.489600 0.539042 0.612196 0.777723 0.983597 95.480431
12 228 0.038212 0.096357 0.160324 0.199241 0.272017 0.428805 0.571741 0.629253 0.681895 0.842849 1.067894 95.011414
12 229 0.038931 0.081721 0.120391 0.156955 0.236347 0.389255 0.539383 0.640168 0.749922 0.935400 1.131008 94.980515
12 230 0.047270 0.093650 0.136402 0.182193 0.279449 0.462670 0.633724 0.723563 0.795045 0.943222 1.112990 94.589821
12 231 0.055089 0.155251 0.282085 0.342065 0.390349 0.513110 0.641120 0.712944 0.789813 0.953851 1.184120 93.980202
12 232 0.097734 0.145463 0.167988 0.218754 0.346822 0.545116 0.697169 0.791746 0.906295 1.097740 1.270539 93.714638
12 233 0.041258 0.107370 0.175422 0.218023 0.307092 0.499912 0.680644 0.756458 0.827257 0.995782 1.187292 94.203491
12 234 0.072418 0.189556 0.288227 0.308643 0.367700 0.557447 0.743725 0.798221 0.820382 0.957549 1.162331 93.733803
12 235 0.066896 0.192136 0.343675 0.396912 0.437310 0.587112 0.750237 0.819042 0.860104 1.002779 1.224816 93.318977
12 236 0.106580 0.148946 0.156438 0.198128 0.334053 0.558043 0.730528 0.841255 0.986221 1.203089 1.360694 93.376030
12 237 0.046047 0.096586 0.136058 0.178484 0.300333 0.547503 0.757091 0.829233 0.891272 1.068811 1.255902 93.892685
12 238 0.100377 0.285452 0.429413 0.418357 0.441394 0.612877 0.793993 0.864985 0.928902 1.117875 1.393142 92.613235
12 239 0.070717 0.195513 0.362894 0.437161 0.495712 0.706256 0.949855 1.052015 1.077178 1.232636 1.503051 91.917007
12 240 0.097631 0.204398 0.282210 0.331564 0.444128 0.689922 0.931530 1.057344 1.153055 1.356120 1.602418 91.849678
12 241 0.059725 0.160699 0.285508 0.350627 0.436669 0.658572 0.903436 1.039539 1.150964 1.400068 1.747565 91.806625
12 242 0.052667 0.093106 0.137348 0.213284 0.382047 0.664901 0.930263 1.122857 1.318445 1.613298 1.902630 91.569153
12 243 0.124823 0.252609 0.375157 0.502102 0.708885 0.976405 1.140737 1.218942 1.362043 1.620014 1.897010 89.821274
12 244 0.072288 0.138411 0.221297 0.340958 0.555962 0.872470 1.134494 1.296095 1.455848 1.713699 1.988910 90.209572
12 245 0.041637 0.071683 0.105356 0.170167 0.329081 0.614120 0.911984 1.173303 1.453272 1.792346 2.058496 91.278557
12 246 0.100602 0.189702 0.282473 0.414120 0.668365 1.029084 1.269381 1.364361 1.470682 1.682143 1.884881 89.644203
12 247 0.107841 0.324369 0.575357 0.658114 0.748839 1.003269 1.215816 1.258196 1.297198 1.492959 1.782725 89.535316
12 248 0.085535 0.131061 0.185501 0.314958 0.592843 0.927004 1.131435 1.265258 1.444875 1.691566 1.865003 90.364960
12 249 0.064091 0.101862 0.136731 0.231392 0.483594 0.850145 1.098457 1.251425 1.464155 1.740449 1.872418 90.705284
12 250 0.079614 0.243869 0.444499 0.555525 0.731595 1.075030 1.291811 1.241431 1.189936 1.332233 1.541821 90.272636
12 251 0.102350 0.223268 0.367121 0.495674 0.650946 0.886504 1.085961 1.190693 1.285224 1.474584 1.700271 90.537407
12 252 0.047563 0.095879 0.151694 0.225410 0.371957 0.630330 0.888982 1.070658 1.240034 1.488399 1.727048 92.062042
12 253 0.039642 0.078715 0.121455 0.184557 0.326313 0.555690 0.753570 0.891146 1.057196 1.300951 1.519641 93.171127
12 254 0.076407 0.105890 0.145757 0.253683 0.459295 0.646151 0.736863 0.836748 1.012174 1.236236 1.421035 93.069763
12 255 0.064531 0.096471 0.128194 0.206978 0.380148 0.581251 0.705596 0.815221 0.987740 1.216063 1.407061 93.410751
12 256 0.055412 0.113473 0.179618 0.253929 0.377790 0.567076 0.736545 0.864030 1.010262 1.231212 1.474572 93.136086
12 257 0.030761 0.058507 0.087916 0.129072 0.220579 0.394353 0.576906 0.713006 0.845934 1.060313 1.296003 94.586655
12 258 0.045469 0.114554 0.195982 0.248357 0.329292 0.507529 0.686215 0.781110 0.865891 1.057534 1.321407 93.846664
12 259 0.055773 0.127845 0.203428 0.256942 0.346862 0.525036 0.686186 0.768565 0.854266 1.049926 1.315573 93.809601
12 260 0.041799 0.076451 0.114429 0.169634 0.281365 0.462192 0.628437 0.757660 0.908830 1.136186 1.371065 94.051949
12 261 0.039221 0.071168 0.103304 0.157861 0.284932 0.478657 0.629399 0.735175 0.878439 1.097549 1.308352 94.215942
12 262 0.058093 0.107534 0.155998 0.235138 0.408093 0.623276 0.743807 0.814545 0.950842 1.174548 1.377933 93.350197
12 263 0.147706 0.233900 0.283768 0.374182 0.575159 0.820481 0.936443 0.988973 1.124879 1.368280 1.581641 91.564583
12 264 0.056117 0.169971 0.324993 0.400871 0.486835 0.705897 0.931837 1.025441 1.081409 1.260999 1.530964 92.024666
12 265 0.076872 0.112582 0.152405 0.253049 0.480221 0.771797 0.966114 1.092581 1.248151 1.488469 1.687960 91.669807
12 266 0.082654 0.167490 0.248145 0.348007 0.561528 0.927579 1.223961 1.348443 1.448254 1.650678 1.836902 90.156357
12 267 0.085942 0.248544 0.441001 0.516584 0.604338 0.846878 1.088520 1.195457 1.291510 1.534621 1.867471 90.279137
12 268 0.144195 0.205789 0.255752 0.374420 0.622774 0.935105 1.135682 1.268432 1.447824 1.720189 1.944984 89.944855
12 269 0.095031 0.183212 0.262576 0.373924 0.609125 0.942854 1.178240 1.315599 1.501720 1.761010 1.951926 89.824783
12 270 0.089650 0.165190 0.237640 0.338144 0.544723 0.886508 1.191065 1.388509 1.573747 1.838756 2.066396 89.679672
12 271 0.078838 0.231233 0.398152 0.452970 0.550891 0.846184 1.124215 1.204006 1.268417 1.525797 1.893660 90.425636
12 272 0.089477 0.249093 0.441131 0.518866 0.590533 0.840160 1.121960 1.256703 1.336032 1.573281 1.937193 90.045570
12 273 0.120666 0.200480 0.261666 0.377795 0.657741 1.051723 1.301321 1.436213 1.638142 1.952883 2.183348 88.818016
12 274 0.075355 0.120945 0.166032 0.265310 0.499523 0.828075 1.063891 1.223527 1.431409 1.722162 1.945157 90.658615
12 275 0.085632 0.193096 0.314690 0.425036 0.572402 0.770254 0.922235 1.027960 1.183585 1.427652 1.695515 91.381943
12 276 0.232439 0.316405 0.346164 0.447811 0.670193 0.906891 1.016785 1.115788 1.327147 1.620350 1.834733 90.165291
12 277 0.098713 0.197895 0.283919 0.417833 0.711170 1.050653 1.173604 1.188260 1.322307 1.577446 1.775781 90.202415
12 278 0.049067 0.081427 0.115387 0.193075 0.391715 0.708790 0.971772 1.151801 1.342206 1.582802 1.746681 91.665276
12 279 0.039987 0.086123 0.132660 0.194421 0.347495 0.616228 0.847393 0.996266 1.178256 1.429191 1.614578 92.517403
12 280 0.141335 0.357766 0.481142 0.515684 0.679976 0.984300 1.137675 1.103252 1.130912 1.322015 1.538057 90.607887
12 281 0.073952 0.285083 0.602270 0.705133 0.741297 0.949932 1.129553 1.118545 1.095992 1.234183 1.476282 90.587776
12 282 0.013030 0.031927 0.055608 0.088231 0.196479 0.515315 0.981965 1.271852 1.345118 1.456524 1.511357 92.532593
12 283 0.017602 0.038362 0.060814 0.104209 0.253535 0.590556 0.927115 1.078327 1.173803 1.320998 1.361261 93.073425
12 284 0.148840 0.472992 0.706667 0.673322 0.715198 0.939276 1.059061 0.976914 0.923328 1.018750 1.164909 91.200745
12 285 0.060280 0.233680 0.534032 0.658731 0.667904 0.799142 0.943456 0.956572 0.918288 0.970799 1.105562 92.151550
12 286 0.015140 0.033909 0.059746 0.101248 0.213843 0.473136 0.801392 1.021219 1.093275 1.163099 1.188920 93.835075
12 287 0.040708 0.131386 0.255874 0.324137 0.398513 0.530007 0.657121 0.729334 0.795407 0.902864 1.034480 94.200172
12 288 0.011904 0.023090 0.037888 0.059891 0.102968 0.194506 0.315463 0.430557 0.531950 0.689506 0.879681 96.722595
13 14 0.000000 0.000000 0.000000 0.000000 0.000000 0.000000 0.000000 0.000000 0.000000 0.000000 0.000000 0.000000
13 15 0.288536 4.285383 16.520142 57.028355 10.716182 1.245992 0.713644 0.561110 0.140485 0.062333 0.075676 8.362164
13 16 10.852643 53.934444 14.635118 6.546478 2.970825 2.977721 2.315775 1.180227 0.392642 0.200505 0.104421 3.889197
13 17 1.327482 25.720055 40.549988 21.127234 3.243895 1.308768 1.095481 1.110315 0.983058 0.849915 0.471656 2.212160
13 18 0.837545 2.856966 0.983365 2.456135 11.909017 44.918579 22.762493 4.586978 1.011097 0.696752 0.510592 6.470479
13 19 0.088522 0.151078 0.259454 0.584745 1.538179 8.989450 47.410851 25.561729 4.648310 1.422496 0.936970 8.408213
13 20 0.053469 0.156025 0.239704 0.407966 1.656120 12.969175 47.934605 19.716881 4.593990 2.297174 2.203937 7.770953
13 21 0.116062 0.103788 0.233834 0.774023 1.010255 1.380624 6.679145 18.374678 40.573780 18.610172 5.420587 6.723052
13 22 0.068101 0.240544 0.295994 0.266055 0.372803 0.519293 0.985244 1.058786 4.093886 14.301519 37.526196 40.271580
13 23 0.056893 0.092285 0.120934 0.216940 0.251107 0.396846 0.939113 1.088207 1.871012 3.594499 11.604134 79.768028
13 24 0.077948 0.113622 0.136851 0.224367 0.333960 0.671206 1.742998 1.688658 1.974669 2.653967 6.429888 83.951866
13 25 0.054322 0.080263 0.110951 0.184324 0.278105 0.409931 0.584205 0.859323 1.315685 2.106558 3.221080 90.795258
13 26 0.040458 0.057596 0.078800 0.131820 0.206663 0.318285 0.453782 0.621394 0.828703 1.163980 1.632457 94.466064
13 27 0.069121 0.088533 0.115121 0.196939 0.305655 0.404563 0.495048 0.620575 0.791905 1.023917 1.297318 94.591309
13 28 0.107828 0.115671 0.144721 0.256636 0.386173 0.461939 0.529629 0.657662 0.847559 1.089488 1.359550 94.043144
13 29 0.088718 0.148290 0.189320 0.264998 0.391105 0.552553 0.691131 0.819600 1.009875 1.293489 1.582750 92.968170
13 30 0.117995 0.129885 0.176073 0.323663 0.487383 0.572972 0.653517 0.809618 1.024104 1.268883 1.514479 92.921425
13 31 0.102537 0.167861 0.206250 0.282763 0.434764 0.644131 0.797965 0.895190 1.040310 1.286302 1.524406 92.617523
13 32 0.161734 0.215424 0.253921 0.376742 0.560091 0.741580 0.875179 1.030826 1.286300 1.662654 2.056226 90.779320
13 33 0.145191 0.161439 0.200387 0.356713 0.575592 0.734110 0.863166 1.078665 1.399162 1.787972 2.187346 90.510254
13 34 0.214570 0.200724 0.259197 0.536146 0.900536 1.044870 1.161445 1.452919 1.872464 2.293090 2.681875 87.382164
13 35 0.175084 0.280500 0.356018 0.533822 0.874066 1.313286 1.671741 1.964709 2.378175 2.965946 3.515270 83.971390
13 36 0.516786 0.460978 0.536339 1.041669 1.758671 2.186255 2.504209 3.119586 4.037830 5.116429 6.219680 72.501564
13 37 0.214264 0.188229 0.233227 0.483525 0.931956 1.286764 1.564498 2.080168 2.833682 3.656637 4.401194 82.125854
13 38 0.128079 0.201542 0.260703 0.398835 0.736384 1.309750 1.836683 2.252207 2.729678 3.498652 4.347039 82.300446
13 39 0.194155 0.286942 0.375864 0.595466 1.108500 1.947044 2.710419 3.336035 4.066554 5.200911 6.324150 73.853958
13 40 0.631812 0.657236 0.805876 1.465272 2.702131 4.002193 5.038136 6.068154 6.879682 7.494905 7.672360 56.582241
13 41 0.314170 0.484588 0.645818 1.044913 2.048826 3.655352 4.989102 5.906016 6.989637 8.287042 8.686646 56.947887
13 42 0.324496 0.404938 0.541506 0.986480 1.975872 3.384596 4.639954 5.794112 7.043049 8.484091 9.125514 57.295395
13 43 1.047147 1.440229 1.946164 3.296034 5.369240 6.937055 7.261796 7.151270 6.993152 6.739560 6.195571 45.622780
13 44 2.438916 1.652718 2.319285 5.336581 8.043171 7.753037 6.926831 6.928050 6.630398 5.983613 5.374426 40.612972
13 45 0.768341 0.737748 0.992893 2.122825 4.045063 5.554532 6.855534 8.460210 9.050062 8.110926 6.637479 46.664387
13 46 0.694654 0.864765 1.101837 2.218445 4.770190 6.984262 7.339756 7.028246 6.882729 6.808016 6.215595 49.091507
13 47 4.532711 5.379612 4.554458 4.783098 6.057742 6.897433 6.251128 5.319725 4.849988 4.598343 4.138204 42.637558
13 48 4.024257 3.709320 3.466927 4.606003 6.315059 7.011416 6.319642 5.673623 5.286572 4.957783 4.434563 44.194836
13 49 0.953108 0.833774 1.342839 3.281530 5.506270 6.015061 6.319221 7.400192 7.734238 6.735959 5.565755 48.312054
13 50 0.466334 0.514362 0.843555 2.227224 4.781952 6.161123 6.361698 6.762311 7.067744 6.902707 6.311496 51.599491
13 51 2.427788 3.608075 3.738784 4.385732 6.040900 7.462601 7.115457 6.138242 5.612941 5.319773 4.755391 43.394314
13 52 0.865736 0.806507 1.174332 2.753977 5.112286 6.081348 5.986142 6.208282 6.438939 6.381402 5.980024 52.211021
13 53 0.075869 0.078605 0.118174 0.309325 0.805504 1.484864 2.396780 4.078236 6.328824 7.684954 7.565962 69.072899
13 54 0.100043 0.139198 0.237474 0.584120 1.466427 2.597568 3.579149 4.724901 6.058292 6.982209 6.981231 66.549393
13 55 0.338762 0.459698 0.651109 1.277147 2.552038 3.850594 4.710036 5.436558 6.002996 6.105479 5.706425 62.909157
13 56 0.075029 0.118924 0.180472 0.330919 0.659983 1.155735 1.722179 2.500032 3.643206 4.905107 5.777696 78.930717
13 57 0.013461 0.018166 0.029330 0.064700 0.140123 0.250690 0.402367 0.688364 1.214102 2.043901 3.129189 92.005608
13 58 0.005675 0.009509 0.016492 0.035143 0.078277 0.154130 0.267065 0.475004 0.867704 1.512835 2.363222 94.214943
13 59 0.005206 0.008277 0.014081 0.030255 0.067219 0.128305 0.212083 0.357296 0.615004 1.027293 1.578807 95.956177
13 60 0.020172 0.026780 0.042366 0.092062 0.199534 0.340924 0.500457 0.764592 1.201366 1.796792 2.462541 92.552414
13 61 0.040176 0.069405 0.103412 0.174229 0.335488 0.598253 0.890111 1.243250 1.749440 2.407087 3.048260 89.340889
13 62 0.016082 0.023342 0.036458 0.073019 0.154413 0.274299 0.407674 0.601224 0.909745 1.360098 1.894466 94.249184
13 63 0.029094 0.041015 0.062762 0.124129 0.251469 0.413329 0.584309 0.846788 1.262127 1.799830 2.358835 92.226311
13 64 0.015145 0.022761 0.036312 0.072402 0.149266 0.264275 0.402646 0.619160 0.973317 1.475053 2.060540 93.909119
13 65 0.032399 0.045926 0.072518 0.150381 0.322971 0.561733 0.820259 1.199894 1.776343 2.479810 3.151617 89.386154
13 66 0.160111 0.208282 0.311073 0.610029 1.154161 1.664973 2.021526 2.489975 3.135512 3.787082 4.280932 80.176338
13 67 0.165682 0.273814 0.350231 0.502481 0.888621 1.472760 1.907023 2.215009 2.676126 3.363738 3.976212 82.208298
13 68 0.212935 0.215519 0.296225 0.599954 1.100685 1.470271 1.759381 2.284998 2.988622 3.639393 4.147724 81.284294
13 69 0.354922 0.374442 0.525652 1.103194 2.068105 2.722970 3.144984 3.804957 4.477110 4.748619 4.692730 71.982315
13 70 0.596374 0.482458 0.659486 1.453195 2.486768 2.814613 2.952586 3.534283 4.197543 4.501977 4.573258 71.747459
13 71 0.827763 0.986966 1.081953 1.579417 2.554045 3.463129 3.768708 3.906329 4.186680 4.577739 4.769828 68.297447
13 72 0.641887 0.815968 0.925306 1.314822 2.095118 2.979366 3.491201 3.850274 4.292598 4.808378 5.104450 69.680634
13 73 0.878280 0.611628 0.698099 1.418621 2.444284 2.928591 3.157817 3.694353 4.186752 4.468513 4.626135 70.886925
13 74 0.920399 0.798921 0.929782 1.646027 2.624305 3.161763 3.385977 3.839851 4.353839 4.651919 4.708674 68.978546
13 75 0.865161 0.796129 0.888813 1.475366 2.406767 3.113142 3.440431 3.834974 4.325078 4.825562 5.116605 68.911972
13 76 0.508014 0.652897 0.758902 1.124875 1.925981 2.910123 3.427101 3.656805 4.017027 4.659578 5.128748 71.229950
13 77 0.762269 0.730192 0.703393 1.070959 1.854346 2.605680 2.944386 3.256351 3.700631 4.191394 4.467827 73.712578
13 78 0.701527 0.455889 0.576888 1.272615 2.173243 2.516949 2.706624 3.222858 3.730155 4.093939 4.359016 74.190300
13 79 0.293413 0.384030 0.478653 0.790756 1.512689 2.381205 2.862613 3.165607 3.620871 4.230171 4.582767 75.697227
13 80 0.295159 0.363779 0.443439 0.724701 1.338885 2.107807 2.510358 2.687597 2.961299 3.528374 4.077165 78.961441
13 81 0.479049 0.498398 0.524861 0.779900 1.282263 1.820997 2.157709 2.473008 2.889177 3.402620 3.807269 79.884750
13 82 0.303000 0.319257 0.403197 0.695181 1.130018 1.494052 1.758938 2.127663 2.604340 3.134271 3.615813 82.414268
13 83 0.164787 0.213641 0.252530 0.403037 0.762674 1.239570 1.545749 1.786000 2.154928 2.718761 3.236386 85.521935
13 84 0.160848 0.243295 0.310383 0.440165 0.716579 1.143764 1.500957 1.758173 2.043553 2.482534 2.925310 86.274437
13 85 0.161905 0.165683 0.197310 0.341116 0.593346 0.842841 1.030923 1.281147 1.621284 2.036402 2.451603 89.276436
13 86 0.147880 0.171861 0.206811 0.330967 0.542503 0.745902 0.900025 1.115885 1.429137 1.796539 2.145788 90.466698
13 87 0.088871 0.105893 0.136698 0.231901 0.395557 0.560387 0.692057 0.875609 1.141342 1.474072 1.820610 92.476997
13 88 0.122761 0.114980 0.141807 0.264337 0.466414 0.622349 0.740223 0.950507 1.252300 1.585446 1.898081 91.840790
13 89 0.133464 0.190590 0.240907 0.347508 0.556104 0.844368 1.064175 1.232242 1.452156 1.812356 2.197041 89.929085
13 90 0.228159 0.299164 0.316977 0.402717 0.623414 0.973662 1.235191 1.404525 1.620130 2.007152 2.414943 88.473961
13 91 0.212626 0.261703 0.314991 0.462332 0.710514 0.994094 1.193905 1.379063 1.629740 2.015020 2.429299 88.396713
13 92 0.325972 0.359522 0.395232 0.573920 0.881771 1.173629 1.363945 1.597139 1.930355 2.332377 2.697919 86.368217
13 93 0.179242 0.163905 0.214444 0.430697 0.751408 0.941650 1.086522 1.396349 1.811224 2.186313 2.498958 88.339287
13 94 0.256546 0.210353 0.255746 0.504088 0.876311 1.087564 1.217132 1.509227 1.916761 2.315820 2.648447 87.202003
13 95 0.340594 0.492303 0.527015 0.670047 1.075907 1.599930 1.846695 1.964926 2.264921 2.758433 3.146311 83.312920
13 96 0.295021 0.332699 0.389147 0.600336 0.965118 1.357517 1.635707 1.905580 2.214225 2.602706 2.970060 84.731880
13 97 0.082373 0.088602 0.129657 0.288248 0.610841 0.928211 1.169858 1.499443 1.924839 2.380549 2.758247 88.139137
13 98 0.265008 0.356205 0.393871 0.540958 0.901871 1.355466 1.601541 1.750143 2.006868 2.392841 2.701957 85.733269
13 99 0.494867 0.560568 0.633297 0.929446 1.388479 1.777570 1.955598 2.128688 2.377829 2.699077 2.973891 82.080688
13 100 0.275246 0.315534 0.371626 0.588761 0.965093 1.334330 1.558625 1.799332 2.124421 2.510936 2.837696 85.318398
13 101 0.093813 0.108684 0.158758 0.330922 0.666446 0.987431 1.229939 1.563786 1.990231 2.387905 2.659673 87.822411
13 102 0.434525 0.375011 0.415073 0.747625 1.307446 1.648305 1.714392 1.854628 2.111258 2.420861 2.655970 84.314903
13 103 0.506117 0.755477 0.767865 0.842862 1.177142 1.714716 2.025949 2.133178 2.339267 2.729840 3.044205 81.963387
13 104 0.205308 0.193944 0.244980 0.475305 0.868454 1.182899 1.381287 1.650390 1.980248 2.349824 2.685922 86.781433
13 105 0.216292 0.162810 0.194693 0.419536 0.798817 1.023788 1.169143 1.496712 1.924021 2.275130 2.507175 87.811882
13 106 0.248312 0.351184 0.418939 0.605582 1.028465 1.514140 1.752723 1.861288 2.047379 2.346786 2.572626 85.252586
13 107 0.441669 0.426352 0.463371 0.699969 1.086200 1.417846 1.593049 1.785743 2.046749 2.389565 2.707497 84.941994
13 108 0.177914 0.200568 0.242172 0.396219 0.667458 0.924579 1.103498 1.338537 1.675032 2.052858 2.372345 88.848824
13 109 0.136807 0.116806 0.144008 0.296121 0.572613 0.786392 0.931976 1.179276 1.493108 1.800675 2.057062 90.485153
13 110 0.218573 0.283939 0.323263 0.472838 0.810364 1.195353 1.385276 1.496992 1.702217 2.025933 2.287191 87.798058
13 111 0.234329 0.305285 0.309581 0.385460 0.623581 1.024218 1.316995 1.473863 1.669146 2.047641 2.422004 88.187904
13 112 0.056931 0.060270 0.084718 0.175525 0.348640 0.525208 0.678941 0.898308 1.193858 1.545384 1.896315 92.535904
13 113 0.105226 0.116690 0.143884 0.250175 0.457476 0.686073 0.862859 1.071597 1.342312 1.665667 1.957399 91.340645
13 114 0.143613 0.216067 0.269382 0.380916 0.622140 0.968299 1.225563 1.389225 1.563037 1.830274 2.078933 89.312546
13 115 0.082028 0.108593 0.152431 0.267615 0.477178 0.710490 0.895907 1.102375 1.362919 1.687728 1.996210 91.156525
13 116 0.210805 0.176821 0.203238 0.370990 0.613142 0.744338 0.824740 1.030689 1.336227 1.633480 1.870868 90.984657
13 117 0.311463 0.227952 0.242612 0.466573 0.834623 1.017158 1.056674 1.215869 1.470706 1.723600 1.901972 89.530792
13 118 0.114291 0.189317 0.273325 0.438924 0.783963 1.233569 1.508482 1.622038 1.756937 1.993058 2.161507 87.924591
13 119 0.279619 0.194500 0.219678 0.460275 0.859638 1.097770 1.211762 1.451938 1.757301 2.089445 2.384862 87.993210
13 120 0.248412 0.333438 0.378374 0.528239 0.886171 1.365397 1.631889 1.766835 1.996415 2.404306 2.737046 85.723480
13 121 0.222580 0.292754 0.350079 0.519628 0.886612 1.405420 1.737415 1.884555 2.024542 2.335630 2.629072 85.711708
13 122 0.177551 0.243856 0.297990 0.457261 0.847620 1.426165 1.754482 1.819137 1.921332 2.301858 2.683266 86.069481
13 123 0.299775 0.358619 0.407778 0.613047 1.018248 1.441584 1.657056 1.814029 2.043486 2.381082 2.644774 85.320518
13 124 0.387670 0.242290 0.285537 0.630505 1.106879 1.291243 1.418774 1.778458 2.174566 2.480453 2.716734 85.486893
13 125 0.197880 0.278254 0.347462 0.534750 0.969176 1.538973 1.892272 2.086630 2.332746 2.683770 2.894711 84.243378
13 126 0.233195 0.324283 0.408600 0.641452 1.152416 1.790896 2.070295 2.096243 2.189267 2.536808 2.855258 83.701286
13 127 0.463712 0.482075 0.484055 0.707548 1.176466 1.628958 1.812989 1.947088 2.179129 2.513215 2.765190 83.839577
13 128 0.190919 0.150148 0.197001 0.445108 0.851007 1.114899 1.329308 1.740408 2.234332 2.672374 2.998394 86.076103
13 129 0.150471 0.212601 0.288591 0.489723 0.917782 1.434300 1.741936 1.927697 2.167162 2.521261 2.769088 85.379387
13 130 0.416298 0.571612 0.573917 0.699509 1.112556 1.720582 1.965611 1.900221 1.929188 2.243677 2.548868 84.317955
13 131 0.203817 0.292121 0.348244 0.496805 0.847364 1.344048 1.633013 1.750029 1.934062 2.306323 2.634454 86.209717
13 132 0.048301 0.054357 0.079893 0.173930 0.392511 0.696397 0.983755 1.305359 1.672365 2.158070 2.608929 89.826134
13 133 0.123543 0.185210 0.254228 0.427281 0.788571 1.187015 1.394178 1.518889 1.712075 1.974180 2.137242 88.297585
13 134 0.421927 0.272554 0.290426 0.592378 1.031682 1.174864 1.178887 1.349611 1.579677 1.776599 1.912427 88.418968
13 135 0.079740 0.091513 0.125242 0.251670 0.500156 0.707568 0.821485 1.002143 1.304330 1.656563 1.914535 91.545059
13 136 0.024082 0.031365 0.047888 0.101498 0.231658 0.425744 0.620089 0.851866 1.156568 1.551303 1.905956 93.051979
13 137 0.080352 0.130026 0.181837 0.283090 0.504668 0.829186 1.052959 1.145712 1.219121 1.384893 1.535169 91.652985
13 138 0.089729 0.142949 0.179751 0.243762 0.398233 0.663900 0.883319 0.994747 1.078263 1.251855 1.427934 92.645561
13 139 0.032228 0.049445 0.066542 0.106060 0.201767 0.361271 0.510039 0.626994 0.748936 0.946322 1.156623 95.193771
13 140 0.005657 0.008576 0.013809 0.028221 0.060191 0.107277 0.161875 0.245575 0.380067 0.574298 0.795265 97.619186
13 141 0.004187 0.006220 0.009482 0.018225 0.037142 0.066063 0.100246 0.150994 0.228744 0.346630 0.495738 98.536331
13 142 0.001599 0.002399 0.003822 0.008099 0.018781 0.036430 0.057891 0.091004 0.146897 0.237870 0.355097 99.040115
13 143 0.008079 0.011954 0.018669 0.036939 0.079026 0.140802 0.208896 0.302692 0.435832 0.604120 0.764566 97.388428
13 144 0.010606 0.019115 0.027231 0.043380 0.087477 0.170183 0.259583 0.345889 0.453146 0.609019 0.760177 97.214195
13 145 0.003240 0.004349 0.006492 0.013134 0.027534 0.048398 0.071355 0.105342 0.158729 0.247849 0.369195 98.944382
13 146 0.002105 0.003209 0.005377 0.011691 0.027237 0.053271 0.085841 0.135071 0.215342 0.339266 0.481902 98.639694
13 147 0.013212 0.025012 0.036674 0.057280 0.113276 0.220011 0.329216 0.410409 0.483533 0.590845 0.689392 97.031136
13 148 0.003256 0.005550 0.009090 0.017047 0.035269 0.065876 0.102082 0.149229 0.219051 0.329079 0.461633 98.602837
13 149 0.001009 0.001447 0.002334 0.005279 0.012720 0.025118 0.040704 0.066107 0.109402 0.180280 0.271746 99.283852
13 150 0.003688 0.005459 0.008993 0.019836 0.047792 0.089692 0.131912 0.186957 0.268951 0.381552 0.490387 98.364784
13 151 0.012780 0.024285 0.033130 0.047495 0.089531 0.171710 0.250610 0.304248 0.356177 0.441179 0.522540 97.746315
13 152 0.001651 0.002610 0.004296 0.008883 0.020068 0.039188 0.061542 0.091275 0.136053 0.211245 0.308119 99.115067
13 153 0.001150 0.001701 0.002830 0.006329 0.015257 0.029608 0.047529 0.076477 0.125241 0.200255 0.287044 99.206581
13 154 0.012639 0.019243 0.027641 0.049094 0.097168 0.157268 0.204616 0.254261 0.316119 0.392505 0.460214 98.009232
13 155 0.004502 0.007173 0.011108 0.020338 0.040786 0.071255 0.103172 0.142544 0.197462 0.274010 0.353404 98.774246
13 156 0.002543 0.004063 0.006009 0.010807 0.022464 0.041816 0.062904 0.088329 0.122878 0.177428 0.241766 99.218994
13 157 0.001869 0.002840 0.004596 0.009521 0.021346 0.039262 0.058836 0.086072 0.127416 0.188690 0.256961 99.202591
13 158 0.011306 0.016574 0.022123 0.036053 0.065040 0.099976 0.129166 0.163008 0.208098 0.264508 0.316426 98.667725
13 159 0.001853 0.002987 0.004710 0.008895 0.018598 0.033563 0.049342 0.069275 0.098655 0.144517 0.198063 99.369545
13 160 0.001336 0.002018 0.003086 0.005944 0.012730 0.023306 0.035616 0.053102 0.079270 0.118608 0.163322 99.501656
13 161 0.004772 0.007122 0.010167 0.017559 0.033465 0.054118 0.073218 0.095457 0.123153 0.158332 0.192397 99.230240
13 162 0.004613 0.005932 0.008046 0.014592 0.027980 0.043384 0.057699 0.077998 0.105542 0.139546 0.172501 99.342171
13 163 0.002192 0.003344 0.004863 0.008411 0.015664 0.025692 0.036692 0.052633 0.076190 0.109720 0.146998 99.517601
13 164 0.001479 0.002265 0.003449 0.006596 0.013712 0.023189 0.033136 0.048584 0.073033 0.108131 0.146325 99.540100
13 165 0.003288 0.004249 0.005837 0.010615 0.019877 0.029886 0.039446 0.055299 0.079292 0.111764 0.146709 99.493736
13 166 0.000857 0.001301 0.002022 0.004080 0.009202 0.017333 0.026577 0.039989 0.060764 0.093842 0.133515 99.610519
13 167 0.003535 0.005761 0.008643 0.015005 0.029382 0.050884 0.073150 0.098994 0.131338 0.175421 0.220448 99.187439
13 168 0.004899 0.008066 0.011499 0.018611 0.034590 0.058793 0.083984 0.112296 0.146826 0.193021 0.238939 99.088478
13 169 0.001010 0.001507 0.002359 0.004733 0.010222 0.019066 0.029549 0.044381 0.066081 0.100845 0.145066 99.575188
13 170 0.001629 0.002483 0.003822 0.007389 0.015946 0.029313 0.044346 0.065525 0.098064 0.147909 0.204982 99.378593
13 171 0.006502 0.011819 0.016793 0.025839 0.048667 0.087404 0.126406 0.161419 0.199761 0.255278 0.309530 98.750587
13 172 0.001961 0.003146 0.005006 0.009460 0.019464 0.035230 0.053254 0.076590 0.108597 0.156513 0.212873 99.317909
13 173 0.001211 0.001768 0.002718 0.005455 0.011841 0.021636 0.033370 0.051699 0.081152 0.126623 0.182272 99.480255
13 174 0.003460 0.005049 0.007588 0.014879 0.031895 0.055118 0.078529 0.111153 0.159752 0.225668 0.293203 99.013702
13 175 0.007086 0.010208 0.014575 0.026347 0.052317 0.085274 0.114871 0.152904 0.208513 0.283298 0.358675 98.685928
13 176 0.003240 0.004821 0.007300 0.013843 0.028835 0.051480 0.075403 0.106326 0.151682 0.219396 0.298036 99.039635
13 177 0.004536 0.006646 0.010238 0.020029 0.043123 0.078333 0.114015 0.156710 0.217182 0.307984 0.409415 98.631790
13 178 0.023182 0.037488 0.048205 0.068499 0.120756 0.205196 0.274939 0.322023 0.375525 0.465243 0.554924 97.504021
13 179 0.022756 0.033280 0.044409 0.067596 0.114600 0.183465 0.245452 0.299320 0.358968 0.454898 0.563968 97.611290
13 180 0.008078 0.010772 0.015321 0.028564 0.058977 0.105164 0.152194 0.208268 0.285878 0.404525 0.541457 98.180809
13 181 0.029549 0.045331 0.060122 0.091259 0.162727 0.274082 0.373420 0.452145 0.534518 0.653429 0.765301 96.558121
13 182 0.038649 0.046339 0.061143 0.106884 0.191533 0.282141 0.354139 0.442046 0.556986 0.700866 0.840169 96.379105
13 183 0.040813 0.040952 0.050282 0.094177 0.177192 0.253211 0.305210 0.383038 0.496886 0.642067 0.786456 96.729713
13 184 0.014504 0.019163 0.027600 0.053650 0.116765 0.210034 0.294707 0.385604 0.515761 0.717372 0.930324 96.714516
13 185 0.055905 0.086330 0.111265 0.161840 0.276741 0.459242 0.609139 0.691719 0.752321 0.861517 0.965390 94.968590
13 186 0.072500 0.096682 0.115733 0.164802 0.272136 0.426921 0.550381 0.641282 0.735321 0.886350 1.043144 94.994751
13 187 0.018373 0.025275 0.036726 0.068600 0.138884 0.236711 0.324448 0.417408 0.545519 0.736675 0.943408 96.507973
13 188 0.070165 0.089540 0.113646 0.182004 0.311201 0.455973 0.565627 0.680307 0.815386 0.966731 1.095523 94.653893
13 189 0.072922 0.069920 0.087001 0.164911 0.299208 0.401939 0.473290 0.588306 0.745640 0.922989 1.087720 95.086151
13 190 0.107622 0.138151 0.167098 0.250193 0.401981 0.562866 0.677230 0.801322 0.966971 1.156659 1.315203 93.454704
13 191 0.039010 0.054205 0.077323 0.136362 0.251974 0.389713 0.502841 0.631258 0.807737 1.039556 1.274992 94.795029
13 192 0.101300 0.090890 0.108891 0.203993 0.360702 0.463200 0.525945 0.657303 0.854430 1.061659 1.242303 94.329384
13 193 0.107107 0.139566 0.172896 0.258632 0.417247 0.593856 0.710132 0.820332 0.981008 1.203840 1.408429 93.186958
13 194 0.101397 0.155025 0.179366 0.229488 0.374763 0.629703 0.827872 0.918681 1.014537 1.222430 1.433224 92.913506
13 195 0.118558 0.137110 0.171281 0.277404 0.451590 0.622042 0.743449 0.885431 1.065471 1.286833 1.499291 92.741547
13 196 0.109608 0.123626 0.155469 0.265625 0.457153 0.621610 0.722011 0.863375 1.072577 1.315551 1.528477 92.764915
13 197 0.153779 0.184251 0.232569 0.368491 0.586762 0.782757 0.902352 1.037765 1.222703 1.447785 1.646091 91.434692
13 198 0.203721 0.269337 0.297226 0.401775 0.634453 0.910325 1.055818 1.137882 1.267217 1.471699 1.639694 90.710846
13 199 0.205032 0.169476 0.192060 0.349646 0.587566 0.732357 0.813022 0.978136 1.200304 1.439473 1.648654 91.684273
13 200 0.081486 0.110694 0.143755 0.230182 0.403634 0.623435 0.786896 0.937008 1.148630 1.455307 1.743236 92.335739
13 201 0.121113 0.161645 0.190845 0.279125 0.480297 0.762776 0.949063 1.041040 1.147644 1.377398 1.620634 91.868423
13 202 0.165711 0.211969 0.241559 0.333391 0.527157 0.797049 0.985130 1.099006 1.217608 1.430093 1.647881 91.343445
13 203 0.085774 0.114308 0.135023 0.203221 0.368248 0.605841 0.772598 0.888299 1.048251 1.326949 1.609680 92.841812
13 204 0.052324 0.062575 0.084813 0.155862 0.293369 0.442315 0.551133 0.684071 0.878516 1.152323 1.437824 94.204880
13 205 0.106599 0.134292 0.152998 0.225408 0.385856 0.580898 0.708753 0.814431 0.961816 1.171605 1.357501 93.399841
13 206 0.137823 0.135979 0.156120 0.260099 0.439124 0.589804 0.680407 0.804623 0.973359 1.176606 1.363156 93.282906
13 207 0.047591 0.072083 0.093076 0.142499 0.257184 0.424290 0.557139 0.666579 0.810697 1.027346 1.242552 94.658966
13 208 0.025623 0.032127 0.047076 0.094656 0.193388 0.307625 0.405616 0.529691 0.695963 0.909486 1.126879 95.631874
13 209 0.091567 0.088663 0.108227 0.198113 0.345153 0.441690 0.497772 0.608784 0.774763 0.953203 1.110000 94.782066
13 210 0.093066 0.126934 0.136605 0.181424 0.299788 0.452688 0.543920 0.608526 0.715191 0.879829 1.025904 94.936119
13 211 0.065808 0.083449 0.101537 0.148659 0.228991 0.317853 0.389339 0.473158 0.582302 0.725907 0.877238 96.005760
13 212 0.037457 0.038437 0.049004 0.092051 0.167385 0.228574 0.273891 0.354771 0.475673 0.609651 0.732564 96.940544
13 213 0.051674 0.069536 0.085563 0.124903 0.194212 0.269255 0.330715 0.409438 0.520592 0.656452 0.789478 96.498177
13 214 0.034324 0.036254 0.047279 0.087332 0.154368 0.209715 0.253951 0.330727 0.441293 0.565802 0.687622 97.151329
13 215 0.031920 0.035949 0.049775 0.096757 0.175851 0.232976 0.272765 0.355142 0.494179 0.654923 0.799179 96.800583
13 216 0.046931 0.066886 0.082416 0.127270 0.237323 0.373175 0.449440 0.501176 0.587444 0.715104 0.819742 95.993095
13 217 0.042654 0.056236 0.072273 0.115804 0.199414 0.295263 0.368542 0.455898 0.585676 0.759363 0.928611 96.120262
13 218 0.009915 0.014080 0.021512 0.042238 0.085878 0.145069 0.203522 0.280933 0.395610 0.558629 0.738905 97.503708
13 219 0.024658 0.030182 0.042065 0.080109 0.158067 0.246264 0.318684 0.406752 0.518824 0.645694 0.754882 96.773819
13 220 0.060784 0.088227 0.097491 0.124748 0.205169 0.336021 0.439208 0.501680 0.565757 0.670376 0.770855 96.139679
13 221 0.030659 0.041631 0.058258 0.097510 0.160874 0.225811 0.277465 0.341323 0.430232 0.550426 0.681279 97.104530
13 222 0.031653 0.036658 0.044900 0.073859 0.125523 0.175249 0.213772 0.271402 0.354862 0.456475 0.559184 97.656456
13 223 0.030972 0.032926 0.041645 0.074324 0.131123 0.179744 0.216875 0.279919 0.372232 0.476907 0.577780 97.585556
13 224 0.047637 0.063351 0.080467 0.124637 0.200585 0.276767 0.335700 0.414801 0.530538 0.668331 0.798178 96.459007
13 225 0.029476 0.039072 0.053200 0.090727 0.159325 0.234233 0.294046 0.368914 0.471970 0.602914 0.735314 96.920807
13 226 0.048728 0.050207 0.068397 0.133437 0.232398 0.291761 0.329350 0.418806 0.562553 0.722381 0.868440 96.273544
13 227 0.101608 0.121092 0.130480 0.182774 0.295923 0.425858 0.511352 0.598017 0.728081 0.904178 1.057410 94.943230
13 228 0.092927 0.117094 0.134130 0.204594 0.363234 0.538116 0.620723 0.678918 0.790108 0.977092 1.146087 94.336975
13 229 0.084762 0.103538 0.128408 0.202980 0.334689 0.476557 0.568902 0.660730 0.790402 0.987876 1.193758 94.467392
13 230 0.100689 0.110538 0.131012 0.212826 0.354601 0.488420 0.574298 0.683666 0.843758 1.056437 1.263899 94.179848
13 231 0.102700 0.144536 0.181337 0.261623 0.408540 0.585330 0.719699 0.842585 0.992603 1.185244 1.361297 93.214508
13 232 0.163191 0.121517 0.136868 0.259624 0.441250 0.548545 0.620529 0.771704 0.960305 1.157368 1.346111 93.472984
13 233 0.082799 0.111973 0.139745 0.214291 0.361285 0.531814 0.645917 0.752381 0.910863 1.134788 1.339372 93.774773
13 234 0.087895 0.122984 0.154923 0.232280 0.396184 0.626824 0.772758 0.839215 0.927084 1.140069 1.386117 93.313667
13 235 0.146461 0.187581 0.209064 0.283321 0.437765 0.631675 0.769933 0.889587 1.042584 1.249516 1.435301 92.717209
13 236 0.147290 0.111283 0.131986 0.260528 0.445516 0.554751 0.637606 0.809548 1.022447 1.246033 1.467070 93.165939
13 237 0.076279 0.092675 0.120805 0.207474 0.363461 0.518896 0.630820 0.776823 0.995266 1.270967 1.529018 93.417511
13 238 0.116242 0.167787 0.209238 0.300244 0.495855 0.777060 0.963157 1.043818 1.137777 1.362763 1.613235 91.812828
13 239 0.167677 0.217596 0.249316 0.336091 0.523793 0.791131 0.986745 1.112913 1.259007 1.518423 1.792218 91.045090
13 240 0.185471 0.209973 0.257258 0.391232 0.586260 0.784012 0.937105 1.103852 1.299858 1.563825 1.844514 90.836647
13 241 0.161868 0.223988 0.254250 0.341813 0.549339 0.844036 1.054271 1.200973 1.391591 1.689706 1.972594 90.315567
13 242 0.142356 0.153644 0.212221 0.401961 0.697892 0.914369 1.043437 1.239764 1.510236 1.824750 2.122080 89.737289
13 243 0.406945 0.409156 0.396496 0.545027 0.824556 1.064977 1.193887 1.376614 1.658206 1.943534 2.144591 88.036003
13 244 0.264143 0.292865 0.351052 0.557697 0.874439 1.113980 1.241463 1.421008 1.678763 1.953944 2.173930 88.076714
13 245 0.156243 0.171205 0.227900 0.423177 0.736368 0.971357 1.122537 1.354982 1.655404 1.927263 2.120141 89.133423
13 246 0.298882 0.300434 0.353981 0.599203 0.988616 1.245964 1.340004 1.495288 1.726839 1.953831 2.104596 87.592354
13 247 0.326506 0.451179 0.488751 0.606178 0.865932 1.165686 1.335571 1.454214 1.629222 1.847441 1.996819 87.832504
13 248 0.350912 0.247436 0.304842 0.632215 1.014431 1.061162 1.067776 1.298317 1.620551 1.850744 1.998615 88.553001
13 249 0.242391 0.193680 0.244636 0.508633 0.856476 0.960175 1.022930 1.289028 1.659024 1.908924 2.014517 89.099586
13 250 0.191011 0.270206 0.317180 0.477675 0.846915 1.257010 1.443399 1.496600 1.581073 1.716453 1.761292 88.641182
13 251 0.301491 0.314312 0.360665 0.535559 0.784487 0.987034 1.126427 1.295738 1.491642 1.715570 1.922683 89.164391
13 252 0.185440 0.207928 0.250532 0.405213 0.659963 0.859894 0.949553 1.074462 1.297518 1.579521 1.820767 90.709213
13 253 0.101098 0.133204 0.179589 0.306374 0.522973 0.706109 0.824830 0.985808 1.211321 1.435285 1.598637 91.994774
13 254 0.212252 0.166665 0.210039 0.429728 0.699258 0.743220 0.761184 0.939849 1.191144 1.372083 1.496988 91.777588
13 255 0.158868 0.145834 0.192999 0.387211 0.642736 0.710766 0.738620 0.905878 1.169859 1.384782 1.522672 92.039780
13 256 0.158747 0.190217 0.229084 0.355303 0.567702 0.745134 0.853670 1.006917 1.237570 1.472805 1.641908 91.540939
13 257 0.081576 0.103788 0.138904 0.234113 0.399875 0.566803 0.684303 0.818954 1.004471 1.242139 1.472898 93.252174
13 258 0.109825 0.156494 0.186704 0.258842 0.423019 0.649880 0.806678 0.914771 1.066774 1.309804 1.545728 92.571480
13 259 0.138541 0.178282 0.199125 0.271951 0.435723 0.651501 0.795590 0.905851 1.070836 1.333226 1.593376 92.426003
13 260 0.109551 0.117455 0.147897 0.256678 0.433349 0.585323 0.694326 0.858246 1.087324 1.341489 1.572117 92.796242
13 261 0.094720 0.108697 0.146519 0.271184 0.476995 0.630568 0.726166 0.880543 1.095988 1.314813 1.499902 92.753906
13 262 0.149465 0.166381 0.211570 0.366041 0.601123 0.746444 0.810163 0.937086 1.140128 1.358237 1.535499 91.977859
13 263 0.397511 0.291095 0.283619 0.469642 0.755044 0.918099 0.994231 1.177711 1.425908 1.647718 1.789918 89.849510
13 264 0.175521 0.260478 0.320097 0.446693 0.695541 0.975193 1.132276 1.238609 1.399856 1.616044 1.773281 89.966408
13 265 0.251570 0.199185 0.262302 0.554065 0.928639 1.030148 1.058782 1.238972 1.465943 1.635508 1.750194 89.624695
13 266 0.289658 0.323034 0.386450 0.623179 0.961635 1.154234 1.221734 1.371297 1.625040 1.875584 2.033714 88.134438
13 267 0.239543 0.345718 0.392427 0.508050 0.776007 1.125185 1.351905 1.499721 1.700321 1.966718 2.140613 87.953796
13 268 0.349805 0.237399 0.286043 0.609383 1.037362 1.162154 1.216658 1.479302 1.793108 2.001757 2.130953 87.696075
13 269 0.285827 0.306543 0.400320 0.705881 1.083476 1.231881 1.291543 1.497997 1.818572 2.086430 2.243124 87.048409
13 270 0.273861 0.268699 0.320324 0.570626 0.968477 1.232263 1.347365 1.531376 1.790948 2.062201 2.262671 87.371185
13 271 0.194289 0.269332 0.294833 0.394317 0.670595 1.077151 1.332193 1.451620 1.633513 1.958127 2.216482 88.507545
13 272 0.252115 0.338483 0.376414 0.491816 0.750305 1.116855 1.374422 1.537142 1.722706 2.013583 2.271045 87.755112
13 273 0.342676 0.300572 0.353935 0.635157 1.019872 1.216617 1.315935 1.552647 1.861636 2.132100 2.325921 86.942932
13 274 0.201970 0.185267 0.235479 0.478105 0.863675 1.051966 1.114924 1.317876 1.644062 1.947330 2.149498 88.809845
13 275 0.161636 0.203972 0.269335 0.450404 0.718846 0.908467 1.024681 1.216362 1.496359 1.756961 1.932069 89.860901
13 276 0.457485 0.296221 0.279161 0.490726 0.816703 0.970316 1.031678 1.245924 1.537533 1.778023 1.931106 89.165131
13 277 0.242778 0.259202 0.310596 0.544189 0.930597 1.137934 1.164217 1.285497 1.549793 1.817732 1.975700 88.781761
13 278 0.087931 0.087078 0.119698 0.256036 0.499179 0.680213 0.802580 1.019862 1.307103 1.578834 1.797678 91.763809
13 279 0.056768 0.070308 0.098157 0.184841 0.345896 0.508370 0.635946 0.816855 1.079647 1.386756 1.655498 93.160957
13 280 0.137883 0.177325 0.210339 0.330512 0.602398 0.922294 1.095772 1.202810 1.349206 1.559546 1.712932 90.698982
13 281 0.097679 0.162010 0.208249 0.301931 0.548497 0.954320 1.254693 1.387063 1.491731 1.669396 1.785894 90.138535
13 282 0.015604 0.020938 0.032262 0.066834 0.148215 0.276758 0.425967 0.624228 0.888959 1.244854 1.604720 94.650665
13 283 0.017262 0.022544 0.035783 0.078938 0.176602 0.299567 0.410125 0.561542 0.792427 1.118611 1.450198 95.036400
13 284 0.109227 0.172490 0.198165 0.271000 0.490269 0.837436 1.058676 1.122716 1.177073 1.315940 1.410885 91.836128
13 285 0.058584 0.104219 0.146066 0.208750 0.355819 0.631428 0.904652 1.065312 1.148431 1.286208 1.413952 92.676582
13 286 0.019047 0.023635 0.033861 0.064674 0.124393 0.203663 0.293049 0.430149 0.633869 0.908812 1.197280 96.067566
13 287 0.024240 0.041599 0.059249 0.094108 0.177380 0.311755 0.449638 0.590170 0.751217 0.939130 1.081261 95.480255
13 288 0.012081 0.017337 0.025478 0.043866 0.074436 0.123252 0.179643 0.248511 0.334665 0.476999 0.674572 97.789154
14 15 0.000000 0.000000 0.000000 0.000000 0.000000 0.000000 0.000000 0.000000 0.000000 0.000000 0.000000 0.000000
14 16 0.257897 3.890308 16.019022 58.673431 11.316725 1.367338 0.732841 0.516911 0.129207 0.051855 0.048636 6.995833
14 17 10.286940 53.761314 15.385063 7.311826 3.233425 3.009164 2.257290 1.170660 0.416021 0.214887 0.115637 2.837775
14 18 1.542566 25.772242 38.871307 21.698898 3.762844 1.503981 1.259204 1.336047 1.202774 0.924597 0.441965 1.683576
14 19 0.898757 3.127485 1.022057 2.300789 10.557037 44.070969 24.175463 4.951580 1.043884 0.700410 0.486062 6.665508
14 20 0.114164 0.211151 0.328780 0.714768 2.263102 13.344489 50.111847 20.861113 2.999768 0.891157 0.622158 7.537502
14 21 0.115472 0.250247 0.321421 0.640554 2.903281 19.113575 50.329163 15.571525 2.745001 1.279069 1.269263 5.461434
14 22 0.142728 0.105482 0.240946 0.874515 1.218490 1.644399 7.503987 19.056362 39.791904 18.374050 5.274699 5.772439
14 23 0.149772 0.435462 0.482159 0.402556 0.517290 0.646652 1.134859 1.130347 4.200714 14.940876 37.970577 37.988731
14 24 0.103987 0.161321 0.198317 0.322307 0.411865 0.712197 1.851957 2.116125 3.476028 6.004585 15.948009 68.693306
14 25 0.126186 0.157026 0.185547 0.331187 0.487969 0.851497 2.033513 2.060025 2.691680 3.711858 8.721191 78.642319
14 26 0.082505 0.105081 0.137091 0.236708 0.360133 0.500492 0.675353 0.966402 1.440788 2.210431 3.241689 90.043327
14 27 0.097211 0.109559 0.140884 0.250796 0.378364 0.479560 0.598898 0.798710 1.069622 1.428064 1.868422 92.779907
14 28 0.203284 0.151568 0.167881 0.314535 0.478004 0.561355 0.649519 0.831802 1.059924 1.341906 1.694665 92.545555
14 29 0.173087 0.255944 0.302642 0.410000 0.563279 0.728198 0.863140 1.014504 1.268360 1.642158 2.039405 90.739288
14 30 0.347757 0.243423 0.235897 0.410487 0.610550 0.691424 0.760116 0.939539 1.174286 1.434003 1.706558 91.445961
14 31 0.169316 0.248449 0.276774 0.372626 0.559304 0.794765 0.944408 1.040061 1.219976 1.539677 1.851797 90.982849
14 32 0.206731 0.230337 0.264060 0.439413 0.717205 0.966068 1.114696 1.279229 1.539624 1.946912 2.398014 88.897713
14 33 0.342792 0.317963 0.349467 0.597553 0.893123 1.027679 1.150265 1.449279 1.915575 2.414104 2.870217 86.671982
14 34 0.571136 0.378164 0.385767 0.707366 1.040749 1.109361 1.191859 1.506458 1.949688 2.401094 2.885075 85.873283
14 35 0.151607 0.226505 0.291574 0.493021 0.885410 1.320652 1.601943 1.842677 2.288503 2.977428 3.626915 84.293770
14 36 0.509853 0.426614 0.495870 1.028048 1.882148 2.425483 2.788301 3.523803 4.733498 6.097095 7.231374 68.857910
14 37 1.016772 0.977647 1.131342 1.974466 3.059132 3.742446 4.291766 5.249244 6.662607 8.044429 9.030022 54.820126
14 38 0.100714 0.163033 0.226594 0.410875 0.890970 1.594281 2.085221 2.441739 3.080196 4.193835 5.318142 79.494408
14 39 0.085481 0.129270 0.191594 0.388238 0.964271 1.917838 2.783548 3.746839 5.352354 7.330535 8.354151 68.755875
14 40 0.893219 0.840692 1.089659 2.218261 4.232193 5.872694 6.508512 6.958518 7.272981 7.471340 7.285836 49.356094
14 41 0.642866 1.034391 1.266241 1.881631 3.447523 5.560633 6.593873 6.794730 7.309611 7.974288 7.735703 49.758511
14 42 0.242806 0.302294 0.414240 0.863566 2.020466 3.708533 5.145160 6.491850 8.122065 9.743484 9.764218 53.181320
14 43 0.639823 0.927052 1.494761 3.295316 6.381798 7.883034 7.496679 7.255145 7.565228 7.539360 6.694283 42.827522
14 44 4.893743 2.385170 2.708156 5.787802 8.519040 7.930757 6.764662 6.694149 6.369082 5.609144 4.831635 37.506657
14 45 1.079967 1.035089 1.429116 3.248063 5.683891 6.230501 6.148732 7.055501 7.998761 7.624285 6.563429 45.902668
14 46 0.339857 0.420185 0.700972 1.996294 4.963041 6.899877 6.861034 6.801126 7.069604 7.128345 6.533019 50.286652
14 47 4.289593 3.865160 3.580912 4.909968 6.804249 7.344398 6.404592 5.576131 5.276059 5.089552 4.564994 42.294392
14 48 4.813334 4.108919 3.934369 5.291814 6.489109 6.466651 5.786433 5.419665 5.180263 4.938690 4.544742 43.026012
14 49 1.450964 0.905057 1.300934 3.336997 5.592970 5.665472 5.520286 6.385712 6.973954 6.602862 5.876647 50.388145
14 50 0.476639 0.462686 0.742668 1.941231 3.850649 4.954508 5.623576 6.839870 7.916735 8.055301 7.490067 51.646072
14 51 1.481284 2.024199 2.119994 3.172796 5.818056 8.115952 7.870033 6.966861 6.726705 6.622010 5.905878 43.176231
14 52 0.953054 0.794489 1.061074 2.419368 4.290064 5.012192 5.251912 6.086159 6.892367 7.121841 6.885956 53.231525
14 53 0.112148 0.105798 0.152378 0.388203 0.885579 1.323827 1.771829 2.724414 4.251205 5.725530 6.549114 76.009979
14 54 0.129654 0.142865 0.205356 0.444055 0.900468 1.356422 1.843019 2.704283 4.102229 5.709294 6.905672 75.556686
14 55 0.346504 0.340778 0.374496 0.657541 1.289928 2.025274 2.664011 3.535823 4.806198 6.094386 6.759092 71.105972
14 56 0.113073 0.144700 0.188848 0.325104 0.583060 0.886913 1.191118 1.657115 2.425595 3.450511 4.481824 84.552139
14 57 0.033845 0.028998 0.037964 0.084054 0.168293 0.257349 0.366709 0.580242 0.920218 1.380551 1.950337 94.191437
14 58 0.009767 0.013980 0.022502 0.048615 0.107346 0.192248 0.292651 0.458328 0.744832 1.182088 1.732556 95.195084
14 59 0.010504 0.014586 0.022956 0.048232 0.102025 0.177538 0.266267 0.410276 0.646195 0.992890 1.421738 95.886795
14 60 0.051602 0.052412 0.068823 0.140860 0.281754 0.425250 0.562588 0.812211 1.221517 1.738430 2.264865 92.379692
14 61 0.073979 0.112512 0.146014 0.228843 0.414245 0.679505 0.922569 1.198293 1.612154 2.173057 2.711765 89.727058
14 62 0.038985 0.047081 0.063589 0.122132 0.247334 0.403633 0.546957 0.749472 1.062279 1.488549 1.937076 93.292908
14 63 0.078757 0.081742 0.104148 0.203107 0.393661 0.577102 0.731367 0.988162 1.373793 1.806498 2.194046 91.467621
14 64 0.039832 0.046990 0.066122 0.138006 0.286806 0.452509 0.606310 0.845320 1.194929 1.603341 2.007851 92.711983
14 65 0.078433 0.089923 0.129827 0.275069 0.549678 0.798851 0.989568 1.290054 1.722131 2.200085 2.641755 89.234627
14 66 0.431126 0.385433 0.436455 0.759038 1.241272 1.556294 1.748225 2.119963 2.649493 3.202662 3.688370 81.781677
14 67 0.346812 0.465449 0.482281 0.618354 1.003197 1.520542 1.843377 2.084077 2.504019 3.115807 3.616185 82.399902
14 68 0.493421 0.351362 0.408028 0.826817 1.420683 1.668298 1.800933 2.224003 2.780725 3.252764 3.612637 81.160332
14 69 0.727667 0.584047 0.696229 1.296996 2.070983 2.365816 2.522859 3.029405 3.655118 4.009512 4.142494 74.898872
14 70 1.229640 0.715721 0.790879 1.561349 2.444675 2.620276 2.701439 3.235076 3.766926 4.016378 4.158468 72.759178
14 71 1.042893 1.124648 1.132608 1.590169 2.582033 3.516411 3.741188 3.804040 4.139605 4.627162 4.835982 67.863258
14 72 0.514965 0.655705 0.803273 1.270396 2.199064 3.185096 3.643514 3.890247 4.296491 4.841317 5.121427 69.578506
14 73 0.890499 0.619290 0.713944 1.470803 2.503767 2.866473 2.968191 3.448648 3.991409 4.372046 4.606061 71.548866
14 74 0.968438 0.843930 0.979008 1.696776 2.650031 3.132149 3.320657 3.763885 4.264458 4.563083 4.651855 69.165733
14 75 0.605853 0.627205 0.741710 1.275606 2.213222 3.015753 3.394818 3.797854 4.324983 4.857944 5.146684 69.998367
14 76 0.220095 0.299343 0.401016 0.730228 1.532576 2.555221 3.174630 3.638577 4.375650 5.249791 5.629374 72.193497
14 77 0.352578 0.367756 0.464440 0.951713 2.007212 2.878842 3.109075 3.352149 3.870416 4.410058 4.583276 73.652481
14 78 0.686801 0.424018 0.522394 1.216882 2.190502 2.496386 2.592278 3.093335 3.687662 4.149654 4.485927 74.454163
14 79 0.156182 0.258459 0.363236 0.606727 1.197811 2.017317 2.589290 2.991467 3.587073 4.395793 4.934256 76.902390
14 80 0.140930 0.174798 0.215555 0.388625 0.845586 1.507809 2.000574 2.452837 3.133043 3.973924 4.482134 80.684189
14 81 0.207940 0.238843 0.290379 0.527020 1.084875 1.728652 2.124762 2.500662 3.032469 3.627335 3.972985 80.664078
14 82 0.213919 0.242660 0.320250 0.590049 1.056608 1.475570 1.742784 2.102202 2.626959 3.236445 3.770781 82.621773
14 83 0.101663 0.136266 0.163595 0.266914 0.545656 0.973205 1.311018 1.614819 2.074433 2.757068 3.375695 86.679665
14 84 0.076882 0.114091 0.149433 0.242600 0.486408 0.887235 1.240785 1.561052 2.021842 2.657812 3.175159 87.386703
14 85 0.106897 0.115479 0.151104 0.290407 0.547542 0.799349 0.986527 1.249520 1.626361 2.080054 2.517546 89.529213
14 86 0.119044 0.140047 0.172038 0.281823 0.487242 0.711255 0.887296 1.115575 1.449491 1.864244 2.267096 90.504852
14 87 0.085929 0.095112 0.113505 0.188829 0.325381 0.462988 0.574895 0.748089 1.022377 1.375307 1.752205 93.255386
14 88 0.092754 0.088746 0.112053 0.213214 0.378061 0.511780 0.620222 0.815423 1.102834 1.445842 1.810677 92.808395
14 89 0.105095 0.156505 0.192127 0.269422 0.449207 0.724809 0.946495 1.136342 1.424332 1.875368 2.337484 90.382812
14 90 0.134022 0.200040 0.236805 0.322393 0.545827 0.918900 1.194324 1.354061 1.588237 2.036287 2.509144 88.959953
14 91 0.165128 0.198011 0.235410 0.366784 0.622910 0.929324 1.145117 1.357535 1.667143 2.120474 2.578170 88.613998
14 92 0.219074 0.246570 0.293635 0.480780 0.822874 1.148926 1.363569 1.636511 2.036597 2.505594 2.908545 86.337326
14 93 0.177729 0.151428 0.188115 0.379343 0.665264 0.826871 0.953934 1.257561 1.695058 2.121550 2.503303 89.079842
14 94 0.254180 0.190815 0.217220 0.421605 0.730634 0.904994 1.018674 1.301873 1.727201 2.183408 2.613333 88.436066
14 95 0.152735 0.225608 0.259718 0.394766 0.809318 1.421282 1.766098 1.961512 2.365438 2.950618 3.320674 84.372238
14 96 0.143316 0.166478 0.218486 0.400625 0.767838 1.172468 1.459126 1.782687 2.237808 2.775353 3.207979 85.667839
14 97 0.087447 0.090415 0.121783 0.242910 0.463204 0.674147 0.836879 1.093190 1.489514 2.003635 2.556170 90.340706
14 98 0.120481 0.178118 0.217441 0.335129 0.658394 1.139396 1.473775 1.708388 2.072279 2.575303 2.930596 86.590698
14 99 0.166193 0.197656 0.247933 0.446866 0.901380 1.443261 1.808375 2.159649 2.613249 3.050534 3.269215 83.695694
14 100 0.185856 0.211830 0.251379 0.407956 0.700080 0.992002 1.181841 1.433727 1.844520 2.369917 2.867606 87.553284
14 101 0.095608 0.114218 0.152846 0.276138 0.483471 0.673122 0.823990 1.071218 1.463334 1.935671 2.391329 90.519058
14 102 0.221209 0.196107 0.227513 0.440536 0.842823 1.169069 1.363114 1.687747 2.151054 2.563690 2.784591 86.352547
14 103 0.117345 0.190872 0.247032 0.400527 0.830606 1.452557 1.801841 1.953925 2.275677 2.776217 3.076985 84.876419
14 104 0.107181 0.118552 0.163730 0.326068 0.598479 0.806509 0.946959 1.196407 1.588836 2.062132 2.529101 89.556053
14 105 0.137828 0.120009 0.151012 0.307684 0.549981 0.701878 0.816863 1.085351 1.489609 1.899320 2.261799 90.478668
14 106 0.085857 0.138944 0.180439 0.289555 0.611479 1.142144 1.547630 1.817106 2.189437 2.654717 2.890458 86.452232
14 107 0.118609 0.145960 0.197217 0.366807 0.719397 1.115322 1.386436 1.662965 2.047434 2.520983 2.905591 86.813286
14 108 0.063463 0.086401 0.123554 0.223241 0.412965 0.632119 0.820566 1.062276 1.414883 1.845699 2.248470 91.066360
14 109 0.079099 0.078386 0.099104 0.192270 0.357545 0.500434 0.608436 0.803584 1.120765 1.518473 1.920364 92.721542
14 110 0.045601 0.073906 0.103284 0.179534 0.401440 0.789498 1.122966 1.371810 1.705272 2.162177 2.475812 89.568695
14 111 0.039965 0.065913 0.091465 0.157041 0.348411 0.691832 0.985216 1.200591 1.511579 1.991964 2.394971 90.521049
14 112 0.024513 0.032195 0.048963 0.096103 0.184543 0.293657 0.402146 0.561926 0.817234 1.195017 1.641197 94.702507
14 113 0.048262 0.065128 0.085788 0.147524 0.287061 0.477215 0.631141 0.798537 1.057362 1.422633 1.780628 93.198715
14 114 0.032716 0.054406 0.082854 0.150245 0.329913 0.652291 0.976015 1.251362 1.554945 1.922753 2.173670 90.818825
14 115 0.030332 0.041688 0.063844 0.129274 0.269616 0.444244 0.597593 0.792489 1.085777 1.472119 1.840925 93.232101
14 116 0.103977 0.101595 0.130624 0.254521 0.454030 0.578660 0.658048 0.840263 1.124659 1.421611 1.684218 92.647789
14 117 0.117548 0.105362 0.136992 0.300155 0.596181 0.778725 0.858692 1.042781 1.329676 1.608213 1.804281 91.321396
14 118 0.021356 0.038577 0.061766 0.118879 0.291250 0.625948 0.986027 1.321271 1.734294 2.176987 2.368709 90.254936
14 119 0.050011 0.054753 0.086769 0.211884 0.459444 0.664342 0.804665 1.060368 1.467673 1.944076 2.358754 90.837265
14 120 0.076895 0.119275 0.148233 0.241663 0.532795 1.028020 1.391354 1.605225 1.917470 2.391367 2.719957 87.827751
14 121 0.040302 0.070664 0.109419 0.198530 0.452714 0.935741 1.368353 1.640271 1.963940 2.477531 2.872619 87.869911
14 122 0.023937 0.038212 0.057104 0.116731 0.319902 0.733009 1.107402 1.389855 1.813419 2.480057 2.961024 88.959351
14 123 0.051159 0.075919 0.117365 0.244568 0.570929 1.000275 1.307339 1.595800 2.014485 2.490804 2.747158 87.784203
14 124 0.168170 0.130810 0.173886 0.420537 0.841691 1.041169 1.113095 1.368509 1.776017 2.211220 2.583693 88.171204
14 125 0.049234 0.089671 0.135530 0.236567 0.513935 0.990001 1.400200 1.701925 2.109535 2.670964 3.028727 87.073708
14 126 0.042818 0.068256 0.103673 0.207832 0.523225 1.094984 1.577008 1.892500 2.271105 2.810963 3.127863 86.279770
14 127 0.140242 0.171002 0.215856 0.410462 0.888809 1.409753 1.640806 1.850727 2.257049 2.749744 3.008050 85.257500
14 128 0.141209 0.119135 0.147064 0.311810 0.602840 0.805096 0.923972 1.183973 1.616352 2.152862 2.674686 89.320999
14 129 0.044878 0.071758 0.109220 0.205025 0.449878 0.854060 1.249427 1.633943 2.113036 2.668328 3.008796 87.591652
14 130 0.077025 0.118734 0.160380 0.295974 0.719380 1.419286 1.829701 1.931722 2.128214 2.540236 2.778046 86.001297
14 131 0.099030 0.148259 0.186480 0.283829 0.537650 0.962919 1.318752 1.588279 1.945555 2.488925 2.937636 87.502686
14 132 0.045240 0.056716 0.075550 0.142828 0.294359 0.488430 0.624616 0.793101 1.118738 1.691385 2.371812 92.297226
14 133 0.038890 0.060548 0.087742 0.165037 0.387092 0.766087 1.118369 1.438519 1.842710 2.270968 2.443423 89.380615
14 134 0.139916 0.102687 0.139780 0.375662 0.820757 1.015958 1.058615 1.284602 1.620651 1.869945 1.979073 89.592354
14 135 0.054010 0.064612 0.088024 0.170304 0.330328 0.484407 0.608756 0.816720 1.152660 1.533485 1.834630 92.862061
14 136 0.021092 0.030111 0.044520 0.086460 0.184285 0.316805 0.420344 0.550899 0.802772 1.225742 1.698240 94.618729
14 137 0.036405 0.056428 0.074553 0.126612 0.289098 0.589930 0.853144 1.030298 1.238675 1.520174 1.673227 92.511459
14 138 0.046741 0.072334 0.091064 0.138674 0.280221 0.545391 0.773764 0.897693 1.021432 1.240803 1.415667 93.476219
14 139 0.026330 0.038649 0.048534 0.078176 0.160185 0.296268 0.412546 0.513968 0.660901 0.890091 1.104260 95.770096
14 140 0.005099 0.007304 0.012007 0.025708 0.055215 0.095988 0.142068 0.214009 0.328571 0.494562 0.688126 97.931343
14 141 0.003656 0.005259 0.008098 0.016365 0.034743 0.061351 0.092409 0.141133 0.218534 0.330268 0.462932 98.625252
14 142 0.001403 0.002179 0.003566 0.007537 0.017446 0.033722 0.053717 0.084468 0.136294 0.219463 0.324907 99.115303
14 143 0.007802 0.011385 0.017509 0.035682 0.078765 0.137351 0.193884 0.270414 0.387072 0.539883 0.684679 97.635574
14 144 0.008802 0.014524 0.019810 0.033448 0.074929 0.153620 0.237320 0.323271 0.440834 0.603407 0.739425 97.350609
14 145 0.002807 0.003619 0.005488 0.011546 0.024245 0.040746 0.058567 0.088315 0.139819 0.224606 0.337882 99.062363
14 146 0.002117 0.003107 0.005072 0.011158 0.026693 0.050690 0.076993 0.116725 0.186866 0.300128 0.432822 98.787621
14 147 0.008700 0.015162 0.021087 0.035666 0.083724 0.182109 0.283053 0.362043 0.449280 0.573156 0.664576 97.321442
14 148 0.003302 0.004900 0.007212 0.014101 0.031277 0.057690 0.085386 0.125563 0.196061 0.309822 0.439824 98.724861
14 149 0.000872 0.001324 0.002277 0.005150 0.011904 0.022208 0.035053 0.056899 0.095152 0.158569 0.244064 99.366531
14 150 0.002996 0.004273 0.006777 0.014955 0.036591 0.070036 0.106073 0.157118 0.236944 0.347018 0.453584 98.563637
14 151 0.006730 0.012462 0.017909 0.030173 0.069262 0.147068 0.223401 0.281425 0.348114 0.445714 0.519899 97.897842
14 152 0.001551 0.002342 0.003687 0.007588 0.017200 0.032800 0.050478 0.076299 0.119404 0.192723 0.286388 99.209541
14 153 0.001012 0.001483 0.002468 0.005549 0.013341 0.025266 0.039367 0.062294 0.102252 0.167530 0.250170 99.329269
14 154 0.009037 0.012080 0.017020 0.033121 0.072444 0.125470 0.175902 0.237025 0.309450 0.382153 0.431760 98.194534
14 155 0.004249 0.006330 0.009260 0.017483 0.037723 0.067070 0.094237 0.127888 0.180419 0.257396 0.335103 98.862846
14 156 0.002386 0.003592 0.005121 0.009430 0.020846 0.039657 0.060038 0.086134 0.124214 0.181667 0.243015 99.223900
14 157 0.001903 0.002717 0.004185 0.008657 0.019633 0.035824 0.053186 0.078689 0.120557 0.184058 0.254263 99.236328
14 158 0.009912 0.013559 0.017636 0.030162 0.059816 0.099117 0.133933 0.173013 0.220872 0.274757 0.315776 98.651443
14 159 0.002199 0.003385 0.004987 0.009180 0.019276 0.034392 0.049373 0.068634 0.098845 0.145593 0.198415 99.365715
14 160 0.001515 0.002266 0.003450 0.006632 0.014154 0.025424 0.037500 0.053707 0.078069 0.115269 0.158428 99.503586
14 161 0.005313 0.007219 0.009543 0.016350 0.031870 0.051057 0.068037 0.089861 0.119600 0.155481 0.186234 99.259438
14 162 0.005339 0.006494 0.008510 0.015319 0.029230 0.043727 0.055673 0.073314 0.098768 0.131214 0.162913 99.369499
14 163 0.002578 0.003768 0.005371 0.009403 0.017496 0.027721 0.038278 0.053749 0.076154 0.106405 0.139605 99.519470
14 164 0.001438 0.002181 0.003368 0.006523 0.013572 0.022872 0.032565 0.047207 0.070225 0.103646 0.140001 99.556404
14 165 0.003480 0.004080 0.005227 0.009675 0.019281 0.029784 0.039276 0.055080 0.079091 0.110992 0.143365 99.500671
14 166 0.000835 0.001277 0.001973 0.003915 0.008614 0.015718 0.023550 0.035512 0.055871 0.089690 0.131603 99.631439
14 167 0.002472 0.003895 0.005872 0.010892 0.023727 0.044684 0.068451 0.097882 0.135928 0.184080 0.226244 99.195877
14 168 0.003140 0.005102 0.007496 0.013406 0.028687 0.053116 0.078103 0.106244 0.142634 0.190860 0.233183 99.138031
14 169 0.000780 0.001166 0.001853 0.003819 0.008480 0.015662 0.024034 0.036814 0.057386 0.091602 0.136513 99.621895
14 170 0.001228 0.001831 0.002926 0.006111 0.013842 0.025466 0.038587 0.058202 0.089626 0.137793 0.192904 99.431488
14 171 0.004810 0.008080 0.011000 0.018256 0.039933 0.078005 0.115179 0.151019 0.197177 0.259673 0.308306 98.808563
14 172 0.001862 0.002814 0.004223 0.008057 0.017239 0.031145 0.046083 0.066918 0.099778 0.150735 0.209504 99.361641
14 173 0.001126 0.001595 0.002457 0.005059 0.011143 0.020113 0.030612 0.047206 0.073954 0.115772 0.168336 99.522629
14 174 0.003041 0.004229 0.006298 0.012927 0.029391 0.052304 0.075548 0.108501 0.158852 0.224390 0.285973 99.038544
14 175 0.006907 0.009474 0.013402 0.025258 0.052416 0.087230 0.119451 0.162047 0.223316 0.300224 0.371261 98.629013
14 176 0.002734 0.003900 0.005858 0.011561 0.025314 0.045650 0.067258 0.097479 0.145097 0.215263 0.294232 99.085655
14 177 0.004066 0.005678 0.008593 0.017224 0.037375 0.065966 0.095929 0.138726 0.206058 0.300740 0.400285 98.719368
14 178 0.016709 0.026757 0.034430 0.053117 0.107341 0.197516 0.269600 0.318676 0.381615 0.480408 0.565922 97.547905
14 179 0.015375 0.022331 0.029580 0.048370 0.093762 0.161391 0.222468 0.284234 0.368472 0.486912 0.595733 97.671371
14 180 0.006036 0.008269 0.011801 0.021825 0.044910 0.080530 0.116997 0.163121 0.235232 0.352542 0.495968 98.462769
14 181 0.015423 0.024609 0.034749 0.059003 0.123554 0.230676 0.329218 0.414635 0.518688 0.657424 0.766341 96.825676
14 182 0.023954 0.029791 0.040913 0.077963 0.157120 0.246968 0.314089 0.395212 0.515567 0.671906 0.814192 96.712318
14 183 0.021583 0.022920 0.031620 0.066859 0.137497 0.204546 0.257481 0.341536 0.466036 0.613051 0.747185 97.089691
14 184 0.009543 0.013454 0.019942 0.038920 0.086216 0.156894 0.222940 0.304514 0.442109 0.659812 0.894015 97.151642
14 185 0.034986 0.055014 0.071167 0.111881 0.227506 0.415760 0.556640 0.636146 0.733998 0.890312 1.005856 95.260735
14 186 0.046860 0.065303 0.080837 0.125750 0.236461 0.398130 0.524943 0.626810 0.754402 0.937324 1.093673 95.109512
14 187 0.019250 0.025467 0.035816 0.066975 0.136270 0.227688 0.302274 0.383895 0.508024 0.701370 0.918137 96.674835
14 188 0.060518 0.076411 0.099571 0.168501 0.302303 0.449619 0.561938 0.686150 0.841344 1.013750 1.148674 94.591217
14 189 0.095398 0.076795 0.083074 0.151035 0.270642 0.365629 0.433134 0.553408 0.724795 0.917106 1.095284 95.233696
14 190 0.088291 0.104138 0.125220 0.205911 0.367558 0.541919 0.667233 0.807956 0.991267 1.193673 1.352910 93.553925
14 191 0.047755 0.060740 0.081925 0.148307 0.282946 0.423378 0.511969 0.617932 0.795347 1.043617 1.292294 94.693787
14 192 0.133556 0.104277 0.113890 0.211117 0.362695 0.452212 0.510985 0.645183 0.833629 1.024138 1.196412 94.411903
14 193 0.113292 0.136251 0.155252 0.234788 0.405994 0.608628 0.737617 0.852341 1.019027 1.248406 1.444467 93.043938
14 194 0.077610 0.112851 0.130908 0.189387 0.361945 0.643195 0.838507 0.928667 1.058986 1.305285 1.515091 92.837563
14 195 0.157240 0.159770 0.182600 0.294314 0.477076 0.634491 0.735376 0.876561 1.073842 1.312448 1.535884 92.560402
14 196 0.180698 0.166690 0.173189 0.276088 0.455077 0.594766 0.681292 0.832193 1.061770 1.312397 1.525385 92.740456
14 197 0.145731 0.171363 0.213044 0.345594 0.566365 0.774840 0.915217 1.083064 1.303669 1.556592 1.773521 91.151001
14 198 0.124615 0.171167 0.204352 0.311363 0.568289 0.886049 1.062067 1.175684 1.363230 1.619096 1.783946 90.730141
14 199 0.204669 0.159518 0.172654 0.316265 0.537701 0.664890 0.734311 0.905132 1.161383 1.441656 1.693431 92.008385
14 200 0.052169 0.074686 0.100675 0.173751 0.339258 0.550449 0.698787 0.845407 1.096414 1.474902 1.825628 92.767876
14 201 0.055956 0.077173 0.097727 0.166160 0.346770 0.615528 0.815047 0.964816 1.178914 1.493680 1.745095 92.443130
14 202 0.076694 0.100025 0.125406 0.207965 0.411066 0.696537 0.888841 1.026079 1.221330 1.514836 1.751845 91.979378
14 203 0.052866 0.070588 0.086201 0.142086 0.283855 0.491122 0.650639 0.792141 1.009341 1.338112 1.638796 93.444252
14 204 0.028544 0.033998 0.047529 0.094489 0.197525 0.329961 0.447246 0.598486 0.823775 1.133902 1.448245 94.816299
14 205 0.057325 0.075060 0.093037 0.154173 0.300656 0.485180 0.611137 0.732333 0.926173 1.186015 1.393885 93.985023
14 206 0.088918 0.090173 0.108149 0.198642 0.373393 0.530970 0.630952 0.774874 0.985666 1.220195 1.407624 93.590446
14 207 0.026716 0.039032 0.053720 0.094875 0.198489 0.356154 0.496776 0.634352 0.823191 1.080308 1.306448 94.889938
14 208 0.021497 0.026561 0.038442 0.078369 0.160360 0.248678 0.323179 0.435236 0.611523 0.840775 1.074017 96.141365
14 209 0.075367 0.069724 0.084250 0.156487 0.280284 0.375860 0.445208 0.568747 0.748122 0.942876 1.114266 95.138809
14 210 0.069378 0.097036 0.107594 0.148537 0.265417 0.436328 0.548568 0.619061 0.733069 0.911605 1.056297 95.007111
14 211 0.059896 0.073786 0.088572 0.135792 0.224871 0.320358 0.388604 0.471962 0.598082 0.763200 0.922338 95.952538
14 212 0.041550 0.041214 0.052752 0.099300 0.174507 0.232981 0.279548 0.363800 0.483585 0.614971 0.740000 96.875786
14 213 0.054597 0.067217 0.079347 0.123017 0.208606 0.290393 0.340106 0.407832 0.521588 0.664505 0.794606 96.448189
14 214 0.052142 0.046880 0.056555 0.105320 0.178927 0.220690 0.252404 0.330540 0.448903 0.569031 0.677222 97.061386
14 215 0.064804 0.049746 0.057581 0.112205 0.193312 0.235151 0.268611 0.357346 0.486063 0.610155 0.720497 96.844528
14 216 0.080151 0.092423 0.092500 0.131163 0.237132 0.362015 0.426513 0.483027 0.593255 0.750261 0.874892 95.876663
14 217 0.059686 0.064228 0.076279 0.126073 0.218476 0.311365 0.375996 0.460653 0.588939 0.754419 0.913129 96.050758
14 218 0.021864 0.026227 0.035145 0.065994 0.130442 0.205888 0.269599 0.354213 0.475193 0.629632 0.783565 97.002235
14 219 0.039281 0.043647 0.056014 0.100379 0.185625 0.271585 0.330385 0.402116 0.502571 0.632027 0.757119 96.679253
14 220 0.058178 0.079542 0.088165 0.124078 0.224387 0.365359 0.452501 0.504533 0.585530 0.713378 0.821205 95.983147
14 221 0.041143 0.051552 0.066025 0.107953 0.181327 0.254662 0.304921 0.367163 0.461632 0.593763 0.730348 96.839508
14 222 0.042709 0.045393 0.053323 0.087344 0.145512 0.197240 0.237217 0.301558 0.392470 0.496376 0.596620 97.404236
14 223 0.039583 0.038985 0.048479 0.088842 0.155376 0.205217 0.243049 0.315491 0.419676 0.526655 0.620637 97.298012
14 224 0.072740 0.082757 0.097304 0.151057 0.240193 0.319666 0.375511 0.457620 0.574638 0.709408 0.837287 96.081825
14 225 0.061389 0.071301 0.084744 0.134537 0.220081 0.293305 0.339522 0.413636 0.533341 0.680143 0.820832 96.347168
14 226 0.087041 0.067904 0.079458 0.151112 0.254209 0.314860 0.362535 0.469988 0.609268 0.745676 0.874374 95.983574
14 227 0.095397 0.111085 0.123371 0.191779 0.337824 0.478105 0.538650 0.601863 0.728424 0.907861 1.054388 94.831253
14 228 0.125564 0.140761 0.155119 0.227527 0.376757 0.548827 0.643972 0.715293 0.828315 1.027531 1.230151 93.980179
14 229 0.138858 0.146767 0.151069 0.216163 0.348005 0.488811 0.574608 0.674898 0.839850 1.064220 1.267597 94.089149
14 230 0.088700 0.097583 0.121368 0.207704 0.351884 0.480908 0.563342 0.674138 0.838134 1.056787 1.277901 94.241547
14 231 0.061411 0.085962 0.112339 0.185186 0.345922 0.539909 0.669713 0.791534 0.980928 1.224663 1.413284 93.589142
14 232 0.157733 0.108627 0.118170 0.231348 0.405872 0.496652 0.553445 0.707053 0.924345 1.142611 1.342401 93.811745
14 233 0.061454 0.088327 0.115526 0.178717 0.307182 0.464521 0.575330 0.684289 0.863073 1.127551 1.385919 94.148109
14 234 0.056508 0.073321 0.087250 0.140287 0.277538 0.490787 0.654550 0.778611 0.953940 1.233853 1.487798 93.765556
14 235 0.062710 0.086650 0.113702 0.190235 0.360309 0.571648 0.723029 0.869414 1.084947 1.356457 1.559471 93.021431
14 236 0.136755 0.094894 0.109250 0.224877 0.398447 0.487834 0.555383 0.729832 0.973004 1.216227 1.447314 93.626183
14 237 0.071360 0.087780 0.113926 0.189530 0.320036 0.450336 0.546148 0.679114 0.892512 1.185153 1.490890 93.973213
14 238 0.090713 0.125373 0.146300 0.216542 0.403573 0.691005 0.895906 1.025159 1.213584 1.524869 1.794202 91.872772
14 239 0.124835 0.170031 0.202964 0.290874 0.493804 0.792224 1.010589 1.156361 1.350099 1.669960 1.973561 90.764694
14 240 0.198831 0.210432 0.235606 0.365967 0.601442 0.848656 1.010060 1.184003 1.428137 1.771855 2.114473 90.030540
14 241 0.149207 0.221529 0.265741 0.367438 0.611724 0.972200 1.218343 1.368640 1.590577 1.962517 2.313199 88.958885
14 242 0.212285 0.200732 0.238398 0.421234 0.731320 1.003462 1.191067 1.458801 1.809179 2.187913 2.512603 88.033005
14 243 0.225132 0.253486 0.300036 0.502584 0.884636 1.235340 1.413533 1.598928 1.865058 2.153951 2.346001 87.221313
14 244 0.311049 0.325792 0.372601 0.601737 0.984825 1.283224 1.427955 1.635756 1.948406 2.273685 2.510278 86.324692
14 245 0.321926 0.323593 0.355401 0.556522 0.877621 1.112970 1.228801 1.427307 1.748383 2.101717 2.384304 87.561455
14 246 0.476409 0.463686 0.488030 0.747745 1.143069 1.397676 1.475123 1.620971 1.857840 2.114484 2.305952 85.909012
14 247 0.238863 0.314993 0.364812 0.569153 1.024261 1.454316 1.568877 1.617680 1.818791 2.099694 2.227171 86.701393
14 248 0.578681 0.320641 0.344646 0.716659 1.134795 1.152413 1.172545 1.488991 1.858222 2.043749 2.126414 87.062241
14 249 0.579033 0.351996 0.367209 0.708101 1.084445 1.088457 1.063123 1.274919 1.563097 1.751054 1.866548 88.302017
14 250 0.313347 0.402128 0.418936 0.601608 1.037168 1.402002 1.417115 1.383018 1.515169 1.740373 1.853233 87.915894
14 251 0.456036 0.384962 0.368879 0.552368 0.880870 1.126783 1.221538 1.355941 1.562661 1.801022 1.960049 88.328896
14 252 0.421698 0.359340 0.365846 0.561712 0.848683 1.025617 1.107523 1.255312 1.460442 1.682416 1.864246 89.047165
14 253 0.218451 0.243263 0.305163 0.530141 0.853939 0.988827 0.992560 1.082644 1.286435 1.516868 1.693606 90.288101
14 254 0.570994 0.290715 0.291619 0.568283 0.851503 0.834071 0.850176 1.092893 1.363442 1.487222 1.553501 90.245583
14 255 0.480110 0.280804 0.286046 0.545360 0.842909 0.851678 0.847086 1.044758 1.315551 1.488683 1.585506 90.431503
14 256 0.281242 0.293633 0.316795 0.483526 0.762438 0.942734 1.002587 1.116689 1.315208 1.521836 1.665697 90.297615
14 257 0.174204 0.189956 0.221342 0.356033 0.589538 0.785235 0.875584 0.985595 1.161416 1.392796 1.602467 91.665833
14 258 0.182479 0.239719 0.258786 0.332908 0.515912 0.779090 0.956554 1.064007 1.207642 1.453884 1.698079 91.310944
14 259 0.211686 0.240421 0.234546 0.314605 0.529728 0.801761 0.952418 1.063122 1.259469 1.560149 1.815545 91.016556
14 260 0.166659 0.153837 0.183878 0.329695 0.550875 0.707163 0.815122 1.008839 1.265713 1.521173 1.740282 91.556763
14 261 0.175200 0.168140 0.197617 0.346553 0.580133 0.734100 0.813007 0.968113 1.201144 1.454733 1.675696 91.685562
14 262 0.239191 0.230994 0.257915 0.415149 0.669549 0.849887 0.939445 1.095957 1.331509 1.566766 1.740197 90.663437
14 263 0.380331 0.302990 0.325294 0.592108 0.999875 1.171385 1.166042 1.272710 1.478677 1.709253 1.879377 88.721954
14 264 0.280472 0.362766 0.401515 0.552266 0.847200 1.119577 1.232928 1.337483 1.557708 1.839549 2.018030 88.450500
14 265 0.686372 0.352944 0.346135 0.655006 1.025717 1.093145 1.123308 1.372346 1.668685 1.848841 1.937143 87.890358
14 266 0.548762 0.527511 0.552978 0.831376 1.212222 1.367131 1.354033 1.440718 1.646436 1.894720 2.090722 86.533394
14 267 0.223317 0.303735 0.363890 0.576762 1.026518 1.416901 1.508839 1.536166 1.693976 1.937466 2.069228 87.343201
14 268 0.547439 0.283410 0.313688 0.680005 1.113703 1.170819 1.227901 1.565653 1.927362 2.109432 2.189640 86.870941
14 269 0.444640 0.399459 0.455252 0.776612 1.188911 1.328251 1.351025 1.538690 1.849728 2.121299 2.296610 86.249527
14 270 0.415015 0.385011 0.418983 0.690568 1.118481 1.367465 1.423243 1.562769 1.820116 2.119823 2.350942 86.327591
14 271 0.193622 0.248263 0.267609 0.385111 0.722312 1.204872 1.471294 1.578411 1.781581 2.122905 2.348844 87.675179
14 272 0.175018 0.222602 0.272068 0.446040 0.832376 1.256077 1.454293 1.579694 1.809952 2.149635 2.394394 87.407852
14 273 0.462031 0.332137 0.363898 0.670383 1.076402 1.228290 1.295793 1.564605 1.932161 2.233631 2.436072 86.404594
14 274 0.429547 0.303649 0.306252 0.544950 0.879291 1.020466 1.089239 1.327959 1.658330 1.941192 2.145172 88.353951
14 275 0.158105 0.189725 0.241395 0.419672 0.733825 0.977698 1.095433 1.275188 1.565925 1.843946 2.007027 89.492058
14 276 0.260411 0.200325 0.241059 0.515087 0.922981 1.050556 1.057653 1.233797 1.510918 1.738657 1.879250 89.389305
14 277 0.337346 0.326664 0.352612 0.559488 0.880212 1.066249 1.137025 1.316557 1.618300 1.903027 2.080878 88.421646
14 278 0.154328 0.132225 0.148627 0.284952 0.521037 0.665662 0.734750 0.916756 1.225091 1.558486 1.828818 91.829262
14 279 0.053361 0.064973 0.087932 0.162448 0.304384 0.447945 0.561506 0.734947 1.007807 1.332364 1.611004 93.631325
14 280 0.083419 0.101533 0.123161 0.223333 0.489373 0.832170 1.026779 1.153875 1.335550 1.575480 1.719813 91.335510
14 281 0.055166 0.085306 0.113844 0.196933 0.439021 0.825529 1.093227 1.244029 1.442697 1.719744 1.872622 90.911880
14 282 0.014728 0.019674 0.028902 0.058208 0.125984 0.222816 0.316912 0.450082 0.681543 1.061427 1.509695 95.510033
14 283 0.014074 0.017947 0.026468 0.054433 0.115333 0.196697 0.284543 0.427583 0.673545 1.026898 1.392754 95.769722
14 284 0.034068 0.054326 0.073867 0.133597 0.328887 0.688620 0.969525 1.112119 1.258319 1.436184 1.476472 92.434013
14 285 0.029712 0.046370 0.064806 0.110122 0.233190 0.458666 0.691802 0.897220 1.127880 1.402541 1.560099 93.377594
14 286 0.019904 0.020122 0.025693 0.050084 0.096544 0.152609 0.209169 0.303757 0.457220 0.692045 0.981925 96.990929
14 287 0.020481 0.033272 0.046107 0.073724 0.139751 0.244192 0.354576 0.481412 0.649195 0.860272 1.037779 96.059242
14 288 0.014183 0.019723 0.026929 0.044929 0.076097 0.123053 0.170927 0.227554 0.304420 0.438280 0.622590 97.931313
15 16 0.000000 0.000000 0.000000 0.000000 0.000000 0.000000 0.000000 0.000000 0.000000 0.000000 0.000000 0.000000
15 17 0.235686 3.518538 15.723279 59.873344 11.664144 1.424479 0.718627 0.496746 0.136949 0.058621 0.054920 6.094666
15 18 8.699361 49.413414 16.168650 8.593952 4.010798 3.956479 3.014135 1.567641 0.529075 0.275701 0.158822 3.611973
15 19 1.123486 22.372364 38.236748 22.399536 3.879382 1.768032 1.683690 1.871495 1.631879 1.364795 0.760230 2.908364
15 20 0.683695 2.992635 1.120876 2.180772 8.470439 41.324081 26.853327 6.055100 1.215384 0.817550 0.602126 7.684014
15 21 0.101746 0.223010 0.326155 0.395138 0.576648 5.378591 48.190128 30.746359 4.822624 1.255501 0.830605 7.153495
15 22 0.032733 0.107579 0.169779 0.227181 0.743500 9.103191 48.921360 22.618616 4.421795 2.042031 2.256816 9.355417
15 23 0.069460 0.076553 0.212578 0.658056 0.768450 0.950282 4.585030 13.741845 35.468582 21.527264 8.953267 12.988631
15 24 0.093248 0.553569 0.749036 0.484999 0.422709 0.496287 0.813844 0.672599 1.952722 7.767089 29.824045 56.169857
15 25 0.048020 0.095185 0.143629 0.243216 0.267284 0.444255 1.160452 1.303357 1.916134 3.223846 10.328333 80.826294
15 26 0.079467 0.127440 0.160524 0.248927 0.326395 0.595592 1.530979 1.494073 1.735899 2.256400 5.413860 86.030449
15 27 0.113488 0.189229 0.219225 0.263946 0.326737 0.468468 0.647930 0.867028 1.215326 1.834353 2.666578 91.187691
15 28 0.126950 0.169904 0.194253 0.273207 0.393506 0.568605 0.754161 0.940353 1.172351 1.568950 2.087457 91.750305
15 29 0.073734 0.180517 0.298193 0.404556 0.511841 0.716984 0.945026 1.108732 1.290015 1.647320 2.155335 90.667740
15 30 0.167359 0.250921 0.290420 0.389816 0.572426 0.823282 1.003134 1.105093 1.256558 1.574196 1.946772 90.620026
15 31 0.139247 0.369464 0.567732 0.629294 0.672811 0.884828 1.110827 1.199239 1.302453 1.601742 2.035789 89.486572
15 32 0.130165 0.244538 0.336335 0.451679 0.628646 0.960714 1.299231 1.504285 1.686137 2.052361 2.517896 88.188019
15 33 0.115026 0.192159 0.251369 0.393635 0.681641 1.049106 1.307470 1.504178 1.862568 2.441020 2.995156 87.206665
15 34 0.448809 0.580257 0.545554 0.658891 0.954402 1.337857 1.545673 1.645601 1.913440 2.435940 2.961932 84.971642
15 35 0.202523 0.506223 0.770761 0.906968 1.069121 1.463245 1.854140 1.990125 2.111949 2.524745 3.137645 83.462563
15 36 0.298017 0.438201 0.489785 0.702708 1.253498 2.179275 2.886854 3.239749 3.805502 5.019289 6.377264 73.309860
15 37 0.677306 1.167370 1.228616 1.369182 1.907841 2.966513 3.822377 4.186928 4.817823 6.212398 7.738151 63.905495
15 38 0.470206 1.384686 2.150964 2.083163 1.915795 2.602251 3.554513 3.849679 3.845690 4.515885 5.881868 67.745300
15 39 0.101976 0.263297 0.444648 0.579762 0.865317 1.660750 2.670064 3.259545 3.577411 4.361021 5.426278 76.789925
15 40 0.308232 0.547575 0.754117 1.141973 2.119030 4.046554 6.075053 7.350902 7.901216 8.029967 7.485808 54.239571
15 41 0.352250 1.120421 1.973251 2.039227 2.058237 2.886149 3.966563 4.542251 5.027474 6.075693 7.350244 62.608242
15 42 0.193950 0.466544 0.749815 0.949251 1.336676 2.371115 3.500928 3.977916 4.207705 5.301882 7.138613 69.805603
15 43 0.140203 0.335828 0.597539 0.988383 1.879629 3.921885 6.955695 9.609688 10.403543 9.416446 7.595036 48.156128
15 44 0.960729 1.133739 1.382683 2.603813 4.711818 6.381930 7.344887 8.223282 8.569755 7.770496 6.337863 44.579006
15 45 0.475053 1.026439 1.375065 1.618463 2.238313 3.455396 4.426750 4.829434 5.434205 6.673840 7.828645 60.618393
15 46 0.151465 0.339697 0.476786 0.644634 1.210383 2.393708 3.556493 4.492063 6.012062 8.192687 9.223864 63.306164
15 47 0.298682 0.640022 1.066935 1.969751 4.206319 7.220749 8.429597 7.839946 6.826635 6.091045 5.177659 50.232662
15 48 0.585396 1.156310 1.645146 2.463381 4.209396 6.235818 6.990083 6.761611 6.500725 6.433231 6.027397 50.991505
15 49 0.199248 0.333375 0.507711 0.926903 1.841997 2.929678 3.639027 4.384741 5.661883 7.098272 7.798615 64.678551
15 50 0.099571 0.193884 0.309625 0.548705 1.132373 2.106269 3.006071 3.791329 4.927216 6.612183 8.020256 69.252518
15 51 0.211264 0.612626 1.038219 1.385565 2.263396 4.192389 6.036045 6.669573 6.860495 7.212301 7.105118 56.413006
15 52 0.216796 0.343785 0.442043 0.676347 1.247350 2.125836 2.934549 3.795533 5.054716 6.638851 7.710966 68.813232
15 53 0.041160 0.069886 0.097341 0.157377 0.297616 0.545163 0.801334 1.088105 1.529747 2.259648 3.184873 89.927750
15 54 0.049665 0.103430 0.157344 0.236464 0.409115 0.702542 0.979963 1.241315 1.665731 2.440598 3.487451 88.526382
15 55 0.122070 0.283667 0.405224 0.480715 0.643546 0.997305 1.397588 1.802668 2.387999 3.326142 4.503242 83.649834
15 56 0.036830 0.088371 0.161196 0.240060 0.346214 0.520231 0.717181 0.919782 1.185903 1.640684 2.303341 91.840210
15 57 0.013896 0.022274 0.032436 0.056096 0.108110 0.195960 0.300635 0.432386 0.609271 0.862394 1.161742 96.204796
15 58 0.005972 0.012590 0.021873 0.038243 0.074548 0.142050 0.227126 0.332539 0.482768 0.718462 1.024313 96.919510
15 59 0.007287 0.014202 0.021897 0.035940 0.070919 0.136160 0.210746 0.298602 0.432829 0.650067 0.922316 97.199036
15 60 0.020457 0.037041 0.054080 0.086555 0.161986 0.288740 0.413900 0.536153 0.710226 1.003207 1.366889 95.320770
15 61 0.033547 0.095611 0.174993 0.226093 0.282207 0.409282 0.569005 0.720494 0.910535 1.234456 1.700117 93.643661
15 62 0.014579 0.031209 0.050976 0.077584 0.137978 0.263504 0.414474 0.550409 0.703588 0.969523 1.314502 95.471672
15 63 0.031249 0.066633 0.100920 0.145786 0.252864 0.433886 0.602475 0.746700 0.959736 1.296144 1.659187 93.704414
15 64 0.016684 0.036296 0.061433 0.097950 0.177996 0.330765 0.504585 0.669996 0.874491 1.193314 1.569071 94.467422
15 65 0.032237 0.065672 0.099093 0.150746 0.277238 0.506949 0.746929 0.978107 1.294374 1.749086 2.202695 91.896873
15 66 0.111550 0.215281 0.311955 0.452782 0.745017 1.170200 1.489940 1.718026 2.049758 2.575715 3.122131 86.037651
15 67 0.109630 0.319763 0.546909 0.632697 0.766127 1.123735 1.483256 1.657657 1.835926 2.237519 2.785240 86.501541
15 68 0.156990 0.255853 0.343366 0.510192 0.864287 1.352512 1.698949 1.908485 2.160632 2.593336 3.039074 85.116325
15 69 0.258805 0.499444 0.633954 0.770980 1.168532 1.774621 2.156421 2.363878 2.789854 3.457475 4.001792 80.124245
15 70 0.440188 0.657560 0.775146 1.066637 1.716215 2.442413 2.727930 2.835583 3.177648 3.736662 4.139210 76.284813
15 71 0.372189 0.947928 1.384321 1.484904 1.805258 2.712698 3.507672 3.642718 3.635201 3.994484 4.465970 72.046654
15 72 0.279992 0.709800 1.133937 1.383346 1.839439 2.841250 3.734886 3.927838 3.877988 4.150396 4.520652 71.600471
15 73 0.764279 1.146553 1.190717 1.338356 1.925385 2.920215 3.517805 3.611495 3.706332 4.045697 4.279912 71.553253
15 74 0.664404 1.307712 1.649597 1.883785 2.391692 3.125388 3.436920 3.399604 3.536522 3.907932 4.210275 70.486160
15 75 0.318481 0.680658 0.998238 1.285108 1.890828 3.028574 3.914151 4.084256 4.083048 4.387696 4.684252 70.644707
15 76 0.211160 0.508217 0.787977 1.005622 1.549525 2.811305 3.964390 4.152431 3.961813 4.185629 4.478806 72.383133
15 77 0.478832 1.095779 1.380230 1.477926 2.039275 3.101777 3.565190 3.300403 3.204436 3.582346 3.974487 72.799316
15 78 0.880185 1.307123 1.137377 1.100424 1.620752 2.656080 3.178502 3.133961 3.334251 4.007285 4.504890 73.139168
15 79 0.139855 0.431675 0.752281 0.892989 1.229655 2.074898 2.854894 3.075468 3.255004 3.793991 4.330626 77.168671
15 80 0.181921 0.439846 0.654555 0.774234 1.125703 2.034140 2.921907 3.125723 3.070407 3.425627 3.903598 78.342339
15 81 0.258574 0.592887 0.791883 0.887888 1.253097 2.091468 2.710820 2.756451 2.806065 3.234898 3.715544 78.900429
15 82 0.172931 0.361782 0.517428 0.653794 0.957160 1.591523 2.173945 2.432024 2.649893 3.156410 3.722027 81.611084
15 83 0.099349 0.248243 0.373213 0.430652 0.604060 1.087877 1.626307 1.918448 2.184538 2.763471 3.462408 85.201431
15 84 0.076692 0.200978 0.354943 0.464206 0.630887 1.045324 1.538664 1.836265 2.027122 2.422197 2.963179 86.439545
15 85 0.077889 0.153728 0.224270 0.311858 0.514029 0.900799 1.267924 1.492171 1.721407 2.149865 2.640496 88.545570
15 86 0.072635 0.149312 0.223447 0.302686 0.463305 0.756640 1.040248 1.249867 1.505104 1.923237 2.406627 89.906891
15 87 0.050979 0.094565 0.134260 0.188015 0.305016 0.518100 0.730252 0.913504 1.151788 1.539203 1.997003 92.377319
15 88 0.065140 0.106440 0.138607 0.195469 0.329980 0.560190 0.761495 0.922173 1.150122 1.544426 2.003998 92.221962
15 89 0.068423 0.168770 0.272023 0.328186 0.422038 0.681869 0.981188 1.176147 1.357532 1.736308 2.277417 90.530098
15 90 0.078513 0.186627 0.306596 0.381713 0.497878 0.813040 1.173153 1.371703 1.506706 1.860538 2.387248 89.436287
15 91 0.079461 0.159618 0.242707 0.323368 0.468676 0.785393 1.139596 1.389733 1.618654 2.045522 2.585419 89.161850
15 92 0.104782 0.212272 0.314982 0.425026 0.642084 1.029005 1.391170 1.629222 1.887789 2.328494 2.828951 87.206223
15 93 0.076298 0.118275 0.159638 0.249400 0.450077 0.745895 1.003641 1.258417 1.624920 2.140599 2.636459 89.536377
15 94 0.121620 0.189652 0.244074 0.354387 0.597683 0.933732 1.160558 1.335458 1.636231 2.135224 2.639490 88.651894
15 95 0.097310 0.260760 0.408943 0.491593 0.730115 1.311858 1.860976 2.043367 2.184405 2.615216 3.117565 84.877892
15 96 0.072314 0.153208 0.238507 0.335622 0.549189 1.011738 1.513942 1.817322 2.058306 2.535033 3.088591 86.626228
15 97 0.040227 0.073322 0.107162 0.166806 0.315170 0.600085 0.888488 1.123775 1.440352 1.999317 2.627322 90.617981
15 98 0.102289 0.273257 0.433100 0.508195 0.699889 1.164187 1.586607 1.733960 1.878293 2.273338 2.740099 86.606781
15 99 0.133368 0.274670 0.406785 0.560218 0.910473 1.556571 2.087945 2.270377 2.391823 2.728623 3.069697 83.609451
15 100 0.071196 0.144551 0.213101 0.299377 0.507249 0.924118 1.354204 1.646687 1.946922 2.440215 2.943074 87.509308
15 101 0.056908 0.106344 0.156091 0.233102 0.402098 0.679594 0.927499 1.138008 1.459826 1.980803 2.529943 90.329788
15 102 0.207068 0.357323 0.432226 0.543425 0.844475 1.301971 1.554663 1.623569 1.812899 2.244987 2.674890 86.402496
15 103 0.077775 0.223308 0.384383 0.488582 0.729341 1.315098 1.887177 2.052693 2.100459 2.391988 2.753171 85.596024
15 104 0.042213 0.077931 0.117088 0.184830 0.352697 0.679472 1.013124 1.257386 1.530807 2.005119 2.510851 90.228477
15 105 0.130167 0.205994 0.235651 0.300271 0.500200 0.834252 1.058865 1.173884 1.389849 1.813164 2.233164 90.124542
15 106 0.116196 0.340033 0.563662 0.634290 0.792892 1.226897 1.611038 1.694183 1.753612 2.056375 2.461186 86.749634
15 107 0.110487 0.230501 0.332583 0.423825 0.630484 1.099100 1.581464 1.804504 1.919295 2.234700 2.624550 87.008507
15 108 0.047004 0.104339 0.168700 0.241021 0.392557 0.702528 1.035312 1.264054 1.486650 1.853076 2.246679 90.458084
15 109 0.083547 0.148385 0.186207 0.237860 0.381690 0.662031 0.899448 1.027112 1.194139 1.548905 1.958673 91.672005
15 110 0.081106 0.240863 0.399699 0.448771 0.573897 0.938388 1.293039 1.394959 1.457934 1.739959 2.130952 89.300430
15 111 0.051281 0.152482 0.269127 0.321773 0.434050 0.792990 1.225445 1.399866 1.442132 1.703228 2.110299 90.097328
15 112 0.026123 0.053495 0.078974 0.112471 0.205303 0.421581 0.667914 0.839150 1.017710 1.351841 1.727834 93.497604
15 113 0.081184 0.188870 0.259685 0.288949 0.401407 0.667380 0.899043 0.993446 1.123686 1.436836 1.819157 91.840363
15 114 0.073245 0.199123 0.347584 0.436833 0.561083 0.849212 1.138858 1.264191 1.336687 1.549435 1.857248 90.386505
15 115 0.043817 0.093782 0.150618 0.222707 0.379962 0.676312 0.959964 1.118631 1.250902 1.515046 1.823311 91.764946
15 116 0.122155 0.176995 0.208765 0.293109 0.498895 0.752258 0.893616 1.007835 1.233214 1.560091 1.820751 91.432312
15 117 0.213624 0.298289 0.309078 0.390513 0.642172 0.981403 1.129080 1.163824 1.296095 1.584294 1.839923 90.151703
15 118 0.072096 0.211396 0.379925 0.488098 0.674969 1.048274 1.352949 1.428177 1.492967 1.737309 2.038698 89.075142
15 119 0.148489 0.214144 0.242338 0.335880 0.613248 1.090508 1.426156 1.546857 1.690788 2.058836 2.408858 88.223900
15 120 0.113205 0.305551 0.483432 0.564989 0.774015 1.278647 1.697912 1.779760 1.858705 2.218688 2.639196 86.285904
15 121 0.123248 0.324871 0.537359 0.638330 0.812573 1.310961 1.804752 1.916940 1.884641 2.111916 2.476054 86.058357
15 122 0.090172 0.243070 0.389680 0.467928 0.690747 1.293679 1.852602 1.900258 1.816550 2.073210 2.462979 86.719124
15 123 0.120217 0.283557 0.419536 0.527920 0.817003 1.397349 1.804521 1.814547 1.822148 2.107387 2.426061 86.459755
15 124 0.345492 0.460787 0.428723 0.495615 0.806431 1.339093 1.632509 1.703053 1.900310 2.374971 2.768698 85.744316
15 125 0.127167 0.397489 0.660559 0.705747 0.867152 1.443004 1.981854 2.032467 2.001812 2.297049 2.704864 84.780838
15 126 0.128245 0.371295 0.620277 0.687803 0.851489 1.436744 2.007686 2.058721 1.958856 2.217685 2.649179 85.012016
15 127 0.181545 0.402382 0.532199 0.612478 0.924671 1.667892 2.241190 2.268285 2.228715 2.518342 2.831165 83.591141
15 128 0.183760 0.286483 0.320919 0.410176 0.704036 1.243618 1.625271 1.785320 2.046848 2.601059 3.085739 85.706772
15 129 0.108857 0.300366 0.506606 0.615750 0.834228 1.365201 1.828205 1.920702 1.972772 2.320135 2.767843 85.459335
15 130 0.147826 0.407780 0.609639 0.645684 0.844130 1.500447 2.123759 2.151862 2.006949 2.231582 2.609959 84.720383
15 131 0.112072 0.297783 0.468974 0.526233 0.656273 1.088295 1.598853 1.866555 2.026074 2.410874 2.890943 86.057068
15 132 0.052212 0.106773 0.155945 0.217965 0.398276 0.819183 1.245272 1.440942 1.595425 2.026216 2.537567 89.404228
15 133 0.103989 0.285437 0.468238 0.562509 0.744135 1.103766 1.382682 1.472259 1.597976 1.886103 2.182518 88.210388
15 134 0.297389 0.350999 0.338195 0.459109 0.804059 1.219770 1.361355 1.366294 1.475681 1.748693 1.962328 88.616127
15 135 0.072156 0.142056 0.186757 0.247534 0.420730 0.723962 0.952278 1.085710 1.307039 1.679424 1.983740 91.198608
15 136 0.039727 0.087510 0.127665 0.174470 0.314111 0.627597 0.921811 1.034899 1.118520 1.383992 1.687408 92.482292
15 137 0.087445 0.250306 0.417994 0.461589 0.525099 0.753086 0.974732 1.045663 1.083114 1.244870 1.474750 91.681358
15 138 0.070225 0.210023 0.354259 0.377473 0.420418 0.637099 0.888099 0.981795 0.989179 1.115343 1.331357 92.624733
15 139 0.040724 0.107756 0.176734 0.204232 0.256040 0.413527 0.606590 0.720246 0.782562 0.931603 1.146634 94.613358
15 140 0.007312 0.015714 0.027586 0.047903 0.098144 0.197825 0.314216 0.413386 0.509092 0.651007 0.801689 96.916130
15 141 0.005974 0.012510 0.020557 0.033798 0.065986 0.125280 0.192043 0.260274 0.346561 0.471628 0.606727 97.858658
15 142 0.002339 0.004741 0.007627 0.013138 0.029485 0.066106 0.113184 0.162077 0.225008 0.323147 0.430263 98.622887
15 143 0.021703 0.047817 0.067820 0.089545 0.144282 0.234165 0.303191 0.348559 0.421939 0.558871 0.718698 97.043411
15 144 0.023340 0.068862 0.112147 0.129745 0.170735 0.264260 0.348533 0.390845 0.447543 0.583428 0.770927 96.689636
15 145 0.006554 0.011973 0.015805 0.022450 0.045402 0.100173 0.167377 0.224913 0.283955 0.377556 0.467380 98.276459
15 146 0.005886 0.013269 0.021022 0.033200 0.069317 0.139356 0.201220 0.236901 0.282023 0.374223 0.471474 98.152107
15 147 0.034195 0.099720 0.153205 0.160165 0.178657 0.242587 0.305869 0.343564 0.389977 0.492689 0.640133 96.959236
15 148 0.005943 0.013742 0.023319 0.036492 0.069413 0.134898 0.199949 0.237328 0.270322 0.345007 0.436342 98.227242
15 149 0.001803 0.003445 0.005528 0.010016 0.024273 0.056738 0.100186 0.146661 0.200907 0.275571 0.340294 98.834572
15 150 0.009525 0.022059 0.032913 0.045874 0.082713 0.145318 0.190439 0.212593 0.250239 0.333428 0.428594 98.246307
15 151 0.020247 0.060460 0.097509 0.107085 0.125545 0.177573 0.232819 0.268777 0.307253 0.385470 0.495526 97.721733
15 152 0.002984 0.006685 0.011104 0.017233 0.033735 0.071119 0.117243 0.153678 0.184936 0.242245 0.311077 98.847961
15 153 0.002048 0.004058 0.006694 0.012250 0.028765 0.061639 0.098831 0.133863 0.175082 0.234840 0.289865 98.952065
15 154 0.023455 0.049035 0.067844 0.085239 0.120703 0.167709 0.197707 0.218781 0.257869 0.327523 0.406553 98.077583
15 155 0.007820 0.016928 0.026334 0.037679 0.063387 0.108060 0.147990 0.174508 0.205206 0.263072 0.330197 98.618820
15 156 0.004718 0.010752 0.016648 0.022532 0.036526 0.064434 0.095673 0.123233 0.154358 0.206786 0.268337 98.996002
15 157 0.002995 0.006211 0.010488 0.017949 0.037016 0.072505 0.109479 0.138543 0.169980 0.221763 0.275588 98.937485
15 158 0.015986 0.034171 0.049875 0.062438 0.088264 0.129916 0.164307 0.186364 0.210991 0.256773 0.311248 98.489670
15 159 0.003125 0.006652 0.010909 0.016567 0.029982 0.055698 0.084039 0.108298 0.133553 0.175762 0.225273 99.150146
15 160 0.002650 0.005445 0.008561 0.012952 0.023707 0.043268 0.063968 0.082802 0.105169 0.140830 0.180633 99.330017
15 161 0.008568 0.016977 0.024268 0.031499 0.045465 0.065598 0.082859 0.098479 0.119543 0.154047 0.194453 99.158249
15 162 0.007804 0.012297 0.015314 0.021081 0.035069 0.054714 0.070495 0.085749 0.107630 0.141822 0.177833 99.270187
15 163 0.002971 0.005663 0.008554 0.013159 0.023446 0.039812 0.055922 0.072180 0.093261 0.125355 0.161002 99.398674
15 164 0.001739 0.003444 0.005727 0.009920 0.019671 0.034966 0.050062 0.065674 0.085529 0.115908 0.149152 99.458206
15 165 0.005093 0.008783 0.011088 0.015201 0.026008 0.041944 0.055347 0.070036 0.092633 0.127389 0.163868 99.382607
15 166 0.001393 0.002753 0.004356 0.007188 0.014831 0.029574 0.046278 0.063269 0.084162 0.117032 0.152426 99.476738
15 167 0.005908 0.013389 0.021668 0.030274 0.046849 0.073096 0.096732 0.113961 0.132753 0.167063 0.209543 99.088760
15 168 0.007925 0.018881 0.030335 0.039456 0.055237 0.081865 0.107785 0.127633 0.148538 0.185820 0.232681 98.963844
15 169 0.001503 0.002972 0.004844 0.007998 0.015992 0.032730 0.054923 0.078321 0.102398 0.137819 0.176216 99.384285
15 170 0.002327 0.004719 0.007610 0.012598 0.025686 0.049825 0.075234 0.097685 0.123846 0.166381 0.211415 99.222672
15 171 0.009450 0.024476 0.039976 0.050516 0.067723 0.098535 0.129479 0.153721 0.180563 0.229415 0.294111 98.722038
15 172 0.002612 0.005378 0.008684 0.013695 0.025461 0.047568 0.072505 0.095901 0.122428 0.167035 0.220423 99.218315
15 173 0.001445 0.002650 0.004127 0.007118 0.014966 0.029935 0.048554 0.071178 0.101744 0.148747 0.201914 99.367622
15 174 0.004048 0.007852 0.011819 0.019087 0.037697 0.067693 0.095005 0.121655 0.163282 0.230965 0.303664 98.937233
15 175 0.008889 0.017322 0.024461 0.034789 0.060717 0.103318 0.140504 0.171181 0.215118 0.288277 0.369462 98.565964
15 176 0.003898 0.007498 0.011329 0.017668 0.034287 0.066967 0.104952 0.142619 0.188329 0.255830 0.326404 98.840218
15 177 0.005286 0.010992 0.017653 0.027906 0.054514 0.105976 0.157435 0.193014 0.231235 0.303288 0.387166 98.505531
15 178 0.023465 0.060793 0.094815 0.107022 0.133310 0.199610 0.266488 0.303034 0.338712 0.421278 0.536589 97.514885
15 179 0.020638 0.047995 0.077729 0.098154 0.131065 0.204459 0.284998 0.333733 0.367626 0.443094 0.547378 97.443130
15 180 0.009608 0.019951 0.029919 0.041875 0.075251 0.153916 0.246792 0.309038 0.359321 0.452922 0.555171 97.746239
15 181 0.030406 0.082433 0.140043 0.166864 0.206354 0.297502 0.388271 0.432503 0.467652 0.557635 0.685415 96.544930
15 182 0.037460 0.075622 0.102208 0.127833 0.199582 0.331565 0.432395 0.469555 0.517451 0.641927 0.783996 96.280403
15 183 0.046435 0.074286 0.082426 0.101631 0.171688 0.296125 0.387521 0.440077 0.525481 0.678433 0.815838 96.380058
15 184 0.015156 0.035387 0.055268 0.078284 0.149500 0.308149 0.453178 0.501657 0.545828 0.687969 0.848308 96.321312
15 185 0.054926 0.151661 0.247818 0.270211 0.306411 0.439208 0.576064 0.623874 0.644266 0.749953 0.915697 95.019913
15 186 0.054307 0.136558 0.214805 0.245226 0.303762 0.466640 0.631258 0.689838 0.709641 0.820277 0.985938 94.741753
15 187 0.021359 0.048751 0.076753 0.103400 0.173219 0.342072 0.534472 0.636500 0.693830 0.829911 0.987360 95.552376
15 188 0.074203 0.179030 0.273987 0.317691 0.383581 0.517164 0.630334 0.690618 0.769974 0.919595 1.100436 94.143387
15 189 0.063841 0.110792 0.146694 0.195440 0.310976 0.507435 0.663571 0.740294 0.824345 0.995092 1.172204 94.269318
15 190 0.079741 0.175970 0.257098 0.311837 0.417383 0.613436 0.776426 0.851594 0.935285 1.104634 1.302626 93.173965
15 191 0.035123 0.079104 0.126946 0.176989 0.287144 0.501128 0.701783 0.807832 0.912413 1.128334 1.376768 93.866432
15 192 0.091278 0.153418 0.179814 0.217606 0.333964 0.536369 0.689622 0.778089 0.912495 1.147625 1.369129 93.590591
15 193 0.078876 0.186115 0.284707 0.337223 0.439861 0.665888 0.858819 0.923142 0.984768 1.174408 1.419192 92.647003
15 194 0.069136 0.196813 0.336662 0.372672 0.427599 0.659254 0.931298 1.038104 1.066077 1.227298 1.482643 92.192444
15 195 0.102008 0.208220 0.290268 0.341165 0.457015 0.716091 0.958112 1.065885 1.148366 1.356482 1.607970 91.748413
15 196 0.099872 0.197781 0.257310 0.306669 0.452349 0.735673 0.960838 1.057100 1.188339 1.455181 1.716075 91.572815
15 197 0.120659 0.257229 0.360928 0.423630 0.559677 0.841213 1.072223 1.158741 1.249995 1.481261 1.749973 90.724472
15 198 0.120275 0.296003 0.430638 0.460774 0.562912 0.872315 1.168533 1.258410 1.298123 1.487015 1.736570 90.308426
15 199 0.140675 0.241882 0.280776 0.325761 0.480609 0.775708 0.992688 1.074071 1.189496 1.471265 1.768039 91.259033
15 200 0.047286 0.123447 0.203536 0.253159 0.359892 0.622702 0.896875 1.021221 1.114889 1.363822 1.678969 92.314194
15 201 0.059321 0.155328 0.259399 0.310344 0.404545 0.667514 0.956996 1.083640 1.146813 1.355325 1.639464 91.961311
15 202 0.069138 0.170928 0.269772 0.320134 0.419384 0.685734 0.962437 1.067696 1.108701 1.300933 1.576553 92.048592
15 203 0.040714 0.107812 0.186433 0.231101 0.304906 0.506521 0.746926 0.890026 0.992720 1.220701 1.525720 93.246422
15 204 0.024352 0.051752 0.080390 0.115126 0.200088 0.392254 0.614531 0.766716 0.900816 1.145447 1.423433 94.285095
15 205 0.038764 0.100056 0.164529 0.205305 0.288891 0.476594 0.669745 0.774204 0.867352 1.063417 1.304181 94.046959
15 206 0.054959 0.113313 0.162257 0.210148 0.318143 0.516650 0.685684 0.771489 0.870495 1.080753 1.324922 93.891182
15 207 0.022572 0.061644 0.110382 0.146064 0.212338 0.364891 0.542097 0.659734 0.761506 0.949699 1.190118 94.978951
15 208 0.012037 0.024680 0.039608 0.062285 0.118915 0.240632 0.386465 0.510632 0.641677 0.850780 1.079236 96.033051
15 209 0.042646 0.080712 0.107569 0.139899 0.226392 0.378481 0.496793 0.559145 0.653686 0.844442 1.053403 95.416832
15 210 0.047769 0.127773 0.199198 0.217009 0.263689 0.398194 0.532964 0.595214 0.650748 0.792211 0.987275 95.187965
15 211 0.028614 0.062885 0.102648 0.138495 0.195041 0.305086 0.422094 0.503569 0.574247 0.704497 0.873905 96.088921
15 212 0.017652 0.029547 0.042691 0.067576 0.125527 0.222942 0.320026 0.406706 0.504054 0.640548 0.773597 96.849136
15 213 0.027088 0.057220 0.086677 0.115312 0.169477 0.262100 0.348195 0.414895 0.499186 0.638288 0.803612 96.577950
15 214 0.026952 0.040553 0.052543 0.079233 0.137614 0.217346 0.281738 0.347522 0.445374 0.581942 0.714568 97.074615
15 215 0.028182 0.046284 0.061949 0.093925 0.169403 0.271008 0.336243 0.384224 0.467296 0.605608 0.743328 96.792549
15 216 0.050869 0.129509 0.187183 0.194480 0.226857 0.323259 0.412099 0.456272 0.513516 0.644511 0.822195 96.039246
15 217 0.033438 0.072116 0.106848 0.136025 0.198788 0.321935 0.435661 0.493397 0.542502 0.657208 0.806086 96.195999
15 218 0.011424 0.023254 0.036342 0.055195 0.105908 0.216051 0.340584 0.428900 0.508487 0.635933 0.760226 96.877693
15 219 0.048691 0.106755 0.140235 0.153341 0.205527 0.309487 0.383625 0.409736 0.457427 0.575764 0.721690 96.487724
15 220 0.048511 0.131145 0.211292 0.227853 0.247729 0.340596 0.447048 0.500314 0.531195 0.619198 0.759906 95.935211
15 221 0.023933 0.051263 0.079240 0.104996 0.156457 0.258978 0.364553 0.427406 0.472837 0.568127 0.689890 96.802315
15 222 0.029827 0.051966 0.067009 0.086311 0.132078 0.207539 0.275115 0.330646 0.402356 0.509378 0.621155 97.286621
15 223 0.026721 0.041711 0.055294 0.081578 0.138345 0.217246 0.279676 0.335918 0.413555 0.526713 0.639212 97.244034
15 224 0.037314 0.073870 0.107152 0.142816 0.205644 0.299483 0.377557 0.439160 0.524158 0.661058 0.818369 96.313416
15 225 0.023124 0.045986 0.068810 0.095936 0.153159 0.254783 0.351413 0.421332 0.500240 0.634371 0.785765 96.665077
15 226 0.042862 0.066383 0.080771 0.114395 0.202043 0.331142 0.420811 0.484287 0.585409 0.745828 0.886162 96.039909
15 227 0.052994 0.126774 0.189146 0.213259 0.267800 0.420793 0.567484 0.615797 0.643373 0.775411 0.968926 95.158241
15 228 0.076220 0.184609 0.255024 0.252469 0.286006 0.429333 0.577484 0.644091 0.709080 0.892927 1.151147 94.541611
15 229 0.050231 0.109246 0.170222 0.217780 0.291887 0.453984 0.615958 0.699248 0.767623 0.935973 1.158376 94.529465
15 230 0.053542 0.104811 0.142603 0.177660 0.270162 0.470905 0.660397 0.743505 0.811956 0.992136 1.209195 94.363129
15 231 0.058539 0.141729 0.224698 0.274145 0.356407 0.539043 0.723848 0.819844 0.895764 1.071340 1.299668 93.594978
15 232 0.103773 0.162596 0.181208 0.220619 0.344582 0.563765 0.725386 0.802999 0.915622 1.161568 1.426969 93.390915
15 233 0.043148 0.104457 0.164745 0.204380 0.290261 0.487239 0.685337 0.786676 0.888279 1.112335 1.382837 93.850311
15 234 0.047489 0.115678 0.187290 0.232589 0.323669 0.552464 0.790546 0.888327 0.944194 1.141758 1.423547 93.352448
15 235 0.062343 0.160713 0.259852 0.309128 0.396933 0.610672 0.825279 0.918363 0.983403 1.168621 1.421979 92.882713
15 236 0.090706 0.138617 0.162942 0.213888 0.355363 0.597967 0.786064 0.888881 1.028681 1.305711 1.587512 92.843666
15 237 0.057663 0.122831 0.166416 0.201451 0.317240 0.563071 0.773056 0.862836 0.989150 1.279934 1.598700 93.067650
15 238 0.088724 0.221303 0.338888 0.374623 0.460273 0.736352 1.026404 1.132076 1.184000 1.412737 1.748081 91.276535
15 239 0.100844 0.258734 0.427973 0.482006 0.538200 0.786458 1.083014 1.222420 1.283287 1.502161 1.848239 90.466660
15 240 0.129341 0.263984 0.373664 0.433886 0.552228 0.870498 1.216412 1.391654 1.494737 1.763469 2.113806 89.396324
15 241 0.103471 0.283261 0.462584 0.515064 0.607792 0.934394 1.296525 1.458368 1.561096 1.857548 2.268555 88.651344
15 242 0.108454 0.198830 0.284382 0.395921 0.635022 1.065084 1.438720 1.633431 1.813225 2.161736 2.519723 87.745468
15 243 0.181314 0.372259 0.498129 0.602654 0.878406 1.372982 1.703215 1.756709 1.824962 2.077609 2.331101 86.400658
15 244 0.176796 0.336253 0.454807 0.575169 0.824714 1.240130 1.551586 1.695091 1.859195 2.160182 2.449096 86.676987
15 245 0.115064 0.215063 0.286780 0.390005 0.655293 1.102948 1.410694 1.524223 1.696239 2.056632 2.391514 88.155540
15 246 0.252888 0.493470 0.610476 0.679494 0.882712 1.262657 1.507679 1.577774 1.715252 2.031212 2.352802 86.633591
15 247 0.127019 0.334060 0.546580 0.651234 0.827315 1.243348 1.617626 1.705193 1.690140 1.818580 2.002125 87.436783
15 248 0.187259 0.253853 0.293529 0.438814 0.793755 1.189885 1.376866 1.502809 1.732234 2.021234 2.163050 88.046715
15 249 0.158242 0.259840 0.319952 0.440220 0.726730 1.096301 1.260367 1.291925 1.416294 1.685556 1.904822 89.439758
15 250 0.110558 0.320575 0.575724 0.684935 0.762423 0.983874 1.207456 1.325361 1.452583 1.677360 1.929023 88.970131
15 251 0.113222 0.224467 0.339722 0.470117 0.688005 1.010292 1.274375 1.399596 1.478554 1.656415 1.861701 89.483536
15 252 0.087312 0.175004 0.259831 0.359160 0.559935 0.878401 1.127485 1.275536 1.449569 1.735320 2.013572 90.078873
15 253 0.064025 0.134123 0.202971 0.286755 0.458239 0.721166 0.932757 1.068664 1.242843 1.509487 1.761025 91.617943
15 254 0.181676 0.223752 0.249048 0.375710 0.628888 0.814111 0.862543 0.955846 1.188478 1.469751 1.652917 91.397278
15 255 0.141973 0.196488 0.236116 0.345864 0.567649 0.771715 0.849238 0.924473 1.101098 1.344481 1.535601 91.985306
15 256 0.105395 0.215078 0.305413 0.388453 0.539819 0.768317 0.935228 1.021565 1.139380 1.345266 1.558460 91.677628
15 257 0.064929 0.132201 0.196054 0.255791 0.377760 0.621308 0.849287 0.958515 1.039195 1.234435 1.474790 92.795738
15 258 0.089397 0.230931 0.363887 0.398955 0.453133 0.638610 0.831519 0.929787 1.022286 1.237636 1.540099 92.263756
15 259 0.085026 0.206322 0.320817 0.356561 0.418584 0.637936 0.892021 1.019651 1.081540 1.272688 1.566470 92.142395
15 260 0.079594 0.145740 0.188994 0.239833 0.377739 0.631248 0.838662 0.951854 1.095455 1.361950 1.638120 92.450806
15 261 0.076766 0.145762 0.189530 0.240051 0.381469 0.634071 0.827138 0.924371 1.061550 1.330148 1.619615 92.569527
15 262 0.093918 0.181497 0.242149 0.310477 0.481335 0.752342 0.931899 1.017708 1.171971 1.456591 1.726854 91.633263
15 263 0.212288 0.331620 0.360437 0.427736 0.644204 1.003656 1.222466 1.259292 1.315698 1.532528 1.760259 89.929817
15 264 0.099860 0.292840 0.506298 0.576343 0.672343 0.947562 1.217112 1.322359 1.403872 1.622153 1.903044 89.436218
15 265 0.216422 0.296678 0.332980 0.448484 0.721048 1.052661 1.208753 1.274042 1.422126 1.713461 1.961493 89.351852
15 266 0.165803 0.336435 0.459769 0.567830 0.806495 1.197021 1.438309 1.484428 1.573082 1.818517 2.053159 88.099152
15 267 0.118825 0.315761 0.514092 0.600859 0.738236 1.085089 1.431012 1.561320 1.611425 1.792908 2.027369 88.203110
15 268 0.320003 0.372154 0.366083 0.497674 0.818616 1.180638 1.345713 1.448125 1.652164 1.980586 2.225370 87.792877
15 269 0.136733 0.269822 0.380488 0.511559 0.770809 1.144294 1.398093 1.528909 1.726415 2.046118 2.308599 87.778160
15 270 0.166111 0.309634 0.395338 0.490130 0.729428 1.168086 1.479596 1.563462 1.678118 1.992508 2.318859 87.708733
15 271 0.111338 0.316946 0.511265 0.546915 0.648127 1.012159 1.373862 1.470954 1.520185 1.803293 2.206503 88.478455
15 272 0.114952 0.294139 0.463640 0.508141 0.606912 0.963069 1.374846 1.560263 1.614271 1.833855 2.156550 88.509361
15 273 0.172775 0.286497 0.343251 0.436828 0.695813 1.109437 1.391338 1.528284 1.747829 2.124303 2.433747 87.729904
15 274 0.172428 0.267911 0.311155 0.413648 0.678717 1.039282 1.220043 1.293630 1.489293 1.851277 2.170924 89.091690
15 275 0.112414 0.228449 0.338975 0.449850 0.631046 0.900350 1.123053 1.269275 1.441989 1.691591 1.933094 89.879921
15 276 0.192740 0.255918 0.285966 0.407472 0.690687 1.028464 1.184646 1.245593 1.371371 1.612991 1.827058 89.897095
15 277 0.189213 0.353740 0.404978 0.446592 0.625895 0.932041 1.127616 1.221897 1.414957 1.751909 2.055926 89.475235
15 278 0.101829 0.174515 0.210256 0.272356 0.452644 0.749817 0.938250 1.011357 1.148201 1.448150 1.755565 91.737061
15 279 0.054672 0.117202 0.166831 0.221838 0.376890 0.676119 0.898689 0.957544 1.044016 1.278286 1.516046 92.691872
15 280 0.128387 0.326708 0.437702 0.442419 0.555219 0.869117 1.098410 1.095471 1.097413 1.287495 1.534489 91.127167
15 281 0.097595 0.299369 0.467379 0.479499 0.544591 0.821232 1.089123 1.142708 1.143270 1.300263 1.536762 91.078209
15 282 0.018084 0.042438 0.068147 0.100720 0.206491 0.482385 0.803709 0.963951 1.048060 1.256049 1.456356 93.553612
15 283 0.026389 0.059143 0.088465 0.128886 0.264008 0.556367 0.810870 0.904461 0.997836 1.197702 1.336763 93.629112
15 284 0.100086 0.309678 0.491284 0.516326 0.601037 0.860348 1.031864 0.979583 0.916158 0.994940 1.127515 92.071182
15 285 0.052148 0.168496 0.328932 0.402605 0.474759 0.698905 0.941831 1.018258 1.001631 1.085156 1.242645 92.584641
15 286 0.018692 0.036444 0.055887 0.088536 0.179868 0.379564 0.606893 0.768413 0.901672 1.106318 1.270621 94.587097
15 287 0.034154 0.093887 0.163879 0.214335 0.294617 0.440466 0.591575 0.701005 0.804535 0.953569 1.114064 94.593910
15 288 0.011863 0.022807 0.035827 0.054457 0.090608 0.166886 0.260639 0.346381 0.430633 0.583454 0.789916 97.206535
16 17 0.000000 0.000000 0.000000 0.000000 0.000000 0.000000 0.000000 0.000000 0.000000 0.000000 0.000000 0.000000
16 18 0.269269 3.574993 15.249366 57.993378 12.502490 1.638913 0.824460 0.596385 0.179110 0.083513 0.083473 7.004653
16 19 8.495109 49.517033 16.114422 8.227620 3.720579 3.825377 3.132325 1.714749 0.572638 0.295678 0.186326 4.198143
16 20 1.038538 21.205551 37.705551 23.027866 3.925478 1.756483 1.686244 1.931299 1.744255 1.457999 0.830431 3.690305
16 21 0.573254 2.301112 0.852137 1.899208 8.752849 42.752480 26.757748 5.920621 1.221767 0.835248 0.625679 7.507895
16 22 0.028917 0.067611 0.134553 0.216943 0.379462 4.118724 43.958069 33.024307 6.515403 1.836677 1.224597 8.494736
16 23 0.028779 0.086654 0.133832 0.184547 0.564029 6.920771 42.302532 23.124683 5.851869 3.141222 3.674097 13.986987
16 24 0.055599 0.065232 0.155390 0.507956 0.639843 0.847017 4.320757 13.198119 35.248322 21.967155 9.081941 13.912667
16 25 0.048168 0.221280 0.302822 0.239027 0.252293 0.316267 0.587397 0.580089 1.922409 7.642622 29.511553 58.376076
16 26 0.035876 0.071693 0.103227 0.157296 0.174688 0.281584 0.706485 0.767122 1.143048 2.037077 7.143454 87.378448
16 27 0.063958 0.095363 0.117029 0.189088 0.253783 0.452393 1.133125 1.099393 1.290668 1.677019 3.914225 89.713959
16 28 0.060204 0.083917 0.104804 0.165729 0.255901 0.384066 0.523348 0.717511 1.051085 1.683056 2.574559 92.395821
16 29 0.041393 0.090097 0.144442 0.207386 0.298400 0.524729 0.856386 1.161364 1.427087 1.899114 2.585638 90.763962
16 30 0.059452 0.080072 0.108775 0.206838 0.394786 0.640688 0.836507 1.000960 1.218736 1.625942 2.139459 91.687790
16 31 0.080971 0.197866 0.312683 0.395018 0.513853 0.831144 1.208481 1.395177 1.486206 1.790404 2.263079 89.525124
16 32 0.126197 0.249931 0.357206 0.481006 0.653297 0.993527 1.341925 1.572220 1.833947 2.397098 3.194708 86.798943
16 33 0.063705 0.099712 0.134745 0.230877 0.449645 0.829151 1.236486 1.632821 2.169144 2.975971 3.811651 86.366096
16 34 0.108058 0.155108 0.202262 0.380659 0.814855 1.397587 1.755309 1.904555 2.168231 2.818932 3.591662 84.702774
16 35 0.165927 0.447269 0.690127 0.786505 0.970902 1.560608 2.222829 2.504381 2.705055 3.351442 4.264329 80.330620
16 36 0.367073 0.536495 0.603241 0.850085 1.421310 2.359620 3.120215 3.679285 4.674935 6.456088 8.190807 67.740845
16 37 0.222335 0.356285 0.438894 0.720499 1.529995 2.961391 4.060966 4.690544 5.907329 8.145576 9.919317 61.046867
16 38 0.280444 0.799140 1.297843 1.477542 1.806729 3.085908 4.544949 4.933221 4.963775 6.090080 8.027328 62.693043
16 39 0.612313 1.522002 2.126589 2.332220 2.890177 4.560892 6.167316 6.714055 7.464044 9.294312 10.828916 45.487164
16 40 0.372367 0.615104 0.841494 1.529925 3.647201 6.965940 8.111612 7.156478 6.475560 6.719789 6.644935 50.919594
16 41 0.158608 0.382852 0.622117 0.903522 1.695583 3.608778 5.768011 6.931628 7.680870 8.669030 8.767494 54.811501
16 42 0.277934 0.540236 0.772360 1.039386 1.680396 3.057234 4.319374 5.019121 6.104479 8.541881 10.700134 57.947464
16 43 0.581020 1.378389 2.003435 2.804451 5.013428 8.183374 8.974128 7.808007 6.921910 6.559780 5.816833 43.955242
16 44 0.950157 0.909017 1.295803 3.590811 8.337492 10.309422 8.592767 7.060486 6.371093 5.952364 5.201305 41.429283
16 45 0.364788 0.562732 0.713705 1.141710 2.252697 3.937678 5.356225 6.633586 8.397636 9.914160 9.426174 51.298912
16 46 0.358043 0.689719 0.957627 1.318545 2.320867 4.125067 5.520798 6.358859 7.772529 9.677405 9.793744 51.106800
16 47 0.835844 2.064667 2.922109 3.642526 5.883501 9.104123 8.841090 6.373004 4.822479 4.388798 4.030734 47.091125
16 48 0.488116 0.862647 1.309596 2.313913 4.468050 7.088698 8.098432 7.465936 6.434401 5.863373 5.223629 50.383209
16 49 0.141860 0.201706 0.289834 0.618139 1.565272 3.053706 4.389450 5.752100 7.408819 8.810556 8.918317 58.850243
16 50 0.125451 0.234137 0.359151 0.626479 1.355465 2.734302 4.052679 4.940879 5.911775 7.425247 8.506845 63.727592
16 51 0.276995 0.896034 1.645099 2.075673 2.947653 4.881697 6.516743 6.666370 6.395939 6.623904 6.763217 54.310673
16 52 0.098854 0.159579 0.244131 0.469777 1.083349 2.238120 3.427752 4.360089 5.313803 6.710748 7.767537 68.126259
16 53 0.036883 0.055820 0.072563 0.124689 0.268836 0.543949 0.853793 1.255779 1.954291 3.129664 4.506737 87.196991
16 54 0.049835 0.098718 0.159916 0.258724 0.461050 0.839458 1.267645 1.690046 2.239035 3.145511 4.281533 85.508522
16 55 0.091693 0.195864 0.311541 0.453322 0.723259 1.222224 1.760926 2.207769 2.718937 3.553000 4.573865 82.187599
16 56 0.023604 0.053748 0.096472 0.151139 0.245476 0.438729 0.707134 0.995409 1.303870 1.777951 2.430449 91.776016
16 57 0.008004 0.012035 0.018190 0.034605 0.072675 0.139471 0.222592 0.332394 0.487641 0.734531 1.062444 96.875420
16 58 0.003654 0.007135 0.011703 0.020167 0.040238 0.082907 0.143862 0.225994 0.352297 0.572008 0.885019 97.655014
16 59 0.003573 0.006333 0.010345 0.019209 0.040168 0.079817 0.130523 0.197648 0.303173 0.488356 0.753299 97.967560
16 60 0.009095 0.014253 0.021085 0.039890 0.088524 0.172994 0.263659 0.372318 0.542946 0.824978 1.176646 96.473610
16 61 0.014796 0.037284 0.070423 0.107560 0.174951 0.326769 0.534526 0.723385 0.895952 1.179496 1.571561 94.363297
16 62 0.007824 0.014243 0.021849 0.037081 0.076318 0.159255 0.265935 0.382813 0.538704 0.806627 1.163862 96.525482
16 63 0.015840 0.028590 0.046011 0.080925 0.162929 0.308748 0.466553 0.624534 0.826949 1.140131 1.505560 94.793228
16 64 0.009585 0.017707 0.028828 0.051157 0.106583 0.216935 0.349258 0.490867 0.683656 1.005440 1.414645 95.625336
16 65 0.015991 0.028803 0.043499 0.073060 0.150118 0.306830 0.491876 0.686261 0.960134 1.418917 1.967399 93.857109
16 66 0.056596 0.097980 0.150006 0.260174 0.523176 0.967043 1.366354 1.644746 1.940554 2.444295 2.994068 87.555008
16 67 0.060066 0.166033 0.303783 0.399819 0.567438 0.988997 1.459415 1.684143 1.793664 2.128695 2.628775 87.819176
16 68 0.085379 0.125353 0.173361 0.289521 0.554519 0.956392 1.298224 1.565944 1.892765 2.451522 3.076495 87.530525
16 69 0.113920 0.207026 0.282926 0.414380 0.773133 1.383848 1.857359 2.140654 2.561359 3.301201 4.001599 82.962593
16 70 0.199768 0.269434 0.352978 0.623467 1.264509 2.078593 2.510294 2.715008 3.049841 3.668980 4.217757 79.049370
16 71 0.246011 0.615431 0.887788 0.968131 1.358947 2.459545 3.413994 3.496306 3.385368 3.812611 4.404369 74.951500
16 72 0.206206 0.534648 0.940203 1.189523 1.534825 2.401174 3.272995 3.563509 3.645951 4.181419 4.941540 73.588005
16 73 0.591340 0.892897 0.873764 0.969623 1.541032 2.670119 3.400456 3.455538 3.550529 4.161914 4.751243 73.141548
16 74 0.486646 0.926555 1.188538 1.449141 2.118098 3.289556 4.002951 3.966431 3.882722 4.174495 4.450271 70.064598
16 75 0.320120 0.574484 0.723613 0.945477 1.600871 2.931020 3.984089 4.163602 4.114714 4.511892 4.921011 71.209106
16 76 0.293378 0.719333 1.073349 1.229838 1.616432 2.581677 3.351415 3.424128 3.478008 4.127558 4.983355 73.121529
16 77 0.546471 1.283258 1.496626 1.322877 1.581147 2.540194 3.264730 3.241188 3.229694 3.761835 4.368670 73.363312
16 78 0.628942 0.785246 0.711463 0.954877 1.879643 3.226760 3.624457 3.305426 3.296612 3.860778 4.271672 73.454124
16 79 0.152877 0.379791 0.596943 0.765223 1.193686 2.244315 3.267013 3.535242 3.574325 4.017257 4.476688 75.796638
16 80 0.266672 0.612587 0.856988 0.974520 1.306187 2.142911 2.834687 2.906013 2.903993 3.403417 4.105319 77.686707
16 81 0.291828 0.735110 1.019398 1.010593 1.199874 1.910482 2.588905 2.738155 2.770215 3.185942 3.756235 78.793266
16 82 0.165223 0.313594 0.423592 0.568324 0.954084 1.743836 2.424202 2.660605 2.810074 3.275690 3.776658 80.884117
16 83 0.106275 0.247060 0.356832 0.435486 0.662961 1.250704 1.894756 2.218032 2.443876 2.972602 3.587584 83.823837
16 84 0.090573 0.265356 0.517699 0.668626 0.811357 1.208083 1.689024 1.967155 2.139825 2.547841 3.180111 84.914352
16 85 0.110867 0.204641 0.253781 0.313314 0.509464 0.950724 1.402211 1.663130 1.892231 2.348859 2.856500 87.494278
16 86 0.064987 0.137743 0.215587 0.304284 0.480973 0.808888 1.129636 1.359287 1.626665 2.084582 2.627329 89.160042
16 87 0.042926 0.077212 0.109620 0.164455 0.299254 0.556068 0.810541 1.012471 1.261107 1.691086 2.203557 91.771706
16 88 0.072220 0.106851 0.131373 0.192823 0.352324 0.639878 0.899096 1.093624 1.338930 1.767346 2.242635 91.162903
16 89 0.074877 0.182839 0.296258 0.362398 0.473630 0.783257 1.144559 1.361194 1.522918 1.902098 2.460560 89.435410
16 90 0.111870 0.280177 0.457982 0.518912 0.593326 0.912729 1.314561 1.550862 1.695019 2.079772 2.691946 87.792847
16 91 0.111137 0.226785 0.334322 0.427448 0.610134 1.029091 1.472383 1.714931 1.888153 2.296654 2.837664 87.051300
16 92 0.161246 0.336575 0.492444 0.625378 0.877759 1.355063 1.779129 1.996256 2.197900 2.626052 3.153098 84.399101
16 93 0.071339 0.104224 0.146024 0.264025 0.565369 1.037543 1.438790 1.771081 2.184639 2.743911 3.207196 86.465858
16 94 0.134648 0.198208 0.248525 0.387458 0.750235 1.328393 1.722667 1.894845 2.131041 2.616615 3.072479 85.514885
16 95 0.226105 0.675807 1.035285 1.055755 1.228043 1.844694 2.356574 2.395303 2.408364 2.765516 3.272514 80.736038
16 96 0.133993 0.342718 0.582633 0.750467 1.034798 1.670931 2.239994 2.384956 2.422491 2.766041 3.251817 82.419167
16 97 0.034573 0.059124 0.085916 0.152183 0.376143 0.934321 1.620303 2.088705 2.430695 2.948483 3.289741 85.979820
16 98 0.181268 0.528738 0.813456 0.854361 1.072623 1.726961 2.249196 2.247972 2.217476 2.533417 2.967288 82.607246
16 99 0.427612 0.973133 1.286043 1.343602 1.557102 2.125741 2.487443 2.437343 2.399248 2.658099 3.021722 79.282913
16 100 0.103853 0.235291 0.364206 0.502176 0.846360 1.543886 2.145459 2.302582 2.356621 2.677878 3.044010 83.877678
16 101 0.045718 0.083048 0.121472 0.204503 0.460374 0.979928 1.474384 1.778654 2.103806 2.612253 2.987602 87.148262
16 102 0.399199 0.706713 0.715542 0.738008 1.084034 1.745680 2.074098 2.003580 2.063390 2.448114 2.818266 83.203377
16 103 0.162270 0.602596 1.182298 1.275243 1.318839 1.793364 2.258463 2.278023 2.195970 2.423753 2.867937 81.641243
16 104 0.053205 0.096678 0.137751 0.216532 0.457445 1.016347 1.643973 1.992439 2.182771 2.561437 2.899306 86.742111
16 105 0.115806 0.179572 0.209857 0.299070 0.581201 1.102189 1.489814 1.644878 1.844368 2.263139 2.618976 87.651131
16 106 0.205944 0.629354 0.994907 0.985677 1.056969 1.501411 1.892777 1.917881 1.920216 2.202363 2.621546 84.070953
16 107 0.221117 0.489352 0.696289 0.807951 1.040124 1.606545 2.092040 2.166515 2.108217 2.311439 2.649357 83.811058
16 108 0.065744 0.156238 0.253030 0.339152 0.532546 0.963196 1.425941 1.684778 1.879501 2.218857 2.558262 87.922760
16 109 0.085916 0.142620 0.167926 0.225695 0.424118 0.869334 1.281043 1.452433 1.598264 1.950713 2.281310 89.520630
16 110 0.139766 0.443562 0.759069 0.803208 0.879048 1.271123 1.648181 1.691931 1.670341 1.894459 2.265298 86.534012
16 111 0.102241 0.344016 0.641907 0.697414 0.745230 1.111717 1.565732 1.715527 1.690798 1.895215 2.308826 87.181381
16 112 0.025551 0.048526 0.071637 0.111055 0.229693 0.534412 0.932935 1.221551 1.433441 1.764693 2.057758 91.568748
16 113 0.084411 0.182161 0.247212 0.301603 0.472792 0.851924 1.188278 1.305225 1.403472 1.683215 1.990439 90.289268
16 114 0.116720 0.354164 0.646119 0.742368 0.802198 1.061703 1.325407 1.414448 1.469436 1.691907 2.050472 88.325058
16 115 0.061777 0.140746 0.220287 0.294337 0.470695 0.855662 1.244787 1.414736 1.498890 1.747643 2.051655 89.998787
16 116 0.159018 0.246672 0.263139 0.328222 0.566687 0.946268 1.161166 1.254045 1.470528 1.848147 2.122493 89.633614
16 117 0.299433 0.416102 0.351955 0.383693 0.664076 1.163686 1.392176 1.363166 1.450664 1.767909 2.022032 88.725105
16 118 0.102255 0.343801 0.642671 0.752668 0.905244 1.304231 1.599372 1.595532 1.606196 1.853470 2.195151 87.099411
16 119 0.282886 0.435707 0.404759 0.424774 0.714156 1.439077 2.008545 2.038295 1.991354 2.260469 2.499108 85.500870
16 120 0.210279 0.587487 0.769502 0.718209 0.900867 1.539198 2.072148 2.069560 2.022773 2.298418 2.616968 84.194588
16 121 0.177773 0.524213 0.854921 0.879521 0.957759 1.521595 2.196069 2.331188 2.141249 2.218120 2.472358 83.725235
16 122 0.177031 0.520664 0.773899 0.753297 0.923715 1.665009 2.418347 2.411952 2.111995 2.225696 2.535543 83.482857
16 123 0.259057 0.723980 1.022681 0.976366 1.085490 1.601743 2.024602 2.041722 2.027572 2.278878 2.576030 83.381882
16 124 0.494734 0.561364 0.454005 0.543607 1.036202 1.936157 2.390085 2.312440 2.302724 2.621424 2.806391 82.540871
16 125 0.176349 0.510234 0.805823 0.883518 1.124433 1.821526 2.404703 2.403455 2.296272 2.504589 2.781637 82.287460
16 126 0.254371 0.674176 1.011976 1.062145 1.256854 2.047628 2.786375 2.734612 2.407113 2.514761 2.824367 80.425629
16 127 0.361591 0.914190 1.165346 1.070130 1.228033 1.925968 2.487159 2.484481 2.430778 2.730339 3.088945 80.113037
16 128 0.172529 0.241954 0.252471 0.359001 0.784336 1.674036 2.330507 2.431733 2.463556 2.816838 3.063872 83.409172
16 129 0.161518 0.460620 0.727893 0.794325 1.006250 1.622493 2.135068 2.159130 2.124973 2.402523 2.759986 83.645226
16 130 0.319474 0.870503 1.195213 1.084018 1.113468 1.667698 2.205566 2.202921 2.031916 2.200578 2.540560 82.568085
16 131 0.117229 0.348483 0.626539 0.733428 0.889557 1.422665 2.011354 2.169807 2.095686 2.269561 2.583920 84.731766
16 132 0.035630 0.064438 0.090659 0.148756 0.362385 0.934009 1.613827 1.935930 2.029984 2.331321 2.583660 87.869392
16 133 0.126766 0.377359 0.662741 0.795400 0.982013 1.341578 1.564798 1.558769 1.610782 1.865711 2.176620 86.937469
16 134 0.549202 0.627769 0.512940 0.565422 0.903276 1.373079 1.523840 1.498287 1.623084 1.952868 2.190022 86.680206
16 135 0.066372 0.128649 0.169892 0.242742 0.468129 0.844023 1.069206 1.150694 1.351856 1.745590 2.047165 90.715683
16 136 0.025152 0.048885 0.075019 0.125482 0.283573 0.658146 1.041258 1.191387 1.251639 1.493850 1.748572 92.057037
16 137 0.101352 0.286171 0.465289 0.506586 0.574369 0.839772 1.099697 1.150813 1.132449 1.269772 1.506595 91.067139
16 138 0.064163 0.194490 0.369137 0.439521 0.486130 0.700803 0.977510 1.096144 1.084912 1.178622 1.383749 92.024818
16 139 0.030175 0.081500 0.141601 0.175673 0.238457 0.415335 0.646463 0.790656 0.857209 1.009926 1.231212 94.381790
16 140 0.006740 0.013353 0.022126 0.037650 0.076777 0.159571 0.267381 0.380582 0.510147 0.695172 0.890446 96.940056
16 141 0.005561 0.010998 0.017561 0.029275 0.057853 0.111454 0.172226 0.237286 0.325825 0.464925 0.629978 97.937057
16 142 0.001854 0.003384 0.005346 0.009773 0.022633 0.051387 0.091328 0.141874 0.215534 0.332668 0.466886 98.657333
16 143 0.015887 0.032880 0.051498 0.080181 0.144567 0.247152 0.332202 0.392328 0.472664 0.616730 0.782305 96.831604
16 144 0.018278 0.055027 0.101980 0.129790 0.171858 0.266723 0.373263 0.443441 0.505631 0.635390 0.823404 96.475212
16 145 0.003955 0.006795 0.009872 0.016353 0.034764 0.076747 0.133553 0.194160 0.263198 0.370103 0.482235 98.408264
16 146 0.003225 0.006396 0.010393 0.019074 0.046534 0.106713 0.173512 0.226974 0.288808 0.397017 0.507043 98.214310
16 147 0.023881 0.080133 0.156705 0.189568 0.215944 0.293104 0.377169 0.420273 0.455506 0.554699 0.713770 96.519241
16 148 0.005047 0.011538 0.020151 0.032809 0.064409 0.131070 0.208223 0.263612 0.306982 0.388431 0.487477 98.080246
16 149 0.001215 0.002208 0.003587 0.006905 0.017390 0.042126 0.079454 0.128565 0.195151 0.290188 0.378315 98.854897
16 150 0.007756 0.016531 0.024163 0.037519 0.078503 0.151308 0.205870 0.233498 0.274901 0.365697 0.465770 98.138489
16 151 0.016410 0.055746 0.107871 0.127919 0.148823 0.211674 0.283968 0.323578 0.349475 0.418538 0.529040 97.426956
16 152 0.001945 0.004037 0.007055 0.012610 0.028152 0.065229 0.117221 0.165412 0.206102 0.271547 0.345454 98.775238
16 153 0.001499 0.002826 0.004736 0.009427 0.024606 0.057079 0.096341 0.136454 0.186081 0.258981 0.325455 98.896515
16 154 0.024285 0.054856 0.080695 0.102064 0.142725 0.200277 0.239200 0.262806 0.300819 0.373899 0.460588 97.757790
16 155 0.008092 0.016884 0.026383 0.039660 0.070082 0.124480 0.176243 0.209326 0.238709 0.295418 0.361282 98.433441
16 156 0.004469 0.010122 0.016513 0.022941 0.035948 0.063380 0.098524 0.132303 0.167006 0.222980 0.290473 98.935341
16 157 0.003536 0.007185 0.011996 0.020978 0.043994 0.085253 0.125236 0.153471 0.181795 0.232829 0.288390 98.845337
16 158 0.020188 0.047125 0.070708 0.083583 0.105810 0.145160 0.178508 0.199118 0.225214 0.277033 0.342297 98.305260
16 159 0.003208 0.006417 0.010209 0.016194 0.031374 0.062146 0.097650 0.126473 0.151662 0.194725 0.244404 99.055534
16 160 0.002463 0.004756 0.007635 0.012487 0.023707 0.044479 0.069429 0.095204 0.123251 0.163093 0.205073 99.248428
16 161 0.009083 0.017628 0.025670 0.034857 0.051695 0.075421 0.095698 0.113227 0.135027 0.170528 0.212227 99.058937
16 162 0.007747 0.012180 0.015675 0.022575 0.037814 0.058497 0.075660 0.092966 0.116663 0.152067 0.188912 99.219246
16 163 0.002742 0.005035 0.007679 0.012200 0.022284 0.038837 0.056274 0.074461 0.097111 0.131446 0.169671 99.382256
16 164 0.001935 0.003624 0.005889 0.010324 0.020573 0.036260 0.051821 0.068578 0.090007 0.121825 0.156882 99.432281
16 165 0.004926 0.008025 0.010380 0.015238 0.027006 0.044381 0.059457 0.075129 0.096925 0.129892 0.164246 99.364395
16 166 0.001362 0.002579 0.004043 0.006834 0.014571 0.030371 0.048895 0.066556 0.086241 0.118380 0.153711 99.466461
16 167 0.008788 0.020224 0.031825 0.040507 0.055268 0.079118 0.100179 0.115188 0.133375 0.169165 0.215908 99.030457
16 168 0.009103 0.022346 0.036706 0.046832 0.062335 0.091803 0.121928 0.141292 0.155840 0.187737 0.231991 98.892090
16 169 0.001345 0.002501 0.003966 0.006902 0.015497 0.034802 0.061356 0.089305 0.116525 0.154515 0.190573 99.322716
16 170 0.002435 0.004779 0.007390 0.012337 0.026161 0.052567 0.079515 0.101057 0.124580 0.165718 0.209887 99.213570
16 171 0.009490 0.026986 0.048620 0.061167 0.074262 0.101915 0.134181 0.159475 0.182781 0.227205 0.292554 98.681358
16 172 0.002222 0.004563 0.007429 0.012106 0.023544 0.046191 0.073318 0.098730 0.124461 0.166758 0.217363 99.223312
16 173 0.001106 0.001950 0.003032 0.005499 0.012223 0.025456 0.042688 0.064970 0.096232 0.144722 0.199049 99.403069
16 174 0.003753 0.007055 0.010396 0.016831 0.033734 0.061948 0.088357 0.114658 0.155373 0.223339 0.298627 98.985931
16 175 0.008574 0.016036 0.022606 0.032836 0.058127 0.100426 0.138491 0.170766 0.215165 0.289308 0.372920 98.574745
16 176 0.002988 0.005768 0.009091 0.015052 0.030031 0.059220 0.092845 0.127752 0.174377 0.249259 0.334170 98.899445
16 177 0.004380 0.008207 0.012300 0.020190 0.042882 0.089931 0.139651 0.176755 0.218727 0.296995 0.385678 98.604301
16 178 0.019432 0.050231 0.082188 0.096824 0.124294 0.197543 0.280442 0.324804 0.350957 0.422910 0.529523 97.520851
16 179 0.018804 0.043686 0.072488 0.094371 0.127370 0.199159 0.279564 0.328692 0.358912 0.430864 0.535006 97.511086
16 180 0.007984 0.015085 0.021547 0.031701 0.061954 0.134935 0.225106 0.288826 0.335435 0.423903 0.522642 97.930878
16 181 0.026724 0.075504 0.132928 0.158043 0.189481 0.272053 0.360400 0.405879 0.441944 0.533124 0.665687 96.738235
16 182 0.041563 0.075084 0.094400 0.116456 0.183617 0.314577 0.422297 0.465786 0.511453 0.635437 0.782403 96.356926
16 183 0.052051 0.082037 0.087579 0.103078 0.167620 0.286074 0.372591 0.419956 0.504463 0.669328 0.829964 96.425262
16 184 0.013150 0.026479 0.038355 0.058187 0.125474 0.276974 0.413836 0.459818 0.500516 0.642417 0.804702 96.640099
16 185 0.050761 0.143770 0.246382 0.274290 0.302988 0.431581 0.578767 0.640740 0.664741 0.771698 0.946467 94.947815
16 186 0.053186 0.125251 0.196083 0.229744 0.287690 0.452298 0.634767 0.714490 0.733759 0.842017 1.017691 94.713020
16 187 0.017138 0.034100 0.050359 0.073585 0.140763 0.300734 0.484906 0.597043 0.677213 0.847323 1.040385 95.736458
16 188 0.054940 0.127629 0.206019 0.263793 0.358160 0.542363 0.708706 0.782863 0.838815 0.982350 1.169657 93.964706
16 189 0.054627 0.082125 0.100825 0.146496 0.269848 0.486941 0.658161 0.737579 0.814295 0.995476 1.197560 94.456062
16 190 0.077230 0.181663 0.284197 0.342904 0.437141 0.634554 0.808517 0.884821 0.959648 1.145565 1.394246 92.849510
16 191 0.030290 0.061330 0.094101 0.136737 0.238927 0.455782 0.682612 0.813943 0.915516 1.136485 1.410479 94.023796
16 192 0.069172 0.103719 0.121759 0.172017 0.316468 0.557983 0.729913 0.812431 0.927771 1.161604 1.389322 93.637840
16 193 0.075018 0.165869 0.245768 0.297809 0.414080 0.678066 0.917330 0.992169 1.028040 1.208566 1.457571 92.519714
16 194 0.075257 0.212018 0.354473 0.378885 0.425961 0.661506 0.938987 1.039427 1.052691 1.221963 1.519055 92.119774
16 195 0.082604 0.149028 0.205505 0.271772 0.414350 0.693116 0.951343 1.073854 1.158264 1.379323 1.653709 91.967133
16 196 0.067182 0.111432 0.145741 0.211360 0.383950 0.690496 0.942717 1.078999 1.233265 1.518179 1.784008 91.832664
16 197 0.103490 0.196035 0.277266 0.366465 0.556575 0.903292 1.179098 1.269748 1.329460 1.546403 1.819460 90.452705
16 198 0.125242 0.312271 0.463230 0.503565 0.613706 0.928270 1.205145 1.269387 1.309103 1.535219 1.844879 89.889977
16 199 0.123201 0.181966 0.206074 0.273947 0.473148 0.830478 1.090633 1.168456 1.237654 1.482370 1.755821 91.176254
16 200 0.051451 0.128513 0.204046 0.251543 0.365390 0.653274 0.967603 1.122599 1.226407 1.482757 1.791546 91.754875
16 201 0.082816 0.203935 0.312036 0.351976 0.442403 0.720279 1.021315 1.126396 1.145529 1.327899 1.614345 91.651070
16 202 0.094379 0.238183 0.364411 0.398059 0.471237 0.721646 0.987093 1.090150 1.138125 1.335927 1.620263 91.540527
16 203 0.059545 0.143810 0.215592 0.254212 0.353782 0.625667 0.928126 1.065377 1.121205 1.312824 1.574089 92.345772
16 204 0.034140 0.070544 0.105477 0.149173 0.257584 0.488966 0.725811 0.858536 0.966054 1.202996 1.491734 93.648979
16 205 0.057711 0.142847 0.219279 0.255403 0.337598 0.537156 0.732028 0.826096 0.915843 1.127497 1.398853 93.449692
16 206 0.088969 0.161681 0.199827 0.245703 0.374286 0.611836 0.793329 0.857618 0.925852 1.117487 1.345549 93.277863
16 207 0.028393 0.080058 0.143588 0.187434 0.268008 0.445460 0.626517 0.716828 0.787529 0.959708 1.194373 94.562103
16 208 0.011744 0.021422 0.031621 0.051739 0.111579 0.249318 0.417624 0.554661 0.686714 0.904853 1.137223 95.821503
16 209 0.041869 0.071525 0.090536 0.126341 0.227707 0.405327 0.535514 0.594032 0.679872 0.868389 1.071429 95.287460
16 210 0.052862 0.144336 0.227072 0.242574 0.284844 0.431339 0.582554 0.636178 0.662327 0.783743 0.970032 94.982140
16 211 0.029729 0.063338 0.100161 0.134201 0.192242 0.308759 0.433227 0.516346 0.582396 0.708297 0.875287 96.056015
16 212 0.014850 0.022528 0.031683 0.053301 0.106102 0.197703 0.293070 0.384331 0.490641 0.641786 0.791990 96.972015
16 213 0.022406 0.047263 0.073400 0.100987 0.154989 0.251852 0.343120 0.408101 0.484353 0.623443 0.799100 96.690979
16 214 0.016193 0.023595 0.033027 0.056866 0.110977 0.192550 0.264952 0.335440 0.429641 0.574634 0.732285 97.229836
16 215 0.014120 0.022132 0.032026 0.056027 0.115873 0.214185 0.299131 0.369276 0.464138 0.623460 0.794429 96.995201
16 216 0.031014 0.074501 0.115184 0.142155 0.203816 0.333497 0.447089 0.489900 0.528281 0.646934 0.808997 96.178635
16 217 0.024097 0.048903 0.078118 0.112606 0.174734 0.286350 0.394679 0.462447 0.521564 0.648479 0.822408 96.425613
16 218 0.007372 0.013047 0.019154 0.031462 0.065281 0.138102 0.226180 0.313093 0.419908 0.589409 0.772247 97.404739
16 219 0.020247 0.037531 0.054337 0.079128 0.138301 0.247507 0.346235 0.402880 0.459078 0.579437 0.725590 96.909729
16 220 0.034990 0.091801 0.152417 0.177474 0.211871 0.311241 0.423833 0.483845 0.517735 0.613089 0.766327 96.215378
16 221 0.016247 0.032018 0.050801 0.074922 0.121345 0.208018 0.303954 0.378762 0.444246 0.556066 0.696515 97.117104
16 222 0.019997 0.033006 0.044050 0.064020 0.110924 0.186775 0.253427 0.307095 0.373332 0.481881 0.602408 97.523087
16 223 0.020795 0.030377 0.039668 0.062927 0.117787 0.197057 0.258536 0.312846 0.390370 0.511651 0.637596 97.420395
16 224 0.027469 0.052793 0.081422 0.118988 0.186640 0.295832 0.394584 0.463058 0.533743 0.662565 0.823292 96.359612
16 225 0.018280 0.031829 0.043901 0.066032 0.123082 0.229853 0.333251 0.410446 0.499119 0.652540 0.816206 96.775459
16 226 0.025764 0.038833 0.054453 0.091138 0.176987 0.307012 0.399499 0.452047 0.521194 0.673707 0.851222 96.408142
16 227 0.065160 0.149594 0.190539 0.188597 0.236987 0.388274 0.525414 0.569338 0.617531 0.787605 1.019472 95.261490
16 228 0.046687 0.105397 0.170527 0.212053 0.277955 0.461411 0.655982 0.728316 0.745075 0.885169 1.111167 94.600258
16 229 0.044618 0.086004 0.118451 0.153021 0.237474 0.420814 0.600785 0.696045 0.777232 0.967260 1.195940 94.702354
16 230 0.052327 0.095413 0.123380 0.157412 0.249555 0.444329 0.622191 0.705627 0.790388 1.002592 1.256701 94.500092
16 231 0.056268 0.149546 0.258652 0.313542 0.385495 0.570088 0.760585 0.846798 0.905903 1.081393 1.337537 93.334198
16 232 0.092143 0.127315 0.140388 0.189402 0.332225 0.587977 0.779745 0.852764 0.920975 1.127892 1.369418 93.479752
16 233 0.040568 0.095840 0.144892 0.177177 0.260743 0.466401 0.691653 0.819241 0.930554 1.161888 1.426327 93.784714
16 234 0.054884 0.131555 0.205000 0.250597 0.346987 0.585256 0.821900 0.901287 0.929375 1.105097 1.375272 93.292793
16 235 0.072977 0.198824 0.338239 0.385942 0.440679 0.630754 0.842442 0.937964 0.987744 1.159973 1.431458 92.573006
16 236 0.084633 0.114544 0.128899 0.184960 0.346706 0.617828 0.820537 0.927073 1.064419 1.343034 1.617590 92.749779
16 237 0.050696 0.093752 0.122703 0.165977 0.295543 0.566410 0.804996 0.909291 1.025563 1.308055 1.620229 93.036789
16 238 0.093277 0.235131 0.358513 0.388185 0.468921 0.743086 1.028144 1.129533 1.184426 1.437912 1.819361 91.113510
16 239 0.097340 0.230937 0.379845 0.457729 0.563542 0.872470 1.208571 1.334160 1.345109 1.523826 1.819754 90.166718
16 240 0.124757 0.224554 0.305972 0.391638 0.559719 0.913602 1.258703 1.414922 1.486873 1.729331 2.051872 89.538055
16 241 0.109983 0.280588 0.438706 0.485091 0.583243 0.932495 1.345194 1.541234 1.620780 1.879251 2.250193 88.533241
16 242 0.112024 0.184543 0.258907 0.386072 0.659787 1.136061 1.527613 1.682945 1.769913 2.038376 2.342465 87.901291
16 243 0.300725 0.627118 0.792430 0.806826 0.927803 1.264585 1.506781 1.559920 1.657713 1.951231 2.302616 86.302254
16 244 0.221970 0.398016 0.524261 0.648305 0.884680 1.303789 1.616339 1.703557 1.749490 1.970797 2.262032 86.716766
16 245 0.076124 0.121871 0.171003 0.285230 0.569167 1.038822 1.440318 1.696662 1.940489 2.282640 2.526551 87.851128
16 246 0.144977 0.248189 0.336508 0.496850 0.864501 1.412406 1.728927 1.765454 1.796742 2.022110 2.253717 86.929619
16 247 0.145547 0.399361 0.661380 0.727574 0.818088 1.163667 1.510850 1.620832 1.658072 1.887160 2.233537 87.173935
16 248 0.138049 0.156664 0.200116 0.370255 0.740540 1.133835 1.310683 1.410746 1.599968 1.940910 2.245425 88.752815
16 249 0.079239 0.106566 0.125740 0.213033 0.468868 0.858133 1.111145 1.255386 1.485700 1.893788 2.217646 90.184761
16 250 0.055943 0.134915 0.227738 0.320282 0.511210 0.911194 1.326323 1.519827 1.601269 1.818743 2.064070 89.508492
16 251 0.073304 0.139238 0.225352 0.354205 0.582046 0.918337 1.181341 1.307993 1.407850 1.658256 1.980746 90.171333
16 252 0.047448 0.081942 0.122092 0.199278 0.376387 0.680210 0.958876 1.146814 1.328791 1.640432 1.977517 91.440216
16 253 0.028385 0.052542 0.079431 0.127017 0.240741 0.450318 0.676045 0.882506 1.127784 1.484144 1.841550 93.009537
16 254 0.064632 0.078917 0.110141 0.227294 0.487886 0.720620 0.809352 0.904167 1.084436 1.341913 1.568104 92.602531
16 255 0.061454 0.080018 0.104140 0.191143 0.402097 0.649856 0.791131 0.908684 1.093194 1.351625 1.561532 92.805122
16 256 0.054813 0.108068 0.171301 0.257133 0.423071 0.697705 0.929873 1.049819 1.155389 1.379689 1.646347 92.126793
16 257 0.042725 0.072002 0.093402 0.130800 0.228322 0.430419 0.640681 0.784959 0.925926 1.202600 1.539085 93.909081
16 258 0.041835 0.103013 0.183193 0.240936 0.329182 0.554456 0.823239 0.967580 1.024040 1.204348 1.487674 93.040504
16 259 0.063642 0.140665 0.213855 0.260763 0.353578 0.574570 0.802141 0.915515 0.993639 1.212793 1.536491 92.932343
16 260 0.042453 0.069427 0.097179 0.150654 0.272338 0.483918 0.678280 0.816683 0.969649 1.247685 1.570091 93.601646
16 261 0.035035 0.059790 0.085453 0.138345 0.274151 0.505965 0.701789 0.831624 0.990460 1.278824 1.592674 93.505890
16 262 0.053637 0.093898 0.131939 0.198940 0.360540 0.622636 0.819945 0.922148 1.054300 1.326321 1.620000 92.795700
16 263 0.213751 0.284579 0.292960 0.367521 0.593639 0.925319 1.076059 1.103966 1.240312 1.605182 1.990427 90.306290
16 264 0.064288 0.173169 0.307487 0.392281 0.540429 0.909334 1.275676 1.394830 1.419624 1.626419 1.911309 89.985153
16 265 0.090498 0.114879 0.153511 0.299782 0.656633 1.039687 1.218185 1.317927 1.468761 1.757231 2.012188 89.870720
16 266 0.096160 0.179205 0.253395 0.369174 0.648091 1.143444 1.518973 1.624895 1.702139 1.974461 2.244475 88.245590
16 267 0.098161 0.257815 0.433690 0.535641 0.706631 1.109982 1.506184 1.666002 1.752236 2.011349 2.318532 87.603775
16 268 0.171099 0.202164 0.248170 0.439437 0.846127 1.255069 1.418041 1.505705 1.680470 2.026460 2.346682 87.860580
16 269 0.094960 0.169985 0.240508 0.366660 0.670192 1.151776 1.505605 1.680753 1.892758 2.244448 2.505913 87.476440
16 270 0.095739 0.156652 0.213100 0.331163 0.607384 1.071083 1.438386 1.622434 1.799046 2.159729 2.510423 87.994858
16 271 0.085622 0.231121 0.379335 0.437580 0.588977 1.030782 1.473467 1.590608 1.602148 1.865630 2.254121 88.460609
16 272 0.101150 0.255324 0.427936 0.519559 0.644750 0.995590 1.370724 1.512249 1.546047 1.789040 2.189841 88.647789
16 273 0.124938 0.187858 0.236748 0.350060 0.630029 1.055635 1.347436 1.496691 1.699553 2.086538 2.449067 88.335449
16 274 0.086847 0.121336 0.151818 0.254417 0.529176 0.932030 1.180353 1.300296 1.485548 1.837971 2.155496 89.964714
16 275 0.086299 0.173378 0.267426 0.369432 0.533094 0.790491 1.005421 1.135772 1.286555 1.560383 1.879565 90.912186
16 276 0.254109 0.307996 0.297802 0.377157 0.600494 0.891137 1.033738 1.120345 1.319431 1.670966 1.987941 90.138885
16 277 0.098232 0.184081 0.250930 0.353276 0.612797 0.991960 1.174755 1.190185 1.290669 1.573122 1.859274 90.420715
16 278 0.050305 0.075330 0.097990 0.163456 0.349189 0.672178 0.925975 1.058999 1.201093 1.474232 1.729981 92.201271
16 279 0.044378 0.091789 0.129941 0.174117 0.294540 0.539120 0.761052 0.874949 1.000557 1.266977 1.549837 93.272743
16 280 0.138560 0.345087 0.456508 0.450047 0.560582 0.891822 1.137248 1.122907 1.099250 1.271811 1.510593 91.015587
16 281 0.069548 0.232241 0.444978 0.521460 0.597464 0.876386 1.145095 1.161364 1.084690 1.169522 1.368916 91.328339
16 282 0.013053 0.027150 0.043833 0.072246 0.162206 0.407189 0.748681 0.988759 1.105630 1.288112 1.432919 93.710220
16 283 0.021748 0.043265 0.063219 0.101902 0.232211 0.511954 0.747864 0.817066 0.865342 1.030622 1.173507 94.391304
16 284 0.121563 0.403177 0.616553 0.567189 0.576783 0.784140 0.949788 0.918957 0.868396 0.964673 1.139976 92.088806
16 285 0.056700 0.189749 0.391637 0.478457 0.523462 0.724538 0.960187 1.022581 0.966216 1.007671 1.148627 92.530174
16 286 0.014679 0.025366 0.038552 0.068333 0.154871 0.351932 0.599743 0.797573 0.930247 1.098374 1.212827 94.707504
16 287 0.023184 0.067111 0.130792 0.183899 0.269080 0.437346 0.628397 0.758961 0.843208 0.970595 1.115512 94.571915
16 288 0.011550 0.020086 0.030712 0.049253 0.086020 0.161080 0.255412 0.348909 0.444741 0.610155 0.828871 97.153214
17 18 0.000000 0.000000 0.000000 0.000000 0.000000 0.000000 0.000000 0.000000 0.000000 0.000000 0.000000 0.000000
17 19 0.254909 3.630569 16.094641 58.707333 12.098317 1.509391 0.773596 0.600155 0.183420 0.088293 0.095176 5.964202
17 20 8.602171 49.822613 16.440393 8.513762 3.630792 3.416655 2.733438 1.514515 0.535810 0.274924 0.153328 4.361600
17 21 1.319878 22.975359 37.316017 23.581709 3.986111 1.653263 1.448940 1.531965 1.361003 1.237846 0.764525 2.823383
17 22 0.629119 2.388733 0.852308 1.999791 9.539750 43.369396 25.651112 5.533919 1.194636 0.878909 0.693126 7.269201
17 23 0.053760 0.106625 0.201790 0.363844 0.691711 5.826478 45.794418 30.408562 5.864429 1.673302 1.094770 7.920314
17 24 0.049465 0.148826 0.235641 0.343753 1.079145 9.997608 45.914738 21.845297 5.242602 2.576164 2.633589 9.933168
17 25 0.098090 0.098358 0.215517 0.683961 0.884248 1.179112 5.623036 15.691346 37.001209 19.985863 7.412019 11.127239
17 26 0.067834 0.239810 0.335459 0.327502 0.390917 0.480846 0.889433 0.893929 2.729088 9.165408 30.581511 53.898262
17 27 0.095794 0.144110 0.176015 0.287805 0.331247 0.488044 1.192203 1.349669 2.047978 3.140302 8.669385 82.077446
17 28 0.139042 0.154245 0.177431 0.318966 0.465380 0.699808 1.517255 1.462877 1.843953 2.369864 5.109367 85.741814
17 29 0.132901 0.253884 0.355978 0.479397 0.618750 0.876825 1.252256 1.743840 2.458247 3.589029 5.054735 83.184158
17 30 0.160826 0.193545 0.255688 0.450753 0.706344 0.937745 1.195501 1.575262 2.075777 2.719596 3.465114 86.263847
17 31 0.143957 0.275485 0.388132 0.529568 0.723614 1.055532 1.421921 1.721329 2.064168 2.595091 3.226350 85.854851
17 32 0.293231 0.457168 0.584092 0.808414 1.121718 1.582866 2.062570 2.512586 3.059776 3.860572 4.794293 78.862717
17 33 0.270459 0.377274 0.500007 0.834372 1.321658 1.820360 2.277527 2.848072 3.692304 4.772586 5.866659 75.418724
17 34 0.292004 0.337006 0.447156 0.851080 1.437830 1.882112 2.269778 2.892459 3.852479 5.032425 6.235745 74.469925
17 35 0.179164 0.376374 0.548308 0.764278 1.180781 1.965302 2.800189 3.423738 4.206470 5.478571 6.878661 72.198166
17 36 0.859894 1.088049 1.170835 1.716646 2.837371 4.454990 5.805562 6.576089 7.215664 8.085736 8.558651 51.630516
17 37 0.877319 1.171060 1.459100 2.429341 4.051699 5.828542 7.020868 7.423747 7.598081 7.960105 8.013495 46.166645
17 38 0.252372 0.510345 0.784578 1.213270 2.090422 4.158811 7.169125 9.393948 9.947038 9.825716 9.047717 45.606659
17 39 0.699792 1.406379 2.022849 3.169674 5.752692 9.394913 10.732908 9.303697 7.947645 7.528784 7.042221 34.998447
17 40 6.753524 8.839803 7.594666 7.345504 7.588786 7.965921 7.561456 6.662330 5.925096 5.516840 5.177619 23.068457
17 41 0.632086 1.387870 2.386738 3.852887 5.811469 7.320221 7.365781 6.531435 5.811621 5.341563 4.800093 48.758240
17 42 0.386628 0.604187 0.889912 1.829300 4.681539 9.194830 10.432556 8.392220 6.520191 5.645269 4.872385 46.550983
17 43 3.797495 6.722817 6.617552 6.275752 6.475595 6.359768 5.334768 4.343031 3.929692 3.785992 3.568973 42.788567
17 44 10.706134 7.035046 5.046569 5.648540 6.141893 5.714581 4.959725 4.554322 4.111560 3.622780 3.189825 39.269020
17 45 0.815575 1.100314 1.664309 3.652939 7.231824 9.430255 8.433433 6.759931 5.934996 5.263248 4.377292 45.335884
17 46 0.587871 1.067683 1.528846 2.899035 6.766787 10.329132 9.416607 6.774285 5.015620 4.185323 3.488511 47.940300
17 47 3.625619 7.218269 8.584942 7.417074 6.183788 5.545443 4.842991 4.105225 3.612071 3.276373 3.004673 42.583530
17 48 2.869967 4.022441 4.686700 5.501277 6.474585 6.986614 6.389318 5.374412 4.489233 3.919493 3.504845 45.781116
17 49 0.487118 0.593181 0.890643 1.965174 4.079206 6.218386 7.571054 8.547144 8.893329 7.892223 6.128357 46.734184
17 50 0.281017 0.457972 0.720381 1.412929 3.003624 5.315155 7.187526 8.110198 8.227386 7.885128 6.964877 50.433804
17 51 0.713965 1.952419 3.237308 3.858234 4.553707 5.809747 6.675535 6.704185 6.571775 6.464068 6.157227 47.301830
17 52 0.312993 0.448096 0.687911 1.298979 2.440842 3.842002 5.015179 6.005569 6.779027 7.273249 7.305862 58.590294
17 53 0.064514 0.089839 0.127235 0.231761 0.461217 0.823593 1.305768 2.093503 3.388278 4.992179 6.288508 80.133606
17 54 0.073250 0.125752 0.207890 0.367075 0.655630 1.101067 1.660452 2.374138 3.298601 4.463799 5.622774 80.049568
17 55 0.159370 0.263493 0.382562 0.578794 0.891351 1.343302 1.893267 2.583110 3.448164 4.446900 5.425318 78.584366
17 56 0.057012 0.105376 0.175135 0.286577 0.441061 0.638220 0.875530 1.197055 1.654711 2.311878 3.158155 89.099289
17 57 0.016760 0.023490 0.035291 0.067350 0.127381 0.200666 0.282668 0.413683 0.624154 0.931417 1.318863 95.958282
17 58 0.005836 0.010471 0.018145 0.034538 0.067694 0.123968 0.200648 0.316086 0.499061 0.779484 1.143585 96.800491
17 59 0.007031 0.011668 0.018770 0.034846 0.068606 0.124250 0.194875 0.296599 0.453700 0.693709 1.005320 97.090622
17 60 0.024537 0.034468 0.053701 0.103391 0.192968 0.302402 0.423998 0.602177 0.862967 1.206971 1.600581 94.591835
17 61 0.045593 0.092782 0.145590 0.212283 0.327068 0.497326 0.672058 0.860437 1.130916 1.517212 1.961957 92.536774
17 62 0.017908 0.030308 0.051538 0.097999 0.188776 0.320415 0.461541 0.626744 0.840062 1.130573 1.463765 94.770370
17 63 0.058281 0.085150 0.119675 0.197217 0.335351 0.497129 0.644534 0.833942 1.112316 1.465221 1.833902 92.817284
17 64 0.025109 0.039671 0.062406 0.114582 0.218511 0.368064 0.526020 0.720824 0.982452 1.315041 1.669145 93.958176
17 65 0.034573 0.057162 0.089109 0.161023 0.312602 0.533083 0.750734 0.991692 1.307139 1.701789 2.088803 91.972290
17 66 0.221163 0.320281 0.434561 0.651204 0.944425 1.219252 1.431501 1.699878 2.081934 2.547807 3.030715 85.417274
17 67 0.168741 0.359079 0.525291 0.650255 0.852555 1.200962 1.509940 1.711261 1.953993 2.350665 2.814466 85.902802
17 68 0.221231 0.253862 0.337994 0.587254 0.944450 1.215940 1.418739 1.721711 2.115530 2.541251 2.961369 85.680672
17 69 0.269672 0.371146 0.495306 0.766626 1.171546 1.558521 1.866080 2.251459 2.762927 3.309834 3.791191 81.385696
17 70 0.476733 0.478356 0.593130 1.040309 1.651132 2.011007 2.218450 2.618105 3.154227 3.640077 4.011819 78.106659
17 71 0.425466 0.797678 1.084547 1.309050 1.700897 2.373954 2.928413 3.224950 3.522776 4.015384 4.503466 74.113419
17 72 0.309363 0.628310 0.947496 1.206997 1.606956 2.358958 3.049832 3.427363 3.727616 4.278787 4.900324 73.557999
17 73 0.377170 0.457415 0.563510 0.919766 1.616052 2.450471 3.068990 3.551246 3.984898 4.422835 4.694808 73.892838
17 74 0.533857 0.791535 1.041788 1.534807 2.322970 3.139326 3.606699 3.925467 4.285496 4.626678 4.778804 69.412575
17 75 0.530299 0.929839 1.251610 1.590981 2.105442 2.831896 3.363766 3.712878 4.157443 4.820709 5.411107 69.294029
17 76 0.236411 0.498704 0.780714 1.040755 1.496616 2.432017 3.334345 3.727267 3.931605 4.487807 5.143373 72.890381
17 77 0.283435 0.501297 0.713720 1.049247 1.713677 2.717143 3.488942 3.809875 3.994066 4.314369 4.543220 72.871010
17 78 0.899969 0.878918 0.930502 1.395108 2.108860 2.743923 3.165536 3.636209 4.115068 4.527094 4.768098 70.830711
17 79 0.250122 0.600756 1.016301 1.331497 1.704860 2.388089 3.039064 3.386541 3.666110 4.209466 4.844759 73.562431
17 80 0.186055 0.370431 0.568048 0.789608 1.209149 2.052382 2.885558 3.272212 3.443468 3.924540 4.517687 76.780861
17 81 0.265419 0.467114 0.645236 0.874303 1.287529 1.985203 2.615783 2.986596 3.290836 3.740756 4.141961 77.699265
17 82 0.301551 0.455877 0.623842 0.910172 1.321590 1.832508 2.250244 2.594254 2.980232 3.526654 4.105075 79.098007
17 83 0.148745 0.291045 0.422559 0.566641 0.846711 1.376056 1.891429 2.219777 2.535601 3.098665 3.744286 82.858482
17 84 0.093537 0.208553 0.349136 0.490131 0.719393 1.173456 1.694438 2.082210 2.401060 2.874767 3.430042 84.483276
17 85 0.108891 0.160450 0.222708 0.355685 0.617843 1.009609 1.382380 1.714617 2.079634 2.579822 3.097873 86.670486
17 86 0.119176 0.206250 0.302692 0.439682 0.648628 0.930588 1.189992 1.452334 1.803183 2.290330 2.855227 87.761917
17 87 0.062856 0.102282 0.147045 0.227856 0.378350 0.601878 0.822945 1.060419 1.377768 1.829540 2.349969 91.039093
17 88 0.087166 0.113677 0.148473 0.242603 0.425822 0.660367 0.866989 1.113323 1.469507 1.955975 2.471101 90.444992
17 89 0.097204 0.196086 0.293776 0.383607 0.542299 0.875762 1.250542 1.540144 1.830580 2.317956 2.926454 87.745590
17 90 0.138701 0.274921 0.418062 0.546721 0.747486 1.164443 1.612739 1.907697 2.146052 2.592000 3.173526 85.277649
17 91 0.153533 0.278435 0.429076 0.613510 0.873130 1.290175 1.700944 2.015254 2.320398 2.797669 3.359012 84.168861
17 92 0.254721 0.463806 0.687182 0.930044 1.224679 1.616652 1.956051 2.219563 2.499720 2.909408 3.396554 81.841621
17 93 0.166815 0.213883 0.288062 0.493387 0.863588 1.272128 1.614497 2.014357 2.496393 2.994098 3.397580 84.185211
17 94 0.276456 0.332878 0.383985 0.579271 0.954984 1.402026 1.735521 2.073840 2.515440 3.017606 3.396675 83.331314
17 95 0.246974 0.662713 1.053210 1.192166 1.438309 2.066767 2.583575 2.676316 2.726478 3.058524 3.501070 78.793892
17 96 0.222068 0.444807 0.692952 0.934901 1.256646 1.806336 2.306996 2.559213 2.707533 3.030143 3.455602 80.582802
17 97 0.084325 0.125259 0.179575 0.306526 0.590164 1.071542 1.591558 2.071424 2.532601 3.065473 3.493788 84.887764
17 98 0.171860 0.414415 0.654656 0.824948 1.127912 1.733322 2.246021 2.421596 2.548093 2.891321 3.271510 81.694344
17 99 0.352578 0.694132 1.032074 1.349093 1.730482 2.252534 2.586754 2.668193 2.725689 2.962990 3.279497 78.365982
17 100 0.182758 0.341747 0.501467 0.702457 1.021511 1.517960 1.953399 2.233943 2.500047 2.922486 3.377255 82.744965
17 101 0.065298 0.102690 0.151619 0.263242 0.520960 0.940513 1.363399 1.767988 2.235620 2.796735 3.242177 86.549759
17 102 0.243707 0.376199 0.460267 0.647523 1.070825 1.664221 2.021099 2.156815 2.358943 2.753368 3.094548 83.152481
17 103 0.163201 0.471344 0.868428 1.070846 1.254864 1.743545 2.238762 2.401770 2.426899 2.653844 3.031767 81.674728
17 104 0.073709 0.128899 0.200219 0.318818 0.545923 0.949685 1.407197 1.794573 2.120068 2.574575 3.071185 86.815147
17 105 0.112662 0.149755 0.190314 0.299587 0.528301 0.869222 1.191958 1.518398 1.930057 2.455003 2.912331 87.842407
17 106 0.119898 0.295727 0.489680 0.630997 0.888938 1.442777 1.971512 2.162202 2.231837 2.489983 2.813693 84.462753
17 107 0.190709 0.359961 0.545427 0.738002 0.992792 1.393358 1.751676 1.970209 2.139969 2.449057 2.838977 84.629860
17 108 0.074167 0.152359 0.253781 0.370369 0.541978 0.835234 1.152670 1.418966 1.689593 2.084692 2.544804 88.881393
17 109 0.084212 0.115104 0.147586 0.227113 0.393211 0.662655 0.943701 1.220914 1.531967 1.942547 2.334397 90.396591
17 110 0.083669 0.214856 0.369500 0.481252 0.653199 1.033226 1.431367 1.626680 1.734486 1.987333 2.315277 88.069160
17 111 0.071491 0.189053 0.333384 0.421154 0.537980 0.857714 1.256208 1.494005 1.607407 1.867065 2.258839 89.105698
17 112 0.025994 0.044587 0.069018 0.112130 0.198672 0.363791 0.569590 0.786409 1.033129 1.399175 1.830148 93.567360
17 113 0.054647 0.095427 0.135484 0.197917 0.323529 0.547900 0.779220 0.979861 1.211443 1.566403 1.962037 92.146126
17 114 0.056189 0.140467 0.260046 0.368844 0.507110 0.783293 1.104811 1.325022 1.469669 1.707742 2.027471 90.249336
17 115 0.031531 0.059355 0.100221 0.168255 0.301559 0.532469 0.787627 1.012296 1.234618 1.562084 1.938721 92.271263
17 116 0.118457 0.167369 0.211170 0.312988 0.501791 0.721334 0.882354 1.049753 1.287286 1.599691 1.900378 91.247429
17 117 0.161064 0.204022 0.235863 0.344348 0.574990 0.861995 1.040646 1.169136 1.359361 1.669545 1.978780 90.400253
17 118 0.040989 0.102883 0.197145 0.299660 0.462545 0.795085 1.192735 1.467142 1.647659 1.929596 2.242520 89.622040
17 119 0.094214 0.136973 0.184611 0.303338 0.562279 0.955182 1.273196 1.478505 1.681345 2.059356 2.465452 88.805550
17 120 0.126946 0.304995 0.487240 0.596188 0.759023 1.162448 1.580186 1.766921 1.867707 2.166919 2.566107 86.615318
17 121 0.086604 0.210024 0.376534 0.520504 0.718958 1.165626 1.669220 1.938562 2.040557 2.335449 2.758436 86.179527
17 122 0.051752 0.120152 0.207763 0.302351 0.512085 1.033569 1.697349 2.101142 2.252222 2.600027 3.024387 86.097198
17 123 0.119121 0.262989 0.442154 0.645085 0.961405 1.469833 1.883706 2.025962 2.076550 2.309883 2.610580 85.192726
17 124 0.386204 0.398274 0.440548 0.656552 0.996135 1.355923 1.616850 1.874039 2.160136 2.555445 2.940382 84.619507
17 125 0.093812 0.216161 0.371734 0.530783 0.787056 1.291215 1.826120 2.143044 2.336228 2.677248 3.034684 84.691910
17 126 0.105779 0.247373 0.414559 0.565390 0.841532 1.473914 2.121633 2.344419 2.341602 2.609236 2.990857 83.943710
17 127 0.271622 0.524765 0.704890 0.857182 1.136982 1.654506 2.042537 2.152421 2.237078 2.559542 2.953159 82.905319
17 128 0.202565 0.225841 0.275514 0.454956 0.793958 1.209855 1.562201 1.924177 2.336137 2.844896 3.284966 84.884933
17 129 0.086677 0.189771 0.325953 0.486574 0.759890 1.262554 1.776494 2.073650 2.260502 2.592109 2.933707 85.252121
17 130 0.205860 0.475488 0.675749 0.755733 0.958157 1.515045 2.016767 2.088416 2.024289 2.235470 2.568575 84.480446
17 131 0.130709 0.292828 0.471398 0.609147 0.799433 1.221736 1.663618 1.881106 1.973728 2.230592 2.590292 86.135414
17 132 0.039658 0.059679 0.088866 0.163565 0.351997 0.700050 1.080332 1.404981 1.708197 2.166467 2.635096 89.601112
17 133 0.080372 0.181431 0.307909 0.448250 0.688475 1.093458 1.459524 1.653061 1.791976 2.042046 2.301770 87.951729
17 134 0.393321 0.378511 0.358541 0.501038 0.807713 1.127196 1.288882 1.426539 1.636957 1.931966 2.179120 87.970215
17 135 0.063441 0.102605 0.148899 0.247320 0.442033 0.673155 0.820151 0.950406 1.173651 1.523600 1.870835 91.983902
17 136 0.022901 0.036399 0.055811 0.103005 0.226363 0.458390 0.714400 0.943768 1.170071 1.499696 1.824772 92.944427
17 137 0.077961 0.162011 0.242961 0.315062 0.449770 0.726496 1.007681 1.150264 1.215775 1.379825 1.583383 91.688812
17 138 0.078219 0.167127 0.258529 0.323956 0.413089 0.615014 0.858123 1.024972 1.114080 1.266776 1.474167 92.405945
17 139 0.031043 0.062799 0.097900 0.139937 0.215502 0.354540 0.510796 0.643951 0.772021 0.967371 1.202176 95.001968
17 140 0.005372 0.009412 0.016202 0.031590 0.066467 0.126685 0.200874 0.292160 0.408379 0.572613 0.762210 97.508034
17 141 0.005695 0.010080 0.016142 0.027679 0.050349 0.087816 0.134060 0.194268 0.275501 0.393973 0.542250 98.262192
17 142 0.001601 0.002792 0.004687 0.009237 0.020433 0.041504 0.068739 0.105108 0.159459 0.248987 0.365639 98.971817
17 143 0.014467 0.025106 0.037102 0.059365 0.104145 0.173205 0.247684 0.337079 0.461837 0.634210 0.817942 97.087860
17 144 0.013998 0.030863 0.050551 0.073395 0.117029 0.200530 0.302136 0.400108 0.502802 0.653033 0.828376 96.827179
17 145 0.003551 0.005328 0.008146 0.015010 0.029227 0.053108 0.083001 0.122682 0.175858 0.259320 0.371252 98.873512
17 146 0.002799 0.004767 0.007821 0.015114 0.032671 0.064211 0.101768 0.149279 0.220696 0.337277 0.480267 98.583336
17 147 0.017519 0.040820 0.065263 0.086786 0.132132 0.232401 0.358599 0.461501 0.537604 0.649210 0.780431 96.637741
17 148 0.004536 0.008747 0.014652 0.024977 0.046694 0.085775 0.133834 0.189237 0.260048 0.368957 0.503124 98.359421
17 149 0.001082 0.001801 0.003041 0.006276 0.014301 0.029821 0.051169 0.081380 0.125027 0.193179 0.280266 99.212662
17 150 0.004483 0.007675 0.012382 0.023651 0.051957 0.100674 0.152370 0.206854 0.276126 0.378760 0.487088 98.297974
17 151 0.012739 0.032439 0.055883 0.074964 0.106829 0.172747 0.252834 0.316937 0.365176 0.438603 0.529079 97.641769
17 152 0.001857 0.003443 0.006057 0.011610 0.024811 0.049671 0.080585 0.115188 0.157031 0.225564 0.312846 99.011337
17 153 0.001061 0.001812 0.003182 0.006790 0.016465 0.034870 0.059397 0.092867 0.140210 0.211763 0.293740 99.137840
17 154 0.015653 0.027747 0.042447 0.066878 0.108909 0.161342 0.210732 0.263104 0.321348 0.392207 0.464184 97.925446
17 155 0.006360 0.011805 0.019646 0.033028 0.057143 0.092928 0.131976 0.175082 0.225913 0.295282 0.371589 98.579247
17 156 0.003060 0.005799 0.009406 0.015495 0.028572 0.052650 0.082409 0.114300 0.149127 0.201702 0.264583 99.072899
17 157 0.002606 0.004542 0.007696 0.014774 0.031061 0.059000 0.091876 0.129649 0.175503 0.240439 0.309995 98.932854
17 158 0.015892 0.030078 0.044623 0.063118 0.093968 0.136214 0.174018 0.206076 0.239398 0.287896 0.342365 98.366356
17 159 0.003124 0.005682 0.009254 0.015974 0.030585 0.055022 0.082110 0.110650 0.144732 0.195314 0.251698 99.095856
17 160 0.002169 0.003662 0.005617 0.009598 0.018491 0.033963 0.052541 0.074818 0.103750 0.147303 0.198134 99.349953
17 161 0.007320 0.012427 0.018083 0.027193 0.043943 0.066655 0.088691 0.112285 0.140059 0.177823 0.218241 99.087280
17 162 0.005933 0.008619 0.012118 0.020209 0.035582 0.053904 0.070439 0.090236 0.115266 0.148405 0.183094 99.256195
17 163 0.002681 0.004501 0.006696 0.011084 0.020340 0.033952 0.048079 0.065322 0.089295 0.124196 0.163354 99.430504
17 164 0.001569 0.002690 0.004362 0.008098 0.016248 0.028490 0.042144 0.059956 0.084651 0.119586 0.157909 99.474297
17 165 0.004537 0.006905 0.009436 0.014967 0.026140 0.040685 0.054322 0.071285 0.094136 0.126113 0.161283 99.390190
17 166 0.001167 0.001986 0.003172 0.005871 0.012472 0.024264 0.038600 0.056659 0.081021 0.117635 0.158202 99.498955
17 167 0.005608 0.011099 0.017928 0.027686 0.045758 0.073730 0.102499 0.127657 0.150912 0.185682 0.225369 99.026070
17 168 0.007534 0.015749 0.026003 0.038149 0.056048 0.081516 0.108676 0.134969 0.161001 0.199714 0.247139 98.923508
17 169 0.001112 0.001921 0.003237 0.006224 0.013380 0.027135 0.045798 0.068618 0.094680 0.133029 0.177568 99.427299
17 170 0.001834 0.003166 0.005162 0.009865 0.021690 0.042402 0.065732 0.091353 0.122592 0.170327 0.222835 99.243042
17 171 0.008458 0.020031 0.033562 0.046043 0.065504 0.099342 0.138035 0.172140 0.203520 0.250499 0.307236 98.655632
17 172 0.002070 0.003888 0.006636 0.011871 0.023025 0.041760 0.064076 0.089888 0.121036 0.168083 0.225080 99.242584
17 173 0.001014 0.001665 0.002687 0.005243 0.011585 0.022973 0.037991 0.059348 0.090332 0.137648 0.194511 99.435005
17 174 0.003144 0.005272 0.008463 0.016232 0.034732 0.062557 0.090522 0.123324 0.168075 0.230465 0.294787 98.962418
17 175 0.008752 0.015825 0.024128 0.038382 0.065633 0.101509 0.133955 0.169800 0.219637 0.290128 0.366510 98.565742
17 176 0.002705 0.004877 0.007939 0.014054 0.028475 0.054839 0.086253 0.121903 0.167542 0.237121 0.318364 98.955925
17 177 0.003874 0.006596 0.010458 0.018624 0.038531 0.076107 0.121420 0.168994 0.222310 0.299880 0.383918 98.649284
17 178 0.019612 0.043883 0.072063 0.096395 0.129948 0.192307 0.261300 0.316232 0.365520 0.445071 0.545860 97.511810
17 179 0.017881 0.038263 0.066377 0.094686 0.129678 0.189131 0.255686 0.310162 0.356069 0.434059 0.539581 97.568428
17 180 0.006228 0.010558 0.016359 0.027661 0.053595 0.104728 0.168691 0.232611 0.297493 0.395550 0.509985 98.176544
17 181 0.020518 0.045280 0.074893 0.103136 0.150108 0.237615 0.333984 0.407532 0.470238 0.569878 0.689337 96.897484
17 182 0.029585 0.048565 0.069893 0.104768 0.168331 0.262417 0.352030 0.434621 0.529498 0.671118 0.831562 96.497612
17 183 0.031953 0.046985 0.063722 0.098723 0.164755 0.251395 0.322992 0.392792 0.485925 0.627970 0.784321 96.728462
17 184 0.009770 0.017015 0.026505 0.045694 0.094736 0.191005 0.300269 0.402439 0.520326 0.706759 0.905831 96.779648
17 185 0.038518 0.083033 0.134196 0.184102 0.263656 0.414273 0.577115 0.686874 0.759908 0.882862 1.032924 94.942543
17 186 0.050932 0.106546 0.167473 0.222368 0.303052 0.445473 0.587086 0.687716 0.777035 0.926530 1.114473 94.611320
17 187 0.013297 0.024012 0.039770 0.068423 0.131965 0.255295 0.402103 0.533031 0.654219 0.836984 1.049480 95.991425
17 188 0.063890 0.119633 0.176454 0.242618 0.350091 0.512608 0.664757 0.792348 0.928520 1.105833 1.287725 93.755516
17 189 0.063445 0.088718 0.120378 0.191474 0.316694 0.473822 0.604451 0.730429 0.882477 1.098221 1.329903 94.099983
17 190 0.090835 0.172452 0.258674 0.350055 0.479066 0.668070 0.839732 0.967247 1.094371 1.272829 1.470514 92.336159
17 191 0.036691 0.064585 0.101587 0.165023 0.288339 0.483167 0.678602 0.847440 1.022359 1.262134 1.512156 93.537918
17 192 0.126243 0.157848 0.190231 0.281552 0.438997 0.611207 0.742708 0.885208 1.066222 1.284616 1.490210 92.724960
17 193 0.118181 0.217367 0.310386 0.405544 0.542636 0.751517 0.928134 1.044032 1.167044 1.374532 1.610346 91.530281
17 194 0.094301 0.209091 0.319110 0.387438 0.501665 0.763079 1.033276 1.169603 1.245301 1.425288 1.656871 91.194977
17 195 0.155572 0.222635 0.287111 0.401418 0.572389 0.784849 0.964472 1.130497 1.314350 1.551067 1.795320 90.820320
17 196 0.138346 0.189820 0.245816 0.365861 0.567763 0.810837 1.003063 1.178684 1.385755 1.642290 1.882124 90.589645
17 197 0.152155 0.241327 0.343454 0.499091 0.715829 0.968570 1.165160 1.326756 1.506939 1.750082 1.997686 89.332947
17 198 0.164561 0.326510 0.448991 0.531648 0.672126 0.936619 1.169351 1.302669 1.439078 1.678063 1.944697 89.385689
17 199 0.189282 0.237907 0.290875 0.426025 0.640844 0.886295 1.083737 1.276036 1.485811 1.737038 1.964935 89.781219
17 200 0.078524 0.157740 0.241958 0.334790 0.495902 0.779871 1.052160 1.225048 1.372656 1.625826 1.907897 90.727631
17 201 0.093042 0.188879 0.285667 0.370409 0.508641 0.783533 1.068439 1.244697 1.371030 1.611453 1.903175 90.571037
17 202 0.116738 0.220088 0.320600 0.422482 0.575387 0.847780 1.121731 1.298728 1.428390 1.650939 1.914561 90.082581
17 203 0.087442 0.183613 0.276726 0.349984 0.469571 0.707547 0.953776 1.124719 1.282764 1.550943 1.871570 91.141342
17 204 0.051597 0.088002 0.138176 0.220424 0.358855 0.568871 0.777065 0.946063 1.102001 1.342785 1.629145 92.777016
17 205 0.066388 0.130314 0.195417 0.264208 0.385736 0.597549 0.810385 0.966633 1.112146 1.334385 1.581749 92.555092
17 206 0.118568 0.178930 0.226083 0.312944 0.468692 0.669345 0.822010 0.945824 1.100565 1.329149 1.567550 92.260338
17 207 0.043630 0.102934 0.177199 0.245733 0.346479 0.518571 0.681927 0.786594 0.891683 1.082204 1.326615 93.796432
17 208 0.017521 0.030084 0.048063 0.083804 0.164207 0.309442 0.478699 0.644692 0.815092 1.040774 1.270151 95.097473
17 209 0.047550 0.071975 0.100505 0.161682 0.280133 0.429213 0.545757 0.656119 0.805646 1.011478 1.210900 94.679047
17 210 0.076063 0.155454 0.209260 0.241221 0.315812 0.466212 0.600810 0.670476 0.741482 0.888188 1.066928 94.568100
17 211 0.051770 0.092961 0.136095 0.188665 0.266934 0.375931 0.474481 0.558169 0.655611 0.807626 0.992018 95.399734
17 212 0.024803 0.034562 0.049983 0.088343 0.162648 0.256156 0.341425 0.435605 0.549284 0.693115 0.838504 96.525574
17 213 0.047962 0.083838 0.117485 0.158591 0.219052 0.298986 0.374297 0.455482 0.566224 0.722686 0.908946 96.046455
17 214 0.042066 0.051604 0.066612 0.107773 0.174717 0.244629 0.308266 0.397027 0.514595 0.654812 0.802192 96.635712
17 215 0.042791 0.054131 0.071969 0.123945 0.217715 0.305965 0.368138 0.456335 0.594135 0.765276 0.927391 96.072212
17 216 0.056721 0.100364 0.134358 0.175177 0.253338 0.373391 0.476332 0.554765 0.650197 0.798630 0.960353 95.466370
17 217 0.054900 0.086671 0.118254 0.166063 0.235446 0.323101 0.403160 0.488403 0.598689 0.755887 0.941656 95.827774
17 218 0.013131 0.021929 0.035247 0.062178 0.115140 0.197670 0.286237 0.378811 0.484107 0.633132 0.804745 96.967674
17 219 0.026680 0.039109 0.054825 0.089994 0.158811 0.252638 0.340696 0.433615 0.546460 0.691016 0.834053 96.532097
17 220 0.046611 0.089042 0.124298 0.156859 0.216858 0.320998 0.420661 0.495266 0.574247 0.700517 0.849717 96.004929
17 221 0.028116 0.046426 0.069793 0.109277 0.172224 0.251659 0.322505 0.393760 0.482602 0.611226 0.759949 96.752457
17 222 0.038004 0.052090 0.064511 0.094064 0.149750 0.218302 0.276220 0.342496 0.431297 0.545220 0.662509 97.125534
17 223 0.030098 0.038949 0.053193 0.091432 0.160180 0.231287 0.285442 0.354027 0.448781 0.567880 0.687132 97.051605
17 224 0.061359 0.098609 0.131996 0.182614 0.263573 0.362198 0.443048 0.526237 0.641496 0.797630 0.962840 95.528397
17 225 0.037704 0.059873 0.085385 0.130873 0.208267 0.306232 0.388691 0.470165 0.576326 0.729515 0.896669 96.110306
17 226 0.067311 0.079986 0.099355 0.161504 0.268169 0.361975 0.425090 0.520187 0.669418 0.849677 1.008747 95.488579
17 227 0.068460 0.124713 0.175117 0.229481 0.320651 0.473259 0.607396 0.687973 0.766347 0.918308 1.096647 94.531647
17 228 0.087196 0.152853 0.206351 0.262511 0.354141 0.512070 0.664004 0.773091 0.878352 1.052758 1.252895 93.803772
17 229 0.081839 0.136329 0.192838 0.264515 0.361156 0.503732 0.637604 0.751674 0.879115 1.084941 1.337693 93.768570
17 230 0.073754 0.111579 0.149197 0.217039 0.338854 0.517371 0.672494 0.791945 0.920251 1.127926 1.366516 93.713074
17 231 0.075678 0.157280 0.251758 0.336026 0.438402 0.610091 0.785525 0.916459 1.039935 1.239402 1.482449 92.666992
17 232 0.161735 0.175378 0.195036 0.287513 0.449897 0.628541 0.775952 0.937760 1.120259 1.337055 1.543966 92.386909
17 233 0.065605 0.134436 0.206195 0.274989 0.381277 0.565941 0.744950 0.873460 1.013878 1.255993 1.546813 92.936470
17 234 0.067664 0.138476 0.211149 0.275972 0.387318 0.621262 0.869098 1.017748 1.124533 1.354596 1.663148 92.269035
17 235 0.086763 0.181008 0.284493 0.376089 0.501797 0.719883 0.936939 1.083307 1.210760 1.424252 1.688615 91.506096
17 236 0.142775 0.152796 0.180175 0.279145 0.446796 0.642719 0.821518 1.028600 1.259976 1.534433 1.812083 91.698982
17 237 0.075872 0.117335 0.160107 0.240845 0.396044 0.610071 0.785168 0.941835 1.159896 1.485479 1.817534 92.209816
17 238 0.112514 0.218358 0.303088 0.369683 0.507101 0.808225 1.106238 1.260166 1.377233 1.652048 2.002793 90.282547
17 239 0.142895 0.259487 0.362023 0.456196 0.608931 0.899675 1.179140 1.345615 1.479163 1.739111 2.053726 89.474037
17 240 0.187315 0.284106 0.382664 0.519067 0.689591 0.944447 1.193257 1.398420 1.588350 1.879199 2.233203 88.700378
17 241 0.136015 0.292186 0.445102 0.546117 0.704246 1.057873 1.408478 1.595110 1.736255 2.032340 2.394383 87.651894
17 242 0.154803 0.226248 0.314297 0.482714 0.763415 1.139340 1.468285 1.739337 2.001151 2.346245 2.690125 86.674042
17 243 0.259079 0.452932 0.605928 0.770047 1.054473 1.491854 1.808856 1.960619 2.116416 2.382795 2.642187 84.454819
17 244 0.285318 0.420866 0.553558 0.773125 1.088534 1.455953 1.732635 1.952628 2.174765 2.431247 2.657743 84.473625
17 245 0.220688 0.303824 0.400058 0.611969 0.934031 1.264413 1.497661 1.728663 2.014442 2.341106 2.620172 86.062973
17 246 0.295884 0.399477 0.501467 0.748882 1.150473 1.536525 1.737979 1.904451 2.144487 2.434171 2.655430 84.490768
17 247 0.238505 0.486307 0.682470 0.805239 0.992524 1.320222 1.603445 1.760462 1.905937 2.150657 2.420428 85.633804
17 248 0.471701 0.387528 0.406775 0.663503 1.029796 1.219201 1.313945 1.547543 1.865246 2.126385 2.294979 86.673393
17 249 0.237898 0.257205 0.317950 0.557286 0.935957 1.173070 1.270597 1.454831 1.753649 2.041330 2.220800 87.779419
17 250 0.158696 0.303551 0.431072 0.569617 0.814363 1.168960 1.435857 1.575672 1.724535 1.959805 2.169525 87.688354
17 251 0.267925 0.379988 0.465782 0.604654 0.791099 1.001535 1.173234 1.351209 1.568039 1.834753 2.105865 88.455917
17 252 0.183729 0.275817 0.364582 0.529876 0.786046 1.041723 1.196433 1.335883 1.542158 1.816103 2.077713 88.849937
17 253 0.107152 0.172691 0.243420 0.370959 0.590751 0.839420 1.023146 1.190733 1.404326 1.663845 1.902302 90.491257
17 254 0.306209 0.262965 0.300111 0.515738 0.796392 0.903221 0.960796 1.166987 1.465793 1.699026 1.852696 89.770065
17 255 0.216994 0.237545 0.299704 0.510223 0.802239 0.942496 0.999567 1.161804 1.420770 1.652531 1.812420 89.943710
17 256 0.206863 0.323095 0.419070 0.558703 0.741702 0.920940 1.051819 1.199319 1.411939 1.657911 1.883277 89.625359
17 257 0.093147 0.142000 0.202829 0.316310 0.510374 0.768319 0.988939 1.167432 1.345601 1.590748 1.838708 91.035591
17 258 0.132736 0.252980 0.348749 0.429721 0.570810 0.816123 1.033849 1.176435 1.338711 1.610224 1.922641 90.367020
17 259 0.137111 0.249806 0.345792 0.434897 0.581296 0.832239 1.055986 1.201486 1.359285 1.639575 1.977001 90.185532
17 260 0.093363 0.137293 0.191606 0.303387 0.493279 0.710880 0.878368 1.047729 1.272722 1.566117 1.860455 91.444801
17 261 0.091649 0.132688 0.181126 0.285101 0.469441 0.693483 0.881225 1.070538 1.294421 1.567410 1.833511 91.499405
17 262 0.117983 0.176931 0.246740 0.391988 0.634447 0.878116 1.026010 1.166457 1.377972 1.649985 1.896192 90.437180
17 263 0.398602 0.448988 0.450387 0.588757 0.863146 1.162381 1.324753 1.457258 1.652883 1.921937 2.135694 87.595215
17 264 0.209672 0.414387 0.578684 0.712243 0.902096 1.182946 1.397137 1.516461 1.654559 1.883337 2.117256 87.431221
17 265 0.364482 0.345656 0.433096 0.777392 1.204206 1.395482 1.476177 1.672884 1.910056 2.089851 2.193133 86.137581
17 266 0.380052 0.531011 0.636386 0.875621 1.242459 1.553418 1.670490 1.751813 1.920386 2.142246 2.301046 84.995079
17 267 0.265014 0.557426 0.796948 0.925481 1.088488 1.406706 1.697518 1.853651 1.977599 2.171193 2.363898 84.896072
17 268 0.577614 0.462647 0.472593 0.787201 1.295066 1.617415 1.761603 1.993158 2.232902 2.387669 2.432236 83.979897
17 269 0.323551 0.485440 0.657892 0.977893 1.383116 1.634526 1.720038 1.855737 2.133202 2.423738 2.608561 83.796310
17 270 0.383589 0.478869 0.544641 0.770465 1.159237 1.559857 1.790542 1.957126 2.156432 2.415467 2.620472 84.163300
17 271 0.182106 0.380275 0.546726 0.655460 0.866183 1.300122 1.695199 1.857374 1.955005 2.198615 2.462692 85.900238
17 272 0.197303 0.393968 0.569658 0.691443 0.867449 1.234870 1.601928 1.803473 1.922119 2.155999 2.446462 86.115326
17 273 0.344716 0.419158 0.491734 0.697045 1.008035 1.316776 1.531354 1.756400 2.030672 2.331287 2.586522 85.486305
17 274 0.242820 0.276598 0.335793 0.541651 0.883353 1.182436 1.366891 1.579122 1.861742 2.158237 2.380991 87.190369
17 275 0.128802 0.218815 0.323509 0.481010 0.704044 0.955636 1.154913 1.335206 1.549144 1.802347 2.040296 89.306274
17 276 0.279250 0.318133 0.348549 0.496671 0.752986 1.003890 1.154374 1.313458 1.533904 1.814032 2.064856 88.919899
17 277 0.190473 0.286321 0.364361 0.512279 0.757910 1.007493 1.146791 1.280936 1.513674 1.812173 2.064306 89.063278
17 278 0.084489 0.109119 0.148590 0.254051 0.442045 0.653691 0.831300 1.035412 1.291129 1.592488 1.870396 91.687286
17 279 0.040625 0.067977 0.102949 0.165474 0.286310 0.481853 0.685524 0.875204 1.080206 1.355427 1.629978 93.228470
17 280 0.081974 0.157213 0.231224 0.321759 0.488816 0.773656 1.033113 1.180469 1.285905 1.469025 1.650489 91.326355
17 281 0.057508 0.139960 0.241722 0.321916 0.430926 0.666512 0.951640 1.156983 1.288874 1.468980 1.670534 91.604446
17 282 0.011305 0.020761 0.034814 0.061508 0.120296 0.234790 0.380356 0.539016 0.727814 1.019422 1.362627 95.487289
17 283 0.012853 0.020324 0.031057 0.055895 0.113537 0.221986 0.356608 0.510948 0.699654 0.968011 1.248042 95.761086
17 284 0.043297 0.101687 0.159819 0.213467 0.341637 0.622232 0.905662 1.025671 1.056023 1.162907 1.280675 93.086922
17 285 0.036656 0.085803 0.150578 0.210883 0.301185 0.492017 0.731588 0.913717 1.021385 1.174033 1.357703 93.524452
17 286 0.016646 0.023550 0.033346 0.058572 0.109821 0.189042 0.272922 0.376428 0.523778 0.755526 1.031538 96.608833
17 287 0.024103 0.051487 0.079345 0.107471 0.161107 0.259922 0.379604 0.510593 0.663738 0.859018 1.053332 95.850281
17 288 0.012872 0.020900 0.031600 0.050540 0.082256 0.138762 0.205524 0.276687 0.354188 0.484947 0.664567 97.677155
18 19 0.000000 0.000000 0.000000 0.000000 0.000000 0.000000 0.000000 0.000000 0.000000 0.000000 0.000000 0.000000
18 20 0.269136 3.801192 16.029640 58.021606 12.165364 1.551022 0.841120 0.645080 0.208890 0.106773 0.112718 6.247462
18 21 10.605635 51.788700 15.213678 8.033243 3.489473 3.126591 2.352324 1.274145 0.472812 0.258996 0.152643 3.231761
18 22 1.459987 25.060633 37.189346 22.188606 4.057372 1.719589 1.505574 1.581923 1.429535 1.229044 0.670914 1.907480
18 23 0.850812 2.913774 1.024930 2.427847 11.159136 43.879616 24.337843 5.224809 1.127100 0.792711 0.576256 5.685167
18 24 0.146747 0.263146 0.409857 0.856567 2.409397 13.857317 48.642696 19.921764 3.406901 1.138295 0.843223 8.104087
18 25 0.137489 0.329700 0.443642 0.731011 2.475599 15.784001 47.359119 17.489065 3.833094 1.879609 1.906669 7.631001
18 26 0.180851 0.165304 0.296348 0.912043 1.253629 1.682768 6.768978 16.238810 36.272099 19.483376 7.092963 9.652829
18 27 0.133393 0.412754 0.585419 0.655980 0.816143 1.005710 1.868347 1.910434 5.447129 13.941455 31.561739 41.661499
18 28 0.263366 0.248423 0.247891 0.413211 0.529680 0.735187 1.579147 1.708967 2.687305 4.154613 10.177264 77.254951
18 29 0.254910 0.358164 0.412530 0.645909 0.902429 1.378927 2.943494 2.752556 3.565362 4.433990 8.255631 74.096092
18 30 0.427482 0.335572 0.344528 0.596046 0.877910 1.070831 1.331536 1.869440 2.611797 3.487737 4.468682 82.578438
18 31 0.231322 0.340816 0.407676 0.594043 0.927603 1.351572 1.695653 1.999335 2.466842 3.191411 3.952772 82.840958
18 32 0.297089 0.338927 0.419345 0.772064 1.358563 1.924695 2.310374 2.728568 3.363271 4.300317 5.280208 76.906578
18 33 0.686407 0.643230 0.732683 1.307010 2.005365 2.328755 2.609215 3.301353 4.366021 5.371068 6.172406 70.476486
18 34 1.134809 0.693228 0.701056 1.342942 2.004223 2.161007 2.393989 3.144113 4.136446 5.074080 6.015274 71.198830
18 35 0.248731 0.369499 0.467923 0.783224 1.449774 2.252024 2.819371 3.399766 4.492322 5.955572 7.057589 70.704208
18 36 0.626931 0.570775 0.741193 1.766592 3.699483 4.997936 5.589890 6.591968 8.067636 9.126978 9.186451 49.034164
18 37 1.606652 1.636613 1.954190 3.543587 5.520004 6.375097 6.558198 7.014341 7.673583 7.983715 7.743062 42.390961
18 38 0.343051 0.523426 0.688327 1.212038 2.476431 4.363951 5.853442 6.803845 7.977509 9.516515 10.251362 49.990105
18 39 0.237922 0.317414 0.462585 1.124695 3.042273 5.725812 7.725561 9.453384 11.462278 12.065320 10.323550 38.059204
18 40 3.915807 3.781922 4.479757 7.781856 10.365972 9.729846 8.172063 7.202199 6.597351 6.074295 5.519808 26.379124
18 41 1.929868 3.334773 3.766453 4.928020 7.409248 9.973909 10.169551 8.916153 8.285871 8.002368 7.172036 26.111752
18 42 0.173550 0.210559 0.320512 0.781260 1.996513 3.772367 5.394943 7.102042 8.897160 10.008541 9.199200 52.143353
18 43 0.625811 0.782754 1.287865 3.309296 7.045002 8.837490 8.106266 7.407164 7.092741 6.297396 5.049997 44.158218
18 44 5.159857 2.835884 3.246502 6.404512 8.330842 6.800278 5.363377 5.187098 5.075154 4.634165 4.189767 42.772564
18 45 0.875710 0.757483 1.069216 2.537600 4.585310 5.158447 5.117643 5.834294 6.947701 7.401921 6.847785 52.866890
18 46 0.198757 0.231909 0.366520 1.054397 2.902440 4.491485 5.094005 6.084794 7.774451 8.931383 8.210497 54.659359
18 47 1.895816 1.833365 1.836614 2.993660 5.584945 7.944232 8.181224 7.272358 6.384420 5.513511 4.402362 46.157490
18 48 2.407403 1.967256 2.073042 3.332386 5.053724 6.048048 6.055882 6.013931 5.938424 5.712106 5.275165 50.122635
18 49 0.703371 0.476348 0.631739 1.500412 2.549104 2.846928 3.168378 4.250777 5.561787 6.380950 6.746218 65.183990
18 50 0.266201 0.272923 0.385729 0.875519 1.718957 2.348463 2.824944 3.637604 4.812777 6.198893 7.332346 69.325653
18 51 0.577957 0.784573 0.808573 1.181077 2.218656 3.707484 4.792538 5.581819 6.494801 7.277256 7.248947 59.326317
18 52 0.451149 0.349504 0.427312 0.877011 1.591858 2.120852 2.540659 3.283701 4.265915 5.254544 6.057716 72.779778
18 53 0.101992 0.086710 0.107654 0.233140 0.454644 0.615873 0.769763 1.112840 1.661628 2.303891 2.960871 89.590988
18 54 0.079307 0.093047 0.127443 0.245482 0.459084 0.670362 0.860771 1.161784 1.644894 2.311361 3.076001 89.270470
18 55 0.195326 0.178008 0.194081 0.334179 0.609165 0.888037 1.123613 1.490150 2.054903 2.752105 3.423401 86.757027
18 56 0.140611 0.142968 0.155382 0.236194 0.372661 0.509114 0.642878 0.861991 1.200819 1.637534 2.109511 91.990334
18 57 0.054317 0.041782 0.047822 0.093621 0.165178 0.216138 0.268222 0.380826 0.546655 0.739786 0.953223 96.492424
18 58 0.015930 0.021087 0.030213 0.058336 0.115005 0.180934 0.242755 0.335031 0.478303 0.669718 0.882896 96.969795
18 59 0.016183 0.020544 0.030091 0.060122 0.117654 0.182291 0.246160 0.345939 0.494695 0.683137 0.891246 96.911934
18 60 0.062847 0.056353 0.067135 0.130479 0.244894 0.338447 0.411659 0.552801 0.775469 1.039205 1.302083 95.018631
18 61 0.088603 0.113684 0.129730 0.190393 0.317577 0.473553 0.596016 0.736857 0.949186 1.230715 1.504850 93.668839
18 62 0.062035 0.070953 0.089406 0.157421 0.283159 0.404090 0.486180 0.598605 0.768608 0.988727 1.214536 94.876282
18 63 0.154717 0.138651 0.154290 0.255041 0.413417 0.532092 0.613237 0.758830 0.975753 1.219059 1.446072 93.338844
18 64 0.084669 0.088742 0.108026 0.197681 0.361245 0.502735 0.596661 0.741590 0.951965 1.186323 1.398304 93.782059
18 65 0.080773 0.095531 0.128801 0.238740 0.427587 0.593529 0.713046 0.880797 1.104661 1.352287 1.583637 92.800613
18 66 0.399877 0.337834 0.344229 0.540113 0.839894 1.040040 1.137890 1.327558 1.609298 1.937273 2.242323 88.243668
18 67 0.347088 0.443857 0.430410 0.526049 0.799192 1.131194 1.289724 1.393118 1.632211 2.003158 2.310812 87.693184
18 68 0.473793 0.299480 0.330953 0.642052 1.018849 1.125582 1.191107 1.467191 1.808537 2.097306 2.363542 87.181610
18 69 0.469823 0.395533 0.470202 0.839266 1.268013 1.396900 1.471062 1.779301 2.213700 2.566092 2.832957 84.297150
18 70 0.910785 0.517744 0.550625 1.059507 1.629355 1.725216 1.797316 2.231406 2.720350 3.013006 3.224727 80.619965
18 71 0.649206 0.712054 0.747748 1.061644 1.678854 2.267507 2.508898 2.708217 3.099801 3.620011 3.987183 76.958878
18 72 0.355668 0.445023 0.542469 0.864631 1.502959 2.215002 2.664204 3.025193 3.474885 3.990721 4.337244 76.582001
18 73 0.653081 0.470890 0.550458 1.106213 1.861569 2.185025 2.326359 2.746088 3.239365 3.655675 3.985826 77.219452
18 74 0.994197 0.788461 0.855515 1.449262 2.267282 2.756565 3.038915 3.551912 4.064701 4.350232 4.438363 71.444595
18 75 0.482580 0.497949 0.603489 1.071276 1.929407 2.702096 3.117181 3.570998 4.158709 4.774932 5.169569 71.921814
18 76 0.168222 0.210127 0.282251 0.544997 1.195810 2.079933 2.780512 3.438311 4.240556 5.090602 5.520439 74.448242
18 77 0.336695 0.336548 0.441908 0.932927 1.893523 2.664783 2.978665 3.367432 3.912603 4.360148 4.496764 74.278000
18 78 0.894414 0.553217 0.646851 1.398137 2.367052 2.654750 2.807030 3.414174 4.039656 4.429749 4.692652 72.102318
18 79 0.149116 0.240205 0.354757 0.625996 1.252257 2.112740 2.745871 3.240875 3.910883 4.701164 5.163272 75.502861
18 80 0.127542 0.145598 0.190248 0.386725 0.894653 1.605549 2.215622 2.844670 3.597408 4.372873 4.787319 78.831795
18 81 0.258189 0.265766 0.326653 0.620887 1.262092 1.970256 2.418757 2.841526 3.366949 3.897478 4.178802 78.592644
18 82 0.315058 0.335302 0.428234 0.761212 1.292081 1.756995 2.080829 2.510397 3.049206 3.603369 4.075058 79.792252
18 83 0.114851 0.142671 0.176139 0.315530 0.675558 1.179278 1.554932 1.908602 2.428858 3.132744 3.719100 84.651741
18 84 0.086160 0.125420 0.173167 0.302411 0.614098 1.095499 1.540065 1.964661 2.495127 3.132904 3.609334 84.861153
18 85 0.146162 0.153787 0.199055 0.387420 0.748185 1.100821 1.351221 1.667514 2.074093 2.526542 2.941658 86.703545
18 86 0.148547 0.169492 0.213921 0.367240 0.645284 0.942261 1.194877 1.527953 1.961857 2.428326 2.847470 87.552765
18 87 0.106891 0.116562 0.139363 0.236737 0.416864 0.601576 0.750160 0.971822 1.308049 1.726778 2.163368 91.461830
18 88 0.108525 0.097626 0.121888 0.234907 0.417256 0.565752 0.699837 0.949198 1.307565 1.716143 2.147284 91.634018
18 89 0.115951 0.158312 0.187094 0.272919 0.476310 0.784168 1.040448 1.283463 1.643081 2.176021 2.723942 89.138290
18 90 0.131283 0.186285 0.229649 0.332693 0.573344 0.985516 1.359724 1.646032 1.983241 2.526584 3.094388 86.951263
18 91 0.165815 0.204943 0.250567 0.396919 0.692858 1.090776 1.415211 1.720430 2.110383 2.668154 3.243448 86.040497
18 92 0.259067 0.283128 0.334070 0.552166 0.963929 1.412497 1.753695 2.132363 2.579733 3.052937 3.437827 83.238586
18 93 0.224393 0.186868 0.227167 0.451416 0.780991 0.974167 1.114863 1.445932 1.921623 2.403759 2.866438 87.402382
18 94 0.328965 0.247737 0.282354 0.519742 0.872779 1.090587 1.226116 1.526361 1.977335 2.493927 3.009114 86.424980
18 95 0.159839 0.242176 0.279542 0.417775 0.881837 1.732943 2.382807 2.694089 3.070782 3.601419 3.830126 80.706665
18 96 0.129504 0.150367 0.203456 0.381092 0.735467 1.184795 1.604245 2.094656 2.671113 3.268895 3.704095 83.872314
18 97 0.104673 0.103434 0.130540 0.247897 0.445606 0.628405 0.768944 1.001059 1.375278 1.929826 2.620807 90.643532
18 98 0.135956 0.193809 0.228263 0.338146 0.650970 1.168986 1.584693 1.887607 2.312582 2.904387 3.336412 85.258186
18 99 0.115977 0.133508 0.179744 0.361884 0.801167 1.435150 2.044553 2.666500 3.242177 3.645606 3.737459 81.636276
18 100 0.110543 0.125095 0.160209 0.290701 0.552737 0.869961 1.152397 1.514557 2.004179 2.580655 3.121539 87.517426
18 101 0.060552 0.075817 0.109830 0.210506 0.385805 0.567585 0.726252 0.966374 1.334172 1.829006 2.399116 91.334984
18 102 0.121660 0.123171 0.155534 0.309736 0.638516 1.004634 1.296114 1.668080 2.136920 2.605949 2.933265 87.006416
18 103 0.054579 0.090713 0.129142 0.218754 0.482389 1.034426 1.669267 2.208654 2.735276 3.279079 3.515916 84.581810
18 104 0.052959 0.064531 0.090468 0.175616 0.344881 0.546191 0.721507 0.955723 1.303970 1.810968 2.424783 91.508400
18 105 0.091898 0.082104 0.098038 0.192198 0.364873 0.526253 0.659708 0.893715 1.246578 1.684792 2.149091 92.010757
18 106 0.064265 0.105669 0.143726 0.229705 0.478398 0.942755 1.373656 1.679569 2.030933 2.486863 2.781898 87.682564
18 107 0.080089 0.092774 0.121740 0.225643 0.464803 0.832930 1.217687 1.623181 2.045521 2.492628 2.826740 87.976265
18 108 0.043557 0.060796 0.086441 0.151612 0.280615 0.462430 0.646476 0.870291 1.175389 1.578240 2.000908 92.643250
18 109 0.061606 0.059740 0.075067 0.147490 0.280754 0.409846 0.509405 0.667923 0.908635 1.238649 1.619503 94.021385
18 110 0.036740 0.058128 0.080322 0.135131 0.297366 0.617826 0.958399 1.251131 1.584952 2.004913 2.292675 90.682419
18 111 0.026145 0.041897 0.058825 0.101716 0.228288 0.497498 0.805676 1.078563 1.386404 1.803698 2.146963 91.824326
18 112 0.018260 0.023416 0.035050 0.070617 0.141532 0.234764 0.327798 0.457819 0.653322 0.950735 1.329340 95.757347
18 113 0.036641 0.048066 0.065712 0.119658 0.237021 0.393478 0.525670 0.681217 0.913505 1.238932 1.577315 94.162788
18 114 0.030025 0.048115 0.071448 0.128120 0.277596 0.557097 0.870227 1.169539 1.478804 1.819127 2.056345 91.493553
18 115 0.024877 0.035084 0.053806 0.106800 0.226867 0.396059 0.554253 0.744463 1.019892 1.387891 1.748321 93.701691
18 116 0.108122 0.105920 0.136489 0.272598 0.499254 0.642132 0.723329 0.905063 1.173945 1.434467 1.640860 92.357819
18 117 0.118629 0.102158 0.127266 0.272145 0.545082 0.739690 0.843344 1.041039 1.322559 1.591916 1.787763 91.508415
18 118 0.019187 0.033009 0.053361 0.104202 0.245669 0.513470 0.820227 1.143558 1.552111 2.015737 2.305497 91.193977
18 119 0.036443 0.038408 0.059386 0.148984 0.343318 0.534878 0.682321 0.923395 1.301036 1.778225 2.237007 91.916595
18 120 0.058990 0.089812 0.121001 0.214975 0.497679 0.995971 1.409409 1.665042 1.938628 2.306837 2.518051 88.183609
18 121 0.039524 0.066692 0.101677 0.183325 0.407294 0.843159 1.299317 1.664598 2.033712 2.522290 2.885329 87.953087
18 122 0.019025 0.028288 0.041473 0.085498 0.226140 0.516884 0.833317 1.154519 1.617799 2.332226 3.003777 90.141052
18 123 0.036204 0.053052 0.087626 0.193899 0.469856 0.891020 1.322005 1.806460 2.346978 2.780263 2.923678 87.088959
18 124 0.189459 0.127070 0.168006 0.439359 0.908372 1.124004 1.242916 1.586152 2.018755 2.385179 2.686368 87.124359
18 125 0.050756 0.086024 0.130102 0.230822 0.489474 0.926550 1.350593 1.752003 2.281336 2.924416 3.340703 86.437218
18 126 0.037232 0.055562 0.080392 0.160732 0.414809 0.909457 1.388436 1.779595 2.240764 2.881642 3.332089 86.719292
18 127 0.111437 0.133509 0.180557 0.365235 0.810164 1.335700 1.697987 2.055901 2.484649 2.880612 3.045102 84.899147
18 128 0.172995 0.136521 0.168738 0.359639 0.659643 0.841956 0.973273 1.274240 1.713334 2.223774 2.765404 88.710487
18 129 0.052575 0.079402 0.116262 0.209159 0.432939 0.788245 1.146772 1.539083 2.060700 2.657782 3.052387 87.864700
18 130 0.065596 0.097011 0.126864 0.228634 0.559166 1.168888 1.654019 1.903625 2.159813 2.552081 2.754621 86.729683
18 131 0.094749 0.127226 0.162302 0.272689 0.554425 0.983351 1.340782 1.651334 2.039981 2.511082 2.813901 87.448181
18 132 0.057501 0.066691 0.086478 0.162633 0.326920 0.528667 0.675421 0.858924 1.183265 1.742135 2.414935 91.896423
18 133 0.048811 0.074960 0.104989 0.191046 0.435992 0.818604 1.131302 1.415469 1.812085 2.239581 2.426940 89.300217
18 134 0.145620 0.110026 0.148432 0.383539 0.814983 1.036960 1.120843 1.362082 1.677958 1.916721 2.044097 89.238739
18 135 0.064976 0.075392 0.103517 0.199480 0.381616 0.556449 0.697553 0.921925 1.257285 1.615303 1.896571 92.229935
18 136 0.030476 0.041817 0.063337 0.126430 0.263062 0.432642 0.570051 0.738200 1.006428 1.387462 1.758557 93.581543
18 137 0.051826 0.077992 0.101990 0.169125 0.362979 0.683847 0.926381 1.066031 1.234591 1.483070 1.642105 92.200066
18 138 0.067257 0.105759 0.133679 0.194415 0.353327 0.623136 0.843694 0.973372 1.112243 1.330067 1.495028 92.768021
18 139 0.039142 0.056328 0.071792 0.113638 0.211505 0.354478 0.468099 0.569349 0.709901 0.928147 1.155115 95.322510
18 140 0.008195 0.011700 0.018498 0.037524 0.077886 0.131133 0.186862 0.268003 0.388223 0.546251 0.713369 97.612358
18 141 0.007153 0.010227 0.015194 0.028822 0.057180 0.094474 0.132915 0.188896 0.272587 0.384210 0.508665 98.299675
18 142 0.002137 0.003215 0.005121 0.010701 0.024698 0.047107 0.072994 0.111679 0.175361 0.270960 0.382829 98.893196
18 143 0.015280 0.021766 0.031529 0.060327 0.125833 0.210460 0.282142 0.368633 0.495475 0.658492 0.812670 96.917389
18 144 0.015038 0.024242 0.033007 0.056048 0.120784 0.227101 0.320935 0.411964 0.544398 0.724957 0.869831 96.651688
18 145 0.003855 0.004786 0.007114 0.015188 0.032477 0.054964 0.078977 0.118145 0.182079 0.279795 0.403758 98.818863
18 146 0.002927 0.004211 0.006893 0.015176 0.036252 0.068227 0.102887 0.154805 0.243169 0.376698 0.521958 98.466805
18 147 0.015187 0.026325 0.036009 0.060542 0.138113 0.276252 0.390972 0.468527 0.568113 0.710197 0.807311 96.502457
18 148 0.005692 0.008722 0.013341 0.025980 0.056437 0.100809 0.142999 0.196597 0.281150 0.406842 0.535890 98.225540
18 149 0.001414 0.002003 0.003308 0.007388 0.016832 0.031069 0.049006 0.079283 0.129074 0.204645 0.298455 99.177521
18 150 0.005592 0.007523 0.011355 0.024252 0.056943 0.101169 0.142102 0.200082 0.292708 0.412749 0.515887 98.229637
18 151 0.012789 0.022325 0.029992 0.048281 0.105634 0.207272 0.289678 0.342880 0.406868 0.499285 0.560338 97.474655
18 152 0.002799 0.004157 0.006439 0.013047 0.029566 0.055312 0.081421 0.114984 0.166212 0.248337 0.344206 98.933517
18 153 0.001849 0.002432 0.003837 0.008760 0.021372 0.038840 0.057627 0.088855 0.142677 0.220626 0.304694 99.108429
18 154 0.017352 0.021163 0.027616 0.052327 0.109141 0.170833 0.215920 0.274724 0.350305 0.421772 0.465736 97.873108
18 155 0.009385 0.012892 0.017804 0.031927 0.064573 0.105987 0.139265 0.177510 0.232287 0.303911 0.365691 98.538765
18 156 0.004392 0.006310 0.008587 0.015326 0.033049 0.059969 0.085461 0.115189 0.157970 0.218843 0.277919 99.016983
18 157 0.004001 0.005523 0.008431 0.017077 0.037411 0.064474 0.089796 0.123048 0.172084 0.239083 0.305058 98.934013
18 158 0.018760 0.025376 0.032000 0.051809 0.095981 0.147059 0.182613 0.217156 0.258663 0.304949 0.336783 98.328850
18 159 0.005053 0.007441 0.010563 0.018587 0.037544 0.063749 0.085987 0.109517 0.141894 0.189835 0.239247 99.090584
18 160 0.002938 0.004255 0.006199 0.011455 0.023726 0.040513 0.056025 0.075671 0.105265 0.148335 0.193769 99.331848
18 161 0.010518 0.013310 0.016343 0.025956 0.046082 0.067898 0.084500 0.105487 0.134597 0.171093 0.203526 99.120689
18 162 0.008804 0.010283 0.013214 0.022951 0.041419 0.058860 0.072265 0.091492 0.117536 0.148877 0.177587 99.236717
18 163 0.004424 0.006173 0.008539 0.014512 0.026524 0.040742 0.053917 0.071627 0.095855 0.126945 0.158571 99.392166
18 164 0.002627 0.003825 0.005634 0.010471 0.020922 0.032977 0.043650 0.059199 0.083517 0.116212 0.148424 99.472549
18 165 0.006377 0.007219 0.008968 0.015900 0.029576 0.042166 0.051880 0.068557 0.093801 0.124652 0.153763 99.397141
18 166 0.001771 0.002579 0.003779 0.007071 0.014804 0.025713 0.036481 0.051286 0.074237 0.108687 0.146324 99.527267
18 167 0.004905 0.007484 0.010453 0.018055 0.037290 0.066159 0.093287 0.121019 0.154611 0.196897 0.231518 99.058327
18 168 0.005882 0.009151 0.012927 0.022387 0.045243 0.078281 0.107759 0.137042 0.171731 0.215285 0.249771 98.944542
18 169 0.001263 0.001810 0.002810 0.005805 0.012851 0.023067 0.034141 0.050443 0.075836 0.115483 0.163228 99.513260
18 170 0.002131 0.003079 0.004776 0.009710 0.021442 0.037640 0.053855 0.076579 0.111691 0.163282 0.218088 99.297729
18 171 0.008270 0.013801 0.017852 0.027881 0.057858 0.107194 0.148047 0.179311 0.216740 0.268120 0.304578 98.650345
18 172 0.002835 0.004279 0.006421 0.012017 0.025266 0.045321 0.066256 0.092085 0.126777 0.176933 0.231335 99.210480
18 173 0.001384 0.001919 0.002954 0.006113 0.013507 0.024168 0.036468 0.055867 0.086388 0.131460 0.184638 99.455139
18 174 0.004153 0.005676 0.008369 0.016910 0.037394 0.064169 0.089481 0.124552 0.175682 0.238361 0.293978 98.941269
18 175 0.010113 0.013914 0.019261 0.034857 0.070236 0.112980 0.146450 0.185293 0.238147 0.302563 0.357485 98.508698
18 176 0.003738 0.005239 0.007567 0.014456 0.031197 0.055689 0.080295 0.113160 0.162746 0.232802 0.307826 98.985283
18 177 0.005413 0.007363 0.010612 0.020090 0.041806 0.071454 0.098975 0.134599 0.188905 0.270305 0.361956 98.788521
18 178 0.021555 0.032320 0.039548 0.058138 0.110095 0.194392 0.261854 0.307945 0.363061 0.450687 0.531046 97.629356
18 179 0.018660 0.027445 0.035982 0.056360 0.104032 0.177081 0.243951 0.304896 0.373624 0.469725 0.560024 97.628220
18 180 0.007297 0.009469 0.013031 0.023938 0.049046 0.086860 0.124162 0.169780 0.236650 0.342018 0.468981 98.468765
18 181 0.019235 0.028664 0.038729 0.063926 0.126299 0.218649 0.298177 0.373427 0.472980 0.602378 0.707737 97.049797
18 182 0.029514 0.034872 0.046664 0.086039 0.164670 0.251220 0.319641 0.405536 0.523797 0.668340 0.799702 96.669998
18 183 0.026625 0.027485 0.035939 0.071680 0.142340 0.211440 0.268096 0.357691 0.485873 0.627345 0.751668 96.993813
18 184 0.010957 0.015227 0.022710 0.043682 0.092422 0.164639 0.235187 0.321812 0.453927 0.653096 0.873552 97.112785
18 185 0.042469 0.061858 0.077286 0.120472 0.237151 0.416452 0.554614 0.655719 0.785030 0.964603 1.100945 94.983406
18 186 0.052040 0.073333 0.091705 0.139763 0.258093 0.441468 0.596539 0.718069 0.851265 1.034627 1.190139 94.552956
18 187 0.023331 0.029901 0.041289 0.076802 0.156026 0.262381 0.349408 0.442927 0.580526 0.791038 1.025294 96.221069
18 188 0.081226 0.102761 0.130115 0.210545 0.364913 0.535136 0.659672 0.793655 0.961989 1.145443 1.287749 93.726799
18 189 0.114446 0.098704 0.109502 0.191542 0.335254 0.456935 0.542687 0.682101 0.878674 1.102208 1.305560 94.182381
18 190 0.119394 0.138908 0.164158 0.265521 0.469017 0.688034 0.832151 0.976207 1.155199 1.348572 1.487162 92.355675
18 191 0.075244 0.096026 0.129016 0.224214 0.398848 0.566092 0.667430 0.788778 0.981501 1.230479 1.459331 93.383041
18 192 0.246843 0.184378 0.187876 0.325293 0.532824 0.647470 0.706055 0.852782 1.059782 1.265070 1.442015 92.549614
18 193 0.172331 0.204703 0.231189 0.337517 0.551900 0.797526 0.950847 1.083660 1.264562 1.500266 1.688300 91.217201
18 194 0.110939 0.157107 0.181742 0.262691 0.484873 0.823141 1.047208 1.156689 1.303115 1.554077 1.752262 91.166153
18 195 0.236983 0.215844 0.242475 0.407129 0.656335 0.834103 0.940426 1.114764 1.343533 1.585632 1.796206 90.626564
18 196 0.233944 0.229068 0.250980 0.389223 0.605050 0.776747 0.888095 1.063906 1.311841 1.587155 1.838631 90.825363
18 197 0.174301 0.192008 0.236033 0.391043 0.646059 0.880874 1.048835 1.260537 1.521749 1.790463 2.011812 89.846291
18 198 0.122362 0.165368 0.208381 0.334465 0.610064 0.936833 1.139137 1.301642 1.532715 1.821298 2.030685 89.797050
18 199 0.220161 0.175719 0.191896 0.346359 0.589112 0.758996 0.875944 1.087609 1.356582 1.634349 1.888636 90.874634
18 200 0.062838 0.089042 0.116916 0.192428 0.369288 0.622717 0.827684 1.019239 1.296611 1.686765 2.037212 91.679260
18 201 0.052240 0.074009 0.098111 0.164512 0.332407 0.609527 0.859231 1.065466 1.309638 1.658556 1.970359 91.805939
18 202 0.074201 0.094846 0.121106 0.206698 0.405185 0.688088 0.921820 1.129550 1.380826 1.715789 2.004975 91.256912
18 203 0.049649 0.072093 0.095202 0.157334 0.313634 0.561826 0.773002 0.947558 1.175292 1.511578 1.822471 92.520370
18 204 0.031216 0.036611 0.050375 0.098070 0.203201 0.349656 0.498554 0.690821 0.953072 1.299349 1.648273 94.140800
18 205 0.050170 0.069516 0.088946 0.143374 0.273412 0.460476 0.614755 0.761792 0.969257 1.261465 1.533593 93.773247
18 206 0.073921 0.079189 0.100653 0.188270 0.364202 0.543580 0.673701 0.840053 1.062918 1.313889 1.520802 93.238823
18 207 0.025856 0.037589 0.051586 0.089551 0.189240 0.361617 0.543858 0.729623 0.956043 1.227998 1.433577 94.353462
18 208 0.019088 0.024683 0.035232 0.066433 0.130708 0.216291 0.299239 0.407750 0.565142 0.796069 1.068344 96.371025
18 209 0.048410 0.052296 0.066366 0.118810 0.215960 0.315541 0.398672 0.519774 0.693033 0.905272 1.112596 95.553268
18 210 0.053849 0.073741 0.085973 0.128196 0.246947 0.431653 0.568926 0.661728 0.784966 0.957272 1.079483 94.927261
18 211 0.051912 0.063055 0.076089 0.118820 0.202471 0.303670 0.389118 0.490598 0.628590 0.806545 0.979991 95.889145
18 212 0.033584 0.035655 0.045848 0.083785 0.149702 0.209996 0.258867 0.339488 0.460603 0.610537 0.767146 97.004791
18 213 0.047548 0.060320 0.072849 0.111840 0.188532 0.274045 0.339187 0.421986 0.547063 0.702717 0.851437 96.382484
18 214 0.056236 0.051509 0.060436 0.108389 0.182904 0.232832 0.270485 0.353312 0.480140 0.618824 0.751174 96.833763
18 215 0.065039 0.057870 0.069177 0.126325 0.211004 0.263874 0.304039 0.396183 0.532319 0.676465 0.815495 96.482208
18 216 0.072522 0.088395 0.093672 0.133637 0.235809 0.360484 0.434359 0.504533 0.629848 0.805186 0.955697 95.685860
18 217 0.061741 0.067900 0.082199 0.134784 0.226803 0.319586 0.388387 0.479025 0.605131 0.762110 0.919030 95.953300
18 218 0.026705 0.032756 0.043101 0.076222 0.140067 0.213132 0.277067 0.363508 0.484962 0.637711 0.795338 96.909424
18 219 0.037851 0.044688 0.057554 0.098515 0.172902 0.251220 0.311231 0.388865 0.499069 0.639436 0.781276 96.717392
18 220 0.055677 0.075038 0.084118 0.117603 0.206425 0.334521 0.425918 0.496029 0.591927 0.729442 0.850031 96.033272
18 221 0.044954 0.056864 0.073496 0.119976 0.199859 0.278369 0.330656 0.396780 0.495786 0.624910 0.751394 96.626953
18 222 0.066985 0.066772 0.075318 0.120953 0.193136 0.246753 0.281107 0.342837 0.432263 0.534352 0.633471 97.006050
18 223 0.059909 0.058921 0.071442 0.123362 0.202214 0.258484 0.299355 0.375667 0.477504 0.577385 0.664993 96.830765
18 224 0.097183 0.110700 0.126514 0.191257 0.299719 0.391357 0.443548 0.517722 0.630001 0.766527 0.895920 95.529549
18 225 0.095947 0.101047 0.114033 0.176755 0.276236 0.347665 0.384111 0.454527 0.573883 0.718240 0.850199 95.907356
18 226 0.132081 0.087402 0.095486 0.177748 0.282035 0.330703 0.378032 0.500679 0.649209 0.775807 0.889028 95.701797
18 227 0.092549 0.105956 0.118331 0.184524 0.321179 0.451379 0.516118 0.595217 0.739827 0.932568 1.089180 94.853172
18 228 0.108682 0.116290 0.132106 0.206787 0.350843 0.509249 0.610317 0.704668 0.834628 1.026989 1.213866 94.185577
18 229 0.119793 0.126615 0.139692 0.214087 0.353086 0.505624 0.613110 0.737508 0.911702 1.138025 1.353379 93.787376
18 230 0.076214 0.085065 0.107823 0.185059 0.317879 0.459487 0.569057 0.701491 0.876087 1.110991 1.361609 94.149239
18 231 0.057310 0.078416 0.105419 0.183151 0.350917 0.548714 0.700394 0.861544 1.087101 1.345051 1.531057 93.150925
18 232 0.163111 0.114293 0.127971 0.256035 0.457383 0.565879 0.629177 0.788621 1.006629 1.230503 1.438202 93.222198
18 233 0.072631 0.105590 0.135340 0.203850 0.349909 0.544374 0.690360 0.818947 1.009435 1.290108 1.560822 93.218636
18 234 0.059731 0.079391 0.096577 0.153557 0.303487 0.549611 0.750480 0.900888 1.102580 1.431785 1.743745 92.828171
18 235 0.067629 0.091302 0.123756 0.216458 0.423963 0.689872 0.896437 1.090624 1.329212 1.615477 1.838930 91.616341
18 236 0.153805 0.111922 0.130755 0.272004 0.491685 0.606809 0.685830 0.889457 1.171829 1.451717 1.710534 92.323654
18 237 0.105280 0.121913 0.153855 0.256154 0.432486 0.600734 0.724400 0.895177 1.150268 1.467326 1.768651 92.323753
18 238 0.105480 0.148213 0.175041 0.254162 0.462969 0.789463 1.018193 1.151588 1.353284 1.713538 2.057470 90.770599
18 239 0.154884 0.209540 0.248505 0.352280 0.586120 0.926900 1.181380 1.354136 1.565480 1.889506 2.178356 89.352913
18 240 0.240065 0.245853 0.285542 0.446226 0.699991 0.958240 1.140708 1.348666 1.613493 1.964829 2.313791 88.742599
18 241 0.222080 0.309415 0.339769 0.445214 0.722020 1.123524 1.381720 1.528397 1.748313 2.097692 2.391891 87.689964
18 242 0.298620 0.309676 0.375874 0.621411 0.981629 1.272758 1.451937 1.690314 1.981698 2.297931 2.580776 86.137375
18 243 0.269350 0.313569 0.365164 0.571043 0.978533 1.413980 1.684381 1.934010 2.232771 2.527671 2.704700 85.004829
18 244 0.409651 0.422344 0.483096 0.773795 1.221568 1.558238 1.726376 1.956918 2.250948 2.517694 2.700475 83.978897
18 245 0.425802 0.428803 0.476177 0.738908 1.112723 1.364861 1.488426 1.709768 2.032985 2.370080 2.644118 85.207352
18 246 0.497191 0.481789 0.509987 0.785327 1.209842 1.511181 1.641392 1.856311 2.172167 2.504322 2.764660 84.065834
18 247 0.202837 0.265677 0.317559 0.515494 0.972597 1.456469 1.663446 1.805265 2.087208 2.429302 2.596807 85.687340
18 248 0.553838 0.301502 0.332945 0.721528 1.180490 1.229924 1.264475 1.604267 2.006361 2.247503 2.402547 86.154617
18 249 0.505629 0.323763 0.335551 0.642602 1.053834 1.166528 1.199829 1.455808 1.815484 2.092179 2.270932 87.137863
18 250 0.230130 0.299449 0.332742 0.498601 0.903249 1.335422 1.505636 1.612916 1.858805 2.189509 2.378949 86.854591
18 251 0.317254 0.305421 0.337672 0.538000 0.875357 1.156229 1.301754 1.476189 1.705070 1.970676 2.188679 87.827698
18 252 0.377301 0.360263 0.379009 0.577111 0.907708 1.162078 1.271931 1.425934 1.657392 1.923584 2.135117 87.822571
18 253 0.216244 0.265554 0.328987 0.523654 0.829943 1.038428 1.115458 1.243832 1.483115 1.758567 1.971268 89.224953
18 254 0.563791 0.323582 0.328889 0.609655 0.916191 0.948544 0.990397 1.262760 1.579259 1.749075 1.850032 88.877831
18 255 0.474517 0.315306 0.328795 0.600940 0.925388 0.977366 0.993967 1.214466 1.519419 1.727272 1.855476 89.067085
18 256 0.319698 0.335712 0.363391 0.547028 0.853917 1.078213 1.175505 1.324875 1.558351 1.794918 1.956850 88.691536
18 257 0.210716 0.226436 0.263424 0.415841 0.662240 0.875770 0.988727 1.123700 1.318987 1.581162 1.838849 90.494148
18 258 0.237634 0.287084 0.296610 0.386778 0.605204 0.897876 1.087748 1.224171 1.421742 1.719398 1.991472 89.844284
18 259 0.221148 0.250690 0.261349 0.368443 0.614676 0.914332 1.090355 1.226240 1.435360 1.750560 2.037026 89.829819
18 260 0.180508 0.166443 0.197153 0.347406 0.574123 0.743853 0.867001 1.083700 1.370012 1.654104 1.896439 90.919258
18 261 0.191445 0.178258 0.205549 0.352137 0.583631 0.752684 0.851436 1.031304 1.297485 1.587595 1.850520 91.117950
18 262 0.211257 0.224984 0.265097 0.427161 0.687648 0.890769 1.001875 1.172778 1.425374 1.693781 1.910384 90.088890
18 263 0.351951 0.281142 0.305849 0.574648 1.026317 1.272180 1.314843 1.455379 1.683246 1.926248 2.097980 87.710213
18 264 0.314901 0.402252 0.454369 0.629276 0.939471 1.228077 1.373733 1.522158 1.780605 2.083325 2.272346 86.999481
18 265 0.762614 0.393944 0.396153 0.760165 1.176739 1.243000 1.286950 1.591761 1.936274 2.137995 2.259885 86.054520
18 266 0.603044 0.577569 0.610034 0.929209 1.378156 1.575497 1.566533 1.676508 1.937981 2.235029 2.446911 84.463531
18 267 0.276256 0.387683 0.466338 0.712584 1.254147 1.759962 1.886541 1.901107 2.064706 2.328509 2.447891 84.514275
18 268 0.651913 0.337459 0.360751 0.764454 1.263197 1.360317 1.436822 1.822453 2.232647 2.439927 2.529611 84.800446
18 269 0.478518 0.432331 0.492050 0.842150 1.303759 1.481811 1.530932 1.770590 2.146204 2.456366 2.643756 84.421532
18 270 0.459147 0.431604 0.473322 0.778982 1.250194 1.547309 1.643579 1.819773 2.101770 2.425037 2.682704 84.386581
18 271 0.217146 0.305385 0.334806 0.456895 0.815676 1.366004 1.689166 1.797997 2.005265 2.403440 2.702219 85.905998
18 272 0.176067 0.221751 0.265871 0.429964 0.814253 1.306079 1.607258 1.795353 2.045746 2.401589 2.652250 86.283821
18 273 0.352849 0.280870 0.324894 0.612045 1.025523 1.241350 1.361799 1.646635 2.014008 2.335836 2.581070 86.223129
18 274 0.436421 0.309806 0.317177 0.568066 0.929090 1.101260 1.185610 1.435827 1.780012 2.095008 2.344091 87.497635
18 275 0.181664 0.214898 0.260599 0.418739 0.689312 0.925052 1.074781 1.283537 1.586030 1.880520 2.082677 89.402184
18 276 0.233412 0.181302 0.206986 0.415541 0.766572 0.965647 1.054827 1.267509 1.547082 1.779485 1.940264 89.641373
18 277 0.282941 0.263905 0.293842 0.483602 0.768716 0.953934 1.065835 1.289496 1.609511 1.892128 2.076856 89.019234
18 278 0.179242 0.138997 0.151090 0.286883 0.508667 0.645991 0.728994 0.922251 1.207898 1.506148 1.767443 91.956398
18 279 0.058431 0.071554 0.093765 0.166230 0.307263 0.459092 0.572792 0.728448 0.974308 1.281675 1.553468 93.732971
18 280 0.075081 0.091487 0.110759 0.197838 0.426509 0.733216 0.921028 1.055131 1.251350 1.510198 1.678156 91.949249
18 281 0.052553 0.084261 0.114493 0.191038 0.402317 0.750881 1.026771 1.204969 1.411836 1.687990 1.850801 91.222092
18 282 0.017677 0.022457 0.032466 0.065403 0.138912 0.243021 0.348927 0.491761 0.699957 0.996697 1.316780 95.625946
18 283 0.018181 0.022224 0.031879 0.063987 0.127768 0.203842 0.276751 0.393180 0.589273 0.872494 1.189460 96.210960
18 284 0.031467 0.048403 0.064749 0.114845 0.273115 0.559187 0.800624 0.967791 1.164634 1.389194 1.466677 93.119308
18 285 0.030185 0.047712 0.067894 0.115174 0.237025 0.447144 0.658066 0.857573 1.092390 1.362163 1.519813 93.564865
18 286 0.024716 0.024424 0.031846 0.062672 0.119181 0.181372 0.239274 0.336697 0.492666 0.719741 0.986179 96.781227
18 287 0.028021 0.044971 0.058659 0.086480 0.153908 0.256101 0.350766 0.450446 0.588204 0.775052 0.943161 96.264229
18 288 0.019572 0.027402 0.038276 0.062809 0.102938 0.161155 0.218711 0.282028 0.358097 0.483728 0.648174 97.597107
19 20 0.000000 0.000000 0.000000 0.000000 0.000000 0.000000 0.000000 0.000000 0.000000 0.000000 0.000000 0.000000
19 21 0.258377 3.622582 15.673949 57.446255 12.750989 1.668240 0.869001 0.631597 0.197312 0.095772 0.094688 6.691238
19 22 8.165539 47.651291 16.400026 9.204085 4.023843 3.885662 3.194613 1.780754 0.596821 0.282924 0.155940 4.658506
19 23 1.130820 21.455280 35.532143 23.670456 4.355478 1.901231 1.810529 2.134997 2.004072 1.739252 1.008541 3.257204
19 24 0.632354 2.487183 0.913627 1.863204 7.580402 37.470661 27.465170 7.854001 1.948842 1.341985 0.970013 9.472555
19 25 0.106309 0.223321 0.358641 0.538548 0.865629 5.933701 44.128784 29.841122 6.064547 1.818996 1.306358 8.814044
19 26 0.083521 0.226421 0.320861 0.433289 1.093754 8.765446 40.721451 20.527905 5.403848 2.876303 3.351779 16.195421
19 27 0.179718 0.200069 0.350238 0.919265 1.282207 1.829525 6.361580 12.732595 26.870310 17.930885 9.539053 21.804554
19 28 0.178341 0.415364 0.528090 0.571914 0.683679 0.897080 1.625367 1.543259 3.661651 8.752941 23.673149 57.469166
19 29 0.108871 0.222276 0.328048 0.504239 0.631676 1.038543 2.489999 2.445000 3.221385 4.241223 8.985569 75.783173
19 30 0.296656 0.326219 0.336936 0.557841 0.853357 1.340906 2.745159 2.402114 2.826866 3.228404 5.544609 79.540932
19 31 0.245637 0.483255 0.647491 0.766493 0.899015 1.251714 1.713246 2.098305 2.530786 3.321666 4.421045 81.621346
19 32 0.271783 0.474213 0.618194 0.824620 1.147507 1.730897 2.351346 2.799596 3.310654 4.258591 5.452893 76.759705
19 33 0.276385 0.396836 0.517197 0.859888 1.461652 2.172566 2.757027 3.295772 4.085013 5.179490 6.176716 72.821457
19 34 0.770616 0.856577 0.920859 1.379037 2.044892 2.611691 2.860964 3.082021 3.658790 4.685386 5.826239 71.302925
19 35 0.338112 0.785344 1.166416 1.429034 1.767671 2.542990 3.348296 3.742583 4.080136 4.853113 5.826239 70.120064
19 36 0.407635 0.475529 0.577006 1.131075 2.479090 4.208477 5.376402 6.207319 7.378829 8.912597 9.607284 53.238754
19 37 0.429514 0.616311 0.795743 1.395262 2.663701 4.336660 5.699027 6.725115 7.873483 9.096684 9.552675 50.815819
19 38 0.361946 0.905140 1.351781 1.593232 1.927595 2.753460 3.467656 3.712286 4.247913 5.958146 8.699657 65.021187
19 39 0.221986 0.454541 0.654290 0.992140 1.850760 3.618404 5.444110 6.559585 8.057347 10.596050 11.986068 49.564720
19 40 0.454523 0.608018 0.890948 2.157216 5.897710 10.803996 12.169067 10.513369 8.759774 7.780658 6.680696 33.284027
19 41 0.369071 0.914198 1.420692 1.871902 2.736990 4.739606 7.174207 8.484613 9.234672 10.387440 10.820002 41.846611
19 42 0.222504 0.378757 0.547978 0.927542 1.695821 2.794445 3.644874 4.414314 6.204123 10.134416 15.234322 53.800903
19 43 0.089638 0.146005 0.252379 0.634854 1.856966 4.344807 7.169247 8.867065 8.986137 7.959700 6.153648 53.539551
19 44 0.333479 0.283867 0.573591 2.283659 5.918123 7.173713 6.782951 6.981385 7.024041 6.394850 5.468181 50.782158
19 45 0.163671 0.272884 0.435404 0.798448 1.413460 2.089199 2.729049 3.721418 5.473296 7.511409 8.714284 66.677475
19 46 0.073805 0.126148 0.178169 0.320639 0.762224 1.543470 2.288558 3.195612 5.103939 8.190991 10.251900 67.964546
19 47 0.188461 0.360327 0.565010 1.102699 2.838726 6.034122 8.040562 8.013836 7.387596 6.888247 5.835204 52.745213
19 48 0.303836 0.468811 0.698681 1.324217 2.614984 4.032307 4.867809 5.502794 6.160139 6.689799 6.616172 60.720451
19 49 0.119520 0.171368 0.253459 0.483993 0.903577 1.314476 1.643513 2.171438 3.122040 4.462758 5.801251 79.552612
19 50 0.078962 0.130558 0.208767 0.389272 0.721973 1.161346 1.600111 2.141562 2.922676 4.065349 5.357265 81.222153
19 51 0.133734 0.286660 0.422121 0.613169 1.103307 2.018594 2.895943 3.510132 4.230417 5.228387 5.996584 73.560944
19 52 0.116005 0.151036 0.207084 0.373440 0.680483 1.028290 1.338269 1.757503 2.417033 3.376243 4.446859 84.107758
19 53 0.040967 0.055251 0.073163 0.127844 0.234451 0.375074 0.510433 0.690955 0.960170 1.354983 1.839152 93.737556
19 54 0.040008 0.070734 0.110258 0.180317 0.292071 0.433225 0.568552 0.734635 0.981607 1.346824 1.814513 93.427261
19 55 0.069362 0.109295 0.152934 0.241956 0.391591 0.572903 0.729041 0.909394 1.176738 1.559709 2.009359 92.077721
19 56 0.049424 0.088393 0.126099 0.179880 0.260881 0.361041 0.452574 0.554883 0.704547 0.928572 1.211290 95.082413
19 57 0.022679 0.031621 0.043413 0.074149 0.129848 0.193664 0.250843 0.325137 0.428769 0.567474 0.723065 97.209335
19 58 0.010635 0.020313 0.034011 0.056988 0.095637 0.148995 0.207623 0.279803 0.378132 0.514467 0.681795 97.571602
19 59 0.011036 0.019264 0.030371 0.051604 0.091397 0.148224 0.208007 0.281315 0.385105 0.529362 0.697978 97.546333
19 60 0.025755 0.038176 0.053854 0.091632 0.165707 0.257927 0.334069 0.420055 0.549676 0.738831 0.952395 96.371925
19 61 0.044052 0.089220 0.126116 0.162315 0.229725 0.341538 0.445692 0.533374 0.649139 0.837509 1.074286 95.467033
19 62 0.025371 0.044557 0.066539 0.102732 0.169867 0.270542 0.366549 0.458917 0.574967 0.748198 0.950900 96.220871
19 63 0.054563 0.093739 0.131337 0.192136 0.295505 0.417844 0.510827 0.600065 0.734370 0.927276 1.135111 94.907227
19 64 0.035957 0.065828 0.098908 0.147707 0.228051 0.338597 0.439780 0.539334 0.669908 0.859274 1.079478 95.497177
19 65 0.030497 0.053692 0.080949 0.129242 0.222499 0.360855 0.493765 0.626421 0.796737 1.024736 1.263217 94.917389
19 66 0.099507 0.155640 0.213535 0.326268 0.515429 0.726776 0.866249 0.995048 1.196163 1.487536 1.778553 91.639297
19 67 0.125540 0.260311 0.346875 0.411263 0.569112 0.845849 1.043511 1.124343 1.250540 1.515785 1.812689 90.694176
19 68 0.138486 0.175037 0.228243 0.385747 0.657750 0.896205 1.030133 1.189782 1.440486 1.748859 2.012185 90.097084
19 69 0.163570 0.234721 0.304844 0.481181 0.801303 1.098999 1.266516 1.462084 1.789597 2.161222 2.433717 87.802246
19 70 0.320632 0.372095 0.460223 0.765715 1.232947 1.531759 1.632164 1.819598 2.158590 2.538814 2.838895 84.328560
19 71 0.313192 0.539281 0.679226 0.870604 1.267930 1.815764 2.165942 2.330979 2.578432 2.975967 3.319444 81.143234
19 72 0.174667 0.339984 0.509850 0.745169 1.208977 1.896870 2.399251 2.631262 2.879831 3.315210 3.713537 80.185387
19 73 0.636517 0.775329 0.810629 1.025722 1.438055 1.873361 2.113440 2.328495 2.663373 3.102290 3.462052 79.770729
19 74 0.635969 0.916057 1.123887 1.543040 2.156224 2.676207 2.824018 2.875216 3.078768 3.405374 3.670368 75.094872
19 75 0.229530 0.347865 0.495550 0.843969 1.552321 2.456575 3.092832 3.478711 3.844970 4.255161 4.463766 74.938751
19 76 0.175458 0.318744 0.471635 0.743780 1.317196 2.195024 2.863602 3.185211 3.507420 4.092178 4.612542 76.517204
19 77 0.634625 0.969888 1.100914 1.368628 1.949232 2.636034 2.928417 3.030860 3.317409 3.779829 4.117414 74.166748
19 78 0.752395 0.703651 0.782300 1.368858 2.341781 2.968497 3.064483 3.193178 3.492373 3.914516 4.225930 73.192039
19 79 0.102120 0.204172 0.323078 0.533002 1.049880 1.956186 2.783070 3.284972 3.782006 4.410995 4.752817 76.817703
19 80 0.152538 0.257668 0.374916 0.631661 1.243043 2.189957 2.813704 2.982175 3.161499 3.697894 4.224437 78.270508
19 81 0.384208 0.647918 0.813574 1.041356 1.526228 2.215728 2.599460 2.682198 2.869975 3.332268 3.804215 78.082870
19 82 0.246714 0.381905 0.538627 0.820707 1.273235 1.845564 2.296595 2.623046 2.973522 3.457784 3.926442 79.615852
19 83 0.116022 0.198625 0.270004 0.410041 0.764664 1.390790 1.938296 2.261744 2.592665 3.150133 3.673563 83.233452
19 84 0.141504 0.285442 0.428559 0.595893 0.909519 1.442908 1.926283 2.202263 2.452628 2.881165 3.365739 83.368095
19 85 0.205831 0.338153 0.462201 0.641117 0.919729 1.290788 1.580299 1.795754 2.074863 2.520298 3.033345 85.137627
19 86 0.132102 0.225632 0.316864 0.460792 0.727698 1.104425 1.420332 1.685382 2.022233 2.473955 2.926486 86.504105
19 87 0.091201 0.148291 0.204206 0.301161 0.479540 0.734842 0.970162 1.213527 1.543578 1.988560 2.459880 89.865051
19 88 0.097899 0.135536 0.178065 0.283099 0.483790 0.735786 0.938375 1.154721 1.464532 1.894650 2.358462 90.275085
19 89 0.096173 0.196222 0.283447 0.365095 0.533724 0.871483 1.197585 1.416129 1.672129 2.141295 2.726848 88.499870
19 90 0.119885 0.241406 0.341490 0.424401 0.602877 0.998503 1.398583 1.644641 1.894473 2.392366 3.038488 86.902878
19 91 0.138328 0.254484 0.358160 0.477324 0.707103 1.140296 1.553617 1.824489 2.115128 2.643375 3.276729 85.510971
19 92 0.195473 0.337618 0.459318 0.639980 0.990322 1.519440 1.941454 2.206280 2.509415 2.978896 3.449250 82.772552
19 93 0.140561 0.186402 0.245882 0.410711 0.725613 1.077746 1.345454 1.662901 2.123553 2.675339 3.159956 86.245880
19 94 0.199505 0.274669 0.352034 0.554994 0.931329 1.336096 1.566295 1.759320 2.098123 2.626680 3.146559 85.154388
19 95 0.197550 0.483195 0.654835 0.740088 1.112073 1.949161 2.570870 2.628423 2.712544 3.144189 3.564017 80.243050
19 96 0.112768 0.203429 0.297289 0.453332 0.805016 1.416221 1.954000 2.250961 2.536153 3.041258 3.537552 83.392021
19 97 0.061022 0.091346 0.133508 0.237541 0.456480 0.782654 1.084195 1.377122 1.771121 2.374600 3.022118 88.608292
19 98 0.169535 0.368484 0.499099 0.599349 0.889301 1.438936 1.840929 1.973761 2.203367 2.702396 3.199053 84.115791
19 99 0.191867 0.313311 0.435260 0.682973 1.210396 1.930565 2.368890 2.520312 2.715260 3.089373 3.402011 81.139778
19 100 0.081041 0.128635 0.181112 0.298366 0.568801 1.008305 1.421967 1.779817 2.211876 2.784896 3.292794 86.242386
19 101 0.059930 0.093827 0.138737 0.237911 0.433338 0.694004 0.925888 1.184322 1.566212 2.099186 2.671541 89.895103
19 102 0.197878 0.294776 0.372592 0.546845 0.892532 1.305470 1.534248 1.677438 1.933559 2.360527 2.774401 86.109741
19 103 0.094224 0.238046 0.374684 0.491422 0.797117 1.440377 2.001725 2.167763 2.272425 2.607537 2.963547 84.551132
19 104 0.051041 0.086412 0.128401 0.207053 0.374244 0.656336 0.951008 1.242790 1.617710 2.150917 2.708844 89.825241
19 105 0.110611 0.146190 0.181958 0.290078 0.512889 0.791311 0.979060 1.153137 1.427777 1.848867 2.277528 90.280594
19 106 0.153670 0.346723 0.472388 0.538198 0.748746 1.182823 1.510353 1.608045 1.753305 2.097956 2.459895 87.127899
19 107 0.123364 0.212127 0.301461 0.450103 0.745919 1.223671 1.600500 1.770250 1.903472 2.194480 2.527542 86.947113
19 108 0.068276 0.134112 0.194926 0.266194 0.410517 0.669273 0.919132 1.114819 1.357958 1.728071 2.129329 91.007393
19 109 0.098896 0.147160 0.184229 0.260065 0.407536 0.626284 0.802790 0.945845 1.139919 1.453024 1.801495 92.132759
19 110 0.093618 0.219251 0.315711 0.385540 0.569812 0.936563 1.210870 1.280907 1.381491 1.666412 1.993011 89.946815
19 111 0.074380 0.173393 0.251639 0.309236 0.465220 0.816311 1.139182 1.258416 1.350992 1.623274 1.966743 90.571213
19 112 0.035132 0.062042 0.093535 0.144869 0.246358 0.422632 0.605283 0.766829 0.951595 1.230949 1.553794 93.886986
19 113 0.088298 0.150595 0.196071 0.262997 0.402444 0.617137 0.783226 0.900535 1.067821 1.340922 1.640426 92.549530
19 114 0.098975 0.216122 0.318697 0.403889 0.559270 0.837250 1.070589 1.187416 1.305817 1.533834 1.802932 90.665207
19 115 0.060272 0.117186 0.187810 0.295695 0.500433 0.778797 0.972573 1.080981 1.218142 1.460445 1.723962 91.603699
19 116 0.263675 0.312957 0.334653 0.452595 0.668073 0.866037 0.966619 1.095152 1.308876 1.557871 1.751811 90.421677
19 117 0.301892 0.325718 0.330336 0.475408 0.774610 1.038182 1.102853 1.157368 1.327971 1.592701 1.806866 89.766098
19 118 0.079853 0.181140 0.292154 0.428632 0.697497 1.081600 1.337968 1.456071 1.621002 1.891061 2.125612 88.807411
19 119 0.187215 0.215430 0.245085 0.388499 0.690051 1.051893 1.281035 1.461998 1.687076 2.023384 2.321420 88.446915
19 120 0.198790 0.412131 0.521652 0.611226 0.898230 1.412289 1.711732 1.711676 1.769452 2.053152 2.338151 86.361519
19 121 0.134359 0.301200 0.451094 0.565339 0.788031 1.236258 1.602683 1.724640 1.835597 2.160270 2.539567 86.660957
19 122 0.079358 0.167571 0.252278 0.358220 0.628852 1.182276 1.671952 1.850911 1.975989 2.368081 2.807341 86.657173
19 123 0.149470 0.288854 0.416489 0.616333 1.046472 1.621103 1.928085 2.011203 2.181304 2.511359 2.756805 84.472527
19 124 0.430576 0.385978 0.413134 0.700344 1.222661 1.638546 1.790615 1.960284 2.244776 2.641966 2.974368 83.596756
19 125 0.125672 0.285880 0.451847 0.615628 0.929101 1.459722 1.884568 2.084487 2.339489 2.792523 3.217195 83.813889
19 126 0.108886 0.226953 0.337914 0.475106 0.818092 1.511505 2.072050 2.182596 2.220289 2.592008 3.033974 84.420624
19 127 0.218373 0.368325 0.465555 0.648580 1.096615 1.736260 2.073997 2.141640 2.302942 2.671815 2.968538 83.307358
19 128 0.241275 0.286261 0.335483 0.513949 0.836397 1.201328 1.461788 1.733507 2.113237 2.637569 3.125730 85.513481
19 129 0.111752 0.240500 0.373976 0.522944 0.818821 1.303502 1.656687 1.795550 1.989992 2.396976 2.803046 85.986252
19 130 0.156238 0.322557 0.425827 0.535849 0.884855 1.592184 2.066462 2.035979 1.992847 2.283531 2.621085 85.082588
19 131 0.129927 0.280206 0.412071 0.523166 0.758139 1.250630 1.708315 1.889879 1.987580 2.274891 2.607297 86.177895
19 132 0.085302 0.141706 0.196331 0.300230 0.531793 0.913499 1.214039 1.390378 1.620278 2.111028 2.687458 88.807961
19 133 0.145996 0.309864 0.427270 0.518067 0.734503 1.123951 1.427647 1.566153 1.727651 1.999953 2.224920 87.794022
19 134 0.312724 0.288369 0.298924 0.529301 1.005516 1.340541 1.366172 1.410040 1.574528 1.828799 2.003236 88.041847
19 135 0.091150 0.143387 0.193465 0.296041 0.509888 0.808074 1.055962 1.282002 1.560823 1.881824 2.107204 90.070183
19 136 0.071682 0.134971 0.196980 0.282744 0.443684 0.680709 0.849250 0.947665 1.100199 1.407560 1.771469 92.113083
19 137 0.115780 0.244153 0.339513 0.400680 0.543040 0.824337 1.047472 1.117145 1.172376 1.344973 1.543666 91.306870
19 138 0.099952 0.221814 0.306382 0.340262 0.436190 0.678623 0.905464 0.985342 1.020299 1.164862 1.355052 92.485764
19 139 0.074477 0.136194 0.173057 0.206771 0.285378 0.442532 0.595528 0.698620 0.797836 0.972392 1.179241 94.437973
19 140 0.015797 0.029430 0.048167 0.081827 0.145864 0.236597 0.319202 0.395074 0.487055 0.621310 0.776521 96.843163
19 141 0.013461 0.023872 0.035577 0.056442 0.098745 0.160385 0.219935 0.284701 0.371065 0.487890 0.615035 97.632896
19 142 0.003752 0.006803 0.011136 0.020632 0.044404 0.087970 0.141068 0.203288 0.282102 0.384415 0.487578 98.326859
19 143 0.033255 0.062595 0.093140 0.138129 0.212795 0.296249 0.352820 0.407825 0.498851 0.637716 0.792708 96.473915
19 144 0.041919 0.085585 0.116154 0.148405 0.223095 0.336445 0.415728 0.466423 0.552005 0.705734 0.876686 96.031815
19 145 0.007935 0.012134 0.017387 0.030749 0.064283 0.124465 0.193201 0.264843 0.341983 0.442909 0.537664 97.962448
19 146 0.007346 0.014051 0.023938 0.045398 0.097750 0.175002 0.235453 0.282465 0.346943 0.451594 0.557626 97.762436
19 147 0.063125 0.132586 0.163285 0.176178 0.232122 0.339852 0.423148 0.464434 0.520035 0.639093 0.784400 96.061745
19 148 0.016502 0.033048 0.052246 0.080152 0.131974 0.203013 0.257008 0.295413 0.348193 0.444313 0.556930 97.581207
19 149 0.003488 0.006073 0.009800 0.017971 0.038663 0.077427 0.126328 0.182126 0.244008 0.323229 0.399674 98.571213
19 150 0.018559 0.033631 0.050277 0.079911 0.137135 0.202706 0.243191 0.277977 0.338765 0.439071 0.545071 97.633705
19 151 0.044748 0.097381 0.123101 0.135554 0.184691 0.279307 0.347980 0.374879 0.412965 0.499066 0.596506 96.903824
19 152 0.006376 0.012091 0.019415 0.032209 0.061685 0.114133 0.169807 0.217458 0.263258 0.334944 0.413620 98.355003
19 153 0.004224 0.007559 0.012795 0.025020 0.054994 0.099547 0.140375 0.180120 0.228472 0.293611 0.354844 98.598442
19 154 0.045849 0.071866 0.086582 0.113383 0.162806 0.211502 0.237852 0.265312 0.312631 0.379738 0.446303 97.666183
19 155 0.017530 0.032849 0.047295 0.066859 0.104123 0.153120 0.186564 0.207904 0.237565 0.291018 0.350065 98.305107
19 156 0.010632 0.019717 0.027576 0.037099 0.058259 0.096018 0.135228 0.167334 0.198114 0.244308 0.294288 98.711426
19 157 0.009510 0.018258 0.028839 0.045436 0.077728 0.120155 0.151891 0.174774 0.204058 0.252046 0.302409 98.614899
19 158 0.039872 0.064884 0.076388 0.089799 0.120097 0.159407 0.184285 0.202041 0.227831 0.270241 0.315736 98.249420
19 159 0.010567 0.020380 0.029750 0.040770 0.062521 0.094211 0.119952 0.138303 0.159341 0.196579 0.239537 98.888084
19 160 0.005423 0.010088 0.015784 0.024460 0.042059 0.069565 0.096990 0.120252 0.142062 0.173239 0.206641 99.093437
19 161 0.015524 0.025931 0.033339 0.043291 0.061915 0.083958 0.099756 0.115076 0.137701 0.172719 0.210759 99.000031
19 162 0.014117 0.019995 0.024026 0.033014 0.050832 0.071242 0.086626 0.103269 0.125853 0.158042 0.191351 99.121635
19 163 0.007134 0.012629 0.018120 0.025889 0.040005 0.058356 0.074666 0.091129 0.111094 0.140016 0.172436 99.248520
19 164 0.004285 0.007611 0.012061 0.020306 0.035976 0.054250 0.069082 0.084600 0.104007 0.130491 0.157945 99.319389
19 165 0.011621 0.016236 0.018950 0.026113 0.041065 0.057914 0.070781 0.087002 0.110468 0.140747 0.169849 99.249252
19 166 0.003641 0.006639 0.010194 0.016435 0.029869 0.049157 0.066411 0.082552 0.102340 0.131732 0.162606 99.338425
19 167 0.012388 0.024348 0.035041 0.045483 0.064186 0.089849 0.109514 0.123994 0.142513 0.176305 0.217426 98.958954
19 168 0.015707 0.028207 0.037124 0.047727 0.068976 0.098179 0.120065 0.136036 0.156572 0.192991 0.234449 98.863968
19 169 0.002821 0.004909 0.007897 0.013946 0.027369 0.048808 0.072220 0.096352 0.121145 0.153785 0.186226 99.264519
19 170 0.005299 0.009416 0.014258 0.023472 0.043698 0.071827 0.094674 0.113781 0.137366 0.175081 0.214788 99.096336
19 171 0.019269 0.040256 0.052245 0.060011 0.081222 0.117268 0.145361 0.162001 0.183223 0.227048 0.280834 98.631264
19 172 0.005688 0.010577 0.016512 0.026422 0.046216 0.073899 0.097637 0.118254 0.143217 0.184470 0.232551 99.044563
19 173 0.002674 0.004456 0.006929 0.012184 0.024256 0.044476 0.068837 0.097541 0.130280 0.172327 0.216036 99.220009
19 174 0.008209 0.014057 0.021086 0.034787 0.061660 0.092577 0.115484 0.140518 0.179046 0.233712 0.290203 98.808655
19 175 0.019620 0.032732 0.043517 0.061989 0.097793 0.138623 0.165994 0.192497 0.233835 0.293579 0.354206 98.365616
19 176 0.006930 0.012179 0.018120 0.028661 0.052061 0.089941 0.129003 0.168682 0.216123 0.279269 0.341383 98.657646
19 177 0.009133 0.016328 0.024687 0.038816 0.068618 0.114646 0.156751 0.192491 0.234369 0.300122 0.372910 98.471130
19 178 0.032799 0.066784 0.089386 0.104463 0.142122 0.210214 0.265280 0.295134 0.331658 0.407680 0.501903 97.552574
19 179 0.028287 0.056485 0.082216 0.105439 0.144531 0.211066 0.270254 0.307171 0.344749 0.419353 0.514076 97.516373
19 180 0.011929 0.020449 0.029586 0.045530 0.082038 0.148738 0.219030 0.275672 0.328212 0.410671 0.501418 97.926727
19 181 0.034020 0.066639 0.095326 0.124000 0.178254 0.262132 0.330477 0.375027 0.428762 0.524270 0.635972 96.945122
19 182 0.048385 0.075095 0.098757 0.140926 0.217507 0.307089 0.365299 0.414261 0.491658 0.614921 0.745947 96.480156
19 183 0.048853 0.063697 0.075535 0.111423 0.184605 0.275235 0.342233 0.410037 0.504934 0.634864 0.761180 96.587402
19 184 0.018216 0.033869 0.053224 0.086084 0.158339 0.275046 0.377425 0.452244 0.541950 0.691102 0.852455 96.460045
19 185 0.069522 0.134242 0.178055 0.213660 0.298683 0.452142 0.570573 0.621132 0.680069 0.821224 0.993920 94.966782
19 186 0.080476 0.158019 0.210248 0.247977 0.335544 0.502632 0.639562 0.701574 0.765152 0.911172 1.089745 94.357895
19 187 0.036239 0.067985 0.101807 0.148488 0.245822 0.415681 0.567788 0.655290 0.734432 0.889607 1.068886 95.067978
19 188 0.099992 0.184737 0.251412 0.316739 0.430659 0.597442 0.724649 0.805655 0.904163 1.055943 1.215297 93.413315
19 189 0.095449 0.134461 0.169703 0.250744 0.408345 0.604083 0.735069 0.829619 0.953212 1.136855 1.311216 93.371239
19 190 0.146998 0.249565 0.314765 0.385933 0.520852 0.728309 0.889239 0.984466 1.088263 1.253329 1.425877 92.012405
19 191 0.082686 0.160762 0.237957 0.324912 0.472844 0.685720 0.839375 0.923753 1.040888 1.249996 1.479645 92.501465
19 192 0.191727 0.259272 0.289687 0.370363 0.532313 0.732227 0.860257 0.964537 1.121759 1.343230 1.546430 91.788193
19 193 0.125593 0.242663 0.333067 0.417432 0.581071 0.845139 1.031964 1.104267 1.200075 1.408423 1.637073 91.073235
19 194 0.115301 0.249149 0.343414 0.391579 0.532731 0.857995 1.149910 1.251130 1.319608 1.528713 1.777366 90.483109
19 195 0.169263 0.255504 0.323154 0.430426 0.617772 0.879188 1.077936 1.215118 1.378815 1.640516 1.918756 90.093552
19 196 0.143987 0.229115 0.287245 0.388275 0.599891 0.887904 1.081370 1.211607 1.414161 1.723399 2.014002 90.019043
19 197 0.116678 0.193118 0.278170 0.412805 0.638065 0.940219 1.174213 1.332716 1.503863 1.763354 2.037070 89.609734
19 198 0.117438 0.217282 0.285790 0.369941 0.575488 0.921641 1.187138 1.319703 1.483479 1.771432 2.050510 89.700157
19 199 0.184838 0.259386 0.301084 0.399406 0.585319 0.821415 0.977427 1.108996 1.318542 1.652017 2.007967 90.383606
19 200 0.066200 0.138011 0.202295 0.271403 0.425285 0.710424 0.960588 1.097398 1.255561 1.560637 1.904687 91.407516
19 201 0.058945 0.123119 0.178988 0.240403 0.387202 0.686384 0.968035 1.109302 1.236465 1.517420 1.853546 91.640190
19 202 0.088617 0.173621 0.240946 0.306288 0.444280 0.709895 0.946037 1.075506 1.216431 1.510559 1.875103 91.412720
19 203 0.065391 0.136333 0.188996 0.236300 0.359540 0.622283 0.872995 1.001503 1.119364 1.383056 1.706557 92.307686
19 204 0.034509 0.059935 0.089012 0.142496 0.261175 0.461077 0.642813 0.777047 0.937182 1.216812 1.535688 93.842255
19 205 0.055541 0.108495 0.147349 0.189297 0.293474 0.483905 0.647743 0.748865 0.882121 1.127845 1.407227 93.908142
19 206 0.086177 0.129379 0.165550 0.243217 0.401635 0.611151 0.745582 0.829763 0.955229 1.179375 1.420314 93.232635
19 207 0.030096 0.065446 0.103072 0.148484 0.255761 0.473909 0.696996 0.819943 0.907017 1.080415 1.281668 94.137192
19 208 0.021357 0.037936 0.056805 0.088599 0.154312 0.265884 0.376590 0.479447 0.617129 0.846123 1.123928 95.931885
19 209 0.051889 0.085224 0.113270 0.156456 0.239509 0.358985 0.452840 0.532699 0.654268 0.853636 1.081401 95.419823
19 210 0.057952 0.114014 0.148046 0.182554 0.281976 0.459479 0.587074 0.630174 0.684834 0.822643 0.974830 95.056427
19 211 0.039979 0.066368 0.092877 0.135482 0.216169 0.334523 0.440728 0.530652 0.633358 0.782476 0.941201 95.786186
19 212 0.022392 0.033346 0.048457 0.081406 0.145334 0.232500 0.312955 0.397652 0.503334 0.647459 0.804488 96.770676
19 213 0.034041 0.059375 0.082573 0.115843 0.177482 0.265260 0.340764 0.411354 0.509454 0.656762 0.826881 96.520210
19 214 0.033182 0.044560 0.058494 0.093401 0.156369 0.227233 0.285005 0.357981 0.463858 0.601601 0.745624 96.932693
19 215 0.034577 0.048645 0.065667 0.107657 0.187011 0.270278 0.326555 0.396911 0.513759 0.671453 0.828113 96.549377
19 216 0.055571 0.097013 0.121298 0.150119 0.216744 0.323663 0.407833 0.466884 0.548903 0.690991 0.856382 96.064598
19 217 0.046524 0.071394 0.091510 0.128792 0.199849 0.294300 0.367822 0.436433 0.533449 0.679246 0.844157 96.306526
19 218 0.015633 0.026328 0.040073 0.065835 0.117780 0.200229 0.284026 0.364389 0.455215 0.581349 0.719014 97.130127
19 219 0.040262 0.064890 0.087467 0.123550 0.186641 0.265618 0.325240 0.378545 0.454533 0.571694 0.707526 96.794037
19 220 0.054927 0.106973 0.137342 0.157143 0.210071 0.312726 0.399968 0.449801 0.507285 0.620005 0.761135 96.282616
19 221 0.030447 0.055870 0.083271 0.120311 0.184182 0.271083 0.335990 0.378747 0.432380 0.531037 0.648949 96.927734
19 222 0.061478 0.090564 0.103165 0.124924 0.170255 0.231972 0.281153 0.329617 0.397015 0.490004 0.588620 97.131233
19 223 0.041730 0.062329 0.082178 0.120887 0.187150 0.255889 0.300245 0.347694 0.419184 0.514550 0.608937 97.059227
19 224 0.054370 0.092587 0.125003 0.167255 0.237418 0.329710 0.402251 0.465561 0.551202 0.678147 0.817678 96.078819
19 225 0.046808 0.076626 0.102657 0.142261 0.213284 0.306719 0.380728 0.447213 0.538415 0.670533 0.809423 96.265335
19 226 0.059297 0.075984 0.096078 0.153636 0.257504 0.356514 0.414389 0.483606 0.599608 0.759424 0.910553 95.833412
19 227 0.064913 0.114020 0.144567 0.180640 0.262170 0.400780 0.510722 0.578074 0.669277 0.843964 1.047846 95.183029
19 228 0.078406 0.133668 0.165781 0.209386 0.312342 0.480132 0.602440 0.669407 0.770006 0.969260 1.197215 94.411957
19 229 0.061710 0.106103 0.144484 0.196241 0.296971 0.465796 0.610077 0.707098 0.824014 1.035411 1.281997 94.270096
19 230 0.068044 0.102546 0.130607 0.187121 0.303717 0.481438 0.625863 0.728460 0.849045 1.050858 1.277545 94.194756
19 231 0.066637 0.132241 0.196953 0.272269 0.408798 0.613638 0.776595 0.874382 0.992527 1.201185 1.434447 93.030327
19 232 0.175639 0.205993 0.208128 0.274325 0.424016 0.610648 0.728341 0.831653 0.995340 1.256764 1.525122 92.764030
19 233 0.062589 0.129548 0.184405 0.238753 0.365457 0.592734 0.773451 0.858405 0.974688 1.216770 1.488303 93.114891
19 234 0.072661 0.143959 0.195273 0.245640 0.384891 0.675429 0.916573 0.988136 1.048926 1.272969 1.561813 92.493729
19 235 0.125765 0.237618 0.304935 0.363789 0.505208 0.767216 0.986541 1.097806 1.220874 1.461629 1.729392 91.199226
19 236 0.165891 0.200338 0.225980 0.323746 0.519380 0.759037 0.920232 1.055452 1.241382 1.528005 1.814570 91.245987
19 237 0.111953 0.195067 0.261344 0.348930 0.515065 0.751939 0.920591 1.028054 1.190078 1.461653 1.745561 91.469765
19 238 0.127876 0.255283 0.332410 0.393169 0.561066 0.904669 1.173461 1.259172 1.360060 1.653213 2.010159 89.969467
19 239 0.153347 0.315995 0.449205 0.522206 0.648844 0.962481 1.261289 1.388691 1.467856 1.697609 1.997149 89.135330
19 240 0.221466 0.345023 0.417525 0.521535 0.728511 1.073888 1.346560 1.486150 1.626456 1.914506 2.238658 88.079727
19 241 0.169148 0.364648 0.513132 0.587158 0.738175 1.093527 1.412417 1.536751 1.632745 1.900503 2.243060 87.808731
19 242 0.243798 0.376839 0.491407 0.670328 0.949990 1.313298 1.565869 1.709768 1.866028 2.133661 2.425696 86.253319
19 243 0.278808 0.475848 0.605979 0.749459 1.006034 1.405064 1.712285 1.880028 2.041800 2.287087 2.522982 85.034630
19 244 0.313517 0.524418 0.676762 0.848037 1.094747 1.406040 1.616573 1.774041 1.995493 2.294636 2.581989 84.873749
19 245 0.199167 0.320706 0.439317 0.644624 0.997621 1.416296 1.681147 1.848733 2.056259 2.336820 2.583136 85.476173
19 246 0.230246 0.367492 0.484321 0.685219 1.023254 1.430458 1.680763 1.833133 2.049511 2.377236 2.686505 85.151863
19 247 0.131856 0.265192 0.383272 0.523598 0.813728 1.291981 1.678688 1.863597 2.032015 2.318782 2.582043 86.115250
19 248 0.234734 0.255194 0.303560 0.525005 0.937165 1.265083 1.420098 1.667071 2.079454 2.498605 2.755898 86.058136
19 249 0.173654 0.232181 0.294954 0.474838 0.802701 1.113378 1.274622 1.448809 1.754636 2.149051 2.475392 87.805786
19 250 0.102332 0.220195 0.327519 0.438362 0.683781 1.111521 1.450492 1.599971 1.771187 2.111081 2.453943 87.729614
19 251 0.144823 0.232140 0.303982 0.431528 0.683113 1.032319 1.289466 1.465842 1.689597 2.019344 2.336189 88.371658
19 252 0.165304 0.255775 0.329469 0.454217 0.681342 0.985722 1.209860 1.374742 1.586538 1.907060 2.237872 88.812103
19 253 0.099018 0.181127 0.258603 0.364107 0.558539 0.819245 1.012477 1.157231 1.365328 1.669810 1.969488 90.545029
19 254 0.199308 0.213215 0.257378 0.441721 0.732011 0.894046 0.951006 1.101769 1.369659 1.638251 1.826397 90.375237
19 255 0.180361 0.218285 0.265633 0.429288 0.713720 0.923018 1.004729 1.137954 1.390760 1.672287 1.872839 90.191124
19 256 0.140983 0.244712 0.327078 0.432448 0.621377 0.877885 1.068344 1.201655 1.368961 1.603528 1.828066 90.284966
19 257 0.097615 0.162592 0.218955 0.300760 0.454387 0.679505 0.852291 0.971513 1.131918 1.402076 1.705173 92.023216
19 258 0.102409 0.206282 0.284713 0.343725 0.471309 0.727334 0.953059 1.066890 1.189452 1.449105 1.765311 91.440414
19 259 0.116486 0.206729 0.262419 0.320094 0.460800 0.721972 0.940134 1.056131 1.186332 1.450841 1.763112 91.514954
19 260 0.091016 0.137561 0.184167 0.268463 0.418650 0.621922 0.789465 0.937477 1.125150 1.398605 1.694386 92.333138
19 261 0.081774 0.129367 0.176518 0.267174 0.437221 0.646981 0.788315 0.905849 1.083783 1.355272 1.644089 92.483650
19 262 0.108448 0.174494 0.232263 0.327725 0.508626 0.739149 0.901951 1.047374 1.276920 1.592038 1.888900 91.202110
19 263 0.205207 0.256945 0.296759 0.441359 0.713477 1.011167 1.175054 1.300008 1.495771 1.797567 2.074859 89.231827
19 264 0.124484 0.272491 0.394695 0.491590 0.697271 1.075302 1.393236 1.542246 1.688387 1.962179 2.236605 88.121513
19 265 0.239627 0.277946 0.340630 0.559310 0.927512 1.212158 1.325197 1.490513 1.805938 2.215564 2.543128 87.062477
19 266 0.206389 0.347420 0.466796 0.659928 1.009590 1.433019 1.671306 1.779629 1.952095 2.249389 2.510117 85.714325
19 267 0.154746 0.342552 0.482633 0.586692 0.847612 1.368542 1.806626 1.947441 2.033122 2.265281 2.475736 85.689018
19 268 0.298268 0.316070 0.351889 0.578530 0.991262 1.325172 1.461789 1.636432 1.934110 2.312642 2.617388 86.176453
19 269 0.167841 0.275741 0.379559 0.554079 0.856769 1.219841 1.493768 1.744795 2.084291 2.470499 2.757262 85.995560
19 270 0.185156 0.285209 0.358332 0.514839 0.838974 1.268935 1.534712 1.677588 1.902001 2.298655 2.686968 86.448631
19 271 0.124173 0.286883 0.407519 0.476333 0.675321 1.137415 1.535042 1.635065 1.716132 2.043708 2.448309 87.514099
19 272 0.127288 0.271074 0.380114 0.452478 0.638415 1.074322 1.498855 1.677946 1.785717 2.092221 2.462526 87.539040
19 273 0.169214 0.231224 0.281569 0.417466 0.700161 1.055933 1.300787 1.502234 1.789956 2.190952 2.541783 87.818726
19 274 0.182668 0.243230 0.296701 0.449150 0.731454 1.028276 1.196137 1.348384 1.598505 1.949646 2.273244 88.702606
19 275 0.119678 0.216803 0.310461 0.434836 0.645008 0.920410 1.125184 1.271517 1.465452 1.742927 2.016500 89.731232
19 276 0.181898 0.219094 0.256953 0.394602 0.653237 0.915700 1.070197 1.221913 1.441756 1.719744 1.953579 89.971329
19 277 0.150308 0.231447 0.297220 0.426564 0.668676 0.942314 1.111552 1.256194 1.487855 1.795228 2.058876 89.573761
19 278 0.133861 0.179439 0.208928 0.303950 0.497705 0.719133 0.858751 0.992748 1.206774 1.509484 1.791164 91.598061
19 279 0.068904 0.122292 0.175822 0.255645 0.402876 0.613193 0.775987 0.891692 1.044800 1.286185 1.536589 92.826012
19 280 0.144991 0.265400 0.304776 0.346739 0.508993 0.802009 0.994540 1.036621 1.107602 1.316477 1.531298 91.640549
19 281 0.124924 0.266232 0.351519 0.401969 0.546323 0.854726 1.099030 1.158851 1.199385 1.373452 1.578819 91.044769
19 282 0.034889 0.072666 0.115243 0.171174 0.287873 0.496491 0.690464 0.809395 0.918429 1.118476 1.337109 93.947792
19 283 0.040353 0.074525 0.110213 0.165859 0.283947 0.470696 0.628333 0.732676 0.846637 1.023276 1.190820 94.432663
19 284 0.111556 0.256608 0.335624 0.366252 0.495441 0.734468 0.874179 0.877142 0.906235 1.040195 1.179815 92.822487
19 285 0.073939 0.169170 0.256667 0.320528 0.437129 0.656308 0.835598 0.896214 0.928544 1.042286 1.182704 93.200912
19 286 0.033517 0.049890 0.069471 0.115737 0.221912 0.385920 0.532551 0.651191 0.770270 0.932499 1.074419 95.162621
19 287 0.047244 0.101422 0.146293 0.184698 0.257982 0.375376 0.481995 0.565972 0.659921 0.794927 0.938945 95.445229
19 288 0.024562 0.041784 0.060848 0.089752 0.137045 0.215386 0.292213 0.358467 0.429491 0.559757 0.735370 97.055328
20 21 0.000000 0.000000 0.000000 0.000000 0.000000 0.000000 0.000000 0.000000 0.000000 0.000000 0.000000 0.000000
20 22 0.243706 3.565036 15.524856 57.088913 12.711312 1.614794 0.825039 0.584741 0.178694 0.079238 0.068994 7.514677
20 23 7.615097 44.140087 15.990910 9.789969 4.354014 4.404941 4.128973 2.537342 0.757673 0.288143 0.128813 5.864034
20 24 0.991557 19.913622 33.382057 23.245371 4.677305 2.090483 1.969754 2.457330 2.544102 2.361720 1.444301 4.922395
20 25 0.655419 2.277787 0.872291 2.149572 7.864245 35.171665 26.675922 8.545512 2.361225 1.653341 1.219706 10.553317
20 26 0.096921 0.226133 0.370483 0.541098 0.742419 4.289639 36.412048 30.786102 8.613330 3.044100 2.290026 12.587701
20 27 0.119875 0.333270 0.501465 0.671528 1.314953 7.594687 33.041355 19.203903 6.505003 3.733518 4.345498 22.634945
20 28 0.140923 0.166139 0.260189 0.613150 1.024874 1.730404 5.866815 10.341588 20.611830 16.698154 11.581385 30.964548
20 29 0.127387 0.449791 0.740184 0.786569 0.939508 1.538598 3.343171 3.156225 5.721753 10.141061 20.713701 52.342052
20 30 0.124450 0.183041 0.250348 0.481346 0.742451 1.185631 2.521382 2.405840 3.267350 4.180118 7.924813 76.733231
20 31 0.183324 0.358082 0.491094 0.709084 1.006113 1.814934 4.196292 3.614794 3.969011 4.208713 6.642982 72.805580
20 32 0.292226 0.564922 0.814683 1.104401 1.515556 2.298260 3.115200 3.678748 4.330650 5.547159 7.038795 69.699402
20 33 0.276932 0.418844 0.541654 0.920009 1.766938 2.976876 3.978076 4.787527 5.926714 7.346396 8.243910 62.816124
20 34 0.278699 0.409941 0.574340 1.115295 2.323100 3.813280 4.775298 5.360540 6.179712 7.328872 8.075884 59.765041
20 35 0.479500 1.251334 1.997825 2.485286 3.030126 4.029540 4.889934 5.289724 5.878572 6.843351 7.660136 56.164677
20 36 1.806167 2.306412 2.677738 4.347400 6.694403 7.846876 7.624736 7.230213 7.266088 7.278220 6.790648 38.131100
20 37 0.549388 0.840160 1.109434 2.264171 5.322966 8.318231 8.642112 8.162631 8.764412 9.320683 8.294106 38.411705
20 38 0.288760 0.680490 1.085689 1.587102 2.587629 4.907681 7.969156 9.792766 9.978858 9.642635 8.739294 42.739941
20 39 1.130091 2.961600 4.490692 5.796891 7.465055 8.947187 8.816780 7.580006 6.843968 6.471548 5.920183 33.575996
20 40 4.961224 6.894496 6.597373 7.499810 8.638665 8.607175 7.294740 5.961720 5.407503 5.201708 4.770287 28.165302
20 41 0.570273 1.427095 2.090846 3.125379 5.890897 9.698941 10.777224 9.301351 8.384589 7.937856 6.759139 34.036411
20 42 0.435591 0.751691 1.067240 1.884626 3.960104 8.143945 11.911005 12.064047 10.587382 9.350269 7.689467 32.154636
20 43 2.229043 5.707331 8.512257 10.248428 10.270926 9.072404 7.604850 6.301903 5.633210 5.078649 4.489572 24.851427
20 44 2.544467 2.027315 2.561318 5.530445 8.289123 7.283717 5.611371 5.032104 4.883185 4.581432 4.070611 47.584911
20 45 0.300093 0.473469 0.612558 1.110466 2.431614 4.152805 5.504592 7.028802 8.862750 8.956859 7.064771 53.501225
20 46 0.216435 0.453506 0.761802 1.415316 3.076257 5.803670 7.618611 7.776478 7.492472 7.163533 6.257029 51.964890
20 47 0.840479 2.627239 4.439297 5.068758 5.658663 6.453428 6.363057 5.521852 4.871675 4.578392 4.330440 49.246723
20 48 0.317376 0.699396 1.176274 1.894184 3.333547 5.110672 5.957839 5.868382 5.571877 5.525675 5.355882 59.188904
20 49 0.063986 0.101316 0.160408 0.346097 0.883702 1.856131 2.973116 4.314452 6.006279 7.430540 7.631013 68.232956
20 50 0.066686 0.131204 0.228469 0.439267 0.955599 1.874154 2.863384 3.737544 4.652971 5.735673 6.520678 72.794373
20 51 0.147146 0.450135 0.934232 1.424947 2.037099 2.882830 3.620848 4.039523 4.471858 5.142714 5.869365 68.979301
20 52 0.072372 0.123366 0.189311 0.332525 0.672865 1.242618 1.836644 2.456419 3.266127 4.376949 5.441109 79.989693
20 53 0.027998 0.045228 0.063957 0.110634 0.229390 0.426836 0.633977 0.900896 1.355698 2.061505 2.843789 91.300095
20 54 0.030358 0.060908 0.100152 0.157765 0.267158 0.463681 0.699273 0.962512 1.309819 1.821229 2.429631 91.697517
20 55 0.056001 0.102811 0.157032 0.239503 0.378206 0.575557 0.768301 0.972158 1.257308 1.685408 2.217402 91.590317
20 56 0.021989 0.046359 0.081614 0.130970 0.207720 0.322932 0.447816 0.572298 0.715908 0.935472 1.232779 95.284142
20 57 0.008498 0.012994 0.019739 0.036727 0.074693 0.133662 0.198599 0.277962 0.385106 0.535591 0.709498 97.606934
20 58 0.003458 0.006606 0.011209 0.020108 0.040403 0.080420 0.134354 0.202148 0.297666 0.450186 0.650442 98.102997
20 59 0.004900 0.008649 0.013820 0.024573 0.048549 0.090209 0.140249 0.204121 0.300974 0.453665 0.648652 98.061638
20 60 0.010082 0.016330 0.024877 0.045539 0.095071 0.177717 0.265435 0.362624 0.497075 0.692293 0.907999 96.904961
20 61 0.016477 0.042854 0.081760 0.123036 0.188166 0.299470 0.414058 0.500324 0.599799 0.780840 1.035674 95.917542
20 62 0.008612 0.016142 0.026202 0.044953 0.088359 0.172906 0.275146 0.378741 0.501506 0.687825 0.907118 96.892487
20 63 0.019055 0.035042 0.054096 0.090115 0.176061 0.316317 0.447392 0.561633 0.709579 0.932873 1.173586 95.484253
20 64 0.011580 0.021938 0.035513 0.060630 0.119586 0.230447 0.355980 0.479326 0.631482 0.864713 1.135461 96.053337
20 65 0.014207 0.026365 0.041861 0.069326 0.132020 0.247630 0.379910 0.521520 0.714384 1.003924 1.324392 95.524460
20 66 0.045994 0.084150 0.126853 0.204507 0.377912 0.645688 0.870760 1.031295 1.221200 1.521643 1.834423 92.035576
20 67 0.046620 0.126576 0.240770 0.339369 0.476198 0.733590 0.976659 1.103556 1.227801 1.492911 1.851900 91.384056
20 68 0.061638 0.087888 0.121937 0.214320 0.416104 0.680839 0.887733 1.076097 1.326739 1.687120 2.039125 91.400459
20 69 0.070842 0.116386 0.164172 0.277955 0.548085 0.891777 1.115254 1.307103 1.638271 2.103049 2.491843 89.275269
20 70 0.117521 0.152213 0.208311 0.404392 0.849779 1.311167 1.536935 1.743985 2.087611 2.507539 2.806018 86.274529
20 71 0.137914 0.302136 0.475446 0.662439 1.032272 1.631843 2.072426 2.240536 2.445710 2.890818 3.381381 82.727081
20 72 0.106149 0.244261 0.433658 0.645797 0.964794 1.485546 1.987023 2.324305 2.669693 3.237052 3.895502 82.006226
20 73 0.198438 0.300011 0.390235 0.609096 1.123671 1.834694 2.288703 2.546165 2.896582 3.399589 3.767474 80.645340
20 74 0.345525 0.610944 0.853238 1.225903 1.897444 2.661713 3.041983 3.184607 3.420425 3.757874 3.974891 75.025459
20 75 0.255303 0.506806 0.745595 1.026919 1.550148 2.376842 3.023107 3.326716 3.625248 4.113054 4.541047 74.909218
20 76 0.144094 0.387143 0.671380 0.881053 1.260197 2.062032 2.829224 3.162745 3.408180 3.990466 4.673804 76.529678
20 77 0.313107 0.692898 1.028092 1.293861 1.756223 2.484914 2.978743 3.123349 3.336698 3.769016 4.144616 75.078491
20 78 0.753353 0.901249 0.915195 1.293259 2.173607 3.010672 3.220910 3.292458 3.642787 4.140132 4.312512 72.343864
20 79 0.179030 0.499858 0.847695 1.109043 1.598944 2.468964 3.089382 3.175302 3.321052 3.829098 4.319725 75.561913
20 80 0.243022 0.647995 1.000143 1.076378 1.274257 1.947296 2.659791 2.927052 3.064045 3.533500 4.138383 77.488136
20 81 0.254497 0.631507 0.967124 1.097759 1.367723 2.069757 2.746979 2.960693 3.033288 3.365560 3.778704 77.726402
20 82 0.217664 0.418956 0.601194 0.836831 1.345174 2.173181 2.820998 3.080262 3.288780 3.692726 4.019667 77.504562
20 83 0.174674 0.431364 0.647718 0.768830 1.069883 1.747205 2.359968 2.584617 2.801451 3.354059 3.988184 80.072052
20 84 0.104062 0.314960 0.654832 0.894312 1.105022 1.577888 2.111784 2.397501 2.580227 3.002543 3.655823 81.601044
20 85 0.105641 0.204956 0.298437 0.422484 0.716846 1.297385 1.899564 2.290442 2.609285 3.087512 3.540785 83.526665
20 86 0.115008 0.245632 0.385324 0.534640 0.801585 1.226957 1.601017 1.876717 2.237683 2.775942 3.360450 84.839043
20 87 0.070869 0.129756 0.189076 0.283004 0.492370 0.845308 1.172388 1.438747 1.782115 2.312683 2.892083 88.391602
20 88 0.078424 0.124156 0.167318 0.258064 0.483796 0.861269 1.201277 1.484720 1.863652 2.433838 2.994453 88.049034
20 89 0.091345 0.232843 0.403783 0.520791 0.694155 1.088791 1.512448 1.773865 2.029173 2.535091 3.220932 85.896774
20 90 0.106094 0.270324 0.487651 0.639462 0.833585 1.293509 1.817611 2.130339 2.343724 2.797006 3.446886 83.833809
20 91 0.139119 0.310555 0.490917 0.641010 0.911240 1.480669 2.078398 2.429007 2.690991 3.164322 3.715769 81.947998
20 92 0.245267 0.547390 0.858372 1.080276 1.388611 1.919500 2.364931 2.590980 2.822592 3.255960 3.775216 79.150909
20 93 0.139003 0.199947 0.273288 0.471731 0.927439 1.551110 2.042469 2.442818 2.903592 3.410493 3.728440 81.909668
20 94 0.190473 0.292177 0.374339 0.582485 1.094037 1.831332 2.309623 2.535911 2.838511 3.301109 3.606789 81.043213
20 95 0.310836 0.988294 1.623380 1.678088 1.803957 2.372761 2.772367 2.714272 2.709515 3.054660 3.556276 76.415596
20 96 0.214635 0.536201 0.939095 1.205775 1.477780 2.041827 2.562902 2.740186 2.791560 3.051705 3.456552 78.981781
20 97 0.047889 0.082915 0.127183 0.234780 0.555545 1.252792 2.090862 2.729895 3.176279 3.610112 3.747399 82.344353
20 98 0.172287 0.500690 0.836898 1.002706 1.355005 2.102375 2.641058 2.643819 2.638041 2.951697 3.342119 79.813301
20 99 0.397351 0.973980 1.452046 1.629368 1.844035 2.312900 2.602931 2.604356 2.665899 2.954097 3.319934 77.243103
20 100 0.119700 0.308842 0.512039 0.667354 0.980731 1.624898 2.227743 2.458857 2.580919 2.896483 3.257279 82.365158
20 101 0.034361 0.069033 0.110388 0.189004 0.426473 0.943695 1.521545 1.950006 2.371384 2.891931 3.193384 86.298798
20 102 0.279736 0.593068 0.718459 0.774339 1.099634 1.761564 2.175498 2.171379 2.226084 2.545068 2.850886 82.804283
20 103 0.117969 0.482487 1.177154 1.488644 1.464361 1.711204 2.044206 2.131831 2.138766 2.350139 2.789385 82.103851
20 104 0.048402 0.099587 0.153821 0.233906 0.454455 0.978002 1.635577 2.085096 2.334015 2.669172 2.940372 86.367592
20 105 0.103662 0.174178 0.216138 0.300849 0.554846 1.022033 1.436855 1.711589 2.040364 2.480821 2.759800 87.198868
20 106 0.152552 0.489549 0.891136 1.013634 1.116146 1.496181 1.840364 1.894931 1.907414 2.127954 2.479884 84.590256
20 107 0.190363 0.481165 0.783143 0.924579 1.058231 1.405610 1.748194 1.883786 1.949161 2.173651 2.522912 84.879204
20 108 0.047520 0.120803 0.224513 0.328311 0.502949 0.862266 1.279898 1.558596 1.755310 2.043238 2.365394 88.911209
20 109 0.072810 0.124123 0.156272 0.212851 0.373357 0.706222 1.056327 1.300279 1.520979 1.823699 2.056803 90.596275
20 110 0.093400 0.298064 0.558902 0.669734 0.776578 1.079503 1.356493 1.422582 1.463907 1.685365 2.035705 88.559769
20 111 0.056088 0.200907 0.463634 0.605376 0.659054 0.887211 1.194244 1.357113 1.416785 1.615439 1.996175 89.547974
20 112 0.017488 0.034175 0.054414 0.087817 0.176223 0.393494 0.707285 1.005614 1.265049 1.578733 1.844131 92.835579
20 113 0.052168 0.110704 0.161019 0.215800 0.357485 0.640010 0.905008 1.059653 1.232152 1.530611 1.830683 91.904709
20 114 0.065987 0.204218 0.412373 0.539820 0.641713 0.863123 1.090546 1.212648 1.324289 1.566281 1.930939 90.148064
20 115 0.036225 0.081386 0.137519 0.208569 0.367301 0.688675 1.049355 1.288639 1.460391 1.723253 1.991755 90.966934
20 116 0.178552 0.285842 0.316996 0.406673 0.679901 1.026255 1.147662 1.178288 1.359898 1.677146 1.913608 89.829185
20 117 0.264735 0.410324 0.420167 0.488445 0.774617 1.202608 1.383651 1.375367 1.474186 1.731155 1.931967 88.542778
20 118 0.052860 0.171895 0.355436 0.501133 0.706307 1.091150 1.436503 1.546275 1.624712 1.857173 2.134960 88.521591
20 119 0.153942 0.289112 0.334137 0.383893 0.624188 1.210125 1.748235 1.879065 1.890827 2.097353 2.267294 87.121826
20 120 0.183943 0.605118 0.976525 0.935344 0.953142 1.325455 1.679489 1.705392 1.671841 1.856111 2.153355 85.954285
20 121 0.101431 0.332363 0.644760 0.760296 0.862817 1.308941 1.856154 2.038593 1.976214 2.073780 2.301365 85.743286
20 122 0.070587 0.218126 0.374448 0.442799 0.651955 1.303707 2.092146 2.320798 2.195876 2.300085 2.493624 85.535851
20 123 0.166693 0.532236 0.916622 1.026750 1.184717 1.606858 1.902437 1.903584 1.936302 2.184679 2.481115 84.158005
20 124 0.630381 0.955404 0.791834 0.740160 1.088725 1.831894 2.297323 2.354393 2.486984 2.851240 3.047550 80.924110
20 125 0.116624 0.384650 0.705162 0.858506 1.153027 1.863469 2.411714 2.397890 2.342826 2.571661 2.837663 82.356804
20 126 0.169319 0.515320 0.855883 0.924272 1.099823 1.776870 2.505197 2.614546 2.407103 2.484682 2.717959 81.929031
20 127 0.289826 0.807129 1.217435 1.226946 1.336057 1.797081 2.138003 2.146701 2.185707 2.464820 2.800107 81.590187
20 128 0.207303 0.323308 0.361516 0.488275 0.928514 1.776012 2.427091 2.595343 2.672023 2.915762 2.997798 82.307060
20 129 0.118882 0.347511 0.592622 0.716249 0.978841 1.596749 2.115636 2.167468 2.136830 2.331983 2.559548 84.337685
20 130 0.259558 0.763314 1.153614 1.121342 1.149617 1.587841 1.997948 2.014873 1.930115 2.085893 2.377520 83.558365
20 131 0.132790 0.444862 0.872927 1.004207 1.049178 1.395366 1.787547 1.898740 1.894073 2.064867 2.364779 85.090660
20 132 0.041880 0.083492 0.125491 0.200226 0.456812 1.138589 1.935732 2.256424 2.248580 2.392701 2.467630 86.652443
20 133 0.112614 0.362045 0.685044 0.858846 1.051381 1.356685 1.507141 1.474946 1.530343 1.762651 2.040665 87.257637
20 134 0.591893 0.723943 0.631114 0.676359 0.957319 1.324155 1.457496 1.486148 1.642052 1.931387 2.132652 86.445480
20 135 0.076876 0.158350 0.214948 0.313204 0.611888 1.076017 1.298000 1.313878 1.454603 1.768999 1.975916 89.737328
20 136 0.030709 0.062339 0.097807 0.156843 0.332237 0.744541 1.196240 1.409709 1.484699 1.676372 1.825991 90.982513
20 137 0.090098 0.265084 0.461525 0.534318 0.612087 0.843710 1.057925 1.112079 1.126441 1.264369 1.482767 91.149597
20 138 0.057471 0.181431 0.368706 0.461338 0.504492 0.669060 0.875775 0.975741 0.999785 1.106597 1.306880 92.492714
20 139 0.029447 0.078877 0.141104 0.186961 0.266178 0.444388 0.651685 0.784837 0.879227 1.054908 1.278907 94.203484
20 140 0.004582 0.009592 0.017359 0.031471 0.067103 0.145555 0.257415 0.385488 0.533068 0.729043 0.923510 96.895813
20 141 0.005128 0.010889 0.018342 0.030053 0.057655 0.111145 0.176226 0.248795 0.346203 0.496269 0.674987 97.824303
20 142 0.001333 0.002528 0.004169 0.007819 0.018306 0.042317 0.077643 0.126395 0.202371 0.327602 0.479178 98.710342
20 143 0.012112 0.028081 0.048280 0.077146 0.141493 0.252165 0.355717 0.433140 0.527233 0.683188 0.861039 96.580406
20 144 0.016106 0.050977 0.101624 0.137455 0.190011 0.297030 0.411380 0.488280 0.565745 0.717440 0.928354 96.095596
20 145 0.004165 0.007889 0.011418 0.017940 0.037984 0.084927 0.149044 0.221585 0.316861 0.456596 0.590186 98.101410
20 146 0.002569 0.005497 0.009637 0.018482 0.047607 0.117317 0.203797 0.273934 0.343284 0.453908 0.557278 97.966690
20 147 0.027258 0.099631 0.206820 0.253094 0.282886 0.363729 0.438625 0.466994 0.504725 0.621535 0.807016 95.927689
20 148 0.007258 0.018450 0.033030 0.050351 0.092671 0.184927 0.289924 0.353299 0.391895 0.473534 0.573470 97.531197
20 149 0.001466 0.002737 0.004509 0.008619 0.021945 0.054454 0.105131 0.171492 0.257546 0.369980 0.461201 98.540916
20 150 0.009899 0.022614 0.036221 0.057168 0.114834 0.215194 0.290696 0.322970 0.363728 0.453031 0.543808 97.569832
20 151 0.021394 0.079290 0.164699 0.201557 0.223782 0.288897 0.354339 0.380824 0.405026 0.480762 0.599486 96.799942
20 152 0.003350 0.007474 0.012831 0.020297 0.040517 0.091429 0.164017 0.227204 0.275837 0.352112 0.433231 98.371696
20 153 0.001802 0.003582 0.006211 0.012185 0.031254 0.074248 0.129808 0.184784 0.242706 0.320712 0.387145 98.605568
20 154 0.028064 0.067502 0.104099 0.131372 0.176705 0.238993 0.275847 0.293724 0.332095 0.411917 0.507471 97.432213
20 155 0.009381 0.020818 0.033925 0.050022 0.084386 0.145100 0.202101 0.236509 0.266227 0.322994 0.388133 98.240402
20 156 0.005297 0.012000 0.019761 0.027665 0.043428 0.076188 0.116756 0.154006 0.193108 0.256413 0.331820 98.763565
20 157 0.004170 0.008466 0.014025 0.023089 0.045585 0.089932 0.138674 0.175988 0.208994 0.263416 0.321149 98.706512
20 158 0.017420 0.041731 0.067327 0.085562 0.111416 0.153555 0.188449 0.209485 0.236097 0.289223 0.356031 98.243706
20 159 0.003679 0.007829 0.012974 0.019698 0.035131 0.066922 0.105233 0.137303 0.164670 0.209352 0.260571 98.976639
20 160 0.002550 0.005000 0.007987 0.012622 0.023187 0.043128 0.067435 0.093209 0.123391 0.168143 0.217297 99.236053
20 161 0.007025 0.015123 0.024086 0.033143 0.048775 0.073248 0.096059 0.114204 0.135053 0.171505 0.216515 99.065262
20 162 0.005962 0.010324 0.014630 0.021895 0.037323 0.058891 0.077156 0.093951 0.116391 0.151826 0.189960 99.221687
20 163 0.002802 0.005406 0.008548 0.013522 0.024023 0.040699 0.058131 0.076313 0.099048 0.132643 0.169604 99.369263
20 164 0.001584 0.002995 0.004970 0.008757 0.017580 0.032042 0.047552 0.064075 0.083958 0.113281 0.145566 99.477638
20 165 0.004712 0.008101 0.010944 0.016061 0.028197 0.045388 0.059338 0.073056 0.092884 0.123146 0.154498 99.383675
20 166 0.001272 0.002466 0.003927 0.006565 0.013846 0.028998 0.047791 0.066491 0.086671 0.116752 0.147542 99.477676
20 167 0.005538 0.014580 0.026055 0.035285 0.049009 0.072877 0.095649 0.110509 0.124932 0.154579 0.195061 99.115929
20 168 0.006109 0.016467 0.030373 0.041003 0.054536 0.079566 0.107385 0.127906 0.144823 0.177877 0.225724 98.988228
20 169 0.001281 0.002418 0.003787 0.006451 0.014309 0.032500 0.058375 0.086257 0.114656 0.153515 0.188820 99.337624
20 170 0.002022 0.004127 0.006758 0.011453 0.024448 0.051084 0.081393 0.105877 0.128148 0.164589 0.202105 99.218002
20 171 0.008368 0.026725 0.052825 0.066764 0.076641 0.099307 0.126375 0.147371 0.168769 0.211334 0.275790 98.739723
20 172 0.002324 0.005175 0.009129 0.014645 0.027161 0.052852 0.085491 0.114531 0.139004 0.177684 0.224120 99.147888
20 173 0.001151 0.002174 0.003519 0.006278 0.014105 0.029917 0.050432 0.075172 0.108356 0.157869 0.210622 99.340401
20 174 0.004200 0.008536 0.013262 0.020828 0.039780 0.072081 0.102811 0.129493 0.164359 0.220593 0.281683 98.942375
20 175 0.010251 0.023442 0.035797 0.047040 0.073433 0.120357 0.162547 0.191766 0.228423 0.292061 0.364873 98.450012
20 176 0.003279 0.006911 0.011224 0.017497 0.033515 0.066557 0.105724 0.142115 0.184056 0.251260 0.326724 98.851135
20 177 0.004081 0.008035 0.012602 0.020410 0.042117 0.088756 0.143629 0.188001 0.229503 0.296414 0.366645 98.599800
20 178 0.018705 0.052444 0.090740 0.107824 0.131789 0.192740 0.258222 0.294836 0.324318 0.394909 0.499870 97.633606
20 179 0.015902 0.042227 0.079253 0.104587 0.130867 0.188790 0.258441 0.307013 0.341194 0.407791 0.506027 97.617897
20 180 0.005878 0.011581 0.018062 0.027928 0.054761 0.117720 0.200261 0.268522 0.323708 0.407929 0.493169 98.070480
20 181 0.020399 0.053416 0.092944 0.119759 0.159340 0.233050 0.302572 0.344275 0.392548 0.489705 0.617059 97.174927
20 182 0.031461 0.063374 0.087898 0.111263 0.169907 0.276896 0.367370 0.417424 0.477877 0.598925 0.737650 96.659958
20 183 0.035662 0.067489 0.085995 0.103906 0.158083 0.257736 0.340929 0.397436 0.483297 0.635720 0.798052 96.635696
20 184 0.010462 0.022281 0.034944 0.053182 0.108373 0.237813 0.383698 0.472668 0.541453 0.676018 0.814094 96.645012
20 185 0.041287 0.116268 0.206837 0.250549 0.293225 0.408585 0.534798 0.602803 0.653368 0.772984 0.951922 95.167374
20 186 0.047436 0.132085 0.241943 0.293807 0.334535 0.466762 0.625869 0.713902 0.758293 0.873672 1.060369 94.451324
20 187 0.019904 0.042860 0.067238 0.095141 0.168482 0.346370 0.564563 0.701765 0.777193 0.919473 1.076581 95.220428
20 188 0.058229 0.145924 0.249598 0.318961 0.397836 0.539893 0.675651 0.763779 0.862778 1.026814 1.228752 93.731781
20 189 0.060147 0.099841 0.137247 0.198235 0.332790 0.557278 0.755018 0.874626 0.977848 1.151605 1.326869 93.528496
20 190 0.090884 0.210678 0.337992 0.428292 0.548744 0.751551 0.913307 0.984682 1.069458 1.253857 1.490458 91.920097
20 191 0.040367 0.083088 0.136111 0.202636 0.334930 0.586882 0.856853 1.037871 1.175645 1.395575 1.635105 92.514931
20 192 0.103601 0.154973 0.188992 0.272284 0.475327 0.765449 0.954636 1.057995 1.206437 1.449346 1.655943 91.715012
20 193 0.088742 0.200304 0.319194 0.415724 0.566973 0.839802 1.071516 1.168733 1.251705 1.453737 1.705341 90.918228
20 194 0.086038 0.242335 0.432574 0.503494 0.571052 0.805660 1.059966 1.166502 1.227191 1.437608 1.769733 90.697845
20 195 0.119567 0.210283 0.291779 0.390073 0.567992 0.858645 1.116859 1.278110 1.423260 1.656150 1.905814 90.181465
20 196 0.091652 0.161926 0.228346 0.328865 0.545477 0.890619 1.174806 1.346867 1.531974 1.811609 2.060361 89.827499
20 197 0.139469 0.261183 0.364488 0.470001 0.647587 0.929730 1.165348 1.318569 1.494462 1.770043 2.066888 89.372231
20 198 0.115855 0.268655 0.419524 0.518121 0.682395 0.986316 1.235705 1.350664 1.492191 1.786881 2.134997 89.008698
20 199 0.146086 0.225768 0.269022 0.360669 0.587881 0.939691 1.190546 1.321751 1.485330 1.767186 2.024673 89.681396
20 200 0.070041 0.184036 0.311527 0.386121 0.510173 0.799618 1.095273 1.237658 1.347236 1.601684 1.928322 90.528313
20 201 0.071037 0.186229 0.322494 0.396560 0.488823 0.734400 1.021830 1.186575 1.286047 1.493262 1.776135 91.036606
20 202 0.082226 0.203055 0.334333 0.414046 0.537250 0.816483 1.100284 1.234341 1.315976 1.523595 1.803081 90.635330
20 203 0.079512 0.221502 0.368714 0.418326 0.490128 0.717093 0.963384 1.086388 1.178805 1.396298 1.691589 91.388260
20 204 0.051136 0.112111 0.176545 0.237027 0.353240 0.594250 0.850503 0.998182 1.088689 1.268125 1.487477 92.782715
20 205 0.050846 0.128455 0.204142 0.252847 0.357633 0.580229 0.792593 0.896606 0.999575 1.209798 1.446791 93.080482
20 206 0.117536 0.242734 0.311457 0.350046 0.468120 0.704851 0.887381 0.950189 1.018437 1.195634 1.400463 92.353149
20 207 0.040996 0.145154 0.314247 0.395048 0.435315 0.567451 0.712334 0.773427 0.819003 0.958842 1.185064 93.653122
20 208 0.016730 0.034340 0.052937 0.078321 0.150764 0.336283 0.594901 0.794881 0.914695 1.078252 1.221665 94.726227
20 209 0.038347 0.073973 0.103124 0.145561 0.262392 0.474915 0.648350 0.724647 0.802538 0.960594 1.108598 94.656960
20 210 0.063392 0.185163 0.323714 0.361153 0.380159 0.477486 0.577757 0.624083 0.678454 0.816653 1.023491 94.488495
20 211 0.036790 0.082309 0.137219 0.189405 0.267754 0.399978 0.525181 0.601420 0.666399 0.788042 0.944652 95.360855
20 212 0.014778 0.024742 0.037362 0.063458 0.127509 0.239968 0.360702 0.473898 0.595361 0.747316 0.879108 96.435799
20 213 0.028411 0.058985 0.092247 0.129023 0.193560 0.292635 0.380509 0.452163 0.549130 0.705311 0.892250 96.225777
20 214 0.025208 0.035681 0.048649 0.080851 0.146441 0.229275 0.299867 0.380497 0.494102 0.643978 0.793016 96.822433
20 215 0.019707 0.031220 0.045784 0.078380 0.151146 0.253512 0.339689 0.422877 0.539046 0.702939 0.865155 96.550545
20 216 0.038337 0.091090 0.143045 0.177050 0.229757 0.321215 0.396950 0.447177 0.525675 0.674220 0.867446 96.088036
20 217 0.023684 0.047118 0.075314 0.111242 0.177100 0.285013 0.383807 0.452109 0.525261 0.659690 0.832637 96.427025
20 218 0.008501 0.015660 0.023769 0.038800 0.077434 0.154288 0.244680 0.336185 0.451055 0.615622 0.781367 97.252640
20 219 0.020208 0.039134 0.059040 0.084720 0.137112 0.225811 0.309062 0.372444 0.447598 0.574366 0.724543 97.005966
20 220 0.026475 0.070050 0.122721 0.154637 0.195929 0.282405 0.368050 0.419897 0.476839 0.599876 0.780094 96.503029
20 221 0.012745 0.025083 0.041538 0.065140 0.110433 0.190890 0.282153 0.363564 0.444506 0.564702 0.703501 97.195747
20 222 0.018998 0.031025 0.044261 0.071101 0.129593 0.210200 0.271212 0.320152 0.384361 0.482603 0.583119 97.453377
20 223 0.014473 0.022457 0.032910 0.056704 0.109207 0.182774 0.245965 0.308840 0.392149 0.507677 0.621704 97.505142
20 224 0.028526 0.054167 0.082237 0.120245 0.187925 0.284139 0.364928 0.431953 0.521939 0.664243 0.828275 96.431419
20 225 0.018994 0.032421 0.048172 0.078744 0.147429 0.251322 0.344656 0.427303 0.527848 0.675440 0.828550 96.619125
20 226 0.026294 0.039485 0.056524 0.095894 0.182896 0.303602 0.406067 0.502020 0.624417 0.796831 0.963826 96.002144
20 227 0.046157 0.097553 0.144206 0.188640 0.276881 0.423213 0.539046 0.606592 0.702906 0.889604 1.109920 94.975281
20 228 0.048675 0.103778 0.167973 0.226762 0.317351 0.478488 0.621847 0.702742 0.782515 0.964926 1.214431 94.370506
20 229 0.049379 0.098971 0.143361 0.191318 0.288455 0.456341 0.608337 0.718713 0.857599 1.078913 1.315892 94.192719
20 230 0.044179 0.082284 0.121708 0.173239 0.277313 0.470404 0.665249 0.798062 0.914996 1.114122 1.339545 93.998901
20 231 0.057908 0.152773 0.278167 0.362981 0.445480 0.595812 0.745587 0.846220 0.961473 1.167899 1.443202 92.942497
20 232 0.100544 0.148469 0.180331 0.252083 0.423543 0.680391 0.871258 0.988056 1.120842 1.350069 1.576023 92.308388
20 233 0.047968 0.113035 0.177505 0.229203 0.343856 0.586332 0.832743 0.972957 1.109170 1.358261 1.621661 92.607307
20 234 0.059955 0.157126 0.273411 0.337608 0.427098 0.658505 0.910960 1.033019 1.100355 1.299421 1.593920 92.148621
20 235 0.072940 0.205223 0.395695 0.503518 0.574059 0.757362 0.969370 1.091755 1.182900 1.388112 1.700946 91.158119
20 236 0.107900 0.160517 0.195134 0.273461 0.464961 0.766008 1.008499 1.164490 1.342754 1.630851 1.895718 90.989708
20 237 0.074620 0.144541 0.193471 0.252454 0.417822 0.743175 1.036264 1.188474 1.341578 1.615756 1.862659 91.129181
20 238 0.098953 0.261168 0.443736 0.513875 0.600184 0.895833 1.218832 1.350097 1.405585 1.639966 2.001050 89.570717
20 239 0.129609 0.343245 0.596124 0.689506 0.732695 0.948171 1.202090 1.328321 1.404280 1.606799 1.918494 89.100662
20 240 0.136383 0.279389 0.425961 0.535384 0.680474 1.004268 1.360980 1.568415 1.676231 1.906849 2.214792 88.210876
20 241 0.095836 0.270642 0.466453 0.540559 0.648393 0.964489 1.316305 1.500524 1.635246 1.928804 2.322539 88.310204
20 242 0.083399 0.141741 0.218172 0.352078 0.613343 1.038328 1.448520 1.732074 1.949443 2.270077 2.587404 87.565422
20 243 0.148279 0.305191 0.454455 0.603231 0.863245 1.272218 1.588312 1.754455 1.959978 2.324070 2.717667 86.008904
20 244 0.134345 0.245032 0.375798 0.564801 0.887364 1.341837 1.708927 1.927680 2.120966 2.430479 2.768945 85.493828
20 245 0.087872 0.142657 0.202446 0.329831 0.623536 1.079789 1.488848 1.814722 2.164565 2.582513 2.901346 86.581871
20 246 0.118925 0.213460 0.309532 0.466581 0.800563 1.311919 1.699651 1.903240 2.110582 2.460368 2.790938 85.814240
20 247 0.120921 0.305928 0.527540 0.665963 0.820610 1.121773 1.403526 1.561873 1.732494 2.071972 2.525508 87.141891
20 248 0.149795 0.185046 0.238544 0.423946 0.810516 1.203671 1.422908 1.638911 1.961190 2.337026 2.599932 87.028519
20 249 0.080523 0.117484 0.159147 0.282535 0.591558 1.018334 1.324670 1.553855 1.851951 2.233048 2.490497 88.296394
20 250 0.096497 0.246220 0.415544 0.520557 0.663403 0.959073 1.249748 1.422108 1.593266 1.911551 2.311597 88.610435
20 251 0.118082 0.233887 0.371739 0.517273 0.721973 1.032561 1.289616 1.445572 1.610124 1.908141 2.265079 88.485947
20 252 0.092447 0.164794 0.235231 0.340907 0.563585 0.921442 1.230694 1.436255 1.656251 1.987226 2.304164 89.067001
20 253 0.050104 0.094650 0.148132 0.233404 0.407152 0.684482 0.958585 1.193562 1.450242 1.780181 2.091761 90.907738
20 254 0.124360 0.149607 0.198842 0.368854 0.685369 0.928277 1.033557 1.185266 1.442291 1.724020 1.930351 90.229210
20 255 0.109488 0.148630 0.199104 0.339425 0.615860 0.891185 1.049414 1.206407 1.446937 1.721967 1.919430 90.352158
20 256 0.107851 0.211535 0.323329 0.456487 0.662351 0.917028 1.096628 1.215281 1.381488 1.637298 1.906728 90.084000
20 257 0.049876 0.087815 0.135222 0.210936 0.358488 0.614894 0.888573 1.100414 1.279303 1.536237 1.808612 91.929626
20 258 0.078925 0.189484 0.315694 0.399898 0.512095 0.729500 0.937671 1.060199 1.189801 1.437864 1.760647 91.388222
20 259 0.084809 0.193883 0.318568 0.405977 0.519324 0.739013 0.947299 1.062060 1.175528 1.431276 1.789080 91.333183
20 260 0.063672 0.108179 0.149603 0.217933 0.363987 0.591216 0.789931 0.948111 1.144526 1.436639 1.738325 92.447876
20 261 0.045407 0.081112 0.123170 0.197804 0.360197 0.605420 0.821121 0.989279 1.181472 1.459555 1.740013 92.395454
20 262 0.067684 0.119938 0.172467 0.263586 0.462736 0.748227 0.953763 1.092075 1.294186 1.602377 1.883885 91.339073
20 263 0.218653 0.318091 0.359157 0.463318 0.708570 1.027306 1.195128 1.282647 1.476357 1.832233 2.166796 88.951744
20 264 0.096352 0.270523 0.494023 0.623890 0.771228 1.080595 1.361391 1.480705 1.586739 1.844951 2.185120 88.204483
20 265 0.125729 0.166820 0.224836 0.405170 0.811172 1.294197 1.611297 1.834275 2.059505 2.324660 2.479822 86.662514
20 266 0.141888 0.266463 0.377680 0.541445 0.890076 1.428843 1.820401 1.977063 2.123812 2.386482 2.581736 85.464111
20 267 0.143618 0.403750 0.730387 0.915774 1.072327 1.377632 1.625225 1.703145 1.809024 2.094646 2.468891 85.655579
20 268 0.260182 0.306111 0.364805 0.602928 1.071140 1.514863 1.732945 1.901914 2.129596 2.401246 2.567132 85.147133
20 269 0.154412 0.266260 0.373946 0.569229 0.946323 1.383109 1.656304 1.868150 2.195120 2.560458 2.760835 85.265854
20 270 0.171353 0.275207 0.359470 0.522946 0.862001 1.341098 1.688745 1.885190 2.105999 2.428394 2.675556 85.684044
20 271 0.124980 0.343735 0.581181 0.680103 0.826945 1.209797 1.555694 1.643095 1.685895 1.941835 2.310791 87.095947
20 272 0.126493 0.339624 0.600176 0.710296 0.784171 1.058520 1.386912 1.567725 1.664891 1.908050 2.289029 87.564110
20 273 0.195987 0.312031 0.382645 0.496056 0.748028 1.132448 1.436156 1.643017 1.890106 2.238537 2.531581 86.993408
20 274 0.126100 0.183585 0.235388 0.368225 0.671433 1.073891 1.342384 1.510363 1.727497 2.037750 2.280409 88.442978
20 275 0.102080 0.210043 0.325435 0.448567 0.636903 0.901856 1.104649 1.227461 1.383933 1.639626 1.919544 90.099907
20 276 0.211653 0.301340 0.330619 0.414653 0.619784 0.893089 1.058575 1.164238 1.340855 1.633155 1.913917 90.118118
20 277 0.138292 0.260380 0.335551 0.416355 0.611925 0.903548 1.082468 1.165245 1.331499 1.627894 1.911784 90.215057
20 278 0.061777 0.098315 0.136318 0.220142 0.417401 0.722101 0.970005 1.120034 1.266228 1.508179 1.737295 91.742203
20 279 0.045743 0.094324 0.139147 0.192973 0.325070 0.580540 0.819357 0.957468 1.092316 1.323067 1.538241 92.891754
20 280 0.095568 0.249842 0.393827 0.451094 0.561468 0.820324 1.016718 1.042187 1.064129 1.234411 1.468694 91.601738
20 281 0.059039 0.202253 0.430205 0.539628 0.580755 0.747438 0.941066 1.014775 1.037161 1.163815 1.391035 91.892830
20 282 0.013440 0.031058 0.053012 0.081705 0.159711 0.365963 0.653217 0.856733 0.959927 1.120309 1.268757 94.436172
20 283 0.016618 0.033702 0.050981 0.080045 0.168921 0.372445 0.603880 0.758176 0.877036 1.047339 1.163173 94.827682
20 284 0.061898 0.202467 0.376269 0.438520 0.495840 0.667970 0.814192 0.829112 0.823847 0.919683 1.080206 93.289993
20 285 0.042100 0.135053 0.285865 0.373249 0.420250 0.550943 0.704191 0.776473 0.795451 0.879133 1.036818 94.000473
20 286 0.015092 0.028168 0.044126 0.072038 0.144250 0.303127 0.507133 0.681421 0.807330 0.951886 1.057480 95.387947
20 287 0.025752 0.072034 0.136097 0.187752 0.261440 0.387007 0.511798 0.592633 0.658272 0.768865 0.905768 95.492584
20 288 0.016032 0.028330 0.043247 0.065675 0.106561 0.187795 0.286883 0.378490 0.461696 0.598129 0.768901 97.058258
21 22 0.000000 0.000000 0.000000 0.000000 0.000000 0.000000 0.000000 0.000000 0.000000 0.000000 0.000000 0.000000
21 23 0.225915 3.718719 15.180140 56.311451 13.667870 1.620024 0.637775 0.389713 0.121815 0.048111 0.032140 8.046324
21 24 8.194060 42.280941 14.174368 9.852024 5.195978 5.239435 4.756428 2.835870 0.732685 0.208344 0.067911 6.461957
21 25 1.340350 21.020765 30.428463 22.560688 5.559193 2.686556 2.413684 2.878143 2.751137 2.261878 1.225767 4.873374
21 26 0.874411 2.866384 1.060436 2.663367 8.745087 33.848503 23.913040 8.042542 2.407022 1.757377 1.402045 12.419787
21 27 0.303347 0.564578 0.737838 1.092202 1.538070 6.186428 34.237869 26.122232 8.778201 3.605179 2.787545 14.046510
21 28 0.196768 0.353465 0.460097 0.776610 1.754029 7.691732 27.959078 17.671761 8.088427 5.338816 5.996364 23.712854
21 29 0.345870 0.513758 0.773799 1.582435 2.471900 3.847003 9.829939 12.056957 17.752459 13.184196 9.536589 28.105099
21 30 0.373160 0.618133 0.779441 1.135259 1.651027 2.362389 4.480129 4.201608 7.202402 10.675987 17.894585 48.625881
21 31 0.278847 0.436880 0.531536 0.827105 1.208068 2.020923 4.386424 3.973755 5.024641 5.728017 9.045593 66.538216
21 32 0.638997 0.751089 0.800510 1.351317 2.383319 4.082682 8.064833 6.534192 7.158428 6.863544 8.771976 52.599113
21 33 1.483922 1.384736 1.465618 2.455935 3.764117 4.531143 5.005079 5.789592 6.801866 7.580673 7.820804 51.916515
21 34 1.114644 0.939097 1.190449 2.650265 4.682549 5.492583 5.723368 6.388299 7.320459 8.107841 8.355671 48.034775
21 35 0.548253 0.701946 0.927217 1.833108 3.630157 5.341069 6.278255 7.001132 7.961628 8.741349 8.550482 48.485405
21 36 5.702212 3.118165 2.836029 5.538490 8.964295 9.016273 7.424915 6.614596 6.305973 6.050168 5.578503 32.850380
21 37 6.360832 4.742525 3.803684 5.505110 7.688433 8.096437 7.192770 6.593204 6.432080 6.329795 5.871227 31.383902
21 38 0.631905 0.674756 0.899125 2.281712 5.564036 8.401651 9.265564 9.403445 9.128983 8.467764 7.275362 38.005695
21 39 1.533838 1.526037 1.912821 4.722475 10.291752 11.636225 9.155218 7.072022 6.227340 5.877928 5.252691 34.791653
21 40 14.640927 8.258502 5.501887 6.521745 7.224719 6.810048 5.984740 5.422060 4.926100 4.497571 4.117172 26.094528
21 41 4.576824 5.670051 4.518696 5.133972 7.330817 8.557279 7.218002 5.733409 5.566925 6.007431 5.825435 33.861160
21 42 0.525343 0.424981 0.618051 2.330955 7.877016 11.454293 10.081922 8.319349 7.330770 6.844895 6.042233 38.150192
21 43 4.366809 4.013217 4.826621 8.954159 11.565592 9.393696 7.048330 6.008001 5.605590 5.112529 4.501481 28.603977
21 44 14.904782 4.462792 3.668544 6.909727 8.508440 6.666488 5.720647 6.206641 6.256561 5.388572 4.541420 26.765388
21 45 0.561236 0.460435 0.736175 2.399380 5.037121 4.963130 3.944236 3.948047 4.663610 5.192311 5.123943 62.970375
21 46 0.291004 0.259398 0.379296 1.270358 3.773634 5.491436 5.424817 5.165736 5.205627 5.453422 5.220479 62.064789
21 47 2.148983 2.796322 2.736662 3.156878 4.289205 5.699903 6.150132 5.947960 5.744699 5.526976 4.984624 50.817657
21 48 1.915203 1.729067 1.596131 2.237386 3.398762 4.410959 4.751085 4.984550 5.296659 5.660527 5.720128 58.299541
21 49 0.240988 0.224210 0.328830 0.883399 2.036799 2.817161 3.180871 3.931732 4.906558 5.588083 5.847023 70.014351
21 50 0.182528 0.205641 0.294238 0.664786 1.440060 2.195296 2.775686 3.549851 4.465336 5.337033 5.964986 72.924561
21 51 0.499974 0.835017 0.955125 1.180249 1.755721 2.598744 3.245866 3.785715 4.535514 5.423216 6.034512 69.150352
21 52 0.277041 0.239498 0.295457 0.627047 1.243089 1.715005 2.019497 2.563812 3.332100 4.137680 4.835388 78.714386
21 53 0.088513 0.077373 0.095686 0.199843 0.394002 0.577760 0.758819 1.101415 1.621214 2.205875 2.768314 90.111183
21 54 0.068984 0.088306 0.119143 0.211428 0.384980 0.593761 0.797598 1.086828 1.511340 2.051422 2.624448 90.461761
21 55 0.134879 0.144259 0.162261 0.258419 0.434884 0.623946 0.794643 1.052053 1.441956 1.920037 2.399121 90.633545
21 56 0.084346 0.104002 0.122836 0.179450 0.278349 0.392436 0.499286 0.646264 0.866960 1.160331 1.493205 94.172539
21 57 0.032635 0.034805 0.045217 0.085418 0.154629 0.214150 0.263306 0.349168 0.479207 0.637922 0.810727 96.892815
21 58 0.015077 0.020647 0.029703 0.054573 0.102110 0.161322 0.222756 0.312969 0.449111 0.627253 0.825850 97.178635
21 59 0.022542 0.027663 0.036572 0.065024 0.117554 0.178060 0.237903 0.328141 0.462560 0.630236 0.807108 97.086639
21 60 0.052207 0.056881 0.072392 0.132779 0.235376 0.316771 0.369435 0.462006 0.614814 0.805282 1.001737 95.880318
21 61 0.091918 0.131208 0.136934 0.164383 0.243243 0.359058 0.453692 0.552353 0.703920 0.916003 1.132977 95.114311
21 62 0.043056 0.058018 0.079323 0.134426 0.232304 0.334939 0.409115 0.497011 0.625988 0.803508 0.999489 95.782822
21 63 0.109023 0.115265 0.133959 0.211533 0.344022 0.471354 0.563676 0.686343 0.858166 1.060545 1.253745 94.192368
21 64 0.058419 0.073411 0.095405 0.163919 0.294980 0.438514 0.541565 0.660223 0.826689 1.030578 1.222351 94.593948
21 65 0.064824 0.081130 0.103175 0.174183 0.311547 0.462698 0.574172 0.702381 0.880317 1.100180 1.310879 94.234512
21 66 0.203868 0.239983 0.279366 0.416671 0.636549 0.826852 0.936630 1.084308 1.313072 1.600919 1.874784 90.586998
21 67 0.235375 0.346636 0.361229 0.415008 0.596473 0.881033 1.082632 1.214529 1.410436 1.712108 1.992994 89.751549
21 68 0.247685 0.215969 0.258702 0.481165 0.801855 0.962047 1.031418 1.220609 1.493068 1.766704 2.013387 89.507393
21 69 0.325680 0.310604 0.347884 0.565802 0.891308 1.108986 1.243962 1.502088 1.858877 2.188354 2.439191 87.217262
21 70 0.449653 0.340456 0.398357 0.780106 1.297186 1.482813 1.546373 1.854568 2.288362 2.617199 2.830728 84.114197
21 71 0.496082 0.549173 0.544760 0.740568 1.183440 1.662744 1.921597 2.166262 2.549210 3.017891 3.368002 81.800270
21 72 0.278678 0.390859 0.465888 0.655709 1.049925 1.574369 1.963930 2.288331 2.716442 3.283976 3.809098 81.522789
21 73 0.352653 0.295248 0.338947 0.659759 1.235740 1.694745 1.989850 2.453592 3.011701 3.489731 3.808147 80.669891
21 74 0.768022 0.720016 0.742009 1.132887 1.780694 2.300059 2.582987 2.989329 3.524370 3.980007 4.231755 75.247864
21 75 0.549517 0.616199 0.680278 1.037748 1.703540 2.339588 2.640128 2.925431 3.382281 3.975981 4.459958 75.689354
21 76 0.217433 0.287534 0.367178 0.636386 1.275647 2.104090 2.607975 2.896975 3.280804 3.915464 4.472377 77.938141
21 77 0.465753 0.421402 0.492208 0.951506 1.771924 2.344294 2.558528 2.910642 3.463207 3.994773 4.256400 76.369362
21 78 1.662046 0.691792 0.594351 1.217474 2.168413 2.472354 2.546566 3.060704 3.626162 3.998528 4.206815 73.754791
21 79 0.524633 0.698939 0.760394 1.056329 1.757315 2.500626 2.748022 2.880620 3.369227 4.177353 4.753955 74.772591
21 80 0.303206 0.327097 0.377079 0.670443 1.378442 2.196884 2.572705 2.720184 2.947523 3.485113 4.008663 79.012665
21 81 0.464602 0.446405 0.467688 0.763874 1.376378 2.025677 2.445339 2.852126 3.317629 3.802603 4.089568 77.948112
21 82 0.643457 0.592169 0.632157 1.026872 1.673778 2.204534 2.474756 2.805392 3.255186 3.804212 4.284101 76.603386
21 83 0.370517 0.435475 0.433847 0.597720 1.060520 1.723495 2.124269 2.350241 2.717628 3.375323 3.986385 80.824577
21 84 0.194849 0.289677 0.351299 0.492545 0.847059 1.455791 2.000790 2.359852 2.713111 3.245389 3.737794 82.311844
21 85 0.195896 0.218956 0.277442 0.495336 0.904843 1.360139 1.711191 2.095364 2.552311 3.064302 3.521325 83.602890
21 86 0.255493 0.315869 0.384143 0.591437 0.957548 1.359779 1.658014 1.979483 2.401021 2.901604 3.376067 83.819542
21 87 0.160390 0.189557 0.233292 0.378823 0.649132 0.953259 1.192704 1.476733 1.866369 2.352092 2.843786 87.703865
21 88 0.172271 0.167651 0.200498 0.362232 0.664855 0.950903 1.156736 1.459859 1.900409 2.424074 2.924728 87.615784
21 89 0.204092 0.305720 0.361982 0.465833 0.726563 1.185401 1.586664 1.855502 2.167250 2.700717 3.283139 85.157135
21 90 0.239327 0.359205 0.417450 0.527085 0.816811 1.352078 1.816476 2.092030 2.391245 2.948629 3.561147 83.478516
21 91 0.273590 0.370127 0.441442 0.620280 0.980211 1.500385 1.893204 2.154768 2.457866 2.981362 3.554460 82.772301
21 92 0.437839 0.534860 0.608794 0.861467 1.302100 1.812541 2.177101 2.497039 2.869699 3.329910 3.745345 79.823303
21 93 0.403724 0.333143 0.380110 0.676084 1.088715 1.345160 1.524587 1.892371 2.365123 2.817567 3.227347 83.946068
21 94 0.491205 0.384541 0.390371 0.669415 1.143108 1.486288 1.653549 1.959769 2.439472 3.000748 3.478029 82.903503
21 95 0.428539 0.682030 0.683905 0.786752 1.312397 2.257504 2.793521 2.825561 2.975753 3.463212 3.810983 77.979836
21 96 0.359560 0.398755 0.448041 0.698770 1.186967 1.754213 2.120287 2.384668 2.675243 3.121501 3.555783 81.296211
21 97 0.185272 0.165459 0.193821 0.373351 0.705331 1.029663 1.271508 1.612004 2.085644 2.688924 3.287194 86.401833
21 98 0.263708 0.363293 0.396995 0.519716 0.878568 1.493779 1.972190 2.243948 2.593522 3.169032 3.653396 82.451859
21 99 0.268603 0.339042 0.417304 0.680408 1.226859 1.897911 2.307843 2.547228 2.806368 3.189473 3.511709 80.807251
21 100 0.154976 0.197660 0.248442 0.401258 0.700532 1.094578 1.434748 1.775726 2.179801 2.707807 3.237906 85.866562
21 101 0.074908 0.086753 0.113780 0.212709 0.414863 0.653754 0.860685 1.144328 1.565892 2.114089 2.660015 90.098228
21 102 0.174274 0.194321 0.227851 0.382183 0.717118 1.131139 1.418608 1.678431 2.021541 2.490195 2.907187 86.657158
21 103 0.125762 0.234535 0.317646 0.430354 0.721675 1.288585 1.832541 2.137848 2.370736 2.750359 3.094759 84.695206
21 104 0.080256 0.100369 0.137289 0.244207 0.438087 0.676922 0.899947 1.170624 1.517727 1.994548 2.539105 90.200920
21 105 0.142528 0.114180 0.125777 0.238117 0.446693 0.640004 0.783415 1.016325 1.363935 1.814876 2.281186 91.032967
21 106 0.130743 0.223373 0.266638 0.337974 0.564569 1.013441 1.420783 1.652382 1.889172 2.291744 2.652690 87.556488
21 107 0.133449 0.186364 0.238683 0.366474 0.624713 1.021224 1.360398 1.599017 1.820213 2.179892 2.584313 87.885262
21 108 0.061479 0.092963 0.128428 0.201443 0.342382 0.558966 0.780546 1.014322 1.305646 1.704141 2.132849 91.676834
21 109 0.080455 0.080617 0.095439 0.173688 0.324620 0.489485 0.615080 0.778470 1.004273 1.314093 1.654235 93.389542
21 110 0.081976 0.136884 0.166727 0.215980 0.360974 0.655488 0.949490 1.157849 1.387735 1.760652 2.132063 90.994186
21 111 0.057068 0.094905 0.121216 0.167443 0.286461 0.535083 0.812443 1.030084 1.235722 1.558108 1.912512 92.188957
21 112 0.031011 0.037221 0.049546 0.089291 0.163088 0.256709 0.348324 0.476134 0.666239 0.949162 1.305393 95.627884
21 113 0.062464 0.071005 0.079966 0.125523 0.224279 0.361904 0.486703 0.637909 0.854694 1.159653 1.489244 94.446655
21 114 0.045531 0.075481 0.104695 0.156085 0.272615 0.498304 0.759278 0.991721 1.209763 1.503174 1.806986 92.576370
21 115 0.033524 0.049797 0.075298 0.137310 0.264174 0.436246 0.595873 0.779030 1.034842 1.393241 1.776510 93.424156
21 116 0.161457 0.149390 0.173727 0.325158 0.595339 0.783238 0.877532 1.056044 1.310540 1.547955 1.710282 91.309341
21 117 0.240725 0.180426 0.182265 0.332511 0.625632 0.861973 0.976139 1.148694 1.396106 1.678586 1.896553 90.480385
21 118 0.039692 0.068120 0.101045 0.166533 0.313405 0.550968 0.792186 1.031013 1.343938 1.783245 2.188208 91.621651
21 119 0.063859 0.062611 0.082130 0.182502 0.413717 0.676928 0.852495 1.045957 1.312804 1.719875 2.146093 91.441032
21 120 0.163494 0.246620 0.279822 0.348210 0.563543 1.024203 1.470864 1.664446 1.751849 1.989757 2.219468 88.277725
21 121 0.092311 0.151524 0.196043 0.274023 0.468381 0.850864 1.230584 1.465696 1.653427 2.029691 2.457858 89.129601
21 122 0.032467 0.051227 0.072960 0.126495 0.265963 0.546349 0.846524 1.095589 1.376766 1.894213 2.522264 91.169182
21 123 0.084587 0.128107 0.188980 0.335149 0.647817 1.090765 1.461444 1.737690 2.001356 2.351229 2.640483 87.332390
21 124 0.404366 0.259818 0.260899 0.515385 0.983469 1.311029 1.463871 1.718249 2.006910 2.330216 2.634857 86.110931
21 125 0.115796 0.180210 0.240013 0.361394 0.629852 1.057977 1.448563 1.766399 2.146180 2.676806 3.115057 86.261757
21 126 0.120458 0.175086 0.215368 0.328455 0.623799 1.124336 1.478451 1.622588 1.816927 2.316897 2.870642 87.306992
21 127 0.309378 0.329487 0.339417 0.501540 0.877304 1.364874 1.701452 1.934585 2.158939 2.445207 2.642171 85.395645
21 128 0.301341 0.213674 0.225086 0.431815 0.788510 1.062006 1.236260 1.524995 1.890975 2.324691 2.746414 87.254234
21 129 0.108476 0.158903 0.207793 0.327936 0.586819 0.962347 1.255601 1.490738 1.804536 2.281688 2.708345 88.106819
21 130 0.210677 0.306395 0.336326 0.430692 0.736262 1.309661 1.697497 1.736453 1.755175 2.049442 2.379549 87.051865
21 131 0.223888 0.349765 0.393179 0.467330 0.706111 1.184019 1.586860 1.747843 1.852192 2.132682 2.422492 86.933640
21 132 0.099768 0.107033 0.138315 0.266025 0.538968 0.868558 1.096673 1.289823 1.527252 1.953073 2.437971 89.676544
21 133 0.115491 0.175138 0.234262 0.369760 0.665458 1.034066 1.272998 1.427550 1.635983 1.940528 2.158623 88.970146
21 134 0.558534 0.284172 0.254889 0.500437 0.939505 1.157949 1.184742 1.329097 1.543981 1.751530 1.879535 88.615631
21 135 0.168464 0.178117 0.206601 0.356807 0.630700 0.843505 0.931223 1.070491 1.326896 1.653730 1.909929 90.723541
21 136 0.062502 0.073099 0.097998 0.197586 0.430070 0.690888 0.846782 1.001697 1.219373 1.526939 1.793885 92.059181
21 137 0.156406 0.199119 0.218664 0.290903 0.466237 0.738002 0.944930 1.055103 1.161476 1.368423 1.562349 91.838387
21 138 0.155133 0.231292 0.238447 0.262893 0.378939 0.618241 0.832376 0.946919 1.038619 1.222594 1.415563 92.658981
21 139 0.063133 0.087991 0.101467 0.143805 0.251432 0.419091 0.550057 0.643789 0.755549 0.952226 1.162367 94.869087
21 140 0.008487 0.012582 0.020243 0.040872 0.086408 0.151796 0.220693 0.310274 0.433831 0.605230 0.796195 97.313393
21 141 0.009991 0.014520 0.020870 0.036575 0.068435 0.115225 0.166720 0.234404 0.325133 0.450937 0.599162 97.958031
21 142 0.002623 0.003751 0.005791 0.012100 0.027854 0.052801 0.080747 0.121789 0.188534 0.293333 0.421891 98.788788
21 143 0.021938 0.028718 0.037727 0.065479 0.126894 0.209759 0.287298 0.386573 0.528353 0.709774 0.881503 96.715988
21 144 0.026768 0.041729 0.049949 0.069771 0.128073 0.236598 0.345666 0.446418 0.574127 0.760593 0.933101 96.387199
21 145 0.005940 0.006686 0.009021 0.018709 0.040986 0.070486 0.098645 0.139157 0.200045 0.295209 0.416226 98.698891
21 146 0.005217 0.007441 0.011564 0.023439 0.050104 0.085885 0.119980 0.170250 0.258514 0.398411 0.561123 98.308075
21 147 0.036285 0.060969 0.069493 0.085905 0.150282 0.291152 0.438153 0.532175 0.602600 0.713736 0.808194 96.211060
21 148 0.013312 0.020360 0.027893 0.044887 0.083009 0.140517 0.195235 0.254843 0.338538 0.463442 0.595949 97.822014
21 149 0.002446 0.003325 0.005161 0.011187 0.026192 0.050257 0.077273 0.113769 0.165080 0.243181 0.339251 98.962875
21 150 0.012580 0.016445 0.023106 0.043923 0.090830 0.150448 0.201635 0.263851 0.351093 0.469686 0.580309 97.796097
21 151 0.036488 0.068421 0.075499 0.080907 0.126880 0.241114 0.353583 0.409947 0.454014 0.545290 0.627389 96.980469
21 152 0.004913 0.007684 0.011742 0.021796 0.045096 0.080487 0.112120 0.143589 0.186979 0.264406 0.362246 98.758942
21 153 0.002577 0.003672 0.005836 0.012440 0.028122 0.051467 0.077550 0.115517 0.172822 0.255854 0.349378 98.924767
21 154 0.029302 0.036302 0.043330 0.068525 0.124617 0.193844 0.248423 0.305326 0.370594 0.445811 0.508093 97.625824
21 155 0.014065 0.020821 0.028789 0.045534 0.078295 0.122064 0.162116 0.205310 0.259388 0.332152 0.404492 98.326973
21 156 0.006785 0.009599 0.011792 0.018031 0.034259 0.062876 0.092093 0.121557 0.158895 0.218684 0.287854 98.977570
21 157 0.005280 0.007539 0.011268 0.021097 0.041594 0.069576 0.096495 0.129949 0.177178 0.244855 0.317833 98.877335
21 158 0.022471 0.030739 0.035906 0.049535 0.080407 0.126460 0.169674 0.210991 0.253375 0.306251 0.354903 98.359283
21 159 0.006022 0.009154 0.012788 0.020880 0.038876 0.065344 0.089778 0.114808 0.146565 0.194304 0.246086 99.055397
21 160 0.003360 0.004812 0.006730 0.011584 0.022323 0.038391 0.054335 0.072845 0.098077 0.137073 0.183438 99.367027
21 161 0.009981 0.013600 0.016257 0.023339 0.039388 0.061249 0.080495 0.101214 0.127404 0.164369 0.202845 99.159859
21 162 0.008726 0.010452 0.012964 0.020626 0.034939 0.051058 0.065761 0.085083 0.110232 0.143447 0.178335 99.278374
21 163 0.004617 0.006546 0.008710 0.013944 0.024938 0.039532 0.053385 0.070393 0.093020 0.123359 0.154994 99.406555
21 164 0.002334 0.003561 0.005372 0.009660 0.018529 0.029739 0.040722 0.056164 0.079389 0.111368 0.145072 99.498093
21 165 0.005939 0.006969 0.008559 0.014494 0.026823 0.039982 0.050845 0.066155 0.086767 0.112658 0.138322 99.442490
21 166 0.001935 0.002853 0.004136 0.007379 0.014683 0.025113 0.035788 0.050086 0.071347 0.102423 0.136629 99.547630
21 167 0.005128 0.008151 0.011051 0.016811 0.030549 0.053908 0.078775 0.103332 0.130424 0.169148 0.209365 99.183357
21 168 0.006902 0.011114 0.014751 0.021519 0.037339 0.063871 0.092004 0.119876 0.150248 0.193168 0.237070 99.052139
21 169 0.001529 0.002191 0.003276 0.006316 0.013348 0.024436 0.036982 0.053661 0.076800 0.113187 0.158301 99.509972
21 170 0.002883 0.004190 0.006163 0.011426 0.023434 0.040505 0.056657 0.077000 0.107516 0.155218 0.209644 99.305359
21 171 0.011486 0.020317 0.024423 0.030445 0.051153 0.093568 0.138150 0.171895 0.203243 0.252331 0.299838 98.703156
21 172 0.003879 0.005967 0.008748 0.015234 0.029706 0.051345 0.073025 0.098048 0.132222 0.183210 0.240001 99.158615
21 173 0.001855 0.002643 0.003976 0.007697 0.016333 0.029564 0.044645 0.065848 0.097227 0.143745 0.198713 99.387756
21 174 0.006035 0.008135 0.011527 0.021490 0.043960 0.072889 0.099164 0.132607 0.178991 0.237332 0.291542 98.896324
21 175 0.013130 0.019479 0.025712 0.040510 0.073819 0.119125 0.157125 0.194106 0.239832 0.299638 0.355274 98.462257
21 176 0.005089 0.007304 0.010417 0.018527 0.036978 0.063993 0.090506 0.122358 0.167172 0.232649 0.305087 98.939919
21 177 0.007355 0.010255 0.014336 0.025368 0.050661 0.087058 0.119419 0.154898 0.205044 0.282717 0.369215 98.673676
21 178 0.032268 0.049859 0.056755 0.070946 0.114855 0.194422 0.263326 0.308061 0.356546 0.443110 0.532395 97.577454
21 179 0.025710 0.038247 0.048971 0.069063 0.111198 0.177290 0.240277 0.296078 0.354488 0.441735 0.536332 97.660614
21 180 0.010853 0.014020 0.018667 0.032591 0.062505 0.103598 0.139603 0.180088 0.237727 0.328940 0.438763 98.432648
21 181 0.034573 0.047898 0.054894 0.073584 0.119536 0.191893 0.257523 0.319742 0.399680 0.517609 0.640201 97.342865
21 182 0.041417 0.048734 0.060087 0.096348 0.163790 0.241233 0.305343 0.380096 0.475973 0.602634 0.731437 96.852905
21 183 0.035451 0.035923 0.042111 0.074103 0.139305 0.210002 0.265471 0.340405 0.443461 0.573837 0.702439 97.137489
21 184 0.015864 0.021256 0.029755 0.053810 0.106915 0.180237 0.244003 0.314949 0.418788 0.582950 0.772809 97.258667
21 185 0.055403 0.084368 0.103361 0.136787 0.213875 0.347678 0.474496 0.571992 0.672815 0.835717 1.015708 95.487801
21 186 0.059748 0.088672 0.109319 0.147444 0.236192 0.392493 0.544515 0.658211 0.760167 0.920624 1.097029 94.985588
21 187 0.024486 0.034494 0.048665 0.084655 0.162876 0.281348 0.386648 0.481321 0.598910 0.790251 1.013811 96.092537
21 188 0.083729 0.116436 0.144601 0.204909 0.326012 0.498718 0.647787 0.774865 0.909909 1.090800 1.270942 93.931290
21 189 0.126657 0.125439 0.139698 0.224961 0.373293 0.513799 0.606580 0.728844 0.903248 1.129549 1.357830 93.770103
21 190 0.152833 0.196296 0.227858 0.313552 0.478827 0.696381 0.872168 1.023077 1.190312 1.403104 1.600189 91.845406
21 191 0.087061 0.116098 0.154415 0.252873 0.438342 0.650682 0.801023 0.943211 1.132626 1.383318 1.618672 92.421684
21 192 0.256499 0.207927 0.214340 0.360074 0.603802 0.780771 0.876216 1.036119 1.244595 1.457915 1.636043 91.325699
21 193 0.219340 0.276622 0.310010 0.414262 0.622815 0.892431 1.075515 1.210419 1.387480 1.659287 1.919315 90.012505
21 194 0.182438 0.280332 0.307625 0.363078 0.542457 0.869097 1.118522 1.221507 1.333598 1.591542 1.859086 90.330719
21 195 0.275269 0.264207 0.287029 0.441081 0.687391 0.916148 1.069830 1.251427 1.467968 1.727090 1.977216 89.635345
21 196 0.255746 0.266330 0.290874 0.446817 0.721580 0.982216 1.131583 1.301177 1.540177 1.828970 2.082388 89.152145
21 197 0.231689 0.256852 0.303014 0.474998 0.754532 1.023434 1.192219 1.370401 1.602662 1.900450 2.188104 88.701645
21 198 0.253302 0.308404 0.318910 0.424214 0.666538 0.973844 1.173146 1.334126 1.569815 1.907733 2.212744 88.857224
21 199 0.303203 0.242089 0.244562 0.411300 0.697363 0.929288 1.076724 1.294665 1.556138 1.833639 2.069094 89.341942
21 200 0.131051 0.186412 0.222782 0.315348 0.523550 0.816976 1.030209 1.187362 1.405895 1.752047 2.087026 90.341339
21 201 0.103558 0.146257 0.176373 0.255158 0.436416 0.720297 0.941755 1.078298 1.233807 1.536898 1.877723 91.493454
21 202 0.137555 0.166258 0.184695 0.265184 0.441576 0.706125 0.933804 1.119268 1.321836 1.638622 1.969185 91.115891
21 203 0.112771 0.170609 0.195259 0.253111 0.420984 0.716863 0.955538 1.088106 1.247946 1.556353 1.874555 91.407906
21 204 0.063290 0.079671 0.103958 0.177924 0.328264 0.526354 0.680983 0.818895 0.996110 1.288088 1.624796 93.311668
21 205 0.078003 0.111253 0.133168 0.185724 0.306022 0.497189 0.665696 0.808296 0.987131 1.269119 1.574679 93.383720
21 206 0.116036 0.130131 0.148104 0.232734 0.407082 0.621263 0.770802 0.904025 1.073761 1.325211 1.576711 92.694138
21 207 0.056246 0.099188 0.129781 0.172949 0.283393 0.496278 0.705362 0.840862 0.959503 1.160483 1.374057 93.721901
21 208 0.029673 0.040885 0.056545 0.098217 0.187604 0.314278 0.425101 0.535622 0.678486 0.898656 1.148288 95.586647
21 209 0.061016 0.070372 0.086198 0.141850 0.248144 0.367774 0.457939 0.564350 0.719362 0.937717 1.165765 95.179520
21 210 0.101433 0.140066 0.146851 0.177432 0.283078 0.468414 0.618912 0.703260 0.793976 0.957513 1.114096 94.494972
21 211 0.070999 0.095420 0.112614 0.155669 0.240325 0.353459 0.445586 0.533104 0.646892 0.817987 1.009040 95.518913
21 212 0.035661 0.041324 0.054413 0.097890 0.177090 0.252381 0.305743 0.378173 0.483987 0.626573 0.781545 96.765228
21 213 0.056123 0.077591 0.095058 0.135247 0.211773 0.303439 0.376176 0.458930 0.582332 0.749873 0.924575 96.028885
21 214 0.067039 0.059057 0.066523 0.114493 0.190740 0.249307 0.299411 0.393962 0.524226 0.662627 0.797528 96.575089
21 215 0.057738 0.058997 0.073296 0.132143 0.228255 0.297068 0.340101 0.427443 0.574473 0.751848 0.926271 96.132370
21 216 0.074792 0.097625 0.104757 0.139212 0.228295 0.355771 0.449796 0.529356 0.644562 0.817745 0.989562 95.568527
21 217 0.061349 0.070631 0.083257 0.132313 0.222621 0.319741 0.393031 0.484408 0.616333 0.789088 0.968218 95.859016
21 218 0.021868 0.028539 0.040556 0.074381 0.139283 0.216064 0.281202 0.361161 0.472144 0.623481 0.790707 96.950615
21 219 0.048703 0.055149 0.063087 0.097931 0.166410 0.245527 0.306831 0.381288 0.489580 0.638236 0.795252 96.712006
21 220 0.067210 0.098005 0.103381 0.120427 0.180818 0.291155 0.389777 0.468219 0.565695 0.717023 0.876575 96.121712
21 221 0.035650 0.048979 0.066035 0.106559 0.176997 0.249909 0.302829 0.367092 0.464601 0.599230 0.741829 96.840294
21 222 0.050208 0.053135 0.061608 0.100532 0.169895 0.234416 0.281752 0.348642 0.436646 0.535988 0.629048 97.098129
21 223 0.035402 0.039759 0.052456 0.095185 0.168920 0.231668 0.277907 0.353017 0.459207 0.572781 0.673628 97.040070
21 224 0.070142 0.087353 0.105691 0.159260 0.252861 0.346279 0.411988 0.494345 0.613487 0.759187 0.898747 95.800659
21 225 0.068112 0.081399 0.099818 0.157221 0.254253 0.347299 0.408254 0.483586 0.592614 0.735183 0.878004 95.894257
21 226 0.099436 0.085057 0.099231 0.189055 0.334098 0.416262 0.456960 0.561149 0.717632 0.875640 1.010735 95.154747
21 227 0.111851 0.130002 0.142991 0.207139 0.338106 0.481821 0.567401 0.655559 0.797404 1.002528 1.197931 94.367271
21 228 0.200945 0.191406 0.167590 0.219411 0.356217 0.520393 0.618349 0.718548 0.884357 1.129523 1.356116 93.637146
21 229 0.118346 0.137922 0.158291 0.239140 0.390140 0.556496 0.664731 0.771690 0.924154 1.148180 1.374059 93.516853
21 230 0.110314 0.116300 0.130942 0.210934 0.362290 0.526068 0.635902 0.757710 0.928530 1.171037 1.428981 93.620995
21 231 0.092603 0.132683 0.173989 0.256255 0.402114 0.595562 0.769119 0.935712 1.126322 1.370876 1.611089 92.533676
21 232 0.207420 0.154744 0.158938 0.292996 0.531881 0.703605 0.793164 0.954410 1.168597 1.399315 1.600644 92.034294
21 233 0.114132 0.164995 0.193234 0.256214 0.401385 0.623035 0.793627 0.921357 1.104676 1.415304 1.743926 92.268112
21 234 0.114398 0.166743 0.190137 0.249146 0.407255 0.677707 0.878328 0.985074 1.134015 1.455585 1.822752 91.918861
21 235 0.125208 0.179676 0.225572 0.315053 0.484767 0.739807 0.978436 1.178448 1.377839 1.648308 1.915639 90.831245
21 236 0.229160 0.171849 0.182207 0.334910 0.585721 0.759699 0.867044 1.068175 1.327915 1.606612 1.867426 90.999283
21 237 0.145063 0.173560 0.212519 0.333324 0.542135 0.761626 0.911591 1.073034 1.300428 1.606541 1.891225 91.048958
21 238 0.208366 0.282850 0.294419 0.361871 0.567460 0.930007 1.197327 1.313886 1.455919 1.787425 2.156678 89.443794
21 239 0.217578 0.303009 0.348912 0.441178 0.632745 0.957909 1.249302 1.440622 1.599265 1.868815 2.154740 88.785919
21 240 0.285539 0.309982 0.337860 0.475131 0.706825 0.991857 1.212232 1.411756 1.635363 1.976514 2.360375 88.296562
21 241 0.186911 0.295235 0.342456 0.419979 0.633177 1.018069 1.339588 1.524303 1.728265 2.092816 2.460196 87.959007
21 242 0.231831 0.243174 0.298527 0.503410 0.823498 1.113317 1.316054 1.567537 1.875603 2.248674 2.627638 87.150742
21 243 0.197418 0.259155 0.318539 0.478585 0.785393 1.159350 1.447764 1.728044 2.081006 2.505694 2.881499 86.157555
21 244 0.339398 0.355678 0.395509 0.607449 0.975005 1.322988 1.553042 1.842966 2.229305 2.636779 2.961811 84.780067
21 245 0.297127 0.325495 0.379183 0.609605 0.996875 1.335195 1.526037 1.765912 2.106793 2.502568 2.842690 85.312515
21 246 0.287472 0.315590 0.371502 0.615509 1.071603 1.491585 1.694697 1.919177 2.273213 2.718180 3.098530 84.142944
21 247 0.277520 0.385307 0.447319 0.597471 0.907424 1.303117 1.587030 1.811483 2.105121 2.507267 2.870362 85.200584
21 248 0.532526 0.331221 0.356788 0.712887 1.207145 1.389406 1.485643 1.836344 2.263909 2.580724 2.809415 84.493988
21 249 0.353297 0.291556 0.334441 0.650255 1.158822 1.407483 1.461146 1.680451 2.052780 2.429550 2.702093 85.478127
21 250 0.295389 0.416457 0.451934 0.569015 0.880907 1.321535 1.593775 1.742135 1.970542 2.353192 2.690212 85.714905
21 251 0.397545 0.423927 0.441571 0.605838 0.895965 1.217706 1.442576 1.665552 1.924598 2.240265 2.530454 86.213997
21 252 0.327676 0.351752 0.392925 0.596796 0.953423 1.287696 1.465678 1.644708 1.897541 2.213734 2.485190 86.382881
21 253 0.174905 0.222912 0.288184 0.470755 0.778323 1.052503 1.208364 1.389994 1.664452 1.982853 2.250073 88.516685
21 254 0.456770 0.306250 0.331159 0.610447 0.952266 1.058135 1.134451 1.417236 1.757888 1.988475 2.156830 87.830093
21 255 0.383239 0.305107 0.334458 0.590036 0.948286 1.093235 1.138734 1.341657 1.655555 1.925280 2.111665 88.172745
21 256 0.327524 0.372803 0.406372 0.559108 0.819585 1.073267 1.235843 1.416549 1.655104 1.915890 2.127165 88.090790
21 257 0.194246 0.209080 0.239897 0.382990 0.650871 0.914161 1.059032 1.200063 1.399250 1.675534 1.943640 90.131233
21 258 0.235706 0.320348 0.344154 0.417498 0.606028 0.898462 1.113985 1.250764 1.429050 1.737667 2.061234 89.585098
21 259 0.291883 0.341941 0.330287 0.401789 0.608480 0.901187 1.090608 1.224789 1.432460 1.766146 2.089131 89.521301
21 260 0.157555 0.169367 0.207761 0.353310 0.591484 0.793795 0.912627 1.070503 1.299531 1.585280 1.859276 90.999512
21 261 0.208311 0.211568 0.242981 0.393753 0.631799 0.827089 0.947878 1.121084 1.359323 1.633548 1.895316 90.527351
21 262 0.210510 0.226234 0.271862 0.450705 0.738239 0.956363 1.062475 1.223441 1.474898 1.760713 2.000346 89.624222
21 263 0.543196 0.353716 0.311686 0.531376 0.943219 1.212262 1.288883 1.471281 1.766005 2.080072 2.289314 87.208992
21 264 0.353484 0.505958 0.541027 0.648488 0.917324 1.280505 1.507637 1.644170 1.844308 2.151977 2.400393 86.204735
21 265 0.519956 0.365523 0.408058 0.805770 1.377255 1.585245 1.605154 1.811755 2.086482 2.311340 2.466568 84.656891
21 266 0.545846 0.552260 0.585747 0.873902 1.334703 1.677954 1.796101 1.929936 2.151808 2.434701 2.661699 83.455345
21 267 0.506777 0.761667 0.751860 0.803052 1.120052 1.631505 1.929865 2.027241 2.200382 2.514186 2.743186 83.010223
21 268 0.701090 0.412407 0.411075 0.818431 1.439597 1.683656 1.725616 1.976518 2.292280 2.550554 2.728564 83.260216
21 269 0.488309 0.486338 0.558112 0.924653 1.433947 1.685427 1.761391 1.991431 2.365676 2.696364 2.893806 82.714546
21 270 0.567562 0.483843 0.477650 0.756511 1.254968 1.661082 1.821474 1.991243 2.239176 2.566958 2.842300 83.337234
21 271 0.336769 0.498933 0.489144 0.538251 0.823943 1.349323 1.691178 1.786264 1.961477 2.380155 2.764691 85.379868
21 272 0.263710 0.362708 0.409617 0.546586 0.866425 1.329293 1.632600 1.772307 1.944847 2.296574 2.646866 85.928467
21 273 0.377179 0.326188 0.345434 0.584881 0.990146 1.296321 1.449922 1.688588 2.015828 2.363625 2.639644 85.922241
21 274 0.340228 0.280936 0.303633 0.536271 0.908569 1.164597 1.294263 1.522010 1.831756 2.153055 2.416456 87.248230
21 275 0.179330 0.229629 0.282123 0.426909 0.672229 0.920806 1.089238 1.275096 1.535205 1.841676 2.107336 89.440422
21 276 0.281306 0.221467 0.226328 0.393253 0.681221 0.883742 0.978240 1.154858 1.417159 1.703771 1.941451 90.117195
21 277 0.238793 0.251876 0.283728 0.444930 0.716174 0.941622 1.065686 1.242656 1.509918 1.802031 2.029551 89.473038
21 278 0.152454 0.132327 0.152554 0.294951 0.548374 0.724587 0.812491 0.984381 1.246012 1.535584 1.784770 91.631523
21 279 0.072446 0.088961 0.112522 0.185965 0.322806 0.480868 0.606172 0.753605 0.960388 1.242685 1.527713 93.645874
21 280 0.130403 0.151964 0.153524 0.212097 0.373268 0.615661 0.795334 0.931734 1.117336 1.398289 1.636567 92.483818
21 281 0.078797 0.131832 0.167545 0.221469 0.357632 0.618026 0.874121 1.039204 1.176381 1.403474 1.626625 92.304893
21 282 0.023680 0.032746 0.045324 0.080981 0.161298 0.284180 0.400858 0.523715 0.683970 0.930158 1.204469 95.628616
21 283 0.021943 0.027233 0.037441 0.068973 0.130875 0.215973 0.300164 0.406360 0.551237 0.768299 1.024009 96.447495
21 284 0.052584 0.081019 0.095557 0.131124 0.236214 0.434900 0.627946 0.766799 0.903986 1.103658 1.266249 94.299957
21 285 0.055573 0.086603 0.105203 0.136632 0.216574 0.370978 0.537357 0.675151 0.802476 0.979740 1.153488 94.880226
21 286 0.027790 0.034812 0.045585 0.078575 0.140455 0.214851 0.272854 0.344407 0.453957 0.632301 0.849482 96.904930
21 287 0.039680 0.065664 0.080174 0.101759 0.158499 0.261323 0.368303 0.468120 0.575943 0.715619 0.840809 96.324112
21 288 0.022095 0.032182 0.044865 0.070328 0.113512 0.180300 0.246065 0.308749 0.376113 0.492429 0.643654 97.469711
22 23 0.000000 0.000000 0.000000 0.000000 0.000000 0.000000 0.000000 0.000000 0.000000 0.000000 0.000000 0.000000
22 24 0.220958 4.027097 14.262443 52.717190 15.034122 1.819728 0.561440 0.284762 0.094274 0.034694 0.016381 10.926913
22 25 8.275841 38.945709 13.186653 10.915366 6.244083 5.970785 5.390483 3.144711 0.665755 0.132809 0.030293 7.097511
22 26 1.475048 18.616800 25.796553 22.859306 6.951983 3.438725 2.840098 3.180947 3.169001 2.748470 1.513760 7.409308
22 27 0.788226 2.501664 1.056508 2.786571 8.031046 27.377951 22.808079 10.394820 3.634422 2.636936 2.040975 15.942797
22 28 0.426018 0.725251 0.876917 1.326512 2.024946 6.698764 29.326376 22.579437 9.321784 4.377459 3.673072 18.643463
22 29 0.320907 0.698108 0.926718 1.370960 2.422661 7.719644 22.933271 14.263762 7.686089 5.751381 6.946261 28.960239
22 30 0.723712 0.750343 0.837158 1.507226 2.250653 3.334265 8.075536 9.495047 13.897202 11.840302 10.546408 36.742149
22 31 0.332097 0.727269 0.901213 1.111091 1.557449 2.581608 5.218204 4.496327 6.422590 8.403915 13.279742 54.968494
22 32 0.361851 0.494325 0.659052 1.283496 2.131109 3.246906 6.131541 5.129501 5.963098 6.013381 8.153777 60.431965
22 33 1.429889 1.490071 1.419910 2.274976 3.701154 5.468220 9.598775 7.291684 7.403451 6.500886 7.626415 45.794571
22 34 1.511058 1.534863 1.519923 2.266343 3.301164 4.046704 4.538613 5.249089 6.374617 7.579133 8.309910 53.768581
22 35 0.240868 0.414182 0.576675 1.004124 1.987150 3.398459 4.538753 5.435002 6.839087 8.558269 9.398161 57.609272
22 36 0.789583 0.693687 0.947209 2.669437 6.157765 7.919258 8.220606 9.011338 9.690014 8.914351 7.193975 37.792774
22 37 1.151866 1.832002 2.410939 3.998977 6.524561 8.037083 7.974942 7.699422 8.011522 8.122715 7.536303 36.699669
22 38 0.180572 0.371357 0.567315 0.905732 1.626362 2.887262 4.246813 5.429398 7.065924 9.552827 11.674136 55.492298
22 39 0.085716 0.133203 0.197738 0.455251 1.323179 3.084253 5.225000 7.994258 12.129911 14.236346 11.829490 43.305653
22 40 0.758702 1.122697 1.600723 3.941617 9.393942 11.586409 9.651002 7.830459 7.034136 6.361550 5.338282 35.380478
22 41 0.347607 0.907813 1.540577 2.412774 4.218647 6.944597 8.356918 7.994632 7.771709 8.096043 7.932711 43.475975
22 42 0.081115 0.146643 0.220372 0.394646 0.831804 1.660808 2.770842 4.325974 7.098201 10.959286 13.654590 57.855721
22 43 0.142402 0.228600 0.336861 0.877857 2.442959 4.540730 6.443859 8.857376 11.698203 11.856541 9.141546 43.433064
22 44 0.739973 0.839828 1.338795 3.842552 7.504193 7.554367 6.537006 6.715463 7.621020 7.891214 7.362400 42.053188
22 45 0.221170 0.359695 0.555179 1.135108 2.213947 3.339326 4.305589 5.492875 7.163793 8.506526 8.843450 57.863342
22 46 0.022260 0.033109 0.048955 0.109389 0.298384 0.632558 1.033076 1.689981 2.939970 4.599391 5.758168 82.834755
22 47 0.077715 0.156549 0.237971 0.484797 1.302888 2.660514 3.514746 3.999983 4.880157 6.041715 6.329413 70.313553
22 48 0.205153 0.325881 0.463935 0.801519 1.456548 2.139636 2.502648 2.826049 3.444733 4.353703 5.144656 76.335541
22 49 0.090224 0.113864 0.157143 0.294341 0.542328 0.800316 1.052829 1.480125 2.162082 2.990976 3.792946 86.522827
22 50 0.063083 0.094950 0.135956 0.232656 0.420142 0.680494 0.949406 1.308124 1.851775 2.636432 3.551584 88.075394
22 51 0.084169 0.154797 0.206008 0.311802 0.626723 1.189404 1.677182 2.047272 2.592369 3.423015 4.174070 83.513191
22 52 0.126577 0.144978 0.184785 0.329295 0.586110 0.839895 1.049789 1.366386 1.852166 2.468357 3.095982 87.955681
22 53 0.053152 0.060463 0.074321 0.132242 0.244029 0.366642 0.473414 0.636957 0.894586 1.228929 1.579038 94.256226
22 54 0.033292 0.053466 0.079730 0.132719 0.226798 0.350635 0.468091 0.610645 0.823558 1.132704 1.500237 94.588127
22 55 0.059208 0.075056 0.090432 0.143736 0.256986 0.398102 0.506089 0.628766 0.825212 1.116422 1.443026 94.456963
22 56 0.054176 0.075395 0.091183 0.130841 0.208224 0.305752 0.388167 0.481870 0.623975 0.829303 1.062790 95.748322
22 57 0.037019 0.041010 0.049178 0.082098 0.140066 0.196484 0.243598 0.316694 0.424485 0.557849 0.698286 97.213234
22 58 0.017532 0.027764 0.041018 0.068617 0.117884 0.177688 0.232831 0.301410 0.399664 0.532272 0.684431 97.398888
22 59 0.021362 0.031282 0.045993 0.078706 0.132552 0.194364 0.253085 0.327757 0.424890 0.545748 0.680698 97.263565
22 60 0.052642 0.062949 0.074390 0.117227 0.197230 0.279103 0.336427 0.411591 0.526833 0.677992 0.833873 96.429749
22 61 0.051502 0.087906 0.110834 0.143726 0.217880 0.327554 0.407156 0.465536 0.556730 0.712043 0.884637 96.034500
22 62 0.052460 0.077379 0.099820 0.147093 0.233600 0.337786 0.410931 0.475407 0.563954 0.693008 0.829441 96.079124
22 63 0.113035 0.159992 0.194558 0.264390 0.364232 0.454632 0.509467 0.576796 0.682983 0.821228 0.965053 94.893631
22 64 0.073516 0.106991 0.141210 0.212003 0.329189 0.454876 0.540052 0.621703 0.729406 0.861776 0.983214 94.946060
22 65 0.061998 0.092697 0.124583 0.189568 0.304788 0.439822 0.542964 0.641301 0.763268 0.917053 1.064315 94.857635
22 66 0.161219 0.202981 0.235089 0.335211 0.514596 0.697035 0.799648 0.894521 1.044837 1.260134 1.468673 92.386047
22 67 0.139211 0.229797 0.269971 0.337091 0.518542 0.781927 0.934043 1.003386 1.144685 1.402050 1.644881 91.594414
22 68 0.210047 0.199958 0.232251 0.392819 0.636186 0.801722 0.895020 1.061633 1.291436 1.525803 1.716911 91.036217
22 69 0.214422 0.249505 0.304043 0.476741 0.727773 0.898148 0.991149 1.159469 1.433583 1.734745 1.982500 89.827927
22 70 0.384608 0.325839 0.372663 0.638512 0.992741 1.180156 1.295803 1.559854 1.900913 2.182973 2.381068 86.784866
22 71 0.254603 0.354790 0.424913 0.609276 0.990819 1.414168 1.637393 1.819181 2.165161 2.641063 3.018802 84.669830
22 72 0.117279 0.196415 0.279213 0.440293 0.785758 1.264613 1.621626 1.895182 2.290400 2.871057 3.409446 84.828720
22 73 0.279338 0.279387 0.338176 0.609055 1.052833 1.407196 1.630524 1.966456 2.424271 2.902745 3.297694 83.812317
22 74 0.426861 0.515290 0.625508 0.965695 1.515741 1.995492 2.268406 2.602740 3.077377 3.540572 3.857981 78.608337
22 75 0.161108 0.245048 0.346102 0.587156 1.083914 1.701347 2.142781 2.532487 3.083102 3.766590 4.299435 80.050926
22 76 0.056975 0.093274 0.140610 0.260138 0.573936 1.121054 1.663623 2.155565 2.784452 3.620500 4.311108 83.218765
22 77 0.160378 0.223648 0.329628 0.631192 1.221049 1.819444 2.202538 2.627684 3.251314 3.879594 4.224376 79.429153
22 78 0.454319 0.397697 0.535066 1.164571 2.025576 2.332536 2.405539 2.817219 3.444261 3.959132 4.273886 76.190201
22 79 0.064038 0.130466 0.213970 0.381462 0.825133 1.575140 2.200350 2.628443 3.229080 4.078823 4.672021 80.001076
22 80 0.069372 0.103574 0.150348 0.286623 0.652100 1.244651 1.793792 2.322421 3.020434 3.866408 4.429461 82.060814
22 81 0.164843 0.248867 0.349494 0.597155 1.131464 1.805249 2.269928 2.637665 3.135864 3.753461 4.191546 79.714462
22 82 0.225010 0.347834 0.516427 0.854018 1.376499 1.914835 2.287187 2.654028 3.151904 3.753802 4.296055 78.622398
22 83 0.084390 0.133017 0.187484 0.324401 0.685084 1.281035 1.787995 2.172338 2.669776 3.386074 3.985427 83.302979
22 84 0.085907 0.148165 0.214310 0.348339 0.685065 1.263731 1.792645 2.194974 2.694913 3.383661 3.923396 83.264893
22 85 0.186499 0.250138 0.338944 0.555656 0.935316 1.369617 1.698379 2.008691 2.402043 2.911025 3.423002 83.920685
22 86 0.186292 0.276809 0.371357 0.569953 0.937253 1.398350 1.764078 2.099611 2.513089 2.988821 3.401624 83.492767
22 87 0.165404 0.220195 0.273748 0.410115 0.659560 0.961050 1.208661 1.485235 1.866503 2.342568 2.822055 87.584908
22 88 0.149408 0.174568 0.225099 0.382827 0.658299 0.946288 1.176053 1.471417 1.879183 2.380762 2.885374 87.670723
22 89 0.132989 0.229252 0.298338 0.406816 0.687735 1.180890 1.580610 1.818488 2.145035 2.715598 3.281507 85.522751
22 90 0.135854 0.238454 0.325290 0.436494 0.699110 1.236589 1.736747 1.990857 2.233463 2.795023 3.456350 84.715775
22 91 0.213214 0.334550 0.422457 0.566080 0.869794 1.369321 1.779922 2.050065 2.376431 2.929049 3.514926 83.574188
22 92 0.245877 0.364260 0.472835 0.675661 1.034235 1.519234 1.918646 2.253211 2.644277 3.156514 3.641390 82.073860
22 93 0.299462 0.318831 0.365603 0.575895 0.893730 1.131409 1.278299 1.543466 1.967243 2.469652 2.968822 86.187592
22 94 0.296361 0.332046 0.394764 0.625661 0.971402 1.250916 1.427551 1.706542 2.155412 2.707185 3.241301 84.890862
22 95 0.140290 0.254799 0.296472 0.414273 0.878436 1.784007 2.398857 2.588040 2.953658 3.618606 3.995650 80.676910
22 96 0.091670 0.129198 0.184242 0.329821 0.644856 1.100001 1.520462 1.963060 2.544931 3.263087 3.836042 84.392639
22 97 0.084947 0.119757 0.166802 0.283285 0.489276 0.722061 0.897036 1.104930 1.443960 1.986770 2.663124 90.038055
22 98 0.085724 0.159676 0.223131 0.327810 0.599144 1.069416 1.467614 1.742222 2.136694 2.745946 3.282924 86.159691
22 99 0.055349 0.084015 0.126280 0.238691 0.520659 0.991219 1.503719 2.071934 2.741237 3.388783 3.744625 84.533485
22 100 0.049247 0.077609 0.112319 0.190831 0.358707 0.609914 0.857811 1.147519 1.575528 2.165702 2.784012 90.070801
22 101 0.042723 0.065673 0.099958 0.174316 0.300920 0.452944 0.596969 0.788058 1.074669 1.480228 1.972887 92.950653
22 102 0.085110 0.106737 0.138018 0.241359 0.462005 0.745430 0.990463 1.279333 1.675441 2.144161 2.546565 89.585373
22 103 0.032293 0.062054 0.093718 0.152701 0.321178 0.674243 1.081766 1.466267 1.963617 2.595615 3.044002 88.512543
22 104 0.045423 0.065741 0.091900 0.154848 0.273780 0.421525 0.552421 0.721059 0.991397 1.402085 1.904085 93.375740
22 105 0.061000 0.067856 0.089572 0.169290 0.311859 0.452325 0.574326 0.770908 1.067731 1.431321 1.803133 93.200684
22 106 0.031817 0.061350 0.093170 0.156093 0.336127 0.674577 0.983548 1.208406 1.513842 1.955987 2.303494 90.681587
22 107 0.039372 0.060052 0.086108 0.151365 0.311313 0.586188 0.872411 1.165214 1.533804 2.002487 2.411074 90.780609
22 108 0.031661 0.053357 0.078455 0.126534 0.227811 0.387984 0.547795 0.716279 0.954293 1.308458 1.710491 93.856880
22 109 0.055049 0.067566 0.089622 0.157484 0.278007 0.406114 0.506999 0.641758 0.843155 1.127015 1.456096 94.371140
22 110 0.025553 0.048260 0.072434 0.117787 0.243865 0.488330 0.737198 0.943139 1.203785 1.584985 1.930983 92.603676
22 111 0.017931 0.032101 0.047646 0.081009 0.176417 0.374421 0.594013 0.798735 1.075285 1.490270 1.885815 93.426361
22 112 0.018781 0.029037 0.045887 0.083498 0.151597 0.241971 0.329785 0.437949 0.595666 0.838850 1.150738 96.076241
22 113 0.036309 0.054607 0.078159 0.132773 0.241919 0.383022 0.498950 0.624956 0.810239 1.065912 1.334995 94.738159
22 114 0.025750 0.046088 0.070258 0.119110 0.240338 0.454364 0.669424 0.863564 1.102526 1.422991 1.716133 93.269447
22 115 0.028477 0.045758 0.072859 0.135765 0.263493 0.424771 0.560759 0.718953 0.961042 1.287406 1.610856 93.889854
22 116 0.162147 0.160514 0.190019 0.341590 0.595959 0.748257 0.807235 0.954638 1.195470 1.428664 1.589483 91.826019
22 117 0.121255 0.121102 0.159558 0.337462 0.657410 0.842046 0.901766 1.062448 1.330836 1.580398 1.732157 91.153564
22 118 0.014224 0.027169 0.045444 0.086973 0.201916 0.418768 0.657826 0.912262 1.278253 1.751643 2.112056 92.493469
22 119 0.027889 0.034708 0.053994 0.125264 0.287047 0.473111 0.628925 0.868028 1.263215 1.761929 2.200615 92.275276
22 120 0.048091 0.087472 0.126904 0.218556 0.491166 0.983371 1.368638 1.540411 1.737516 2.054035 2.249413 89.094421
22 121 0.026125 0.052136 0.087172 0.155756 0.334422 0.673976 1.020108 1.295775 1.622155 2.105591 2.532617 90.094170
22 122 0.009746 0.017569 0.028665 0.055894 0.137206 0.314377 0.531100 0.773875 1.148747 1.784493 2.521054 92.677269
22 123 0.023187 0.040141 0.069918 0.146627 0.342640 0.664928 1.024280 1.449993 2.005668 2.579716 2.917873 88.735031
22 124 0.133707 0.118618 0.168343 0.418525 0.885006 1.176089 1.335993 1.668844 2.092323 2.429090 2.646686 86.926773
22 125 0.032144 0.067835 0.115467 0.196569 0.394198 0.761051 1.139647 1.453873 1.847074 2.412107 2.906622 88.673416
22 126 0.022449 0.039327 0.059762 0.113147 0.286084 0.650859 1.036414 1.373130 1.832990 2.518829 3.059898 89.007118
22 127 0.068166 0.100742 0.143950 0.276685 0.617820 1.081250 1.411840 1.702738 2.122546 2.616662 2.885197 86.972404
22 128 0.158895 0.168200 0.208501 0.378971 0.658066 0.873441 1.001408 1.220692 1.577036 2.040028 2.513134 89.201622
22 129 0.037380 0.067633 0.108704 0.187579 0.361466 0.650829 0.947688 1.235108 1.616834 2.147962 2.633782 90.005043
22 130 0.042818 0.067950 0.091074 0.161787 0.402198 0.882042 1.309531 1.592978 1.946985 2.423411 2.665288 88.413940
22 131 0.083359 0.138735 0.183983 0.283746 0.548346 0.992145 1.353235 1.575674 1.833180 2.225755 2.511153 88.270691
22 132 0.087229 0.126136 0.172213 0.273999 0.452716 0.663680 0.810268 0.959532 1.216642 1.678004 2.245528 91.314056
22 133 0.044105 0.076717 0.111899 0.189305 0.396048 0.747047 1.074952 1.360429 1.720280 2.119671 2.312248 89.847305
22 134 0.147272 0.123698 0.168903 0.413679 0.849318 1.074037 1.161129 1.397703 1.712663 1.952525 2.056335 88.942734
22 135 0.127400 0.160593 0.192268 0.304669 0.510058 0.707457 0.845793 1.049824 1.380588 1.742033 1.993544 90.985771
22 136 0.053700 0.087013 0.139511 0.243818 0.408636 0.593910 0.737705 0.891672 1.115450 1.436818 1.769384 92.522385
22 137 0.056236 0.088694 0.114326 0.181315 0.373193 0.698139 0.944407 1.080127 1.241272 1.470349 1.605245 92.146698
22 138 0.077063 0.134860 0.170118 0.225180 0.385034 0.676385 0.895507 0.983558 1.092895 1.330066 1.542262 92.487076
22 139 0.065872 0.096943 0.109391 0.150660 0.261381 0.430210 0.550224 0.639617 0.785382 1.033956 1.278207 94.598160
22 140 0.011287 0.019052 0.032368 0.060170 0.109450 0.175014 0.242385 0.326507 0.442285 0.605712 0.796955 97.178818
22 141 0.013257 0.021978 0.033101 0.055049 0.094121 0.144527 0.195578 0.263274 0.359649 0.487731 0.633444 97.698288
22 142 0.003021 0.005186 0.008812 0.017748 0.039445 0.075922 0.117955 0.171580 0.249462 0.363960 0.494205 98.452705
22 143 0.022390 0.036951 0.053944 0.089405 0.162029 0.257389 0.336173 0.418146 0.537806 0.707166 0.880146 96.498459
22 144 0.022621 0.040266 0.053969 0.082762 0.164587 0.299684 0.405931 0.484560 0.603167 0.788024 0.947814 96.106621
22 145 0.004965 0.007365 0.011627 0.023143 0.049027 0.087582 0.129497 0.186750 0.270840 0.394220 0.535126 98.299858
22 146 0.006338 0.010165 0.016524 0.031816 0.064886 0.111043 0.157465 0.220005 0.319027 0.463646 0.617586 97.981491
22 147 0.022674 0.042992 0.055956 0.083720 0.178544 0.348172 0.466447 0.513432 0.583603 0.710621 0.794017 96.199821
22 148 0.012489 0.021595 0.034087 0.059416 0.109627 0.175411 0.231012 0.289308 0.371765 0.490618 0.611368 97.593300
22 149 0.002340 0.003800 0.006457 0.013058 0.028146 0.053361 0.084616 0.128647 0.194528 0.295941 0.418493 98.770615
22 150 0.012549 0.019121 0.028301 0.050929 0.098849 0.158400 0.209785 0.276773 0.380036 0.512540 0.626603 97.626114
22 151 0.020138 0.039782 0.050717 0.071311 0.149072 0.300219 0.406528 0.438162 0.482339 0.574526 0.626994 96.840210
22 152 0.005813 0.009778 0.015477 0.027105 0.050991 0.087373 0.124224 0.165813 0.223794 0.316924 0.427104 98.545609
22 153 0.003189 0.004987 0.008131 0.016218 0.034471 0.061318 0.090964 0.131801 0.192615 0.279485 0.374368 98.802452
22 154 0.020504 0.030124 0.040848 0.068767 0.130991 0.205673 0.256342 0.303947 0.366982 0.445428 0.506893 97.623505
22 155 0.016009 0.027128 0.039017 0.059873 0.099384 0.148372 0.184676 0.218523 0.267266 0.337916 0.407592 98.194244
22 156 0.005900 0.009758 0.013794 0.021908 0.041083 0.074268 0.108893 0.143385 0.185700 0.249834 0.318231 98.827240
22 157 0.006259 0.009931 0.015450 0.027107 0.050400 0.083134 0.115266 0.150981 0.195903 0.257638 0.321503 98.766426
22 158 0.017276 0.026589 0.035049 0.053509 0.093541 0.142821 0.176032 0.204688 0.244775 0.301014 0.349863 98.354843
22 159 0.006964 0.011938 0.017674 0.027613 0.047488 0.075215 0.099549 0.122076 0.150123 0.193037 0.239764 99.008560
22 160 0.003403 0.005529 0.008253 0.013838 0.026086 0.044521 0.062617 0.082025 0.107807 0.147426 0.191976 99.306526
22 161 0.009102 0.013754 0.017871 0.026038 0.043167 0.065485 0.083794 0.102483 0.128386 0.166822 0.206410 99.136688
22 162 0.009649 0.012929 0.016398 0.025040 0.041496 0.059748 0.073658 0.090232 0.114183 0.148187 0.183211 99.225273
22 163 0.007244 0.011340 0.015834 0.023776 0.037314 0.053296 0.067518 0.083391 0.103164 0.130583 0.161040 99.305496
22 164 0.004148 0.006635 0.009783 0.016419 0.029377 0.044084 0.056279 0.071253 0.092678 0.121777 0.151145 99.396423
22 165 0.009019 0.011040 0.013161 0.020548 0.034988 0.049497 0.060647 0.076664 0.099702 0.128423 0.155937 99.340370
22 166 0.003126 0.005125 0.007600 0.012599 0.022792 0.035780 0.047231 0.061199 0.082100 0.112917 0.147062 99.462471
22 167 0.004886 0.008120 0.011316 0.017844 0.034256 0.060313 0.084095 0.106314 0.135481 0.177982 0.218783 99.140610
22 168 0.006132 0.009928 0.013774 0.022219 0.042572 0.072217 0.096787 0.119370 0.150359 0.196771 0.240642 99.029228
22 169 0.001963 0.003107 0.004890 0.009098 0.018360 0.032191 0.047349 0.067179 0.094977 0.136786 0.186043 99.398056
22 170 0.003667 0.005756 0.008769 0.015796 0.030917 0.051586 0.071573 0.096015 0.130138 0.178108 0.228388 99.179291
22 171 0.010879 0.020354 0.026850 0.037816 0.068919 0.118646 0.155014 0.176637 0.206586 0.258037 0.303633 98.616631
22 172 0.007051 0.011335 0.016462 0.026870 0.047190 0.072788 0.094176 0.116999 0.148984 0.196070 0.247522 99.014557
22 173 0.003091 0.004687 0.007159 0.012963 0.025614 0.044768 0.066722 0.094272 0.128130 0.171763 0.218447 99.222389
22 174 0.010871 0.016218 0.022759 0.037712 0.066627 0.099229 0.124270 0.152760 0.191701 0.241022 0.288411 98.748413
22 175 0.021828 0.034725 0.045806 0.064977 0.100047 0.139840 0.168266 0.197715 0.240533 0.297608 0.352777 98.335876
22 176 0.007377 0.011659 0.016730 0.027295 0.050035 0.082678 0.113159 0.145841 0.189383 0.251165 0.316731 98.787949
22 177 0.008330 0.013626 0.020195 0.032859 0.058392 0.095109 0.129459 0.165876 0.215493 0.289922 0.373637 98.597107
22 178 0.024163 0.044203 0.057048 0.074687 0.124479 0.208893 0.272972 0.308085 0.355169 0.444904 0.537057 97.548340
22 179 0.018286 0.030999 0.042856 0.062452 0.105995 0.177013 0.242038 0.294257 0.355015 0.452060 0.555357 97.663673
22 180 0.006956 0.010801 0.016076 0.027448 0.052427 0.092766 0.134717 0.180628 0.242875 0.339981 0.457055 98.438271
22 181 0.014857 0.025864 0.037457 0.057742 0.105085 0.181395 0.249837 0.307755 0.384740 0.504832 0.630315 97.500114
22 182 0.030665 0.045732 0.063161 0.098778 0.163991 0.240616 0.300125 0.365373 0.462902 0.598782 0.737531 96.892342
22 183 0.023145 0.028827 0.038172 0.066755 0.124409 0.193723 0.254811 0.334379 0.449584 0.597188 0.740158 97.148849
22 184 0.013777 0.022043 0.032802 0.054405 0.098845 0.166632 0.234079 0.309416 0.418510 0.584886 0.779252 97.285355
22 185 0.033189 0.055171 0.073443 0.108343 0.198027 0.343915 0.464068 0.552273 0.671693 0.857976 1.031810 95.610085
22 186 0.043180 0.070509 0.093363 0.133402 0.227458 0.378947 0.508119 0.606334 0.733460 0.930467 1.126218 95.148544
22 187 0.027585 0.043171 0.063532 0.102548 0.176958 0.286224 0.385908 0.478032 0.595889 0.779338 0.994683 96.066132
22 188 0.068049 0.102881 0.132609 0.192008 0.318307 0.490720 0.624111 0.737083 0.888731 1.097010 1.289291 94.059204
22 189 0.114606 0.128461 0.151455 0.236329 0.380107 0.521839 0.621568 0.747072 0.925743 1.147174 1.359514 93.666130
22 190 0.111176 0.156552 0.193886 0.284904 0.473547 0.712710 0.879234 1.011582 1.188639 1.422120 1.620706 91.944946
22 191 0.096206 0.149498 0.209433 0.320799 0.500807 0.689308 0.805850 0.917028 1.098422 1.350384 1.597211 92.265060
22 192 0.248682 0.250140 0.264096 0.396371 0.615797 0.798496 0.900931 1.044924 1.251390 1.485706 1.687469 91.055992
22 193 0.141494 0.218641 0.272378 0.373430 0.582739 0.871058 1.064871 1.185802 1.356251 1.625736 1.872931 90.434669
22 194 0.079663 0.138868 0.182211 0.260003 0.473916 0.845611 1.123839 1.245734 1.405411 1.712164 1.979597 90.552986
22 195 0.188137 0.233759 0.291574 0.445590 0.681390 0.915190 1.068242 1.226343 1.442556 1.731462 2.016581 89.759178
22 196 0.220910 0.278090 0.319249 0.446665 0.662474 0.888207 1.038424 1.206758 1.457294 1.770806 2.067860 89.643265
22 197 0.110940 0.158039 0.222326 0.366425 0.613108 0.896827 1.125563 1.362049 1.650424 1.977284 2.266114 89.250900
22 198 0.075592 0.118356 0.160306 0.258719 0.490818 0.810928 1.040398 1.228803 1.520933 1.928854 2.276837 90.089455
22 199 0.153256 0.174773 0.214920 0.359709 0.607775 0.836642 0.988887 1.186068 1.464209 1.802135 2.120599 90.091034
22 200 0.041498 0.075313 0.109305 0.172552 0.330232 0.603597 0.858519 1.064815 1.335618 1.748885 2.146991 91.512672
22 201 0.022070 0.039349 0.058935 0.098928 0.208925 0.429399 0.669374 0.886163 1.168540 1.616478 2.069434 92.732407
22 202 0.030446 0.049716 0.075102 0.134379 0.281454 0.528912 0.761555 0.963409 1.224942 1.627625 2.033767 92.288696
22 203 0.022029 0.042800 0.065002 0.107611 0.235271 0.495010 0.750763 0.933002 1.162362 1.544130 1.903626 92.738396
22 204 0.014797 0.023398 0.036867 0.070525 0.151956 0.291363 0.443496 0.622924 0.882866 1.266819 1.676603 94.518387
22 205 0.020244 0.038246 0.059135 0.094602 0.179322 0.333919 0.492091 0.637621 0.837226 1.155835 1.511629 94.640129
22 206 0.042569 0.060090 0.085174 0.149616 0.282978 0.460436 0.621573 0.801294 1.034306 1.322735 1.592303 93.546928
22 207 0.014762 0.027125 0.041264 0.069715 0.149558 0.312390 0.497957 0.676480 0.901961 1.205175 1.456553 94.647064
22 208 0.017334 0.028400 0.044277 0.076314 0.137665 0.225469 0.309260 0.401515 0.533098 0.738576 0.990031 96.498062
22 209 0.044149 0.062788 0.082748 0.125822 0.203879 0.303867 0.393358 0.497495 0.644184 0.846485 1.068850 95.726372
22 210 0.036817 0.063114 0.081663 0.119104 0.227495 0.406587 0.538285 0.619185 0.744818 0.943877 1.103234 95.115814
22 211 0.042511 0.062960 0.083573 0.124704 0.204299 0.310807 0.399610 0.488996 0.614782 0.795663 0.985897 95.886192
22 212 0.037238 0.047043 0.061939 0.100676 0.163770 0.230311 0.288846 0.368365 0.478139 0.616860 0.767511 96.839302
22 213 0.042900 0.064836 0.084902 0.123340 0.195408 0.284620 0.356318 0.434363 0.550989 0.710673 0.877418 96.274231
22 214 0.061708 0.065772 0.077670 0.125217 0.199545 0.259436 0.304086 0.384012 0.506855 0.649718 0.790936 96.575043
22 215 0.054964 0.062890 0.077493 0.126843 0.208429 0.280891 0.335586 0.424391 0.563113 0.730593 0.896896 96.237907
22 216 0.043566 0.066854 0.082666 0.118667 0.205736 0.329450 0.417042 0.492048 0.618046 0.811156 1.001704 95.813057
22 217 0.038918 0.056198 0.074797 0.115631 0.192633 0.290825 0.370799 0.458908 0.591195 0.781685 0.989226 96.039185
22 218 0.023498 0.035751 0.050332 0.079494 0.133971 0.209314 0.280652 0.361220 0.471127 0.623194 0.792828 96.938622
22 219 0.034755 0.049576 0.067457 0.104962 0.169455 0.247316 0.313616 0.388263 0.491019 0.630124 0.782685 96.720764
22 220 0.038207 0.065947 0.082714 0.109189 0.182304 0.303805 0.393024 0.445748 0.527052 0.676103 0.835290 96.340614
22 221 0.038108 0.059627 0.083055 0.126003 0.199666 0.281263 0.334789 0.386888 0.471840 0.600739 0.738064 96.679955
22 222 0.076385 0.086029 0.092533 0.126648 0.188093 0.251829 0.299300 0.360351 0.444025 0.545279 0.645520 96.884003
22 223 0.052171 0.065462 0.081934 0.129301 0.209265 0.279369 0.321107 0.378647 0.465972 0.570344 0.667719 96.778709
22 224 0.072237 0.099621 0.121188 0.171609 0.263089 0.364187 0.429637 0.494757 0.593960 0.735178 0.879936 95.774605
22 225 0.096506 0.126896 0.141446 0.185132 0.269824 0.366919 0.431855 0.502133 0.614126 0.767292 0.921977 95.575890
22 226 0.094147 0.103680 0.123957 0.197357 0.315412 0.415482 0.481055 0.580922 0.730687 0.910353 1.078468 94.968483
22 227 0.062920 0.092563 0.111753 0.161244 0.282012 0.449574 0.567990 0.666228 0.820805 1.044919 1.241344 94.498650
22 228 0.067374 0.099323 0.131124 0.204046 0.349280 0.530799 0.647174 0.737171 0.886919 1.140799 1.403051 93.802933
22 229 0.087908 0.126178 0.153427 0.219008 0.360767 0.554173 0.694373 0.810736 0.983260 1.244816 1.501818 93.263535
22 230 0.068661 0.098508 0.135027 0.211445 0.339283 0.494453 0.621471 0.751112 0.922496 1.166101 1.438993 93.752457
22 231 0.042517 0.069141 0.098424 0.162390 0.310891 0.525763 0.704850 0.875123 1.122932 1.449388 1.725575 92.913010
22 232 0.168982 0.158514 0.178530 0.302439 0.505157 0.667526 0.774319 0.943150 1.177548 1.449087 1.702582 91.972168
22 233 0.086389 0.153964 0.200506 0.267044 0.421587 0.656139 0.824110 0.932817 1.114334 1.430085 1.760225 92.152802
22 234 0.058730 0.098309 0.130351 0.192862 0.359176 0.659488 0.903767 1.030674 1.186336 1.511739 1.860627 92.007942
22 235 0.071899 0.109880 0.150831 0.243813 0.449527 0.729276 0.941931 1.122039 1.379819 1.742108 2.055059 91.003815
22 236 0.222535 0.201579 0.219139 0.359001 0.581210 0.751007 0.864934 1.060121 1.335644 1.641549 1.915148 90.848129
22 237 0.139045 0.206700 0.276878 0.400532 0.583022 0.783684 0.929332 1.070379 1.270730 1.555208 1.856563 90.927925
22 238 0.108471 0.175728 0.218199 0.306510 0.539984 0.914991 1.162167 1.275413 1.473233 1.854815 2.217522 89.752968
22 239 0.130971 0.221071 0.295992 0.404262 0.625671 0.975133 1.247086 1.411608 1.622316 1.981569 2.334816 88.749504
22 240 0.231081 0.278142 0.322883 0.470825 0.735631 1.046317 1.261763 1.452356 1.703828 2.070441 2.433963 87.992767
22 241 0.142076 0.257181 0.336629 0.438416 0.680253 1.067986 1.336760 1.471049 1.695798 2.114142 2.536474 87.923233
22 242 0.295518 0.334770 0.396268 0.595446 0.896659 1.186699 1.383223 1.600272 1.878101 2.227898 2.574894 86.630257
22 243 0.144996 0.201778 0.260130 0.414259 0.736382 1.137862 1.429659 1.698845 2.065639 2.507993 2.869047 86.533409
22 244 0.265032 0.322762 0.394780 0.631059 1.044869 1.428649 1.639851 1.862717 2.185833 2.562455 2.873609 84.788383
22 245 0.357601 0.463335 0.530328 0.722973 1.055008 1.405811 1.608604 1.796932 2.087880 2.470087 2.821715 84.679726
22 246 0.270409 0.362716 0.444407 0.652393 1.014670 1.424695 1.700240 1.946272 2.276874 2.701724 3.091681 84.113922
22 247 0.110891 0.186219 0.254506 0.400120 0.760053 1.270722 1.618208 1.848651 2.205333 2.696249 3.048462 85.600578
22 248 0.400175 0.337843 0.389676 0.717996 1.200132 1.452911 1.579488 1.912670 2.388686 2.810554 3.099487 83.710388
22 249 0.381537 0.390044 0.428603 0.666046 1.053863 1.341985 1.488284 1.739389 2.149430 2.577865 2.882715 84.900246
22 250 0.137792 0.242715 0.315148 0.442596 0.780602 1.292014 1.616150 1.771659 2.038140 2.473384 2.813068 86.076736
22 251 0.207970 0.265217 0.325798 0.509000 0.872972 1.280826 1.511378 1.686883 1.946489 2.300672 2.584260 86.508537
22 252 0.324329 0.415193 0.482824 0.657468 0.948309 1.274791 1.485188 1.664231 1.900105 2.211150 2.505256 86.131157
22 253 0.214300 0.329968 0.429453 0.595536 0.857521 1.134025 1.302397 1.452292 1.689850 2.003415 2.300647 87.690590
22 254 0.389770 0.345638 0.374528 0.604543 0.930918 1.119444 1.233564 1.484780 1.816436 2.082085 2.257332 87.360962
22 255 0.308338 0.314846 0.365804 0.594471 0.933336 1.135006 1.228105 1.429513 1.737446 2.013624 2.200149 87.739357
22 256 0.209172 0.294095 0.361284 0.513508 0.792280 1.092237 1.274482 1.435530 1.676434 1.966159 2.193497 88.191322
22 257 0.153142 0.220863 0.287586 0.411986 0.613957 0.856518 1.033320 1.188254 1.399973 1.707440 2.034586 90.092377
22 258 0.146536 0.239634 0.285533 0.355378 0.546335 0.870145 1.108701 1.232119 1.414297 1.754997 2.102083 89.944244
22 259 0.149009 0.221511 0.259792 0.349740 0.575578 0.905577 1.118316 1.231177 1.413949 1.746431 2.069395 89.959526
22 260 0.131390 0.166017 0.207294 0.318488 0.512985 0.724861 0.879288 1.054361 1.306806 1.628493 1.931987 91.138031
22 261 0.176295 0.228804 0.278701 0.396560 0.577744 0.760547 0.888643 1.040073 1.264848 1.557201 1.866441 90.964142
22 262 0.167932 0.238399 0.301242 0.426917 0.638029 0.867025 1.025442 1.191480 1.440377 1.748783 2.037740 89.916634
22 263 0.201779 0.224434 0.271712 0.462989 0.813227 1.129062 1.283628 1.445198 1.694051 2.021763 2.297146 88.155014
22 264 0.177765 0.301365 0.367784 0.480959 0.777117 1.198516 1.452842 1.589106 1.852041 2.249099 2.543528 87.009880
22 265 0.398319 0.367084 0.405668 0.651400 1.031838 1.313128 1.462806 1.701439 2.040359 2.412977 2.715527 85.499458
22 266 0.342741 0.477611 0.574496 0.793001 1.161599 1.537071 1.730320 1.888189 2.156872 2.522509 2.830836 83.984749
22 267 0.159074 0.292978 0.387304 0.537390 0.925851 1.506319 1.839807 1.923399 2.098250 2.448846 2.703024 85.177757
22 268 0.324843 0.274545 0.323130 0.623132 1.090089 1.357864 1.521622 1.888033 2.366231 2.725250 2.916432 84.588829
22 269 0.241617 0.328313 0.426909 0.680928 1.100923 1.460197 1.652572 1.887300 2.259480 2.651455 2.929375 84.380928
22 270 0.250436 0.349352 0.446976 0.678539 1.062269 1.430070 1.621596 1.803069 2.116670 2.543957 2.929183 84.767883
22 271 0.098615 0.178093 0.232777 0.327747 0.609825 1.136811 1.548311 1.716226 1.947938 2.415626 2.829190 86.958839
22 272 0.087964 0.141627 0.191296 0.302980 0.591993 1.059160 1.430552 1.671250 1.974180 2.428908 2.787419 87.332664
22 273 0.195361 0.226098 0.277456 0.466038 0.801785 1.103498 1.280364 1.510566 1.863149 2.275232 2.613509 87.386940
22 274 0.295823 0.319220 0.344413 0.510396 0.800070 1.049173 1.179992 1.360720 1.662434 2.028101 2.341742 88.107918
22 275 0.115254 0.176182 0.235097 0.354597 0.577795 0.842847 1.033141 1.208694 1.459311 1.775423 2.048362 90.173302
22 276 0.146606 0.150495 0.180620 0.325809 0.596231 0.827226 0.956365 1.131607 1.384594 1.661914 1.884314 90.754219
22 277 0.183308 0.226441 0.261669 0.387394 0.619523 0.846223 0.984970 1.162277 1.453197 1.781073 2.027664 90.066269
22 278 0.172965 0.168727 0.185267 0.297345 0.482653 0.637919 0.739595 0.898574 1.136988 1.424783 1.696356 92.158829
22 279 0.061685 0.089926 0.119708 0.189775 0.327203 0.490445 0.608168 0.734502 0.936985 1.217342 1.480469 93.743797
22 280 0.051074 0.073320 0.097496 0.168409 0.343816 0.588260 0.757429 0.886771 1.076437 1.348819 1.565914 93.042252
22 281 0.042741 0.075315 0.105953 0.169023 0.336138 0.606203 0.813499 0.954678 1.163369 1.473160 1.705520 92.554405
22 282 0.026239 0.043193 0.066043 0.112177 0.202825 0.331017 0.447094 0.563904 0.721747 0.959295 1.219562 95.306900
22 283 0.021504 0.033541 0.050520 0.085922 0.148163 0.229177 0.309623 0.413534 0.565708 0.779864 1.021248 96.341194
22 284 0.025708 0.042857 0.059661 0.099044 0.209162 0.400254 0.570644 0.709473 0.889326 1.117500 1.264950 94.611420
22 285 0.033401 0.056588 0.079237 0.123746 0.232907 0.412572 0.571887 0.694486 0.838692 1.037968 1.196954 94.721565
22 286 0.030043 0.038705 0.052379 0.088451 0.153597 0.232542 0.298662 0.379720 0.497655 0.673150 0.870526 96.684570
22 287 0.040161 0.069939 0.088602 0.115419 0.184579 0.295620 0.385484 0.449873 0.530301 0.658136 0.782557 96.399330
22 288 0.034393 0.053338 0.075068 0.107042 0.147866 0.209101 0.268222 0.323471 0.382842 0.488666 0.631306 97.278687
23 24 0.000000 0.000000 0.000000 0.000000 0.000000 0.000000 0.000000 0.000000 0.000000 0.000000 0.000000 0.000000
23 25 0.241924 4.955476 15.481988 51.117157 14.428388 1.472941 0.356852 0.157473 0.057100 0.019674 0.006228 11.704799
23 26 7.641893 32.537430 11.616755 11.109316 7.319274 7.750353 7.754742 4.526486 0.766328 0.093176 0.014534 8.869709
23 27 1.361758 15.159306 19.473988 20.820230 8.309989 5.056363 4.343474 4.972131 5.248532 4.483463 2.103658 8.667107
23 28 0.839001 2.435749 1.060253 2.849586 7.167614 21.259752 19.271955 11.516295 5.354375 4.372195 3.504797 20.368423
23 29 0.700662 1.430053 1.767535 2.305800 2.805613 7.073891 23.121517 18.068398 10.135881 5.714718 5.073116 21.802816
23 30 0.480618 0.807667 0.985501 1.566223 2.682653 6.521398 15.965392 11.255711 8.470936 7.235117 8.986017 35.042770
23 31 0.547443 0.913434 1.235340 1.955086 2.666094 3.898670 8.402872 8.342875 11.025769 9.867408 9.842939 41.302074
23 32 0.595540 1.170409 1.505634 1.987025 2.625267 3.857838 7.186010 5.859642 7.359812 8.162527 11.109306 48.580990
23 33 0.785352 0.886689 1.011992 1.900954 3.218956 4.605095 8.084183 6.524333 7.331233 6.766882 8.088011 50.796318
23 34 0.833863 0.968654 1.088247 1.996902 3.532378 5.313233 9.228617 7.170428 7.973477 7.623217 9.338039 44.932945
23 35 0.610225 1.165543 1.519966 2.009395 2.894962 4.074059 4.905618 5.512060 6.733293 8.400740 9.304145 52.869995
23 36 1.270663 1.095493 1.333523 3.549296 8.290321 9.971210 8.322037 7.068930 6.888068 7.103228 6.795429 38.311802
23 37 0.535266 0.618790 0.813164 1.888069 4.429823 6.977595 8.401841 9.571838 10.757530 10.704597 9.029757 36.271729
23 38 0.404416 0.759997 1.011138 1.400859 2.103426 3.161649 3.892575 4.503989 6.170837 9.461186 12.871864 54.258060
23 39 0.378801 0.650908 0.908138 1.662311 3.609036 6.596980 8.337000 8.441906 8.627516 9.211664 8.804210 42.771530
23 40 0.675221 0.800204 1.171639 3.094441 7.943682 11.501120 10.631184 8.594953 7.172789 6.415514 5.545589 36.453663
23 41 0.284435 0.583844 0.863571 1.239109 2.026571 3.677163 5.698792 7.360806 8.994976 10.467142 10.621089 48.182503
23 42 0.239556 0.354856 0.453909 0.754156 1.342608 2.195488 2.937401 3.697075 5.214509 8.094367 11.362414 63.353657
23 43 0.261845 0.455331 0.715204 1.528304 3.590224 6.481201 8.075757 8.009015 7.725701 7.798705 7.348753 48.009960
23 44 0.449978 0.394831 0.565834 1.604612 3.825008 5.629565 6.766536 7.916428 8.455762 8.353932 7.726497 48.311020
23 45 0.213402 0.320463 0.426082 0.717288 1.223477 1.851746 2.484554 3.298029 4.658775 6.540720 8.249101 70.016357
23 46 0.142923 0.243794 0.341316 0.587149 1.092761 1.846522 2.496913 3.056344 4.040703 5.908415 8.112049 72.131119
23 47 0.086556 0.183216 0.281698 0.438626 0.877577 1.817527 2.778630 3.313511 3.667070 4.262879 4.727990 77.564720
23 48 0.077791 0.124030 0.191957 0.339954 0.649989 1.190261 1.803683 2.375048 2.929017 3.710815 4.540076 82.067383
23 49 0.047014 0.064364 0.089262 0.161719 0.303134 0.495856 0.692349 0.973869 1.428762 2.108362 2.940286 90.695023
23 50 0.041872 0.069306 0.107207 0.182481 0.314175 0.509498 0.718727 0.975918 1.347227 1.918420 2.646566 91.168610
23 51 0.055635 0.120846 0.189537 0.262483 0.409664 0.724415 1.109106 1.454035 1.820984 2.373554 3.017926 88.461815
23 52 0.052348 0.071986 0.100163 0.174053 0.315707 0.505110 0.684350 0.902122 1.213512 1.670069 2.205855 92.104721
23 53 0.029759 0.039817 0.053821 0.092561 0.166455 0.261574 0.352238 0.472854 0.652246 0.906737 1.202620 95.769318
23 54 0.024075 0.041586 0.063748 0.102806 0.169038 0.263473 0.357017 0.459993 0.599511 0.812683 1.084716 96.021355
23 55 0.036526 0.058737 0.081587 0.121873 0.192910 0.293041 0.385056 0.483527 0.621715 0.830510 1.087865 95.806656
23 56 0.025826 0.046394 0.068127 0.100020 0.157150 0.243954 0.327421 0.407156 0.507632 0.659371 0.845317 96.611633
23 57 0.016928 0.023002 0.030708 0.051376 0.092890 0.147821 0.199489 0.263302 0.351808 0.472482 0.606128 97.744072
23 58 0.007693 0.014413 0.023890 0.039800 0.068860 0.115157 0.167614 0.227589 0.305593 0.420830 0.566343 98.042221
23 59 0.009736 0.016349 0.024917 0.041316 0.072107 0.118058 0.167418 0.227199 0.309707 0.426926 0.566864 98.019402
23 60 0.016601 0.025336 0.037578 0.063708 0.110675 0.173809 0.235371 0.308055 0.404990 0.537486 0.687897 97.398499
23 61 0.024300 0.047701 0.069983 0.096629 0.146327 0.232593 0.318582 0.389931 0.470267 0.594606 0.745307 96.863770
23 62 0.013007 0.023193 0.036685 0.059607 0.103390 0.177099 0.257664 0.338098 0.431778 0.570446 0.732609 97.256424
23 63 0.032738 0.053988 0.076116 0.117289 0.198223 0.309202 0.401293 0.482308 0.581360 0.716449 0.853425 96.177605
23 64 0.026237 0.046036 0.068419 0.103774 0.164704 0.253499 0.337765 0.420681 0.525596 0.678616 0.854573 96.520103
23 65 0.022860 0.039978 0.060697 0.095551 0.161596 0.266373 0.371455 0.472425 0.593629 0.769286 0.967221 96.178932
23 66 0.069577 0.103658 0.137997 0.208996 0.339956 0.511929 0.650996 0.777601 0.937330 1.157598 1.377956 93.726410
23 67 0.076880 0.149660 0.204012 0.254251 0.361675 0.570975 0.763570 0.873736 0.981350 1.188256 1.437383 93.138252
23 68 0.087532 0.112176 0.144873 0.232236 0.386426 0.563729 0.701954 0.852915 1.053156 1.310181 1.560793 92.994026
23 69 0.084661 0.127119 0.171069 0.265433 0.445840 0.662177 0.821960 0.980659 1.208148 1.503446 1.781720 91.947769
23 70 0.159376 0.193170 0.246745 0.409231 0.675947 0.912513 1.060064 1.252354 1.535753 1.861834 2.142852 89.550163
23 71 0.156591 0.266479 0.352487 0.480479 0.735534 1.116626 1.404693 1.576275 1.779661 2.124068 2.492005 87.515106
23 72 0.081117 0.152455 0.231197 0.345068 0.566674 0.937811 1.296451 1.577025 1.889727 2.362065 2.862048 87.698364
23 73 0.207643 0.259049 0.324058 0.521892 0.870800 1.245561 1.501289 1.765376 2.123694 2.579054 3.005109 85.596474
23 74 0.296107 0.431597 0.571405 0.862011 1.319250 1.786840 2.072598 2.308127 2.625585 3.017267 3.354260 81.354958
23 75 0.150209 0.241148 0.346772 0.556218 0.947432 1.477625 1.913719 2.267603 2.672511 3.204738 3.703918 82.518105
23 76 0.074978 0.131194 0.201909 0.342912 0.657516 1.164984 1.613819 1.953133 2.377837 3.063748 3.773750 84.644226
23 77 0.225640 0.349648 0.475152 0.732471 1.198524 1.729215 2.081891 2.374531 2.783564 3.319512 3.775738 80.954117
23 78 0.412195 0.410303 0.492695 0.914539 1.640627 2.179606 2.395512 2.656087 3.013308 3.452028 3.814297 78.618805
23 79 0.086150 0.180553 0.290084 0.454295 0.845988 1.565302 2.226142 2.603851 2.992417 3.628527 4.177528 80.949165
23 80 0.142271 0.225896 0.311134 0.504154 0.956990 1.664581 2.166719 2.394267 2.678174 3.314605 4.002927 81.638275
23 81 0.259881 0.430963 0.571683 0.799845 1.258938 1.915696 2.353928 2.565875 2.870632 3.457822 4.045997 79.468742
23 82 0.246618 0.365849 0.512922 0.820177 1.354930 2.032629 2.544581 2.905431 3.273650 3.774334 4.223932 77.944946
23 83 0.161346 0.267716 0.356526 0.525475 0.927628 1.627177 2.196873 2.469084 2.738524 3.295467 3.881072 81.553116
23 84 0.166427 0.338955 0.510942 0.687705 1.008582 1.592700 2.112402 2.374963 2.613070 3.110875 3.723584 81.759796
23 85 0.199020 0.318271 0.446097 0.653903 1.007235 1.517498 1.941923 2.229031 2.530874 3.017556 3.557738 82.580856
23 86 0.203551 0.338667 0.466142 0.670871 1.049584 1.584968 2.006685 2.299335 2.628347 3.074135 3.504434 82.173279
23 87 0.153625 0.235330 0.320105 0.478868 0.760398 1.140719 1.459808 1.746709 2.110187 2.612435 3.137991 85.843826
23 88 0.198954 0.252856 0.322220 0.507309 0.841986 1.230137 1.505161 1.776322 2.162945 2.698945 3.232745 85.270424
23 89 0.195571 0.382010 0.520662 0.620671 0.849012 1.388892 1.905179 2.118341 2.264332 2.715115 3.313675 83.726540
23 90 0.240279 0.443615 0.591152 0.718623 0.990391 1.574006 2.060205 2.222270 2.374112 2.884534 3.549641 82.351173
23 91 0.296338 0.514041 0.729138 0.911742 1.134595 1.637395 2.155697 2.436934 2.595377 3.022193 3.634181 80.932373
23 92 0.415476 0.612642 0.740600 0.952047 1.310970 1.838272 2.235805 2.464834 2.703469 3.125133 3.585278 80.015472
23 93 0.248287 0.313222 0.410020 0.661298 1.053440 1.449371 1.751060 2.096563 2.529138 3.006613 3.424313 83.056679
23 94 0.267180 0.352563 0.450751 0.716135 1.193023 1.702631 1.987050 2.203574 2.546129 3.061950 3.542070 81.976944
23 95 0.293135 0.680003 0.900137 0.963518 1.292534 2.099275 2.718081 2.785689 2.847415 3.294960 3.810438 78.314812
23 96 0.162298 0.281092 0.405437 0.617552 1.047127 1.707420 2.202542 2.446010 2.703034 3.217702 3.776144 81.433640
23 97 0.061317 0.093354 0.142675 0.266036 0.544023 0.985485 1.423358 1.838557 2.314313 2.933559 3.490626 85.906693
23 98 0.195090 0.402247 0.554235 0.691194 1.023302 1.578043 1.943489 2.061433 2.269367 2.739496 3.240593 83.301506
23 99 0.222929 0.344788 0.477744 0.758333 1.261944 1.822723 2.119284 2.258564 2.470040 2.844614 3.214637 82.204399
23 100 0.080265 0.130556 0.188973 0.314481 0.590883 1.018971 1.404485 1.734976 2.128680 2.652726 3.139786 86.615219
23 101 0.058290 0.087565 0.127061 0.221302 0.412664 0.676970 0.921872 1.198426 1.585817 2.078009 2.547423 90.084602
23 102 0.183149 0.257798 0.328095 0.492036 0.794340 1.139547 1.340885 1.491011 1.731281 2.115876 2.513054 87.612930
23 103 0.110218 0.256652 0.388703 0.506882 0.764563 1.237194 1.602184 1.729027 1.881734 2.244681 2.663121 86.615036
23 104 0.055077 0.088465 0.133617 0.220749 0.386202 0.644185 0.913896 1.185436 1.502161 1.921080 2.355568 90.593567
23 105 0.107373 0.129386 0.162414 0.276671 0.497484 0.740001 0.899765 1.070950 1.327872 1.669633 1.986112 91.132339
23 106 0.120385 0.251869 0.353536 0.441621 0.627596 0.936928 1.145336 1.222873 1.355103 1.639769 1.958690 89.946297
23 107 0.122796 0.199881 0.272361 0.394052 0.612095 0.930948 1.176845 1.321167 1.467979 1.742947 2.069843 89.689079
23 108 0.060671 0.112308 0.169131 0.245654 0.378444 0.586953 0.780694 0.943963 1.148588 1.454527 1.798262 92.320808
23 109 0.117356 0.156330 0.182581 0.253692 0.387766 0.570607 0.718061 0.854853 1.037318 1.302274 1.583079 92.836082
23 110 0.091351 0.197332 0.286387 0.364528 0.524840 0.806365 1.010030 1.086231 1.203539 1.476082 1.803219 91.150093
23 111 0.063703 0.141074 0.213445 0.276043 0.403952 0.673481 0.934322 1.069537 1.181896 1.438066 1.776618 91.827858
23 112 0.033794 0.055877 0.083653 0.134938 0.235072 0.399372 0.568186 0.720317 0.882811 1.110985 1.362226 94.412766
23 113 0.080736 0.129670 0.171087 0.242775 0.375560 0.556338 0.688064 0.788868 0.932131 1.161284 1.414953 93.458534
23 114 0.086264 0.172849 0.255438 0.341579 0.478595 0.686995 0.859364 0.978253 1.119172 1.344888 1.613047 92.063560
23 115 0.052604 0.096748 0.159606 0.270647 0.471059 0.716472 0.882168 0.991581 1.132335 1.357557 1.593436 92.275787
23 116 0.326441 0.364659 0.364705 0.481284 0.687459 0.845791 0.909238 1.024824 1.239661 1.480081 1.654644 90.621216
23 117 0.312456 0.299134 0.320683 0.528366 0.879235 1.070584 1.054198 1.086062 1.229282 1.437130 1.606882 90.175987
23 118 0.055020 0.113748 0.187601 0.310090 0.559455 0.904641 1.158908 1.312148 1.488824 1.734900 1.929246 90.245422
23 119 0.127162 0.160378 0.209768 0.375503 0.704921 1.052853 1.242741 1.392171 1.594816 1.897473 2.157653 89.084557
23 120 0.238941 0.481089 0.608361 0.695773 0.922122 1.306018 1.518905 1.534296 1.613338 1.881593 2.173470 87.026093
23 121 0.131370 0.263302 0.400020 0.551664 0.805193 1.193705 1.469889 1.574158 1.691808 1.984422 2.323358 87.611107
23 122 0.056493 0.104679 0.158747 0.252043 0.482528 0.931242 1.371961 1.636725 1.856351 2.255330 2.648884 88.245026
23 123 0.146291 0.251512 0.367304 0.590222 0.996679 1.400960 1.598166 1.756637 2.048458 2.437276 2.741315 85.665176
23 124 0.440291 0.368311 0.403724 0.731995 1.244049 1.541536 1.632307 1.826223 2.123032 2.466309 2.743228 84.478989
23 125 0.128856 0.274852 0.425185 0.587958 0.879155 1.315059 1.636068 1.807716 2.045202 2.448058 2.842561 85.609329
23 126 0.098248 0.191286 0.297422 0.453592 0.775057 1.330728 1.763391 1.893647 1.973427 2.320281 2.745021 86.157898
23 127 0.256133 0.386919 0.453444 0.625301 1.039940 1.570010 1.797224 1.848437 2.031362 2.424417 2.773049 84.793762
23 128 0.244091 0.280974 0.339357 0.547637 0.899841 1.262123 1.504177 1.759516 2.087196 2.503252 2.866131 85.705711
23 129 0.113932 0.217289 0.328557 0.482372 0.758838 1.147077 1.431401 1.606509 1.831102 2.190848 2.540279 87.351799
23 130 0.162889 0.314560 0.415066 0.527974 0.812331 1.347179 1.708959 1.719461 1.705852 1.970242 2.312611 87.002876
23 131 0.163846 0.334662 0.465817 0.583655 0.821946 1.252591 1.569154 1.666316 1.772673 2.063143 2.376207 86.929993
23 132 0.112546 0.167654 0.226100 0.351890 0.611261 1.005377 1.310162 1.481995 1.663908 2.031161 2.414924 88.623016
23 133 0.145367 0.285613 0.401582 0.530914 0.783862 1.140904 1.370291 1.478927 1.644685 1.919058 2.140639 88.158157
23 134 0.395567 0.330247 0.336688 0.593041 1.053351 1.327437 1.328502 1.372281 1.518711 1.744251 1.902912 88.097015
23 135 0.123041 0.187998 0.258699 0.405391 0.666452 0.981926 1.186652 1.346038 1.546307 1.802861 1.995265 89.499367
23 136 0.097384 0.161169 0.227575 0.345523 0.549107 0.793556 0.948206 1.060363 1.236569 1.523754 1.798878 91.257919
23 137 0.123620 0.239615 0.352478 0.456157 0.611524 0.889258 1.097686 1.150854 1.160545 1.292196 1.473202 91.152863
23 138 0.118067 0.242505 0.326110 0.372889 0.485136 0.742311 0.971875 1.056351 1.097874 1.249665 1.442263 91.894951
23 139 0.076713 0.144854 0.198194 0.246695 0.340852 0.532855 0.716884 0.819279 0.897967 1.074741 1.299032 93.651932
23 140 0.012432 0.023267 0.039594 0.071535 0.138951 0.246144 0.351813 0.451322 0.569486 0.735400 0.910088 96.449974
23 141 0.013641 0.025686 0.040477 0.063999 0.108332 0.177603 0.251722 0.332898 0.435225 0.575275 0.731230 97.243912
23 142 0.003191 0.005803 0.009782 0.018952 0.043077 0.090281 0.149723 0.220214 0.311633 0.438157 0.569159 98.140030
23 143 0.033214 0.064706 0.101540 0.155856 0.245777 0.348940 0.421024 0.485097 0.580399 0.725407 0.885764 95.952271
23 144 0.046505 0.102425 0.147628 0.186450 0.265715 0.394035 0.487647 0.536692 0.609403 0.758355 0.932626 95.532516
23 145 0.007568 0.012136 0.018067 0.032894 0.073627 0.150695 0.238674 0.324990 0.410828 0.519396 0.612645 97.598480
23 146 0.009804 0.018504 0.031507 0.058834 0.122525 0.216906 0.290460 0.342585 0.408791 0.517276 0.620898 97.361908
23 147 0.084947 0.181404 0.219310 0.228601 0.286942 0.405063 0.484256 0.503573 0.530744 0.625085 0.745831 95.704239
23 148 0.024939 0.050771 0.082097 0.123249 0.189979 0.274456 0.331524 0.365625 0.411479 0.502968 0.610199 97.032722
23 149 0.003743 0.006265 0.010617 0.021775 0.052081 0.112566 0.192416 0.280046 0.359536 0.443917 0.509061 98.007980
23 150 0.027822 0.050163 0.077808 0.128270 0.213582 0.298173 0.342045 0.372299 0.425393 0.515770 0.604146 96.944519
23 151 0.064644 0.146271 0.183556 0.197233 0.252995 0.364052 0.433228 0.433834 0.437061 0.498621 0.581618 96.406891
23 152 0.007668 0.015123 0.026020 0.043873 0.081340 0.147511 0.217948 0.273885 0.320534 0.395778 0.477204 97.993111
23 153 0.004926 0.008715 0.015158 0.030118 0.065152 0.119348 0.173378 0.225650 0.280375 0.350770 0.414947 98.311462
23 154 0.055720 0.083575 0.100585 0.131909 0.185866 0.241572 0.274858 0.306646 0.355695 0.426092 0.497781 97.339699
23 155 0.022327 0.040333 0.058634 0.084695 0.128790 0.185415 0.224895 0.249755 0.280752 0.338193 0.403046 97.983170
23 156 0.010956 0.019664 0.026918 0.036033 0.057721 0.100763 0.148403 0.187387 0.222671 0.278482 0.341307 98.569695
23 157 0.011140 0.019658 0.030443 0.048823 0.081585 0.122341 0.153572 0.179715 0.213404 0.266534 0.322993 98.549789
23 158 0.030451 0.048452 0.061163 0.077876 0.108077 0.150355 0.185132 0.213449 0.244442 0.292794 0.347979 98.239830
23 159 0.011022 0.020571 0.030135 0.041626 0.061833 0.091630 0.118498 0.141223 0.167331 0.208680 0.256269 98.851181
23 160 0.004793 0.008496 0.013140 0.020512 0.035024 0.058710 0.084103 0.107686 0.131296 0.166240 0.206036 99.163963
23 161 0.012867 0.021290 0.027242 0.035004 0.050796 0.073428 0.092746 0.110816 0.135021 0.172753 0.215371 99.052658
23 162 0.010090 0.015560 0.020419 0.028663 0.044073 0.065010 0.083377 0.101172 0.123002 0.156243 0.193537 99.158852
23 163 0.007889 0.014097 0.019932 0.027212 0.039714 0.056698 0.071928 0.086895 0.105813 0.134186 0.166818 99.268814
23 164 0.003787 0.006986 0.011376 0.018922 0.032847 0.050117 0.064848 0.079433 0.097425 0.123855 0.152625 99.357780
23 165 0.012076 0.017801 0.020693 0.026640 0.039227 0.054781 0.067210 0.081646 0.102412 0.131451 0.162003 99.284058
23 166 0.003409 0.006336 0.009846 0.015385 0.027341 0.045718 0.062933 0.078997 0.098179 0.127451 0.158970 99.365433
23 167 0.008311 0.016170 0.024310 0.033965 0.052143 0.079307 0.102654 0.119743 0.137742 0.169755 0.208236 99.047661
23 168 0.012435 0.022718 0.030707 0.040265 0.058818 0.084807 0.105302 0.121260 0.142309 0.179024 0.222185 98.980171
23 169 0.002998 0.005225 0.008227 0.013932 0.026698 0.048798 0.074042 0.099608 0.125203 0.160996 0.198431 99.235847
23 170 0.005209 0.009397 0.014778 0.024006 0.042681 0.070314 0.095689 0.117968 0.143031 0.182485 0.226026 99.068420
23 171 0.019265 0.040665 0.054564 0.063795 0.084638 0.121403 0.153085 0.173220 0.195438 0.239875 0.296039 98.558014
23 172 0.006943 0.013100 0.021104 0.033221 0.055136 0.087162 0.117214 0.141722 0.166616 0.207734 0.256090 98.893959
23 173 0.003228 0.005424 0.008246 0.014000 0.027699 0.051520 0.079162 0.109409 0.144413 0.191780 0.239798 99.125320
23 174 0.011220 0.018956 0.027692 0.043248 0.071217 0.103934 0.129019 0.154784 0.191735 0.243876 0.297202 98.707115
23 175 0.021244 0.037113 0.050946 0.070660 0.105323 0.146742 0.175384 0.199828 0.235466 0.290031 0.348204 98.319061
23 176 0.007190 0.012844 0.019688 0.030991 0.054939 0.094029 0.133771 0.171167 0.212990 0.272711 0.334886 98.654785
23 177 0.009403 0.016357 0.025060 0.039926 0.069639 0.115499 0.160410 0.201758 0.246843 0.311460 0.379605 98.424042
23 178 0.030334 0.063341 0.091569 0.111881 0.146404 0.208403 0.262568 0.294164 0.327518 0.398432 0.491240 97.574142
23 179 0.024217 0.048083 0.073001 0.097251 0.133749 0.194096 0.252337 0.294331 0.333712 0.405825 0.499717 97.643684
23 180 0.007182 0.011952 0.018346 0.031259 0.061943 0.118205 0.181766 0.241097 0.301857 0.389113 0.479084 98.158195
23 181 0.021418 0.041077 0.061404 0.086497 0.134004 0.208072 0.273179 0.322071 0.379256 0.476073 0.591681 97.405266
23 182 0.038243 0.058871 0.079965 0.117881 0.182565 0.258775 0.315470 0.370891 0.451926 0.572720 0.704291 96.848404
23 183 0.033037 0.045860 0.059234 0.090568 0.152581 0.232030 0.295505 0.362896 0.458866 0.595274 0.738540 96.935616
23 184 0.017323 0.029994 0.045698 0.073634 0.132822 0.227748 0.319866 0.404595 0.507715 0.659935 0.822198 96.758476
23 185 0.046622 0.090404 0.131466 0.174441 0.254508 0.390723 0.508597 0.578123 0.647697 0.786215 0.957848 95.433357
23 186 0.062114 0.117312 0.166311 0.210644 0.284088 0.413318 0.529423 0.605511 0.687154 0.839814 1.035299 95.049011
23 187 0.030232 0.054352 0.082257 0.123207 0.202616 0.336068 0.463742 0.558774 0.656016 0.816575 1.003432 95.672729
23 188 0.071080 0.130629 0.186772 0.247579 0.346626 0.497976 0.629010 0.726687 0.839952 1.014454 1.215729 94.093498
23 189 0.086099 0.118744 0.151054 0.226111 0.368973 0.555235 0.695306 0.810144 0.952053 1.151624 1.349408 93.535248
23 190 0.120446 0.201226 0.270119 0.355622 0.497528 0.706740 0.882111 1.007913 1.140817 1.336232 1.547735 91.933510
23 191 0.085025 0.151803 0.225450 0.322083 0.474903 0.686078 0.853356 0.972052 1.118223 1.348255 1.598853 92.163918
23 192 0.182811 0.240450 0.280773 0.385338 0.572926 0.796587 0.952211 1.088545 1.265171 1.498782 1.717319 91.019089
23 193 0.128338 0.223496 0.311274 0.422438 0.606748 0.872288 1.069725 1.181524 1.312770 1.551724 1.814920 90.504753
23 194 0.104701 0.218104 0.312639 0.379100 0.526004 0.855944 1.171365 1.301835 1.377846 1.613483 1.919338 90.219643
23 195 0.166116 0.231268 0.288122 0.410230 0.630968 0.919165 1.129652 1.285041 1.473503 1.770604 2.084598 89.610733
23 196 0.131896 0.196494 0.265477 0.398044 0.629074 0.926182 1.156269 1.346711 1.581013 1.906615 2.225473 89.236748
23 197 0.120407 0.179032 0.250692 0.393193 0.636194 0.931323 1.156174 1.348627 1.583850 1.907187 2.239335 89.253983
23 198 0.092878 0.159603 0.225320 0.331466 0.545947 0.870291 1.126904 1.294009 1.498672 1.840607 2.208568 89.805733
23 199 0.185614 0.239777 0.283131 0.399497 0.605108 0.859757 1.054121 1.237558 1.474776 1.822178 2.192347 89.646133
23 200 0.066065 0.133777 0.206192 0.291469 0.458625 0.751409 1.016230 1.179274 1.354768 1.685904 2.072929 90.783356
23 201 0.052931 0.100541 0.149480 0.217225 0.359427 0.625645 0.881630 1.046718 1.214785 1.533221 1.914755 91.903648
23 202 0.063989 0.112923 0.167676 0.252698 0.413767 0.678629 0.908004 1.049833 1.202249 1.512966 1.901219 91.736046
23 203 0.071676 0.147957 0.211232 0.273514 0.418826 0.701117 0.951841 1.078305 1.207001 1.495552 1.849446 91.593536
23 204 0.034714 0.058371 0.092240 0.158796 0.290128 0.494403 0.681126 0.829144 0.995787 1.278619 1.612590 93.474083
23 205 0.039710 0.074301 0.109376 0.158846 0.264931 0.454500 0.637950 0.779969 0.946557 1.216182 1.518874 93.798798
23 206 0.088486 0.127961 0.169858 0.260662 0.423958 0.622899 0.758904 0.867138 1.015662 1.254763 1.518138 92.891571
23 207 0.038561 0.081681 0.127982 0.184896 0.307971 0.529091 0.722165 0.821799 0.918248 1.115191 1.342331 93.810081
23 208 0.024118 0.041372 0.063101 0.098535 0.166148 0.283069 0.412273 0.538038 0.680038 0.889409 1.129038 95.674858
23 209 0.051800 0.082158 0.113189 0.165770 0.259923 0.386941 0.486027 0.568806 0.683749 0.869272 1.079274 95.253082
23 210 0.068388 0.133243 0.172209 0.201878 0.285332 0.449293 0.583503 0.640907 0.701537 0.846267 1.020825 94.896622
23 211 0.051632 0.083240 0.113463 0.161594 0.250258 0.378351 0.485229 0.569773 0.671019 0.831001 1.010999 95.393440
23 212 0.029119 0.043042 0.061337 0.099068 0.168760 0.262337 0.346066 0.430646 0.535199 0.680663 0.838739 96.505020
23 213 0.043022 0.073184 0.100360 0.137924 0.204602 0.300560 0.384987 0.462329 0.564222 0.717236 0.897815 96.113762
23 214 0.044199 0.056971 0.072080 0.110956 0.179577 0.260670 0.329265 0.410946 0.521322 0.665252 0.819812 96.528946
23 215 0.040469 0.053775 0.072366 0.119956 0.205157 0.294911 0.359286 0.440875 0.570731 0.747079 0.930541 96.164856
23 216 0.053056 0.092827 0.117015 0.145534 0.214714 0.335702 0.436578 0.505615 0.598955 0.767993 0.972839 95.759171
23 217 0.037386 0.057183 0.077548 0.116546 0.190934 0.296341 0.383551 0.463700 0.572718 0.744063 0.944952 96.115082
23 218 0.017994 0.029134 0.042901 0.069261 0.122418 0.206578 0.290471 0.374160 0.477811 0.625288 0.788105 96.955879
23 219 0.033724 0.053330 0.075916 0.114258 0.177421 0.259156 0.326035 0.388522 0.471786 0.600278 0.754244 96.745331
23 220 0.043749 0.084796 0.112092 0.133604 0.186274 0.289407 0.380706 0.436068 0.500154 0.625587 0.786758 96.420807
23 221 0.020282 0.036843 0.058294 0.090575 0.147562 0.231000 0.306063 0.368335 0.442097 0.560092 0.697223 97.041634
23 222 0.043650 0.065260 0.081389 0.109702 0.160782 0.226365 0.278513 0.330230 0.401493 0.502961 0.614898 97.184761
23 223 0.025912 0.038745 0.055314 0.089300 0.151197 0.225136 0.283606 0.345347 0.427788 0.536612 0.646678 97.174362
23 224 0.043899 0.070420 0.094006 0.132578 0.203772 0.299562 0.378226 0.451989 0.551321 0.693423 0.848479 96.232323
23 225 0.037171 0.060673 0.086821 0.128059 0.197930 0.295061 0.379608 0.455980 0.552669 0.702327 0.876943 96.226761
23 226 0.056117 0.070710 0.088299 0.140578 0.242551 0.357139 0.436680 0.529961 0.677532 0.881696 1.082616 95.436119
23 227 0.050495 0.090443 0.126887 0.171263 0.257220 0.411972 0.546604 0.625667 0.713575 0.908291 1.163116 94.934471
23 228 0.064652 0.102087 0.131337 0.183268 0.296326 0.480471 0.626266 0.718170 0.836479 1.064000 1.329828 94.167114
23 229 0.069045 0.114275 0.156471 0.214532 0.317949 0.493612 0.656174 0.779668 0.918206 1.155486 1.438732 93.685844
23 230 0.072147 0.105148 0.137208 0.205180 0.340139 0.533708 0.685147 0.797552 0.940589 1.179553 1.447291 93.556335
23 231 0.063840 0.122199 0.184125 0.263242 0.406419 0.631134 0.820037 0.942857 1.089997 1.346588 1.636478 92.493088
23 232 0.192243 0.225399 0.243680 0.339317 0.517822 0.727626 0.868922 1.007087 1.205640 1.499613 1.803857 91.368797
23 233 0.082312 0.165360 0.249083 0.328283 0.467031 0.712143 0.922386 1.037827 1.170149 1.437817 1.755836 91.671768
23 234 0.105442 0.203164 0.274199 0.333861 0.474580 0.772255 1.042107 1.156362 1.245664 1.496660 1.809806 91.085899
23 235 0.119301 0.210823 0.295109 0.403254 0.595215 0.887066 1.114642 1.238275 1.372815 1.632621 1.922171 90.208710
23 236 0.202302 0.238865 0.276573 0.405045 0.628864 0.885979 1.068286 1.234575 1.436747 1.719932 1.996435 89.906395
23 237 0.154301 0.256368 0.342604 0.453452 0.625002 0.858659 1.035568 1.161366 1.324641 1.579280 1.848136 90.360626
23 238 0.142890 0.275674 0.394093 0.483903 0.632202 0.946769 1.234104 1.363960 1.457178 1.719163 2.068067 89.281998
23 239 0.183595 0.335805 0.437000 0.513730 0.664877 0.974892 1.249006 1.386079 1.513074 1.788385 2.122549 88.831009
23 240 0.178791 0.277633 0.377712 0.518601 0.719891 1.025832 1.291117 1.472174 1.643826 1.950176 2.320010 88.224236
23 241 0.118603 0.250007 0.352748 0.427046 0.599050 0.962568 1.286818 1.436021 1.591387 1.947429 2.386154 88.642174
23 242 0.143833 0.212435 0.301226 0.469037 0.728287 1.043431 1.296092 1.518519 1.785656 2.165861 2.577880 87.757744
23 243 0.118578 0.193728 0.269124 0.397790 0.641971 1.003819 1.319461 1.577445 1.882593 2.312201 2.754179 87.529114
23 244 0.154859 0.236326 0.326917 0.501876 0.804169 1.176042 1.465390 1.728842 2.065414 2.496085 2.916949 86.127129
23 245 0.142902 0.227853 0.320773 0.484506 0.770503 1.145704 1.452272 1.717961 2.043249 2.459454 2.861258 86.373566
23 246 0.147876 0.227045 0.312105 0.476151 0.772257 1.161482 1.465107 1.713282 2.023495 2.467906 2.931287 86.302010
23 247 0.104144 0.201962 0.292518 0.400002 0.630281 1.044336 1.424186 1.656907 1.891557 2.299458 2.746504 87.308136
23 248 0.214603 0.234534 0.282166 0.476296 0.837590 1.182377 1.398095 1.676630 2.080981 2.547583 2.927117 86.142029
23 249 0.169828 0.230177 0.300327 0.477808 0.798281 1.144135 1.358450 1.564464 1.884319 2.323415 2.730731 87.018059
23 250 0.114305 0.232465 0.331352 0.429993 0.649694 1.059053 1.403395 1.562892 1.729753 2.089829 2.503685 87.893585
23 251 0.139603 0.220428 0.304055 0.439902 0.682420 1.037643 1.329583 1.535897 1.753568 2.085819 2.433746 88.037338
23 252 0.181113 0.268362 0.337402 0.468603 0.722236 1.068382 1.325791 1.520989 1.769243 2.124879 2.476387 87.736610
23 253 0.122030 0.209715 0.300357 0.423040 0.616777 0.884730 1.113817 1.297927 1.508594 1.805525 2.127104 89.590385
23 254 0.209366 0.230303 0.275596 0.448560 0.733910 0.968674 1.109568 1.306242 1.579107 1.860628 2.087771 89.190277
23 255 0.180866 0.213812 0.265943 0.431673 0.711266 0.962105 1.117831 1.311668 1.582829 1.871406 2.100560 89.250038
23 256 0.142568 0.242525 0.331575 0.449008 0.650290 0.932066 1.159741 1.332252 1.536466 1.817024 2.096025 89.310463
23 257 0.090123 0.144961 0.203903 0.297144 0.459596 0.705859 0.917917 1.075732 1.254997 1.554756 1.910262 91.384750
23 258 0.103823 0.205118 0.287592 0.353425 0.493058 0.778472 1.040276 1.175126 1.305809 1.591021 1.942355 90.723923
23 259 0.113377 0.201040 0.264576 0.331316 0.485913 0.789823 1.055649 1.178145 1.283730 1.550797 1.884514 90.861115
23 260 0.076628 0.116628 0.164761 0.252871 0.409592 0.629349 0.819181 0.985542 1.188947 1.491819 1.826073 92.038605
23 261 0.082010 0.125856 0.174638 0.270691 0.445315 0.668316 0.837683 0.985429 1.184219 1.470420 1.777332 91.978088
23 262 0.085501 0.137819 0.197240 0.301905 0.489833 0.725258 0.903178 1.065502 1.298755 1.621201 1.939100 91.234711
23 263 0.166583 0.205851 0.245516 0.382731 0.652147 0.943596 1.102279 1.236838 1.458677 1.799943 2.132884 89.672958
23 264 0.115355 0.233733 0.341936 0.441136 0.635984 1.012700 1.370006 1.558794 1.697744 1.971068 2.282826 88.338715
23 265 0.213318 0.247167 0.297380 0.480435 0.821099 1.171838 1.387768 1.614229 1.938485 2.345889 2.685523 86.796875
23 266 0.193637 0.304558 0.402479 0.568268 0.865015 1.265684 1.560933 1.759234 1.989371 2.344839 2.699234 86.046753
23 267 0.154445 0.314076 0.442226 0.552368 0.791637 1.261680 1.673239 1.838684 1.949352 2.232155 2.549844 86.240295
23 268 0.253262 0.250215 0.295123 0.519687 0.907561 1.236526 1.431329 1.690418 2.033151 2.418791 2.757471 86.206467
23 269 0.162118 0.244986 0.336336 0.522397 0.849920 1.244695 1.552761 1.841993 2.204711 2.621392 2.962602 85.456093
23 270 0.184209 0.259941 0.341451 0.520363 0.833406 1.226395 1.517216 1.751328 2.046236 2.475063 2.900558 85.943832
23 271 0.118870 0.245356 0.347343 0.435863 0.649711 1.105386 1.511830 1.655350 1.760616 2.097416 2.521204 87.551056
23 272 0.124595 0.229813 0.327817 0.442406 0.657486 1.046334 1.395679 1.584740 1.748281 2.095570 2.518341 87.828941
23 273 0.166984 0.216925 0.268316 0.418319 0.721569 1.093140 1.344477 1.549988 1.828465 2.229094 2.602669 87.560051
23 274 0.168474 0.217204 0.273652 0.427307 0.698354 0.992871 1.197041 1.401370 1.675457 2.016392 2.328026 88.603851
23 275 0.112664 0.188666 0.271043 0.396485 0.590397 0.826149 1.010430 1.170012 1.377946 1.664310 1.966198 90.425697
23 276 0.159799 0.184465 0.219976 0.346033 0.570957 0.805239 0.969630 1.144276 1.370206 1.649672 1.907342 90.672409
23 277 0.115795 0.174096 0.230190 0.346129 0.560962 0.815120 0.984312 1.129524 1.349818 1.661395 1.959852 90.672806
23 278 0.114739 0.150729 0.182677 0.274074 0.443294 0.635319 0.766623 0.906377 1.120068 1.413034 1.704464 92.288605
23 279 0.057462 0.096512 0.143599 0.222861 0.359010 0.538832 0.685733 0.810394 0.966070 1.196628 1.441624 93.481270
23 280 0.095923 0.159539 0.205279 0.277405 0.430286 0.663043 0.823040 0.895180 0.985647 1.185020 1.405711 92.873924
23 281 0.095005 0.190568 0.267011 0.335910 0.470160 0.708248 0.902470 0.993601 1.086791 1.288915 1.523947 92.137375
23 282 0.037658 0.073696 0.118018 0.179126 0.286506 0.460198 0.623737 0.742195 0.857367 1.044891 1.252026 94.324585
23 283 0.032685 0.055404 0.084683 0.137112 0.237193 0.389567 0.535511 0.659468 0.780731 0.934571 1.079457 95.073616
23 284 0.075724 0.152205 0.211928 0.269630 0.383823 0.555656 0.671072 0.718677 0.785885 0.929364 1.084695 94.161339
23 285 0.076620 0.155385 0.226482 0.288129 0.380538 0.533420 0.654934 0.708964 0.751215 0.857380 0.994792 94.372139
23 286 0.034860 0.055495 0.078892 0.126406 0.227457 0.375896 0.494887 0.577576 0.663423 0.796661 0.920589 95.647850
23 287 0.057391 0.124570 0.180073 0.209523 0.259331 0.365844 0.471160 0.533784 0.578446 0.669231 0.786541 95.764114
23 288 0.039650 0.064130 0.086754 0.117840 0.163870 0.239215 0.308544 0.361609 0.414629 0.518131 0.657833 97.027794
24 25 0.000000 0.000000 0.000000 0.000000 0.000000 0.000000 0.000000 0.000000 0.000000 0.000000 0.000000 0.000000
24 26 0.248967 5.559180 15.605609 48.102135 15.650964 1.602181 0.321016 0.119656 0.047975 0.018165 0.004527 12.719623
24 27 6.740757 25.414757 9.565113 10.988588 8.924127 10.890682 11.501815 6.278163 0.839153 0.071716 0.008434 8.776698
24 28 1.525033 11.680333 12.022918 15.258962 9.524544 7.453112 6.642635 7.779365 8.350536 6.842904 2.856810 10.062849
24 29 1.188258 3.645951 1.673507 4.017805 7.376818 18.894421 18.363890 12.702667 6.341496 4.987555 3.836029 16.971605
24 30 0.904920 1.413295 1.594358 2.665870 4.207978 8.466614 19.613737 14.560470 10.308560 6.775595 6.321149 23.167456
24 31 0.674606 1.436648 1.954550 2.683856 3.691921 7.257083 15.239914 10.239562 7.971206 6.760179 8.293290 33.797188
24 32 1.962490 2.909647 3.161595 4.323758 5.133934 6.065570 10.259857 8.696892 10.345406 8.533636 7.838225 30.768993
24 33 2.599149 3.034827 2.852042 3.999178 5.536622 6.731206 9.930221 7.221656 8.339043 7.922657 8.580542 33.252857
24 34 1.158190 1.326076 1.552832 3.107032 5.622376 7.734276 12.028313 8.502009 8.068481 6.285081 6.360115 38.255219
24 35 1.165082 2.029067 2.464654 3.831525 6.305847 9.142655 13.587995 8.229479 7.042539 5.758751 6.153878 34.288528
24 36 11.267060 8.699849 5.146068 4.786058 5.530842 6.156219 5.885173 5.532918 5.552877 5.506671 5.034086 30.902178
24 37 3.350901 3.896555 3.418239 5.321125 9.813580 11.878328 9.269414 6.587259 5.777920 5.702193 5.050555 29.933929
24 38 0.298469 0.589561 0.832584 1.507996 4.108444 10.169495 13.908455 11.700005 8.497362 7.016886 5.818605 35.552139
24 39 1.777791 4.918443 6.343587 6.716848 7.707772 8.817386 7.961735 6.015915 5.097180 5.001137 4.903619 34.738583
24 40 6.760482 9.689500 7.951414 7.014815 6.895657 7.143325 6.513335 5.349371 4.590936 4.235868 3.914433 29.940868
24 41 0.648190 1.535897 2.047785 2.733524 4.853453 8.450371 9.993310 8.769957 7.642704 7.061820 6.111890 40.151100
24 42 0.253754 0.488687 0.718325 1.301987 3.078196 6.499859 8.935709 8.844807 8.076466 7.875057 7.258338 46.668816
24 43 1.565882 4.292843 5.668797 5.347700 5.195341 5.957040 6.442849 6.057710 5.832995 5.896508 5.875045 41.867290
24 44 1.915985 2.004849 2.011028 3.284908 5.521636 6.972080 7.036419 6.838892 6.838191 6.777143 6.289443 44.509422
24 45 0.260545 0.407978 0.511630 0.843170 1.697864 3.036793 4.184959 5.057125 6.229637 7.497134 7.877453 62.395710
24 46 0.249028 0.538365 0.742940 1.007237 1.670110 3.049767 4.405127 4.979548 5.389360 6.261600 6.998895 64.708023
24 47 0.406355 1.297747 2.393767 2.852906 3.111611 4.137862 5.332028 5.793941 5.988054 6.576478 7.418191 54.691059
24 48 0.078125 0.157134 0.251021 0.399283 0.734605 1.363344 1.987772 2.426103 2.842835 3.487486 4.136918 82.135376
24 49 0.036543 0.053791 0.073507 0.128150 0.271809 0.544994 0.881231 1.315423 1.958770 2.792751 3.508753 88.434280
24 50 0.037023 0.065617 0.097405 0.158274 0.301955 0.578022 0.892318 1.212898 1.632323 2.262729 2.950700 89.810738
24 51 0.060190 0.159686 0.283897 0.374948 0.515499 0.822634 1.191085 1.502151 1.841050 2.375211 3.058374 87.815269
24 52 0.065731 0.090375 0.113678 0.174944 0.307849 0.519790 0.734660 0.973848 1.303925 1.788190 2.332017 91.594994
24 53 0.034051 0.045665 0.056524 0.091389 0.171167 0.285020 0.382031 0.494006 0.677430 0.964764 1.298155 95.499802
24 54 0.025452 0.044669 0.065748 0.099412 0.162472 0.266022 0.375918 0.495830 0.663046 0.919181 1.232699 95.649551
24 55 0.045836 0.075930 0.099766 0.135920 0.206363 0.318958 0.424484 0.528346 0.671910 0.898883 1.184920 95.408684
24 56 0.026670 0.052213 0.082913 0.118361 0.171481 0.256979 0.350886 0.444437 0.552704 0.710881 0.911411 96.321068
24 57 0.015522 0.021119 0.027768 0.046776 0.089610 0.152549 0.211914 0.277282 0.366215 0.495664 0.638807 97.656784
24 58 0.007521 0.012917 0.018617 0.029879 0.056190 0.102617 0.155188 0.216368 0.303977 0.438439 0.601010 98.057274
24 59 0.008932 0.013878 0.019411 0.030923 0.055225 0.096262 0.143116 0.200778 0.285149 0.417060 0.582749 98.146515
24 60 0.015308 0.021548 0.028463 0.048091 0.094175 0.166853 0.236889 0.310658 0.409428 0.553629 0.711148 97.403809
24 61 0.017420 0.038349 0.064258 0.094365 0.149844 0.247630 0.348145 0.427171 0.511774 0.647806 0.815893 96.637344
24 62 0.008039 0.013708 0.020987 0.035721 0.070280 0.137035 0.219346 0.310170 0.422643 0.583217 0.758751 97.420105
24 63 0.016839 0.028354 0.042623 0.072030 0.140389 0.250753 0.358306 0.459359 0.583307 0.753151 0.919461 96.375427
24 64 0.011123 0.018690 0.028905 0.049975 0.097783 0.182613 0.277096 0.375405 0.499594 0.684422 0.890479 96.883919
24 65 0.014698 0.024777 0.036139 0.058543 0.110860 0.206335 0.311803 0.422694 0.571446 0.791637 1.033496 96.417572
24 66 0.044802 0.077077 0.113795 0.178174 0.309645 0.502368 0.662107 0.788466 0.948348 1.188318 1.440040 93.746857
24 67 0.053607 0.122475 0.190148 0.238900 0.334205 0.540228 0.747020 0.867633 0.983051 1.214092 1.512779 93.195862
24 68 0.058450 0.083822 0.110843 0.173435 0.307331 0.505814 0.675338 0.821426 1.003364 1.277990 1.573845 93.408340
24 69 0.067169 0.109270 0.146316 0.218739 0.381769 0.626999 0.825396 0.989160 1.217439 1.546211 1.862756 92.008774
24 70 0.111524 0.151925 0.192655 0.307762 0.554626 0.862436 1.065950 1.235471 1.482698 1.831531 2.149150 90.054276
24 71 0.160206 0.347329 0.457367 0.496954 0.646290 0.993566 1.298303 1.454363 1.650442 2.043237 2.516211 87.935730
24 72 0.067321 0.161004 0.274518 0.375835 0.560774 0.950227 1.349449 1.579516 1.782788 2.200221 2.739674 87.958679
24 73 0.152552 0.218440 0.257151 0.366495 0.656174 1.125241 1.504542 1.773678 2.109398 2.593285 3.008523 86.234520
24 74 0.291331 0.515168 0.652843 0.816213 1.170995 1.701749 2.061950 2.262329 2.562776 3.019001 3.435081 81.510559
24 75 0.199932 0.402478 0.568232 0.722365 1.031786 1.593053 2.071155 2.334688 2.620005 3.108413 3.638437 81.709457
24 76 0.077927 0.185369 0.297729 0.408632 0.681831 1.280728 1.892909 2.200289 2.446348 2.978192 3.594407 83.955643
24 77 0.209419 0.411114 0.541913 0.680540 1.056294 1.680891 2.106534 2.286717 2.610714 3.198287 3.730982 81.486595
24 78 0.641339 0.734067 0.638455 0.786953 1.337003 2.114847 2.505381 2.650412 2.954450 3.471527 3.798137 78.367432
24 79 0.155177 0.462098 0.789522 0.929586 1.247681 1.991850 2.593095 2.700182 2.846262 3.393628 4.046501 78.844414
24 80 0.187118 0.438713 0.617540 0.685803 0.967948 1.752637 2.529949 2.744261 2.827945 3.343230 3.990971 79.913887
24 81 0.249647 0.550383 0.744755 0.844275 1.205730 2.033212 2.726101 2.898533 3.044842 3.554793 4.080394 78.067329
24 82 0.412257 0.720258 0.861510 1.035810 1.527854 2.421571 3.065344 3.253381 3.455855 3.942685 4.365757 74.937721
24 83 0.267252 0.624536 0.858476 0.919942 1.216280 1.979891 2.664992 2.877681 3.068249 3.648569 4.325716 77.548416
24 84 0.163347 0.439458 0.761998 0.901284 1.100232 1.704638 2.381533 2.688138 2.851256 3.331502 4.036180 79.640427
24 85 0.178027 0.306115 0.401967 0.559615 0.961580 1.691063 2.345855 2.692816 2.971310 3.443627 3.872149 80.575874
24 86 0.267861 0.539886 0.746210 0.906418 1.240837 1.839419 2.314588 2.536366 2.805000 3.292770 3.817584 79.693062
24 87 0.167339 0.286370 0.373030 0.508233 0.837805 1.402782 1.875196 2.156003 2.473429 2.991374 3.511915 83.416527
24 88 0.223701 0.337517 0.403146 0.543077 0.915137 1.556299 2.065166 2.328737 2.618826 3.152070 3.663295 82.193031
24 89 0.254820 0.618034 0.925709 0.981571 1.112746 1.667233 2.250346 2.459042 2.556712 2.990319 3.629150 80.554321
24 90 0.289652 0.638402 1.012825 1.116565 1.179344 1.737859 2.461437 2.783977 2.807005 3.175943 3.846628 78.950371
24 91 0.421108 0.813867 1.021473 1.096134 1.366469 2.080536 2.701181 2.885602 3.009150 3.461658 3.998716 77.144112
24 92 0.387733 0.785092 1.144618 1.351568 1.592349 2.156046 2.694329 2.941240 3.100268 3.487547 4.000195 76.359016
24 93 0.262784 0.351013 0.425450 0.638013 1.101094 1.749196 2.241240 2.577345 2.932023 3.396191 3.762627 80.563026
24 94 0.268933 0.395017 0.470098 0.653362 1.118989 1.863380 2.391599 2.633020 2.936266 3.447375 3.860263 79.961700
24 95 0.296459 0.881833 1.419363 1.463439 1.601121 2.263182 2.862007 2.951613 2.997232 3.416222 4.023469 75.824059
24 96 0.201441 0.471518 0.748967 0.929787 1.231214 1.920770 2.590532 2.837767 2.914172 3.262630 3.764138 79.127060
24 97 0.058814 0.101499 0.140301 0.223970 0.484064 1.070354 1.768289 2.303780 2.778213 3.386252 3.795791 83.888672
24 98 0.185392 0.490139 0.736585 0.803246 1.053272 1.696461 2.243070 2.365887 2.486501 2.925574 3.458414 81.555458
24 99 0.310303 0.675862 0.937316 1.070693 1.356503 1.914602 2.302549 2.394803 2.541227 2.944404 3.418061 80.133675
24 100 0.100520 0.224096 0.337759 0.449185 0.714461 1.243192 1.731187 1.962124 2.161628 2.568089 3.016283 85.491470
24 101 0.045174 0.080346 0.116197 0.186213 0.380560 0.764431 1.154588 1.463833 1.836196 2.361009 2.800137 88.811317
24 102 0.227132 0.405234 0.442982 0.493899 0.753007 1.254214 1.591607 1.687974 1.883972 2.319738 2.750690 86.189552
24 103 0.101351 0.333755 0.693032 0.862250 0.960420 1.301934 1.664178 1.807745 1.903343 2.220221 2.736468 85.415306
24 104 0.056211 0.099798 0.134184 0.192565 0.358800 0.717717 1.118941 1.407059 1.656424 2.034881 2.392463 89.830956
24 105 0.096869 0.143864 0.162097 0.218071 0.396357 0.731480 1.019613 1.201816 1.436823 1.815631 2.142726 90.634659
24 106 0.109172 0.318507 0.523972 0.574305 0.677321 0.992983 1.271767 1.348710 1.434168 1.722218 2.124789 88.902092
24 107 0.120849 0.273995 0.410058 0.482852 0.612862 0.937447 1.261123 1.407566 1.503156 1.774234 2.164541 89.051315
24 108 0.052923 0.118329 0.183425 0.240882 0.363902 0.626178 0.899415 1.075624 1.256666 1.572598 1.932115 91.677940
24 109 0.074704 0.119820 0.138711 0.180137 0.308312 0.573324 0.817735 0.954850 1.105338 1.391432 1.679955 92.655678
24 110 0.082487 0.236616 0.394176 0.436069 0.517637 0.781209 1.045739 1.154401 1.257250 1.543599 1.955133 90.595688
24 111 0.045813 0.141471 0.286952 0.366705 0.439299 0.665419 0.950756 1.115954 1.206859 1.442392 1.836647 91.501740
24 112 0.020541 0.038535 0.058474 0.089818 0.168132 0.347857 0.579012 0.779414 0.966881 1.240576 1.523572 94.187187
24 113 0.066328 0.126948 0.155134 0.183674 0.292211 0.521297 0.722234 0.835984 0.995568 1.296559 1.625514 93.178543
24 114 0.060068 0.157260 0.271535 0.341524 0.446208 0.678636 0.909972 1.039291 1.166119 1.438348 1.819356 91.671684
24 115 0.038009 0.077323 0.121044 0.186371 0.344509 0.634797 0.904072 1.059059 1.201053 1.450061 1.705534 92.278168
24 116 0.199018 0.287312 0.306252 0.407362 0.694547 1.013627 1.083147 1.078149 1.220619 1.494583 1.698237 90.517143
24 117 0.409205 0.489665 0.383476 0.410377 0.663921 1.031205 1.153205 1.151997 1.287043 1.572688 1.768906 89.678314
24 118 0.050311 0.148867 0.269446 0.363933 0.551742 0.897262 1.161328 1.219641 1.314129 1.595249 1.918149 90.509941
24 119 0.109736 0.182207 0.199054 0.258877 0.512190 1.045319 1.444740 1.503842 1.545956 1.811294 2.044093 89.342690
24 120 0.226521 0.612750 0.824633 0.744613 0.820260 1.238359 1.603714 1.636210 1.646625 1.896375 2.231103 86.518845
24 121 0.132297 0.366714 0.575017 0.622058 0.750935 1.185092 1.614883 1.707848 1.710390 1.958604 2.334450 87.041710
24 122 0.052263 0.146489 0.227155 0.268462 0.449652 0.965954 1.541758 1.739167 1.793579 2.108235 2.480989 88.226295
24 123 0.143651 0.373445 0.570034 0.671640 0.934694 1.422280 1.730780 1.758034 1.873959 2.246324 2.637958 85.637199
24 124 0.594231 0.664585 0.507930 0.546180 0.911941 1.507550 1.825039 1.901369 2.110826 2.517138 2.765774 84.147438
24 125 0.112034 0.334125 0.537609 0.602811 0.806108 1.329005 1.768156 1.840702 1.934626 2.319325 2.776350 85.639153
24 126 0.110890 0.329039 0.515945 0.556700 0.748530 1.309464 1.834539 1.916444 1.899708 2.195077 2.615458 85.968208
24 127 0.252320 0.607561 0.798494 0.772103 0.929433 1.442673 1.861216 1.927318 2.000212 2.348898 2.763874 84.295898
24 128 0.224577 0.288810 0.285950 0.385819 0.754415 1.415089 1.858857 1.973031 2.126768 2.480643 2.690455 85.515587
24 129 0.095937 0.241460 0.372177 0.456402 0.684540 1.223243 1.704956 1.811756 1.868845 2.161762 2.483480 86.895439
24 130 0.195697 0.541483 0.777872 0.738528 0.823661 1.266756 1.665211 1.703033 1.681793 1.952848 2.373831 86.279282
24 131 0.152298 0.443335 0.738334 0.782083 0.850681 1.260587 1.699058 1.800513 1.760643 1.952568 2.295313 86.264587
24 132 0.074058 0.124125 0.153992 0.223739 0.478619 1.073264 1.641435 1.807724 1.817011 2.016660 2.160520 88.428848
24 133 0.119598 0.342571 0.561136 0.645868 0.817862 1.161801 1.354471 1.336419 1.392733 1.665585 1.987381 88.614578
24 134 0.615384 0.695656 0.534671 0.538713 0.787695 1.186543 1.352042 1.351182 1.441674 1.687001 1.871172 87.938271
24 135 0.154441 0.270993 0.291517 0.363292 0.661787 1.129713 1.290365 1.219329 1.291509 1.561899 1.757602 90.007553
24 136 0.049827 0.094733 0.140120 0.214514 0.421684 0.874017 1.286707 1.390497 1.361583 1.494020 1.630495 91.041801
24 137 0.160872 0.424686 0.584738 0.553775 0.580001 0.799304 0.986583 1.008913 1.020938 1.180437 1.419186 91.280571
24 138 0.084572 0.247038 0.473063 0.562169 0.582171 0.773419 1.019601 1.112249 1.084402 1.159138 1.340630 91.561546
24 139 0.061650 0.152230 0.227633 0.258937 0.342806 0.567364 0.810381 0.931423 0.999399 1.158453 1.352453 93.137268
24 140 0.005752 0.011586 0.020719 0.038270 0.084540 0.187021 0.327601 0.472211 0.620133 0.815052 0.993818 96.423302
24 141 0.007814 0.015256 0.023551 0.038200 0.076208 0.150635 0.235718 0.320059 0.425096 0.581214 0.746661 97.379585
24 142 0.001692 0.003036 0.004857 0.009307 0.023085 0.055004 0.099914 0.159644 0.253261 0.406684 0.580871 98.402641
24 143 0.020174 0.040304 0.062025 0.100218 0.194363 0.343409 0.458058 0.527995 0.616145 0.761480 0.901690 95.974144
24 144 0.030567 0.085193 0.143720 0.178202 0.244883 0.385601 0.517154 0.578082 0.627933 0.751629 0.916105 95.540932
24 145 0.005245 0.008989 0.012687 0.021179 0.048402 0.110350 0.189238 0.270576 0.365790 0.498795 0.612788 97.855965
24 146 0.004403 0.008537 0.013949 0.026632 0.068676 0.163447 0.266669 0.334966 0.395988 0.502349 0.595114 97.619270
24 147 0.049324 0.168340 0.288248 0.294971 0.311382 0.409581 0.490082 0.500485 0.519311 0.623295 0.783327 95.561653
24 148 0.013917 0.031987 0.052762 0.077713 0.137526 0.259091 0.376533 0.422692 0.431906 0.489974 0.563938 97.141960
24 149 0.002318 0.003930 0.006008 0.011648 0.031206 0.079714 0.152972 0.244876 0.357358 0.484402 0.552609 98.072960
24 150 0.016682 0.032439 0.047054 0.077550 0.167455 0.312708 0.392087 0.395434 0.410527 0.486922 0.558119 97.103027
24 151 0.038953 0.149318 0.272519 0.268102 0.256338 0.327721 0.405080 0.421230 0.428416 0.504348 0.635373 96.292595
24 152 0.004061 0.008570 0.014196 0.023460 0.051567 0.122198 0.212573 0.272446 0.302914 0.365906 0.434409 98.187698
24 153 0.002404 0.004333 0.006951 0.013577 0.035005 0.081397 0.139979 0.201533 0.271632 0.357722 0.417548 98.467926
24 154 0.032331 0.068084 0.099246 0.129840 0.185022 0.255804 0.296105 0.315102 0.351511 0.424621 0.504907 97.337425
24 155 0.013124 0.026284 0.040534 0.059101 0.097797 0.163764 0.223588 0.260121 0.290732 0.347277 0.408428 98.069252
24 156 0.006413 0.013510 0.019680 0.025829 0.041725 0.076885 0.117279 0.152619 0.194487 0.267672 0.355351 98.728546
24 157 0.004201 0.007691 0.012165 0.020269 0.040651 0.081305 0.128105 0.168523 0.209045 0.274476 0.344843 98.708725
24 158 0.016375 0.034348 0.051295 0.067419 0.098628 0.149747 0.193390 0.222141 0.255011 0.314059 0.381919 98.215668
24 159 0.004929 0.009291 0.014375 0.021903 0.038919 0.070687 0.105691 0.135188 0.164224 0.211805 0.265578 98.957413
24 160 0.002964 0.005140 0.007446 0.011578 0.021417 0.039636 0.060170 0.081553 0.108850 0.152125 0.202264 99.306854
24 161 0.008734 0.015638 0.021768 0.029039 0.043122 0.065572 0.086656 0.104501 0.124736 0.158705 0.199974 99.141556
24 162 0.007805 0.011777 0.014987 0.021466 0.035562 0.055670 0.072991 0.089762 0.112147 0.146855 0.184598 99.246384
24 163 0.004225 0.007426 0.010919 0.016206 0.026663 0.043615 0.061384 0.078816 0.098600 0.128122 0.161371 99.362656
24 164 0.002155 0.003712 0.005633 0.009606 0.019169 0.034778 0.050784 0.067055 0.086474 0.115349 0.146639 99.458649
24 165 0.005629 0.009240 0.012459 0.018290 0.031812 0.051693 0.068030 0.081999 0.099209 0.126916 0.157159 99.337563
24 166 0.001929 0.003372 0.005029 0.008258 0.016649 0.032152 0.049386 0.066855 0.088098 0.120611 0.155185 99.452469
24 167 0.007317 0.015425 0.023251 0.030636 0.045545 0.070668 0.092626 0.108535 0.128776 0.167007 0.214506 99.095711
24 168 0.008355 0.018746 0.029237 0.037203 0.052513 0.081081 0.108850 0.127356 0.144200 0.178371 0.222374 98.991714
24 169 0.002041 0.003545 0.005194 0.008564 0.017895 0.036971 0.059728 0.082041 0.106533 0.143909 0.182445 99.351135
24 170 0.004023 0.007056 0.009710 0.014831 0.028939 0.054482 0.078715 0.098179 0.123025 0.166791 0.214135 99.200111
24 171 0.012748 0.033459 0.056209 0.067442 0.081953 0.116411 0.154463 0.180136 0.201911 0.247294 0.311555 98.536415
24 172 0.005035 0.009506 0.013891 0.020424 0.036613 0.067512 0.101000 0.128250 0.154849 0.199130 0.248982 99.014809
24 173 0.002050 0.003451 0.005224 0.009082 0.019056 0.037550 0.059388 0.084562 0.118459 0.169450 0.224265 99.267456
24 174 0.008233 0.013291 0.017781 0.027409 0.051329 0.087990 0.118495 0.144845 0.181199 0.236776 0.290701 98.821953
24 175 0.014567 0.026506 0.036352 0.049736 0.080060 0.128898 0.170875 0.202202 0.239419 0.299043 0.361171 98.391167
24 176 0.005623 0.009919 0.014238 0.021309 0.038596 0.070868 0.105671 0.139039 0.181002 0.248253 0.323806 98.841675
24 177 0.005637 0.010082 0.015005 0.023470 0.045279 0.089831 0.140677 0.184008 0.228692 0.301829 0.381494 98.573997
24 178 0.023222 0.055411 0.083310 0.096380 0.126831 0.198402 0.272157 0.313475 0.348111 0.426178 0.530385 97.526138
24 179 0.019329 0.042907 0.067951 0.087048 0.119094 0.183844 0.252390 0.300034 0.342823 0.424472 0.530866 97.629242
24 180 0.006344 0.011227 0.016115 0.024907 0.049397 0.101565 0.162018 0.212776 0.265491 0.354377 0.454567 98.341217
24 181 0.021342 0.047351 0.071815 0.090047 0.126265 0.194134 0.257970 0.302550 0.358858 0.464294 0.599026 97.466347
24 182 0.032270 0.053117 0.067372 0.090122 0.145738 0.237965 0.316736 0.374664 0.447454 0.571381 0.707785 96.955399
24 183 0.031428 0.047192 0.056405 0.077987 0.135825 0.225816 0.296428 0.356319 0.449622 0.595728 0.739499 96.987755
24 184 0.011769 0.021302 0.031177 0.049420 0.101842 0.208670 0.314960 0.386405 0.464082 0.607579 0.760939 97.041855
24 185 0.046910 0.112383 0.172542 0.200503 0.249932 0.368509 0.488232 0.559004 0.630067 0.779451 0.985699 95.406761
24 186 0.053955 0.116136 0.170069 0.204556 0.273605 0.424176 0.570495 0.649189 0.715054 0.861247 1.055189 94.906326
24 187 0.020033 0.037011 0.054138 0.079826 0.145315 0.283238 0.435290 0.543462 0.640962 0.810765 1.000884 95.949081
24 188 0.065094 0.130595 0.188779 0.238779 0.329967 0.489534 0.630822 0.724630 0.835229 1.023069 1.246116 94.097389
24 189 0.074244 0.106901 0.134485 0.192438 0.318243 0.513202 0.675398 0.791474 0.920585 1.123028 1.333524 93.816475
24 190 0.106033 0.204492 0.288816 0.362112 0.485726 0.695028 0.866541 0.965380 1.080847 1.292407 1.549707 92.102905
24 191 0.053421 0.098370 0.147477 0.216525 0.355940 0.595890 0.823097 0.974246 1.114632 1.340575 1.583119 92.696701
24 192 0.158671 0.210014 0.227879 0.300190 0.487150 0.768183 0.964831 1.089512 1.255838 1.505473 1.719622 91.312637
24 193 0.124922 0.246366 0.343421 0.417547 0.562136 0.846673 1.090309 1.196443 1.287621 1.508386 1.778478 90.597702
24 194 0.107595 0.279499 0.442907 0.482139 0.554662 0.814305 1.084316 1.193393 1.259933 1.490755 1.847220 90.443268
24 195 0.148743 0.246020 0.320395 0.407683 0.578631 0.892050 1.184647 1.360388 1.499706 1.745045 2.025618 89.591072
24 196 0.156464 0.245900 0.287250 0.372109 0.602981 0.971451 1.230955 1.374610 1.586745 1.924358 2.211668 89.035507
24 197 0.146635 0.257337 0.343034 0.440671 0.631958 0.956537 1.229717 1.391022 1.564135 1.869303 2.211540 88.958107
24 198 0.127624 0.282585 0.402181 0.467542 0.634539 0.968167 1.234225 1.350060 1.512749 1.864209 2.280563 88.875557
24 199 0.185293 0.276916 0.304245 0.373939 0.582113 0.951169 1.245627 1.400033 1.568008 1.878925 2.180094 89.053635
24 200 0.096965 0.233597 0.352488 0.405303 0.528456 0.836786 1.145900 1.298879 1.433238 1.734163 2.112182 89.822044
24 201 0.064777 0.160246 0.257956 0.314542 0.432488 0.736187 1.064403 1.222277 1.323948 1.605052 1.983382 90.834740
24 202 0.101157 0.226856 0.309998 0.346679 0.475138 0.793101 1.096290 1.226676 1.346703 1.649997 2.022052 90.405350
24 203 0.089355 0.247021 0.382488 0.405268 0.489900 0.772531 1.064831 1.183555 1.271250 1.531001 1.884372 90.678429
24 204 0.053651 0.113637 0.164788 0.211587 0.327219 0.586090 0.853830 0.990160 1.083353 1.307297 1.587425 92.720963
24 205 0.048025 0.114709 0.175232 0.217620 0.326783 0.571130 0.807018 0.922959 1.043896 1.305474 1.612746 92.854401
24 206 0.119726 0.210849 0.250274 0.296090 0.436002 0.688797 0.878183 0.958301 1.060864 1.283687 1.527356 92.289871
24 207 0.045340 0.135672 0.262608 0.329332 0.398111 0.565424 0.734289 0.814066 0.883088 1.059833 1.320404 93.451836
24 208 0.018529 0.033509 0.048627 0.075434 0.150118 0.318808 0.522188 0.677977 0.806438 0.998176 1.179450 95.170746
24 209 0.045077 0.074991 0.097465 0.136866 0.239038 0.420164 0.574927 0.666346 0.771180 0.955232 1.134733 94.883980
24 210 0.068579 0.174778 0.277051 0.307298 0.352803 0.488790 0.622136 0.685869 0.746170 0.891565 1.099733 94.285233
24 211 0.049309 0.098286 0.147143 0.190078 0.262377 0.397258 0.528755 0.613870 0.690775 0.833839 1.016188 95.172119
24 212 0.020364 0.031931 0.044625 0.071652 0.136712 0.247915 0.360726 0.463095 0.580672 0.743510 0.901352 96.397446
24 213 0.035626 0.072304 0.110175 0.147242 0.211190 0.320322 0.426137 0.511453 0.614683 0.779823 0.983588 95.787460
24 214 0.030412 0.043916 0.058518 0.090639 0.155403 0.248245 0.332763 0.418655 0.529943 0.687086 0.858891 96.545532
24 215 0.029064 0.043753 0.058544 0.090915 0.164451 0.273398 0.365344 0.450754 0.574231 0.760849 0.958349 96.230347
24 216 0.044361 0.094851 0.137023 0.166797 0.229704 0.351245 0.460659 0.531008 0.621229 0.792403 1.013167 95.557556
24 217 0.035698 0.064350 0.091263 0.124733 0.190216 0.305905 0.416268 0.500098 0.595920 0.761340 0.969732 95.944473
24 218 0.014327 0.024138 0.034907 0.055152 0.104044 0.196873 0.295736 0.384396 0.490131 0.653469 0.832540 96.914284
24 219 0.035141 0.057199 0.072642 0.097577 0.156876 0.258068 0.347041 0.416282 0.507029 0.656437 0.827226 96.568481
24 220 0.039584 0.092193 0.142462 0.167022 0.208904 0.312009 0.418068 0.485862 0.555693 0.699334 0.905469 95.973404
24 221 0.018986 0.034469 0.052171 0.078174 0.129356 0.218720 0.312635 0.393761 0.480640 0.616087 0.777204 96.887794
24 222 0.029015 0.043457 0.055839 0.081587 0.138643 0.223626 0.294743 0.355806 0.433049 0.547651 0.667096 97.129486
24 223 0.019622 0.028366 0.038607 0.063432 0.118627 0.196513 0.264479 0.336329 0.435576 0.572464 0.711228 97.214760
24 224 0.035776 0.063302 0.092517 0.134095 0.206113 0.308962 0.397709 0.476177 0.578570 0.736367 0.921574 96.048836
24 225 0.032018 0.050892 0.067226 0.099640 0.175250 0.296553 0.402244 0.487548 0.593155 0.755566 0.925021 96.114883
24 226 0.048501 0.070061 0.090139 0.136411 0.238301 0.380817 0.481841 0.560700 0.681366 0.884681 1.101798 95.325378
24 227 0.085897 0.171674 0.197822 0.199805 0.266863 0.435538 0.578325 0.642584 0.736879 0.955645 1.227801 94.501167
24 228 0.062324 0.129240 0.188358 0.228736 0.308862 0.493431 0.671972 0.759720 0.835497 1.037903 1.319400 93.964561
24 229 0.075674 0.146150 0.191944 0.227770 0.326510 0.531496 0.715355 0.818408 0.938066 1.172349 1.443609 93.412674
24 230 0.070191 0.119442 0.151318 0.196200 0.312977 0.541681 0.748801 0.864636 0.982598 1.212814 1.467953 93.331390
24 231 0.069806 0.173982 0.283258 0.341967 0.439675 0.652409 0.849582 0.956627 1.086379 1.358631 1.712587 92.075096
24 232 0.159580 0.218215 0.232233 0.296742 0.482001 0.794204 1.024744 1.137351 1.271775 1.542647 1.809263 91.031242
24 233 0.078710 0.175127 0.254237 0.302464 0.426467 0.720920 1.016518 1.148949 1.246026 1.496838 1.803121 91.330620
24 234 0.109193 0.260898 0.375226 0.399286 0.486953 0.776471 1.070328 1.174327 1.239685 1.500173 1.872808 90.734657
24 235 0.112733 0.261178 0.418332 0.489408 0.582058 0.844971 1.130496 1.280882 1.380968 1.634223 1.992310 89.872444
24 236 0.197483 0.244829 0.249604 0.332868 0.564094 0.904974 1.125233 1.246520 1.423126 1.723235 1.984172 90.003860
24 237 0.103460 0.186448 0.256488 0.333312 0.494592 0.809111 1.098568 1.249780 1.381079 1.652364 1.948731 90.486069
24 238 0.159356 0.343361 0.461878 0.492789 0.599455 0.916179 1.218358 1.341139 1.440610 1.729933 2.124320 89.172623
24 239 0.138509 0.311114 0.500947 0.589988 0.671817 0.947375 1.259368 1.429890 1.533632 1.798276 2.189815 88.629272
24 240 0.176182 0.295014 0.370727 0.450030 0.623055 0.975220 1.311071 1.502228 1.657777 1.973336 2.356333 88.309029
24 241 0.098913 0.242020 0.380749 0.443127 0.566562 0.912614 1.294180 1.497158 1.652475 2.016541 2.518447 88.377213
24 242 0.107534 0.163611 0.219590 0.331890 0.569379 0.957467 1.314868 1.583476 1.860954 2.284106 2.723761 87.883362
24 243 0.133077 0.244914 0.327103 0.419377 0.620740 0.977897 1.284930 1.491908 1.762687 2.229437 2.771491 87.736443
24 244 0.151055 0.234711 0.315951 0.459050 0.721978 1.100816 1.424508 1.694584 2.009861 2.447829 2.912074 86.527588
24 245 0.117740 0.180853 0.239410 0.364092 0.649025 1.090317 1.470209 1.769850 2.116549 2.568995 2.970973 86.461983
24 246 0.144795 0.238518 0.322185 0.456202 0.730448 1.165816 1.535989 1.785743 2.053790 2.479713 2.939503 86.147293
24 247 0.138652 0.326569 0.504133 0.589173 0.741918 1.090784 1.419759 1.595742 1.779105 2.165177 2.685222 86.963768
24 248 0.248507 0.279510 0.311132 0.471412 0.818836 1.235454 1.496557 1.707953 1.993836 2.384225 2.711896 86.340675
24 249 0.178126 0.239111 0.268825 0.386782 0.696396 1.155068 1.462508 1.627156 1.845032 2.208903 2.519569 87.412521
24 250 0.147291 0.354704 0.534631 0.593803 0.707313 1.040367 1.368766 1.514623 1.639565 1.961755 2.401688 87.735497
24 251 0.209501 0.359900 0.471618 0.576263 0.764061 1.113249 1.416424 1.587060 1.739847 2.034668 2.391422 87.335983
24 252 0.158796 0.259420 0.341966 0.469473 0.733397 1.135906 1.440756 1.612812 1.802316 2.107610 2.399706 87.537834
24 253 0.123269 0.204872 0.274339 0.377340 0.583052 0.903195 1.183314 1.389166 1.610658 1.909360 2.201057 89.240379
24 254 0.234669 0.266756 0.314906 0.492238 0.794665 1.060933 1.209309 1.390480 1.651959 1.937981 2.168213 88.477890
24 255 0.216592 0.260607 0.302445 0.453232 0.735826 1.020801 1.182405 1.341286 1.579354 1.866514 2.101190 88.939751
24 256 0.149400 0.282597 0.398470 0.511460 0.698630 0.998105 1.244645 1.391364 1.549864 1.810363 2.104663 88.860443
24 257 0.087578 0.141048 0.184849 0.257752 0.427972 0.743714 1.045071 1.231102 1.392220 1.674115 1.973873 90.840706
24 258 0.120388 0.276238 0.414935 0.470152 0.581199 0.875501 1.153408 1.262282 1.351235 1.615671 1.982744 89.896248
24 259 0.154654 0.335070 0.465964 0.493133 0.574731 0.844378 1.113737 1.236156 1.335244 1.601766 1.982663 89.862503
24 260 0.091406 0.147754 0.194265 0.274486 0.457132 0.751951 0.992427 1.138050 1.299038 1.576594 1.866566 91.210327
24 261 0.105964 0.162490 0.201236 0.273845 0.448965 0.736249 0.983108 1.152354 1.329838 1.600595 1.874537 91.130814
24 262 0.129678 0.203733 0.251577 0.334784 0.532551 0.835043 1.060988 1.215065 1.430655 1.749222 2.043865 90.212837
24 263 0.260719 0.335980 0.356622 0.459201 0.721130 1.095913 1.322390 1.429358 1.592498 1.910591 2.223710 88.291893
24 264 0.177938 0.408432 0.609874 0.687138 0.809511 1.119773 1.402192 1.531347 1.656068 1.936006 2.301068 87.360657
24 265 0.247398 0.300695 0.349756 0.522836 0.879907 1.326831 1.631029 1.831722 2.027555 2.306743 2.549900 86.025627
24 266 0.224269 0.381440 0.487361 0.628279 0.930023 1.408010 1.757968 1.909601 2.061074 2.349025 2.627494 85.235458
24 267 0.208626 0.496111 0.751049 0.841966 0.977931 1.342600 1.673678 1.802917 1.915940 2.209574 2.597809 85.181801
24 268 0.377252 0.374331 0.382643 0.561591 0.939008 1.376641 1.664986 1.898927 2.145151 2.443185 2.673686 85.162598
24 269 0.220664 0.368314 0.471956 0.634052 0.965844 1.423246 1.732901 1.920944 2.185168 2.555926 2.853264 84.667725
24 270 0.229537 0.356802 0.418072 0.534910 0.845186 1.388621 1.811572 1.998591 2.170331 2.510033 2.829306 84.907036
24 271 0.146664 0.377924 0.595952 0.657457 0.791178 1.188707 1.570567 1.711526 1.818864 2.147024 2.593188 86.400948
24 272 0.164404 0.377725 0.570251 0.645077 0.772733 1.134724 1.500912 1.658379 1.748820 2.042700 2.474233 86.910042
24 273 0.255193 0.362083 0.398259 0.500023 0.764685 1.173027 1.471657 1.657740 1.891241 2.250758 2.572094 86.703239
24 274 0.168150 0.217834 0.255624 0.384180 0.684152 1.079570 1.337722 1.515016 1.750325 2.080652 2.354179 88.172600
24 275 0.115117 0.203925 0.288379 0.395551 0.576725 0.841522 1.060881 1.216196 1.396731 1.674031 1.980233 90.250710
24 276 0.209170 0.260249 0.272946 0.364374 0.579028 0.854999 1.022953 1.145026 1.335656 1.639961 1.938582 90.377060
24 277 0.146718 0.240453 0.296524 0.376999 0.556118 0.821868 1.010107 1.136716 1.333370 1.647958 1.966992 90.466179
24 278 0.088849 0.122163 0.145201 0.214627 0.388286 0.653105 0.854501 0.987870 1.148685 1.409381 1.660839 92.326485
24 279 0.051241 0.093437 0.127544 0.177442 0.298650 0.510032 0.683330 0.782237 0.907199 1.140106 1.386066 93.842712
24 280 0.108760 0.230170 0.292882 0.306675 0.395728 0.610910 0.786241 0.847262 0.932340 1.160492 1.444498 92.884041
24 281 0.066357 0.182091 0.319683 0.381631 0.453757 0.648447 0.845300 0.925712 0.967203 1.121412 1.359711 92.728691
24 282 0.021959 0.043983 0.065383 0.095404 0.177973 0.367604 0.587826 0.726820 0.811543 0.966861 1.126928 95.007721
24 283 0.018780 0.032656 0.045683 0.070742 0.141791 0.293035 0.462883 0.596434 0.729254 0.918164 1.071882 95.618698
24 284 0.059269 0.151025 0.239401 0.281948 0.357981 0.519851 0.648503 0.683759 0.718764 0.849295 1.029175 94.461029
24 285 0.059052 0.153462 0.245346 0.282601 0.333919 0.468739 0.603893 0.668755 0.709199 0.818559 0.976540 94.679932
24 286 0.019971 0.037474 0.059288 0.091881 0.163606 0.307712 0.463544 0.568700 0.641615 0.765415 0.888770 95.992020
24 287 0.048740 0.118581 0.171775 0.191984 0.246494 0.366873 0.479667 0.537197 0.579686 0.671750 0.784956 95.802292
24 288 0.020374 0.036795 0.058444 0.085665 0.123931 0.199280 0.287171 0.358729 0.414590 0.522231 0.669341 97.223450
25 26 0.000000 0.000000 0.000000 0.000000 0.000000 0.000000 0.000000 0.000000 0.000000 0.000000 0.000000 0.000000
25 27 0.306398 7.099089 17.328547 46.352966 15.784268 1.717534 0.298100 0.093023 0.036831 0.014133 0.003055 10.966058
25 28 6.901191 20.791138 7.591268 10.576883 10.536617 13.124434 13.668230 7.202636 0.848913 0.047813 0.003201 8.707675
25 29 1.529413 11.482135 11.067032 15.761569 11.756346 9.695276 7.790791 7.618140 7.037570 5.360827 2.159347 8.741554
25 30 1.163991 3.405992 1.679753 4.207076 7.720207 16.105303 15.425369 12.557438 7.533634 6.456562 5.155001 18.589676
25 31 0.969951 1.921618 2.267173 3.258293 4.453099 8.510692 18.715759 13.708542 10.119269 6.889084 6.382897 22.803621
25 32 1.253396 2.138413 2.640508 4.151918 6.232106 9.851449 16.060287 9.737836 7.617056 6.363894 7.253075 26.700062
25 33 4.669338 5.063889 4.464399 5.759286 6.492485 6.984681 10.453637 8.166772 9.135843 7.302950 6.603542 24.903179
25 34 1.712834 2.390396 2.726517 4.157566 5.679716 6.920753 10.474195 7.655162 8.408995 7.618590 8.393875 33.861404
25 35 0.314094 0.550940 0.873461 1.890074 3.827789 6.445431 11.920873 8.970869 8.951373 7.410183 7.658193 41.186722
25 36 4.866131 4.300076 3.478996 5.400097 8.740469 10.746086 13.461744 7.747591 6.426050 4.974535 5.020836 24.837389
25 37 4.604151 6.198347 6.096179 6.992915 8.086465 8.530816 7.680608 6.576943 6.025403 5.680092 5.130478 28.397602
25 38 0.211374 0.373575 0.591586 1.172671 2.701492 5.727123 8.760875 10.015646 10.113563 10.128561 9.255340 40.948193
25 39 0.270830 0.505946 0.861285 1.888476 4.471359 8.432965 10.595165 10.022669 8.997440 8.370413 7.223308 38.360142
25 40 3.902065 5.409609 6.008441 7.497955 8.548450 8.819477 7.866310 6.392189 5.402213 4.917905 4.597673 30.637711
25 41 0.585468 1.430234 2.379871 3.464665 4.963857 7.217308 8.464089 7.889003 7.114621 7.057631 7.080777 42.352478
25 42 0.101896 0.166025 0.261724 0.522075 1.195596 2.694458 4.750049 6.594645 7.959947 9.291983 9.800865 56.660736
25 43 0.371765 0.874074 1.357883 2.082046 3.369760 5.299156 6.742693 7.038245 7.136390 7.544379 7.688992 50.494617
25 44 1.308708 1.352980 1.503062 2.497905 3.973219 5.192288 5.886983 6.488630 7.175117 7.718554 7.765274 49.137280
25 45 0.198178 0.303943 0.438051 0.800486 1.458969 2.207717 2.819370 3.445213 4.368355 5.621967 6.750465 71.587288
25 46 0.090227 0.158500 0.241537 0.413902 0.752216 1.379225 2.124923 2.747010 3.327487 4.320020 5.525609 78.919342
25 47 0.241684 0.581932 0.910227 1.151669 1.479327 2.260394 3.242247 3.911111 4.432621 5.316048 6.438438 70.034302
25 48 0.281155 0.471655 0.661131 0.986614 1.423943 2.054277 2.729481 3.277272 3.797742 4.637130 5.721548 73.958054
25 49 0.041732 0.058041 0.079268 0.136546 0.259108 0.444517 0.640315 0.882965 1.211294 1.635743 2.066350 92.544128
25 50 0.039834 0.069292 0.104605 0.164355 0.279711 0.475626 0.686873 0.901887 1.172626 1.589671 2.098074 92.417450
25 51 0.058862 0.141935 0.227409 0.285927 0.387616 0.607403 0.862847 1.081582 1.331122 1.736668 2.269676 91.008957
25 52 0.065452 0.092562 0.126949 0.203667 0.340238 0.525000 0.705718 0.911700 1.180924 1.556086 1.984511 92.307190
25 53 0.041085 0.055250 0.071629 0.112662 0.190399 0.296460 0.401192 0.529592 0.707152 0.952465 1.229176 95.412941
25 54 0.034794 0.058103 0.086282 0.132458 0.209243 0.316724 0.422536 0.537518 0.689373 0.905721 1.164419 95.442833
25 55 0.053359 0.083761 0.113928 0.162179 0.238469 0.341858 0.439246 0.544419 0.682562 0.877995 1.113265 95.348961
25 56 0.043354 0.074018 0.105844 0.149367 0.211641 0.292313 0.369368 0.452353 0.560998 0.715300 0.905618 96.119827
25 57 0.028410 0.037419 0.049484 0.079749 0.132574 0.193864 0.249262 0.318027 0.407697 0.521654 0.645764 97.336098
25 58 0.012745 0.022226 0.035398 0.057576 0.094855 0.147689 0.203819 0.268544 0.352034 0.467960 0.605972 97.731186
25 59 0.016804 0.026711 0.039316 0.063499 0.106563 0.166571 0.225617 0.291421 0.375712 0.489189 0.616843 97.581749
25 60 0.036560 0.050574 0.067631 0.106712 0.173229 0.247832 0.308819 0.379942 0.477508 0.608506 0.751435 96.791252
25 61 0.048795 0.091379 0.125385 0.157399 0.209828 0.288927 0.359459 0.424921 0.514712 0.650540 0.814749 96.313904
25 62 0.022597 0.038159 0.060616 0.101676 0.173650 0.271399 0.358215 0.433375 0.512822 0.626634 0.754288 96.646568
25 63 0.057417 0.093512 0.125199 0.173804 0.251961 0.342820 0.411833 0.482356 0.583509 0.722200 0.873629 95.881760
25 64 0.033098 0.055559 0.080541 0.122261 0.197212 0.303257 0.398932 0.488312 0.597189 0.745197 0.899650 96.078789
25 65 0.030414 0.051539 0.078760 0.125638 0.211515 0.337519 0.455877 0.560594 0.674339 0.828804 0.993796 95.651207
25 66 0.119232 0.172443 0.217346 0.296225 0.413660 0.546746 0.646319 0.742981 0.872459 1.055356 1.260409 93.656822
25 67 0.106798 0.203554 0.268707 0.311518 0.402355 0.581777 0.746244 0.852093 0.963293 1.152033 1.376737 93.034889
25 68 0.104679 0.133526 0.172453 0.268779 0.420876 0.579001 0.698858 0.832356 1.002785 1.216559 1.435236 93.134895
25 69 0.111472 0.160763 0.210630 0.311838 0.478674 0.666049 0.801661 0.945231 1.156471 1.436262 1.722927 91.998024
25 70 0.177233 0.206453 0.248755 0.383691 0.604272 0.821048 0.976378 1.173343 1.448613 1.763881 2.048253 90.148087
25 71 0.133559 0.242240 0.335078 0.440164 0.643286 0.979625 1.254041 1.415129 1.595811 1.915458 2.277239 88.768372
25 72 0.072843 0.146017 0.233033 0.334506 0.513210 0.840736 1.187222 1.453249 1.713087 2.110893 2.577309 88.817894
25 73 0.170061 0.228270 0.289322 0.429030 0.672158 0.998473 1.280925 1.545216 1.857910 2.271721 2.709435 87.547478
25 74 0.237304 0.392308 0.535242 0.735721 1.050770 1.464885 1.784214 2.035957 2.344613 2.748376 3.150956 83.519653
25 75 0.153644 0.277906 0.406613 0.581421 0.890872 1.377283 1.803815 2.100186 2.412323 2.881414 3.393535 83.720985
25 76 0.065298 0.123458 0.198124 0.311638 0.547657 0.992584 1.484548 1.874208 2.246379 2.804721 3.434057 85.917328
25 77 0.172636 0.281828 0.393037 0.584864 0.943967 1.427919 1.793431 2.065331 2.420847 2.949493 3.479538 83.487114
25 78 0.472625 0.500816 0.546310 0.832419 1.357527 1.912649 2.225417 2.486508 2.829606 3.308542 3.755595 79.771988
25 79 0.114129 0.265361 0.451728 0.641954 1.009168 1.702459 2.317468 2.586671 2.805127 3.310741 3.903342 80.891846
25 80 0.115024 0.200361 0.295479 0.444642 0.770984 1.405681 2.065383 2.473196 2.760630 3.289323 3.887671 82.291626
25 81 0.228694 0.390299 0.539334 0.754984 1.165439 1.836636 2.404044 2.713084 2.975119 3.449646 3.973126 79.569595
25 82 0.364379 0.598363 0.830834 1.173802 1.650231 2.237631 2.659110 2.939044 3.246988 3.723864 4.239460 76.336296
25 83 0.195459 0.369403 0.523437 0.690110 1.049826 1.783677 2.487763 2.818396 3.022356 3.514241 4.104111 79.441223
25 84 0.156331 0.305220 0.459430 0.626646 0.941291 1.575780 2.261747 2.696167 3.001122 3.493951 4.055488 80.426826
25 85 0.223062 0.345740 0.486274 0.730135 1.134323 1.709140 2.208798 2.560579 2.864286 3.298373 3.786333 80.652962
25 86 0.306809 0.527690 0.721740 0.967916 1.360646 1.922379 2.367547 2.655677 2.957561 3.384437 3.834235 78.993362
25 87 0.215004 0.331108 0.442682 0.624024 0.947863 1.441233 1.869550 2.180158 2.496935 2.971479 3.504346 82.975616
25 88 0.284511 0.362751 0.440292 0.663670 1.082836 1.592308 1.944227 2.235510 2.607176 3.108341 3.576194 82.102180
25 89 0.266040 0.543140 0.796670 0.920926 1.097181 1.641828 2.234473 2.505386 2.615155 3.011848 3.596006 80.771347
25 90 0.377739 0.611953 0.780963 0.943523 1.199335 1.753018 2.276589 2.530200 2.688106 3.120206 3.707147 80.011215
25 91 0.356714 0.599875 0.888063 1.164830 1.387671 1.865483 2.423147 2.793617 2.964123 3.303442 3.803639 78.449394
25 92 0.407981 0.669356 0.877929 1.130906 1.489565 2.029295 2.471542 2.742526 2.994468 3.401230 3.849034 77.936172
25 93 0.297241 0.378355 0.491374 0.751834 1.126857 1.535149 1.878671 2.242247 2.626482 3.052597 3.475980 82.143219
25 94 0.302359 0.382060 0.480018 0.729082 1.123894 1.580135 1.929846 2.254315 2.633644 3.119638 3.615575 81.849434
25 95 0.215041 0.495524 0.721133 0.845870 1.142306 1.864227 2.593993 2.910279 3.078956 3.496480 3.991314 78.644875
25 96 0.131741 0.235064 0.359499 0.543387 0.863546 1.383825 1.897428 2.269335 2.587889 3.084691 3.678834 82.964760
25 97 0.065137 0.099226 0.147883 0.254467 0.468312 0.802887 1.147021 1.485934 1.881267 2.459507 3.123684 88.064674
25 98 0.115798 0.226463 0.337831 0.462937 0.720380 1.221571 1.716964 2.010072 2.267565 2.725823 3.245821 84.948776
25 99 0.139205 0.224124 0.313908 0.472352 0.789515 1.308416 1.799818 2.151787 2.473822 2.953392 3.466004 83.907661
25 100 0.073349 0.127497 0.187520 0.280887 0.455839 0.741914 1.034501 1.315551 1.665738 2.188304 2.810384 89.118515
25 101 0.044920 0.068874 0.100367 0.167210 0.296439 0.490809 0.688951 0.912467 1.214917 1.652122 2.164837 92.198090
25 102 0.087361 0.131028 0.179914 0.282730 0.491609 0.814660 1.101330 1.335456 1.616131 2.051808 2.544456 89.363518
25 103 0.052480 0.120290 0.198470 0.274673 0.426688 0.758646 1.161827 1.479454 1.766960 2.196619 2.689004 88.874886
25 104 0.042467 0.069518 0.106429 0.171148 0.282981 0.463195 0.660885 0.861404 1.096203 1.470332 1.966740 92.808693
25 105 0.069681 0.086826 0.109733 0.179199 0.313543 0.488963 0.636211 0.798899 1.032168 1.383088 1.790962 93.110725
25 106 0.049866 0.105739 0.166079 0.229037 0.363961 0.661731 0.999648 1.226299 1.410700 1.731568 2.112639 90.942726
25 107 0.067262 0.116190 0.167248 0.239401 0.369305 0.609294 0.868896 1.085521 1.304970 1.652896 2.083058 91.435959
25 108 0.045942 0.083128 0.126798 0.186202 0.285252 0.457608 0.644489 0.814736 1.003140 1.293210 1.658791 93.400703
25 109 0.066410 0.093648 0.119065 0.173373 0.272149 0.425296 0.566002 0.694694 0.851898 1.107309 1.425764 94.204391
25 110 0.041759 0.088707 0.142061 0.196781 0.300329 0.526962 0.790764 0.979570 1.138716 1.422111 1.789374 92.582863
25 111 0.037077 0.077708 0.119137 0.157881 0.233453 0.412438 0.638084 0.821239 0.987094 1.268721 1.642062 93.605110
25 112 0.023553 0.038470 0.057199 0.091737 0.157411 0.266047 0.381582 0.500409 0.649679 0.887290 1.194949 95.751671
25 113 0.041123 0.068820 0.098398 0.146402 0.236079 0.386537 0.537632 0.671561 0.823524 1.057270 1.340092 94.592560
25 114 0.038915 0.076902 0.116990 0.165505 0.263784 0.459744 0.683025 0.866976 1.045047 1.315631 1.640898 93.326584
25 115 0.026316 0.049713 0.086377 0.148808 0.263511 0.441238 0.621456 0.786083 0.969469 1.238485 1.553235 93.815308
25 116 0.154749 0.208810 0.252486 0.371046 0.584774 0.804585 0.934108 1.059797 1.241523 1.464621 1.655897 91.267601
25 117 0.182791 0.216409 0.247274 0.385624 0.666416 0.934109 1.026110 1.094756 1.262746 1.532901 1.767120 90.683739
25 118 0.023999 0.051038 0.088031 0.143802 0.260546 0.483184 0.743563 0.976184 1.222369 1.575145 1.942215 92.489922
25 119 0.048465 0.066229 0.096454 0.180127 0.355432 0.602664 0.817079 1.013975 1.255999 1.644031 2.075366 91.844185
25 120 0.103365 0.222970 0.332207 0.422978 0.609956 1.019397 1.429326 1.592800 1.641654 1.846070 2.111933 88.667343
25 121 0.058341 0.124069 0.206206 0.301381 0.474754 0.821380 1.201970 1.429837 1.568182 1.862455 2.236683 89.714745
25 122 0.018210 0.035580 0.060053 0.101240 0.202100 0.439429 0.756879 1.031929 1.280419 1.717585 2.272018 92.084557
25 123 0.058612 0.109794 0.180977 0.302047 0.520938 0.836348 1.130377 1.366582 1.627576 2.031472 2.464941 89.370338
25 124 0.288383 0.283444 0.310894 0.503589 0.827378 1.122344 1.287981 1.470103 1.716712 2.068435 2.430376 87.690361
25 125 0.055558 0.120818 0.202304 0.303951 0.504266 0.878669 1.261797 1.503135 1.716340 2.107756 2.562409 88.782997
25 126 0.034107 0.067783 0.115670 0.190884 0.359846 0.724489 1.160082 1.458582 1.658063 2.047820 2.530708 89.651962
25 127 0.128433 0.220850 0.305088 0.436732 0.694072 1.080988 1.381838 1.554840 1.753489 2.120619 2.522727 87.800323
25 128 0.204332 0.226696 0.270835 0.428535 0.684777 0.961729 1.168073 1.382290 1.652259 2.047225 2.479766 88.493484
25 129 0.057259 0.111797 0.180068 0.271865 0.439584 0.742173 1.069575 1.339003 1.618208 2.036952 2.495073 89.638443
25 130 0.082891 0.159224 0.237722 0.330591 0.525586 0.942720 1.380964 1.592277 1.686624 1.977306 2.351048 88.733055
25 131 0.141620 0.271899 0.369986 0.456941 0.642984 1.016632 1.370536 1.558127 1.703452 1.995710 2.328826 88.143280
25 132 0.105183 0.149115 0.204260 0.318756 0.513731 0.787455 1.021073 1.202723 1.396559 1.760258 2.209651 90.331230
25 133 0.061840 0.126943 0.201185 0.293906 0.485714 0.829878 1.153043 1.340359 1.498550 1.775203 2.048945 90.184433
25 134 0.284010 0.280624 0.287870 0.449861 0.772466 1.057940 1.143191 1.209383 1.364411 1.619538 1.824594 89.706116
25 135 0.136229 0.194128 0.248507 0.364798 0.574070 0.834652 0.999198 1.101612 1.244788 1.508742 1.776541 91.016739
25 136 0.070585 0.113477 0.159238 0.239607 0.389660 0.620503 0.824307 0.987006 1.178232 1.478034 1.776729 92.162628
25 137 0.081791 0.165038 0.257083 0.336897 0.456442 0.725715 1.010124 1.134793 1.147656 1.263153 1.435721 91.985588
25 138 0.110678 0.217143 0.305488 0.363658 0.456147 0.669982 0.889875 1.007234 1.062395 1.197366 1.384430 92.335602
25 139 0.064551 0.125491 0.175631 0.220243 0.309104 0.488674 0.658079 0.748031 0.816695 0.983797 1.200800 94.208900
25 140 0.009297 0.016904 0.028831 0.053042 0.104655 0.188829 0.280210 0.378687 0.500705 0.673681 0.863203 96.901962
25 141 0.011230 0.020822 0.033446 0.054540 0.092956 0.151590 0.215918 0.289958 0.382838 0.512051 0.663508 97.571144
25 142 0.002415 0.004316 0.007341 0.014364 0.033031 0.070155 0.117530 0.175969 0.256910 0.382008 0.526613 98.409340
25 143 0.024811 0.044748 0.069139 0.111539 0.189302 0.289381 0.374069 0.462320 0.582793 0.744456 0.905043 96.202400
25 144 0.030715 0.066830 0.098394 0.130042 0.203310 0.334177 0.449233 0.518620 0.591253 0.719258 0.858805 95.999359
25 145 0.005876 0.009064 0.013603 0.025065 0.052979 0.101044 0.153525 0.211687 0.284233 0.395654 0.523309 98.223961
25 146 0.006063 0.010999 0.018942 0.035077 0.070198 0.126012 0.184137 0.248102 0.332924 0.462374 0.605510 97.899666
25 147 0.039748 0.087068 0.117740 0.139480 0.206265 0.356297 0.506165 0.567896 0.580708 0.643106 0.722285 96.033241
25 148 0.017100 0.033665 0.054505 0.081404 0.123100 0.185470 0.249233 0.312726 0.388990 0.500671 0.624857 97.428284
25 149 0.002777 0.004945 0.008562 0.016291 0.034325 0.068560 0.111328 0.159733 0.216200 0.308180 0.425908 98.643188
25 150 0.014082 0.023006 0.035451 0.061136 0.113562 0.187346 0.257444 0.332574 0.426209 0.549193 0.662070 97.337929
25 151 0.029250 0.068336 0.097459 0.118486 0.180978 0.326811 0.475252 0.529767 0.527278 0.567286 0.622066 96.457031
25 152 0.005473 0.010303 0.016997 0.028024 0.049870 0.088726 0.133417 0.179756 0.235669 0.330045 0.451101 98.470619
25 153 0.002905 0.005031 0.008279 0.015439 0.031947 0.059805 0.091685 0.129956 0.181352 0.261994 0.359747 98.851860
25 154 0.021801 0.036225 0.050133 0.073247 0.122833 0.194865 0.256611 0.307470 0.360622 0.432429 0.500935 97.642830
25 155 0.013460 0.023488 0.034279 0.050500 0.080452 0.126467 0.172479 0.216178 0.264239 0.331585 0.404028 98.282845
25 156 0.006648 0.012325 0.017830 0.025147 0.040949 0.072090 0.106193 0.135041 0.164755 0.218543 0.288552 98.911926
25 157 0.006497 0.010904 0.016459 0.026519 0.045858 0.075791 0.106708 0.139325 0.180341 0.242879 0.314768 98.833946
25 158 0.020773 0.035020 0.046087 0.060021 0.088494 0.133565 0.175264 0.209205 0.243298 0.294844 0.351429 98.342003
25 159 0.008718 0.015900 0.023566 0.033236 0.050502 0.076857 0.102174 0.125277 0.151586 0.193640 0.244125 98.974419
25 160 0.003692 0.006449 0.009924 0.015601 0.026892 0.045676 0.066085 0.086498 0.109433 0.145046 0.187375 99.297325
25 161 0.010451 0.017235 0.023132 0.031260 0.046811 0.068220 0.086894 0.104759 0.126536 0.158917 0.195606 99.130180
25 162 0.008821 0.013232 0.017655 0.025808 0.040797 0.060756 0.078468 0.095752 0.115423 0.144624 0.177377 99.221291
25 163 0.006638 0.011686 0.016527 0.022851 0.034459 0.051209 0.067216 0.083380 0.102625 0.130495 0.162397 99.310516
25 164 0.003121 0.005606 0.009136 0.015397 0.027037 0.041839 0.055566 0.071073 0.091270 0.120224 0.152371 99.407364
25 165 0.009939 0.014541 0.017885 0.024231 0.036880 0.052602 0.065847 0.081303 0.102449 0.131653 0.163074 99.299599
25 166 0.002971 0.005187 0.008002 0.013037 0.023686 0.039893 0.056082 0.072717 0.092726 0.122718 0.156265 99.406723
25 167 0.006942 0.012632 0.018950 0.027397 0.043281 0.068888 0.095273 0.119210 0.143945 0.180439 0.221398 99.061646
25 168 0.011290 0.020488 0.028358 0.037052 0.053734 0.079371 0.103621 0.125292 0.149424 0.186041 0.227349 98.977982
25 169 0.002802 0.004796 0.007665 0.012964 0.023724 0.040947 0.059894 0.080124 0.102516 0.136437 0.176422 99.351707
25 170 0.004104 0.006987 0.010696 0.017531 0.032172 0.055903 0.080911 0.105214 0.131815 0.172093 0.216850 99.165726
25 171 0.015022 0.031051 0.044089 0.054750 0.076964 0.116003 0.152532 0.178204 0.203524 0.247194 0.299042 98.581627
25 172 0.006824 0.012058 0.018483 0.028838 0.047728 0.075010 0.101461 0.126502 0.154453 0.196159 0.243945 98.988541
25 173 0.003072 0.004973 0.007389 0.012546 0.024885 0.045775 0.069159 0.095317 0.127868 0.174018 0.222980 99.212013
25 174 0.011229 0.018300 0.026301 0.040765 0.067039 0.098826 0.124284 0.150685 0.187195 0.238658 0.293050 98.743668
25 175 0.019930 0.033852 0.046646 0.065530 0.097953 0.136232 0.165083 0.194019 0.236151 0.295403 0.357113 98.352089
25 176 0.006136 0.010598 0.016306 0.026391 0.048190 0.084922 0.124012 0.161729 0.203675 0.263780 0.328693 98.725571
25 177 0.007815 0.013229 0.019968 0.032218 0.058218 0.099725 0.141754 0.181489 0.226642 0.293224 0.365616 98.560104
25 178 0.025780 0.054666 0.081020 0.099048 0.131930 0.197629 0.263275 0.305546 0.343268 0.415698 0.509283 97.572861
25 179 0.021219 0.040726 0.061115 0.082666 0.120003 0.182566 0.242988 0.289162 0.336127 0.416441 0.516338 97.690651
25 180 0.006342 0.010333 0.015709 0.026686 0.051837 0.097890 0.151532 0.205101 0.263367 0.349326 0.447321 98.374557
25 181 0.019029 0.037231 0.056673 0.078545 0.119495 0.188873 0.256651 0.311691 0.374425 0.477824 0.604895 97.474670
25 182 0.032686 0.050304 0.067685 0.098449 0.154469 0.230409 0.295806 0.359699 0.444931 0.570932 0.712062 96.982567
25 183 0.024883 0.034935 0.046932 0.073036 0.123474 0.194823 0.261292 0.332415 0.425367 0.558499 0.707677 97.216667
25 184 0.014074 0.023454 0.035033 0.057283 0.105978 0.187515 0.269878 0.347435 0.441761 0.586893 0.751814 97.178879
25 185 0.041436 0.082540 0.122370 0.158655 0.223878 0.347604 0.472271 0.558894 0.640912 0.784366 0.963189 95.603882
25 186 0.053679 0.098775 0.141969 0.184724 0.256205 0.385057 0.513256 0.608621 0.701249 0.855742 1.051710 95.149010
25 187 0.026600 0.045191 0.067140 0.101318 0.166748 0.279287 0.396869 0.498637 0.604765 0.770541 0.971767 96.071136
25 188 0.065735 0.118597 0.168473 0.222835 0.314816 0.459300 0.590323 0.698511 0.828899 1.022106 1.243624 94.266777
25 189 0.093759 0.127230 0.157336 0.223534 0.343842 0.507125 0.642222 0.763465 0.908859 1.115158 1.338916 93.778549
25 190 0.106726 0.181853 0.245861 0.320539 0.449999 0.648854 0.822466 0.956390 1.104876 1.313161 1.538795 92.310478
25 191 0.075318 0.131300 0.198795 0.293934 0.439767 0.640455 0.813570 0.952116 1.107336 1.327401 1.567669 92.452332
25 192 0.204740 0.267728 0.305541 0.398589 0.561608 0.773170 0.930215 1.059971 1.216089 1.436919 1.669450 91.175980
25 193 0.150562 0.256024 0.345220 0.447556 0.610076 0.859603 1.058953 1.183742 1.320664 1.554848 1.820228 90.392525
25 194 0.101431 0.208886 0.309352 0.381831 0.517442 0.821444 1.136939 1.302874 1.399643 1.616149 1.893433 90.310577
25 195 0.195030 0.263749 0.326782 0.458765 0.671541 0.937044 1.141887 1.314723 1.512050 1.785529 2.076843 89.316055
25 196 0.184510 0.269398 0.351897 0.491959 0.706480 0.992859 1.226004 1.404221 1.590052 1.866441 2.176836 88.739342
25 197 0.158066 0.240568 0.321878 0.460512 0.689033 0.994942 1.241762 1.437690 1.657077 1.959876 2.275627 88.562973
25 198 0.107088 0.191172 0.282684 0.402464 0.616691 0.959235 1.259141 1.452108 1.645789 1.968335 2.328896 88.786400
25 199 0.227460 0.299750 0.348989 0.469827 0.674615 0.948423 1.164817 1.341101 1.546296 1.853136 2.189640 88.935944
25 200 0.081778 0.179620 0.290059 0.383239 0.524209 0.801379 1.080783 1.250356 1.394395 1.675554 2.036492 90.302139
25 201 0.057475 0.109437 0.165730 0.233556 0.367564 0.641442 0.950166 1.170027 1.344188 1.647190 2.019670 91.293556
25 202 0.078417 0.145404 0.213765 0.299279 0.452500 0.726636 1.005270 1.203318 1.382167 1.689525 2.061507 90.742210
25 203 0.084544 0.183926 0.271022 0.332674 0.456849 0.722877 0.993063 1.152640 1.291929 1.567666 1.916239 91.026566
25 204 0.046807 0.081234 0.122867 0.190691 0.315667 0.526424 0.742121 0.914444 1.082362 1.357324 1.692191 92.927864
25 205 0.047519 0.092769 0.139241 0.192562 0.299269 0.504902 0.718808 0.876766 1.036617 1.310606 1.644081 93.136856
25 206 0.102422 0.149875 0.192873 0.273474 0.418720 0.628998 0.807837 0.947077 1.100939 1.346803 1.629999 92.400978
25 207 0.048306 0.104720 0.161179 0.213079 0.316762 0.524568 0.740939 0.881834 1.001774 1.211098 1.463441 93.332306
25 208 0.026489 0.047088 0.075649 0.119858 0.196723 0.323359 0.458940 0.586794 0.726978 0.940248 1.202377 95.295494
25 209 0.060641 0.090728 0.119541 0.171512 0.263946 0.395447 0.512504 0.621933 0.757896 0.962683 1.202111 94.841057
25 210 0.066371 0.127283 0.171086 0.206501 0.291886 0.464316 0.627803 0.721043 0.804461 0.966395 1.157022 94.395836
25 211 0.065039 0.099869 0.131518 0.178743 0.260377 0.384734 0.500862 0.602601 0.715810 0.885596 1.088572 95.086281
25 212 0.036533 0.050320 0.068922 0.110305 0.182838 0.276422 0.362371 0.455969 0.570242 0.724660 0.899789 96.261635
25 213 0.053610 0.088052 0.119309 0.163335 0.240413 0.348184 0.442955 0.533477 0.653607 0.825922 1.022728 95.508408
25 214 0.055026 0.067818 0.085607 0.131530 0.205739 0.287567 0.360029 0.454497 0.579533 0.734027 0.900321 96.138313
25 215 0.059354 0.073435 0.093595 0.148887 0.241703 0.337875 0.411896 0.510500 0.656220 0.841597 1.034099 95.590843
25 216 0.063357 0.106469 0.136513 0.174713 0.255774 0.389385 0.503516 0.590772 0.706254 0.894976 1.114547 95.063721
25 217 0.054063 0.080825 0.108490 0.157497 0.243063 0.362237 0.466618 0.566110 0.691924 0.877385 1.094442 95.297340
25 218 0.028747 0.044918 0.063869 0.099078 0.163717 0.258145 0.347877 0.439227 0.556168 0.724683 0.916830 96.356743
25 219 0.038185 0.059614 0.085083 0.127973 0.198405 0.295716 0.383837 0.469213 0.576043 0.735945 0.926344 96.103645
25 220 0.050727 0.097804 0.132034 0.157959 0.215464 0.330349 0.440266 0.518668 0.606927 0.760756 0.956703 95.732346
25 221 0.028425 0.049091 0.076789 0.120993 0.192686 0.288507 0.373514 0.451104 0.543669 0.680461 0.839435 96.355324
25 222 0.052337 0.075062 0.093062 0.126502 0.183873 0.257490 0.319989 0.387386 0.476082 0.597248 0.734580 96.696388
25 223 0.031247 0.043501 0.060500 0.100745 0.175602 0.262109 0.329727 0.404433 0.505449 0.635457 0.765016 96.686211
25 224 0.058647 0.091262 0.121907 0.171745 0.256848 0.365803 0.455635 0.545084 0.666125 0.833876 1.017952 95.415115
25 225 0.063765 0.095196 0.124224 0.173250 0.255963 0.368731 0.465285 0.556727 0.673446 0.844934 1.041843 95.336632
25 226 0.106418 0.119978 0.136966 0.206564 0.332089 0.460805 0.547039 0.657875 0.828407 1.050200 1.266469 94.287193
25 227 0.077363 0.133474 0.180368 0.234317 0.336804 0.512969 0.661188 0.752426 0.861816 1.079027 1.344229 93.826019
25 228 0.094492 0.151227 0.193786 0.256304 0.377450 0.572006 0.733108 0.840291 0.963000 1.182780 1.441453 93.194107
25 229 0.099307 0.161425 0.218356 0.290829 0.406236 0.593126 0.763429 0.891666 1.027744 1.252581 1.521791 92.773506
25 230 0.100021 0.141775 0.181523 0.260992 0.405700 0.615417 0.789889 0.925595 1.072819 1.301955 1.559653 92.644661
25 231 0.076282 0.148005 0.226264 0.315316 0.465619 0.708162 0.924872 1.072808 1.240599 1.520137 1.837305 91.464630
25 232 0.233287 0.280303 0.308576 0.413600 0.602152 0.844200 1.025946 1.181206 1.366292 1.640897 1.927323 90.176216
25 233 0.114069 0.219015 0.306021 0.389547 0.556479 0.850514 1.083246 1.192178 1.322739 1.599337 1.915006 90.451851
25 234 0.105591 0.208753 0.307138 0.382595 0.515368 0.823074 1.142321 1.295701 1.377721 1.631170 1.980432 90.230141
25 235 0.139432 0.240318 0.324666 0.422593 0.589080 0.862502 1.115782 1.303164 1.499582 1.797221 2.120567 89.585098
25 236 0.215890 0.260586 0.329547 0.487536 0.691826 0.911307 1.091826 1.274615 1.473258 1.753014 2.070820 89.439781
25 237 0.167494 0.267031 0.334962 0.432753 0.612714 0.878375 1.083155 1.228395 1.419032 1.716307 2.023642 89.836136
25 238 0.140790 0.272918 0.402960 0.501802 0.647465 0.975074 1.312194 1.491896 1.607279 1.889521 2.273043 88.485054
25 239 0.180424 0.314131 0.409537 0.496097 0.661885 0.997407 1.322076 1.524753 1.701452 2.018151 2.399631 87.974457
25 240 0.208713 0.312231 0.422494 0.580821 0.778865 1.074907 1.352370 1.567704 1.761802 2.080782 2.485177 87.374130
25 241 0.145747 0.300756 0.416722 0.491321 0.666478 1.054596 1.417681 1.602482 1.784565 2.172848 2.648605 87.298203
25 242 0.165662 0.243499 0.344766 0.530558 0.819294 1.188094 1.495338 1.753005 2.026868 2.414493 2.850258 86.168167
25 243 0.147612 0.237312 0.323396 0.457376 0.702796 1.082615 1.435601 1.733281 2.065250 2.506704 2.959900 86.348160
25 244 0.226509 0.329951 0.441411 0.648690 0.978171 1.364922 1.657494 1.921679 2.241443 2.638194 3.036611 84.514923
25 245 0.247538 0.371230 0.488872 0.690708 1.008147 1.396078 1.690189 1.945327 2.258477 2.655191 3.051700 84.196541
25 246 0.234522 0.351015 0.464037 0.660056 0.978735 1.391311 1.719430 1.990865 2.304583 2.717488 3.141505 84.046455
25 247 0.165388 0.319497 0.473103 0.626135 0.875945 1.278757 1.632131 1.853432 2.076649 2.442973 2.867949 85.388046
25 248 0.434703 0.421036 0.461845 0.711069 1.097081 1.426623 1.638747 1.927312 2.291585 2.660878 2.957651 83.971466
25 249 0.326701 0.373467 0.437146 0.660309 1.017558 1.361049 1.576953 1.811713 2.126107 2.491029 2.803421 85.014549
25 250 0.171696 0.338593 0.475656 0.592984 0.837868 1.301155 1.687229 1.847293 1.982825 2.294806 2.653145 85.816750
25 251 0.286758 0.436498 0.572214 0.756391 1.011624 1.363870 1.649411 1.850916 2.036026 2.299709 2.592043 85.144547
25 252 0.348072 0.481837 0.574344 0.759141 1.066167 1.425797 1.650290 1.810763 2.013638 2.285168 2.539384 85.045403
25 253 0.197671 0.326654 0.453082 0.626598 0.881348 1.189585 1.409430 1.574025 1.777858 2.048257 2.316390 87.199104
25 254 0.403295 0.406756 0.445806 0.662987 0.981950 1.221042 1.370877 1.605550 1.906526 2.166580 2.352273 86.476364
25 255 0.374742 0.407510 0.453957 0.662906 0.986652 1.245249 1.383712 1.575097 1.845916 2.114263 2.313003 86.636993
25 256 0.254072 0.402278 0.518202 0.678867 0.926399 1.227964 1.432541 1.582278 1.781455 2.051377 2.312767 86.831802
25 257 0.146406 0.224969 0.312174 0.441788 0.642712 0.950977 1.226983 1.415358 1.573380 1.834872 2.143859 89.086517
25 258 0.185494 0.347163 0.465659 0.540896 0.683427 0.988394 1.271296 1.423732 1.557954 1.830979 2.180188 88.524818
25 259 0.173477 0.314655 0.423807 0.509557 0.666216 0.980171 1.266075 1.419217 1.553409 1.837430 2.195994 88.659988
25 260 0.114241 0.169569 0.233308 0.354152 0.563356 0.835612 1.055258 1.240317 1.458026 1.763792 2.082144 90.130219
25 261 0.143358 0.213907 0.279292 0.398947 0.610725 0.877494 1.073420 1.237587 1.456749 1.769674 2.097752 89.841095
25 262 0.133348 0.218633 0.308205 0.445013 0.677933 0.989327 1.225669 1.395417 1.600511 1.903196 2.218984 88.883766
25 263 0.288337 0.343701 0.381954 0.543181 0.855834 1.216889 1.431883 1.593954 1.819399 2.142999 2.438121 86.943748
25 264 0.197609 0.398279 0.570598 0.687484 0.872860 1.215898 1.510035 1.667171 1.826211 2.122354 2.470236 86.461273
25 265 0.403139 0.447854 0.498030 0.717255 1.081000 1.442706 1.665965 1.883256 2.137061 2.426580 2.666442 84.630707
25 266 0.303155 0.482904 0.628229 0.830275 1.138805 1.535745 1.802406 1.954783 2.132667 2.421609 2.720149 84.049271
25 267 0.210210 0.447124 0.650612 0.781190 1.010563 1.461425 1.850765 2.011365 2.132292 2.402681 2.716841 84.324936
25 268 0.402095 0.393715 0.428270 0.668652 1.093372 1.511476 1.779997 2.052316 2.352532 2.668118 2.905843 83.743614
25 269 0.273757 0.426041 0.569544 0.811224 1.173345 1.565468 1.817348 2.018883 2.298035 2.648128 2.952021 83.446205
25 270 0.303486 0.431597 0.544100 0.749274 1.066731 1.493769 1.830430 2.062725 2.279776 2.599581 2.937033 83.701500
25 271 0.170333 0.355615 0.511531 0.602884 0.783965 1.209529 1.637233 1.854333 2.005805 2.332789 2.735117 85.800865
25 272 0.160756 0.295308 0.428789 0.566499 0.789162 1.197457 1.596367 1.825983 1.972016 2.257618 2.616903 86.293137
25 273 0.294005 0.356840 0.417260 0.606196 0.931661 1.286282 1.517293 1.726016 1.990696 2.333160 2.646585 85.894005
25 274 0.260215 0.320857 0.384805 0.568949 0.864521 1.166625 1.361530 1.550026 1.795754 2.110254 2.408507 87.207962
25 275 0.127927 0.211955 0.300586 0.427237 0.619328 0.873287 1.090500 1.274187 1.481670 1.755721 2.044076 89.793526
25 276 0.188600 0.213702 0.250025 0.385184 0.620849 0.863554 1.029167 1.209627 1.447488 1.735774 2.004056 90.051971
25 277 0.138499 0.209901 0.277522 0.398290 0.602684 0.848844 1.026228 1.184005 1.406398 1.708944 2.007630 90.191055
25 278 0.113443 0.148189 0.185467 0.280124 0.449291 0.654345 0.814220 0.970618 1.169824 1.442464 1.725447 92.046570
25 279 0.048403 0.079673 0.116670 0.177057 0.284868 0.448210 0.603564 0.744050 0.907117 1.145135 1.411785 94.033470
25 280 0.063912 0.109561 0.147166 0.200150 0.314629 0.517385 0.699464 0.810981 0.923585 1.138467 1.384871 93.689827
25 281 0.057228 0.123253 0.190478 0.247594 0.342741 0.528162 0.723486 0.858895 0.978350 1.174081 1.404160 93.371574
25 282 0.028954 0.054271 0.085229 0.126740 0.197132 0.317721 0.445809 0.556387 0.668492 0.849808 1.075976 95.593475
25 283 0.022254 0.036836 0.053635 0.082009 0.134815 0.225679 0.325688 0.427146 0.547031 0.731952 0.950704 96.462250
25 284 0.039988 0.077252 0.107592 0.141506 0.220747 0.374995 0.528554 0.635749 0.736531 0.894963 1.058111 95.184013
25 285 0.051899 0.100851 0.147278 0.187537 0.255654 0.392707 0.535163 0.627846 0.688779 0.803776 0.954454 95.254051
25 286 0.035671 0.050867 0.065418 0.099477 0.168927 0.267371 0.347880 0.419531 0.510024 0.652679 0.802091 96.580063
25 287 0.046185 0.098660 0.148893 0.180408 0.222770 0.307743 0.396872 0.458632 0.503970 0.587102 0.697684 96.351082
25 288 0.037996 0.057491 0.074092 0.100066 0.140836 0.209341 0.275945 0.332569 0.389377 0.492291 0.627638 97.262352
26 27 0.000000 0.000000 0.000000 0.000000 0.000000 0.000000 0.000000 0.000000 0.000000 0.000000 0.000000 0.000000
26 28 0.336209 7.756096 17.589588 44.534428 15.963955 1.704339 0.260871 0.067431 0.026026 0.010687 0.002188 11.748180
26 29 6.030068 17.033735 6.140573 9.632094 10.678468 14.047093 16.478977 8.943325 0.919655 0.039696 0.002039 10.054276
26 30 1.231098 7.794412 6.669911 10.769853 9.738070 9.235088 8.657601 10.396580 11.463747 9.503284 3.907759 10.632599
26 31 0.672038 2.201957 1.072348 2.642797 4.970061 12.443447 14.080709 12.737761 8.368957 8.106401 7.201961 25.501560
26 32 1.257877 1.965136 2.125494 3.244871 4.405033 7.593719 16.052551 12.299178 10.233885 7.482045 7.045625 26.294586
26 33 1.599533 2.303519 2.547023 4.162948 6.413549 9.764806 15.041608 9.044390 7.309473 6.162782 6.967924 28.682446
26 34 1.111374 1.403477 1.793112 3.107940 4.135013 5.071043 9.106289 8.127838 10.052912 9.046110 9.550923 37.493969
26 35 0.298946 0.612062 0.889798 1.358459 1.991659 3.080035 6.343587 5.925167 8.458076 9.463072 12.203377 49.375763
26 36 0.810220 0.814019 1.019726 2.479257 5.328813 7.887916 12.784192 9.355350 9.156740 7.220509 7.128129 36.015129
26 37 1.059801 1.446681 1.613573 2.629292 4.705405 7.883446 14.406583 10.523849 10.005900 7.945401 7.944997 29.835072
26 38 0.166337 0.321684 0.490496 0.781858 1.281932 2.137636 3.019862 3.700842 4.674550 6.613691 9.141376 67.669739
26 39 0.127310 0.197013 0.263724 0.469625 0.989223 1.989067 3.324035 5.040188 7.534605 10.282493 11.642113 58.140606
26 40 0.419506 0.605845 0.854122 1.742417 3.817363 6.647773 8.759672 9.656792 9.817831 9.496017 8.354582 39.828079
26 41 0.225080 0.542928 0.836751 1.100383 1.572241 2.671130 4.047488 5.129368 6.258044 7.926190 9.503644 60.186756
26 42 0.048758 0.078462 0.114856 0.215094 0.420516 0.780952 1.205053 1.693991 2.427181 3.774714 5.685666 83.554756
26 43 0.067435 0.124281 0.191793 0.339937 0.702322 1.471119 2.577689 3.891122 5.493982 7.229670 8.320672 69.589981
26 44 0.224694 0.271317 0.339921 0.661210 1.332963 2.112027 2.742718 3.557962 4.820784 6.329406 7.502555 70.104446
26 45 0.084423 0.132155 0.186110 0.316891 0.538775 0.852779 1.188533 1.578186 2.126349 2.937027 3.875541 86.183228
26 46 0.042190 0.066049 0.088769 0.149581 0.274165 0.488871 0.727729 0.991484 1.375520 2.020231 2.832996 90.942421
26 47 0.064998 0.124716 0.181758 0.274361 0.463720 0.846025 1.323487 1.774564 2.291815 3.079860 3.960741 85.613953
26 48 0.108785 0.179948 0.243389 0.354476 0.528701 0.804462 1.116714 1.435305 1.833425 2.454890 3.246982 87.692924
26 49 0.071993 0.099764 0.128359 0.211600 0.361131 0.559070 0.750257 0.966295 1.272245 1.726823 2.255052 91.597404
26 50 0.018429 0.028476 0.040613 0.066884 0.118409 0.197623 0.276437 0.365601 0.491913 0.694875 0.955071 96.745667
26 51 0.025739 0.052949 0.076045 0.100349 0.157922 0.278804 0.413218 0.530652 0.675760 0.923431 1.236289 95.528839
26 52 0.040318 0.052667 0.067831 0.110258 0.191079 0.292874 0.379414 0.484506 0.641124 0.872624 1.140871 95.726433
26 53 0.029324 0.035744 0.045154 0.076170 0.137399 0.209991 0.270982 0.349950 0.467454 0.631831 0.812825 96.933174
26 54 0.024146 0.037892 0.054406 0.086634 0.145391 0.223693 0.294123 0.370484 0.475594 0.628784 0.805127 96.853729
26 55 0.048600 0.065920 0.077259 0.109715 0.177927 0.267569 0.334082 0.400516 0.500181 0.651660 0.820540 96.546028
26 56 0.033182 0.055087 0.077260 0.110314 0.164260 0.237011 0.302120 0.365709 0.447273 0.569455 0.715197 96.923134
26 57 0.028629 0.034589 0.042395 0.067857 0.114218 0.164438 0.203366 0.252778 0.321958 0.414671 0.513714 97.841385
26 58 0.016127 0.025909 0.036159 0.053770 0.085787 0.131669 0.176732 0.224455 0.284615 0.372013 0.477119 98.115639
26 59 0.018703 0.029179 0.040904 0.062164 0.099218 0.146506 0.188806 0.236361 0.301406 0.393547 0.499355 97.983856
26 60 0.045030 0.053506 0.059739 0.086906 0.139997 0.200127 0.244597 0.299700 0.382861 0.496849 0.617030 97.373657
26 61 0.037569 0.068957 0.094840 0.122080 0.172822 0.257152 0.333714 0.393585 0.465179 0.583601 0.725620 96.744881
26 62 0.032187 0.045746 0.057294 0.084170 0.138281 0.215060 0.281408 0.344245 0.421792 0.536553 0.665424 97.177841
26 63 0.040054 0.064420 0.089039 0.131369 0.204443 0.295226 0.365329 0.428924 0.512660 0.634969 0.770548 96.463020
26 64 0.025371 0.040689 0.057651 0.088174 0.145762 0.230988 0.312964 0.392586 0.486622 0.617847 0.761015 96.840324
26 65 0.025442 0.042971 0.061450 0.092379 0.153438 0.246284 0.332333 0.411526 0.511903 0.663437 0.833607 96.625229
26 66 0.069314 0.100967 0.128271 0.184213 0.290800 0.427847 0.530387 0.615648 0.726011 0.892507 1.067397 94.966637
26 67 0.072131 0.140557 0.188278 0.222759 0.301377 0.456999 0.591761 0.660917 0.735147 0.898210 1.102008 94.629852
26 68 0.113459 0.123776 0.140869 0.218360 0.351787 0.475491 0.549057 0.639236 0.769398 0.942728 1.114899 94.560936
26 69 0.123305 0.156341 0.183486 0.257293 0.382225 0.516787 0.617790 0.733592 0.893153 1.095223 1.293807 93.747002
26 70 0.174640 0.177554 0.209821 0.342808 0.540868 0.683118 0.768367 0.909126 1.109528 1.332090 1.535263 92.216812
26 71 0.144988 0.229689 0.281586 0.361579 0.530031 0.781359 0.971765 1.100241 1.264060 1.526813 1.803028 91.004852
26 72 0.070657 0.133895 0.196949 0.275071 0.420426 0.666967 0.900535 1.080526 1.289524 1.624065 2.013604 91.327774
26 73 0.136904 0.171875 0.213395 0.332566 0.547251 0.800796 0.997138 1.196829 1.453748 1.795252 2.149074 90.205177
26 74 0.177800 0.259249 0.340237 0.503984 0.795604 1.157339 1.435669 1.675296 1.962098 2.317790 2.649504 86.725426
26 75 0.108573 0.180134 0.254032 0.384617 0.638626 1.013962 1.342227 1.612656 1.932635 2.380820 2.841802 87.309914
26 76 0.043903 0.082882 0.130280 0.212348 0.398573 0.738911 1.092361 1.386585 1.729369 2.269352 2.879487 89.035950
26 77 0.119526 0.198564 0.281757 0.436246 0.745492 1.160815 1.484340 1.750293 2.110504 2.618658 3.112024 85.981781
26 78 0.284148 0.304194 0.358860 0.627715 1.156416 1.640219 1.874650 2.145179 2.577649 3.104383 3.520100 82.406494
26 79 0.071109 0.153435 0.247624 0.370920 0.652255 1.188558 1.729332 2.114449 2.556719 3.243668 3.898968 83.772964
26 80 0.097498 0.158152 0.220191 0.343831 0.625171 1.090374 1.520856 1.874433 2.316723 3.009962 3.745544 84.997269
26 81 0.159261 0.265405 0.376935 0.576856 0.998524 1.624691 2.118706 2.448414 2.840460 3.437224 4.023856 81.129662
26 82 0.211796 0.326960 0.465205 0.751880 1.303040 2.048185 2.625200 3.009726 3.388929 3.905076 4.374138 77.589867
26 83 0.161850 0.263657 0.331882 0.466784 0.835001 1.492361 2.060436 2.423916 2.865704 3.585345 4.276826 81.236237
26 84 0.135278 0.257717 0.377516 0.525498 0.840310 1.420024 1.984991 2.357636 2.736782 3.365694 4.064951 81.933601
26 85 0.254859 0.352324 0.450000 0.677714 1.109345 1.660718 2.063177 2.371637 2.759563 3.317004 3.883225 81.100433
26 86 0.299263 0.459229 0.599096 0.846681 1.309486 1.947121 2.425915 2.722228 3.018382 3.431470 3.836492 79.104630
26 87 0.284296 0.399353 0.486526 0.684721 1.056015 1.519947 1.843825 2.102929 2.454472 2.938737 3.414441 82.814735
26 88 0.336083 0.409318 0.505588 0.751039 1.135055 1.545077 1.833372 2.105791 2.431760 2.872652 3.335931 82.738335
26 89 0.309588 0.569501 0.688796 0.774700 1.071915 1.683230 2.157129 2.314011 2.491425 2.948561 3.459791 81.531349
26 90 0.268742 0.477979 0.685005 0.873939 1.130111 1.685153 2.242290 2.512872 2.663356 3.094845 3.686147 80.679558
26 91 0.420767 0.618155 0.730653 0.923153 1.293736 1.903352 2.377815 2.614642 2.834426 3.292038 3.820849 79.170410
26 92 0.331519 0.508318 0.689226 0.967658 1.376669 1.921281 2.366750 2.687695 2.997207 3.429811 3.883883 78.839981
26 93 0.395222 0.414782 0.464549 0.722992 1.137598 1.475433 1.670933 1.953658 2.369876 2.840700 3.264599 83.289650
26 94 0.404973 0.436498 0.494449 0.758869 1.170104 1.508199 1.700548 1.969438 2.377375 2.854731 3.292863 83.031952
26 95 0.209319 0.387184 0.496431 0.647188 1.064355 1.791288 2.336523 2.570720 2.862617 3.374603 3.806721 80.453049
26 96 0.125376 0.193947 0.266506 0.409515 0.700641 1.137087 1.536092 1.889377 2.304725 2.865742 3.424310 85.146683
26 97 0.099777 0.135355 0.178717 0.298048 0.534739 0.818280 1.028535 1.251327 1.592354 2.095517 2.656448 89.310905
26 98 0.151128 0.286464 0.373965 0.460650 0.685943 1.096767 1.441684 1.645763 1.910717 2.373317 2.877537 86.696068
26 99 0.101949 0.156953 0.222980 0.365871 0.661815 1.093882 1.481113 1.827246 2.229152 2.732346 3.196360 85.930336
26 100 0.064988 0.106204 0.151156 0.235092 0.403474 0.665520 0.926181 1.191768 1.531099 2.000672 2.527387 90.196457
26 101 0.060655 0.091143 0.130443 0.213672 0.359146 0.533977 0.685599 0.867686 1.136827 1.509470 1.940091 92.471291
26 102 0.132570 0.161020 0.190171 0.302712 0.526904 0.779246 0.954410 1.154398 1.462858 1.874836 2.280606 90.180267
26 103 0.043560 0.092830 0.147658 0.219799 0.385822 0.710404 1.050631 1.308108 1.594845 2.035442 2.500737 89.910164
26 104 0.051986 0.076804 0.106130 0.173827 0.306131 0.478350 0.629128 0.801578 1.052985 1.415668 1.837515 93.069893
26 105 0.090097 0.100038 0.121031 0.203525 0.351511 0.501967 0.613062 0.764041 0.994585 1.306586 1.644770 93.308792
26 106 0.051668 0.098813 0.142494 0.207170 0.357624 0.613429 0.843512 1.023795 1.265317 1.628107 1.994666 91.773399
26 107 0.047226 0.075495 0.110965 0.183235 0.330981 0.562406 0.786914 0.996749 1.246183 1.603766 1.996621 92.059456
26 108 0.046751 0.081308 0.119107 0.179587 0.294361 0.470359 0.632904 0.776486 0.954443 1.223670 1.539282 93.681740
26 109 0.069279 0.084611 0.107302 0.178059 0.305049 0.444297 0.544330 0.657351 0.821390 1.058704 1.323948 94.405678
26 110 0.047802 0.091886 0.130924 0.184581 0.310766 0.533647 0.733430 0.880465 1.072882 1.379913 1.707478 92.926231
26 111 0.036207 0.067976 0.096088 0.137814 0.239534 0.430888 0.613645 0.749391 0.920848 1.219179 1.569089 93.919342
26 112 0.029184 0.045125 0.067200 0.113345 0.199404 0.315064 0.416482 0.522325 0.670274 0.893100 1.157158 95.571342
26 113 0.075035 0.109114 0.134144 0.189883 0.298893 0.437693 0.534233 0.623504 0.765875 0.989362 1.245234 94.597038
26 114 0.043486 0.083001 0.125843 0.185971 0.307043 0.506476 0.683576 0.812013 0.963694 1.211646 1.504008 93.573242
26 115 0.042858 0.070520 0.105817 0.174444 0.307049 0.484745 0.632686 0.770968 0.954645 1.211663 1.481145 93.763466
26 116 0.171746 0.194963 0.233809 0.379855 0.622606 0.802958 0.883576 1.004423 1.194620 1.408855 1.586971 91.515610
26 117 0.217539 0.210780 0.229804 0.392689 0.693514 0.902377 0.972521 1.098358 1.313543 1.544620 1.707549 90.716705
26 118 0.032897 0.067169 0.108456 0.172506 0.310730 0.538442 0.755080 0.942559 1.199482 1.571450 1.927168 92.374062
26 119 0.074771 0.085662 0.108543 0.207318 0.423544 0.643535 0.764252 0.925536 1.225709 1.649003 2.036854 91.855278
26 120 0.112250 0.210198 0.283092 0.389812 0.654806 1.083651 1.383775 1.492763 1.629132 1.906159 2.155873 88.698486
26 121 0.064651 0.131009 0.201958 0.292319 0.482999 0.834305 1.170412 1.372810 1.561605 1.894035 2.243987 89.749916
26 122 0.028609 0.052084 0.076774 0.123243 0.243879 0.478739 0.716492 0.911880 1.176076 1.656119 2.224590 92.311516
26 123 0.058197 0.103646 0.162911 0.272602 0.486611 0.776771 1.026900 1.263835 1.584372 2.018588 2.432551 89.813011
26 124 0.258687 0.226287 0.253950 0.478075 0.875614 1.124304 1.201725 1.374993 1.665326 1.990843 2.254479 88.295715
26 125 0.064855 0.137690 0.212014 0.302975 0.502510 0.850585 1.166991 1.372113 1.613609 2.009787 2.402080 89.364792
26 126 0.039705 0.070355 0.103364 0.172777 0.355603 0.685469 0.989614 1.214823 1.495878 1.969692 2.455364 90.447357
26 127 0.103740 0.162159 0.224457 0.363730 0.660917 1.037704 1.289971 1.486498 1.775357 2.190118 2.555997 88.149353
26 128 0.242508 0.251484 0.277757 0.442782 0.723669 0.962089 1.088844 1.259665 1.526667 1.881783 2.232968 89.109787
26 129 0.057727 0.109290 0.170722 0.263836 0.449737 0.752652 1.039559 1.259330 1.508261 1.891698 2.288873 90.208313
26 130 0.071742 0.113188 0.149585 0.241968 0.497493 0.931090 1.270161 1.451244 1.656466 2.017264 2.325346 89.274452
26 131 0.128527 0.237054 0.332079 0.439898 0.647986 1.005808 1.304875 1.450469 1.592897 1.908181 2.265807 88.686417
26 132 0.216578 0.260961 0.271762 0.361415 0.561390 0.804025 0.937218 1.047551 1.268060 1.668688 2.113500 90.488853
26 133 0.068359 0.128168 0.195084 0.297388 0.509077 0.850628 1.149182 1.345202 1.546804 1.841958 2.094084 89.974068
26 134 0.202210 0.191280 0.227046 0.443995 0.843953 1.104080 1.156413 1.262309 1.463965 1.710485 1.884282 89.509979
26 135 0.195579 0.260699 0.286791 0.380759 0.580715 0.812191 0.946059 1.070542 1.283370 1.569826 1.800561 90.812912
26 136 0.067954 0.105356 0.152428 0.249703 0.430558 0.662130 0.826716 0.953066 1.127362 1.400616 1.665898 92.358215
26 137 0.089598 0.157897 0.205884 0.271951 0.431224 0.697232 0.902798 1.002320 1.101899 1.282108 1.441077 92.416016
26 138 0.088432 0.161648 0.218997 0.286264 0.422070 0.648046 0.824834 0.906676 0.983439 1.152132 1.334579 92.972878
26 139 0.091625 0.149328 0.165176 0.191826 0.286133 0.462862 0.596191 0.662159 0.755466 0.953599 1.172714 94.512917
26 140 0.013250 0.022169 0.035696 0.065468 0.126155 0.209967 0.283267 0.357811 0.459786 0.611650 0.780661 97.034119
26 141 0.015180 0.025624 0.037795 0.059984 0.102014 0.164044 0.226707 0.294815 0.379821 0.499593 0.639603 97.554825
26 142 0.003296 0.005508 0.008891 0.017438 0.039954 0.080652 0.128142 0.187538 0.273911 0.399094 0.532386 98.323189
26 143 0.027982 0.044650 0.064314 0.109067 0.201518 0.310919 0.383738 0.451707 0.551748 0.692674 0.829827 96.331856
26 144 0.043488 0.080604 0.100094 0.127111 0.203814 0.325746 0.413767 0.473137 0.567633 0.725995 0.881404 96.057205
26 145 0.007947 0.011374 0.016210 0.030293 0.064112 0.112506 0.155409 0.206239 0.282744 0.396287 0.516545 98.200333
26 146 0.008102 0.012984 0.020399 0.039157 0.084135 0.149234 0.205753 0.265321 0.351981 0.478395 0.599471 97.785065
26 147 0.044771 0.093891 0.120288 0.147387 0.234232 0.385234 0.484152 0.507360 0.539663 0.635271 0.731624 96.076126
26 148 0.016224 0.028252 0.042853 0.070498 0.127555 0.207891 0.274708 0.330815 0.398341 0.499974 0.603407 97.399483
26 149 0.003464 0.005682 0.009201 0.017535 0.037139 0.069743 0.108732 0.160685 0.234341 0.337354 0.447810 98.568314
26 150 0.019503 0.027680 0.038365 0.066992 0.126709 0.198461 0.254552 0.318343 0.408842 0.526165 0.627093 97.387299
26 151 0.036896 0.081212 0.109377 0.136324 0.215227 0.344620 0.425039 0.444372 0.476270 0.554473 0.623084 96.553108
26 152 0.006237 0.011292 0.018264 0.031882 0.061921 0.109764 0.156129 0.199953 0.253054 0.337752 0.434568 98.379181
26 153 0.004283 0.006875 0.010595 0.019771 0.042069 0.075381 0.107591 0.144658 0.197953 0.275698 0.356381 98.758736
26 154 0.031391 0.044135 0.055582 0.082722 0.134807 0.191630 0.231587 0.273704 0.329205 0.400050 0.464852 97.760330
26 155 0.014981 0.025793 0.036813 0.055228 0.092052 0.140738 0.178017 0.209433 0.251692 0.315809 0.381096 98.298347
26 156 0.006906 0.011826 0.016642 0.025211 0.045161 0.079247 0.112693 0.142099 0.176149 0.230900 0.292267 98.860893
26 157 0.005506 0.008865 0.013488 0.023735 0.046988 0.080866 0.111621 0.141979 0.181379 0.240205 0.300855 98.844513
26 158 0.022646 0.035490 0.046243 0.064395 0.098397 0.141184 0.173238 0.199499 0.230784 0.279417 0.331687 98.377022
26 159 0.009851 0.016236 0.022141 0.031450 0.049843 0.075757 0.098282 0.119047 0.144777 0.185292 0.231103 99.016220
26 160 0.004271 0.006788 0.009832 0.016149 0.029800 0.048634 0.064829 0.080867 0.101932 0.134799 0.171464 99.330635
26 161 0.013209 0.018910 0.023023 0.031505 0.048000 0.067273 0.081651 0.096430 0.116780 0.146579 0.177700 99.178940
26 162 0.014124 0.017562 0.020017 0.028810 0.045931 0.063114 0.073982 0.086680 0.105723 0.133026 0.160643 99.250389
26 163 0.007242 0.011441 0.015625 0.022675 0.035275 0.051405 0.065744 0.080325 0.097442 0.121733 0.148613 99.342476
26 164 0.004364 0.006912 0.009948 0.016451 0.029670 0.045049 0.056993 0.070486 0.089414 0.115689 0.142456 99.412575
26 165 0.009364 0.012093 0.014511 0.021611 0.035580 0.051575 0.064503 0.080186 0.100638 0.127460 0.154915 99.327560
26 166 0.003854 0.006250 0.008653 0.013290 0.023375 0.037666 0.050677 0.065168 0.085756 0.116663 0.150626 99.438019
26 167 0.007139 0.011723 0.016125 0.024120 0.041426 0.066639 0.088479 0.107899 0.131808 0.167637 0.204644 99.132362
26 168 0.010011 0.017018 0.023194 0.033337 0.054139 0.081846 0.102735 0.119143 0.139885 0.174222 0.211949 99.032524
26 169 0.003357 0.005334 0.007702 0.012372 0.021944 0.036680 0.052744 0.072015 0.097017 0.133602 0.175148 99.382088
26 170 0.004755 0.007402 0.010485 0.017329 0.032295 0.053420 0.072387 0.092703 0.120695 0.163194 0.208976 99.216362
26 171 0.012893 0.024536 0.033637 0.044292 0.068326 0.108407 0.144295 0.168747 0.191934 0.231050 0.273742 98.698135
26 172 0.008964 0.014149 0.018989 0.027843 0.044734 0.068123 0.089727 0.112092 0.140630 0.183299 0.231706 99.059746
26 173 0.003854 0.006183 0.009029 0.014773 0.026841 0.044927 0.063043 0.082981 0.108942 0.148221 0.194053 99.297157
26 174 0.012976 0.018960 0.023866 0.034795 0.057319 0.085771 0.108890 0.134452 0.171434 0.223539 0.277356 98.850639
26 175 0.018041 0.028478 0.038102 0.055377 0.087560 0.128341 0.160979 0.191649 0.229944 0.283680 0.339999 98.437851
26 176 0.006839 0.010996 0.015737 0.024773 0.043925 0.074643 0.106528 0.139794 0.180893 0.240749 0.307336 98.847786
26 177 0.006286 0.010358 0.015556 0.026338 0.051067 0.090382 0.128109 0.164464 0.210775 0.281950 0.359303 98.655411
26 178 0.023753 0.047084 0.064909 0.081234 0.120031 0.190337 0.253062 0.290327 0.329761 0.406825 0.499894 97.692780
26 179 0.020549 0.037034 0.052657 0.071876 0.109142 0.172325 0.233787 0.281006 0.329077 0.410426 0.509471 97.772652
26 180 0.008582 0.013563 0.018847 0.029625 0.055184 0.098637 0.142068 0.183483 0.236426 0.322854 0.425293 98.465439
26 181 0.021280 0.040241 0.057278 0.076754 0.118200 0.189680 0.256654 0.308656 0.371259 0.477117 0.603977 97.478905
26 182 0.033418 0.050776 0.066683 0.097527 0.158958 0.240005 0.302202 0.357478 0.436039 0.559209 0.696182 97.001526
26 183 0.026892 0.035114 0.043655 0.067924 0.118616 0.186460 0.242988 0.306016 0.397517 0.529183 0.670999 97.374634
26 184 0.013845 0.023011 0.033474 0.053763 0.099382 0.172275 0.238937 0.301304 0.388955 0.532332 0.699535 97.443192
26 185 0.038652 0.072038 0.100361 0.132475 0.201266 0.322663 0.434200 0.510427 0.595661 0.746377 0.924055 95.921829
26 186 0.048757 0.084021 0.112281 0.149118 0.227521 0.360912 0.479402 0.562963 0.657627 0.819198 1.010251 95.487946
26 187 0.027131 0.043926 0.062093 0.094606 0.162584 0.271585 0.370796 0.453924 0.558250 0.730168 0.933749 96.291191
26 188 0.060923 0.100112 0.136096 0.186992 0.281944 0.430265 0.559703 0.658544 0.771577 0.953385 1.165323 94.695137
26 189 0.104988 0.119536 0.132913 0.199778 0.331846 0.479533 0.572953 0.668512 0.815683 1.028316 1.247713 94.298225
26 190 0.086442 0.138222 0.187570 0.263038 0.398555 0.598290 0.768021 0.897139 1.037713 1.248070 1.480364 92.896576
26 191 0.075918 0.118661 0.162406 0.240545 0.385694 0.579221 0.729498 0.852285 1.013839 1.251201 1.505004 93.085732
26 192 0.175029 0.208662 0.234777 0.336959 0.523538 0.727461 0.852434 0.962777 1.115883 1.335159 1.553549 91.973778
26 193 0.129717 0.207663 0.263480 0.347964 0.518277 0.779383 0.978016 1.093200 1.223048 1.453590 1.706479 91.299179
26 194 0.087322 0.168070 0.227696 0.289599 0.447075 0.752536 1.020715 1.152178 1.284571 1.554589 1.852701 91.162949
26 195 0.146016 0.210180 0.274708 0.394418 0.592937 0.849982 1.050263 1.207346 1.387295 1.660043 1.962603 90.264206
26 196 0.197255 0.269679 0.313506 0.426079 0.652788 0.941015 1.133742 1.280073 1.482957 1.777934 2.066540 89.458435
26 197 0.108955 0.170504 0.242197 0.368772 0.588649 0.887821 1.140869 1.343758 1.559677 1.862132 2.182770 89.543892
26 198 0.108339 0.176369 0.222391 0.301303 0.493742 0.801038 1.045516 1.215171 1.449049 1.825804 2.213111 90.148163
26 199 0.160765 0.196893 0.238103 0.370456 0.612119 0.881214 1.055430 1.210566 1.421395 1.728591 2.041880 90.082588
26 200 0.053954 0.110689 0.166853 0.231856 0.375890 0.653942 0.934701 1.125119 1.317040 1.641832 2.005064 91.383057
26 201 0.032166 0.059617 0.089773 0.138576 0.251196 0.467952 0.697810 0.887929 1.111285 1.483680 1.918080 92.861938
26 202 0.048381 0.084795 0.125805 0.195609 0.342374 0.585765 0.813490 0.994579 1.209277 1.554677 1.946280 92.098969
26 203 0.037410 0.079119 0.120896 0.173697 0.304074 0.570507 0.848050 1.035379 1.226071 1.554164 1.914402 92.136230
26 204 0.021604 0.036336 0.056190 0.097455 0.191532 0.358032 0.535623 0.707953 0.922544 1.253983 1.633574 94.185173
26 205 0.031782 0.061191 0.089563 0.129232 0.220818 0.391578 0.560017 0.696181 0.870020 1.163234 1.514981 94.271400
26 206 0.059258 0.088622 0.120704 0.194059 0.346916 0.556573 0.722046 0.863785 1.048495 1.321355 1.606840 93.071350
26 207 0.023366 0.050176 0.081032 0.120039 0.210315 0.399548 0.617358 0.790290 0.961641 1.225522 1.515728 94.004990
26 208 0.023739 0.038454 0.055014 0.086974 0.153686 0.261181 0.367957 0.477672 0.628531 0.863494 1.146137 95.897163
26 209 0.048163 0.070595 0.096061 0.148807 0.247736 0.376695 0.480969 0.582500 0.721922 0.926402 1.150595 95.149551
26 210 0.060398 0.110975 0.141558 0.179295 0.282314 0.459359 0.594073 0.664622 0.759743 0.934863 1.116238 94.696556
26 211 0.051604 0.082887 0.114367 0.163279 0.250929 0.374482 0.478155 0.565482 0.673236 0.838755 1.026372 95.380447
26 212 0.049208 0.064699 0.083284 0.130068 0.215321 0.311630 0.381841 0.456454 0.560489 0.704743 0.859648 96.182610
26 213 0.067048 0.105852 0.134100 0.173406 0.247884 0.354357 0.440967 0.515577 0.616022 0.770618 0.947676 95.626488
26 214 0.078294 0.088476 0.101115 0.149813 0.234540 0.318732 0.377421 0.455176 0.568676 0.713308 0.860296 96.054153
26 215 0.069576 0.085618 0.106192 0.164520 0.263895 0.360051 0.423124 0.503149 0.627008 0.791107 0.958992 95.646767
26 216 0.068991 0.111408 0.134441 0.168114 0.251810 0.390072 0.500135 0.576524 0.680346 0.856636 1.054102 95.207420
26 217 0.057731 0.086026 0.109914 0.153790 0.237199 0.354675 0.452391 0.542623 0.663932 0.845695 1.052899 95.443123
26 218 0.033632 0.052976 0.073958 0.110948 0.179030 0.274280 0.356821 0.435194 0.538657 0.694355 0.875486 96.374664
26 219 0.058590 0.079563 0.096476 0.134283 0.205118 0.298984 0.374419 0.448171 0.548674 0.697784 0.869172 96.188774
26 220 0.050926 0.093204 0.121495 0.148391 0.212644 0.332050 0.437947 0.507334 0.588237 0.733223 0.910290 95.864258
26 221 0.041475 0.066611 0.091473 0.132859 0.206813 0.301898 0.371477 0.431226 0.516359 0.649972 0.801677 96.388161
26 222 0.070798 0.089519 0.098213 0.127874 0.188977 0.266100 0.325268 0.387235 0.473496 0.593679 0.724279 96.654564
26 223 0.044880 0.059502 0.077432 0.121610 0.200634 0.284775 0.342884 0.407845 0.500427 0.624122 0.752608 96.583282
26 224 0.055002 0.085372 0.112254 0.158820 0.249062 0.372968 0.470745 0.553354 0.662139 0.823415 0.997526 95.459343
26 225 0.070443 0.104801 0.130371 0.173293 0.256806 0.377432 0.475312 0.559561 0.670578 0.842055 1.038465 95.300880
26 226 0.091457 0.110077 0.134080 0.206534 0.334870 0.468796 0.557066 0.656544 0.802550 1.003828 1.207765 94.426430
26 227 0.071451 0.115711 0.144007 0.189686 0.300165 0.488432 0.644291 0.744040 0.866722 1.085370 1.324264 94.025864
26 228 0.077360 0.123770 0.161006 0.220230 0.342144 0.536156 0.690391 0.793695 0.926779 1.165244 1.435533 93.527695
26 229 0.102432 0.164557 0.203404 0.261550 0.392492 0.602249 0.760388 0.856399 0.985462 1.219999 1.483558 92.967514
26 230 0.111351 0.163310 0.206474 0.285010 0.424272 0.612806 0.754448 0.863235 1.004528 1.236408 1.503839 92.834320
26 231 0.058173 0.110959 0.166981 0.239449 0.388130 0.644960 0.882662 1.037444 1.196988 1.465765 1.755170 92.053322
26 232 0.226530 0.236662 0.247222 0.368105 0.609680 0.857745 0.983007 1.095950 1.275409 1.542962 1.790477 90.766251
26 233 0.150924 0.289120 0.374971 0.424017 0.550976 0.823491 1.053723 1.154826 1.262855 1.525932 1.847028 90.542137
26 234 0.161566 0.281102 0.324262 0.377304 0.562969 0.909968 1.148899 1.217320 1.324215 1.618043 1.945494 90.128860
26 235 0.112276 0.205126 0.312409 0.433395 0.611203 0.892363 1.139482 1.285434 1.421884 1.701570 2.050498 89.834358
26 236 0.393091 0.338160 0.301710 0.431261 0.697702 0.940177 1.056121 1.208431 1.450511 1.752075 2.003090 89.427666
26 237 0.152217 0.247528 0.352681 0.498449 0.698861 0.947459 1.126049 1.244532 1.397150 1.669425 1.981280 89.684364
26 238 0.181222 0.325698 0.384849 0.433896 0.611983 0.980855 1.276926 1.386712 1.506717 1.813690 2.168934 88.928520
26 239 0.144687 0.273154 0.390764 0.495600 0.670103 1.002592 1.305510 1.467453 1.611658 1.916599 2.293249 88.428627
26 240 0.262776 0.367435 0.425008 0.545187 0.771309 1.091742 1.329456 1.495242 1.700988 2.038424 2.403096 87.569336
26 241 0.146952 0.312148 0.440084 0.504180 0.660580 1.047983 1.421643 1.587278 1.721865 2.075928 2.538659 87.542702
26 242 0.273890 0.340627 0.392107 0.551003 0.840386 1.190464 1.436823 1.647680 1.921280 2.311072 2.709283 86.385384
26 243 0.146661 0.233631 0.311022 0.435563 0.678251 1.048119 1.361694 1.603102 1.896976 2.341411 2.820182 87.123390
26 244 0.215797 0.300381 0.377940 0.551367 0.877798 1.287269 1.583208 1.828575 2.141979 2.558077 2.956045 85.321564
26 245 0.225200 0.343395 0.441019 0.610062 0.918475 1.324898 1.613504 1.818620 2.083976 2.476676 2.888128 85.256042
26 246 0.207228 0.301867 0.385718 0.550810 0.856604 1.271571 1.589700 1.831588 2.123654 2.550162 2.984955 85.346146
26 247 0.111439 0.210198 0.297335 0.404560 0.650197 1.090870 1.495240 1.738811 1.970012 2.361259 2.780586 86.889496
26 248 0.307692 0.314094 0.362849 0.601884 1.014608 1.337790 1.484432 1.695851 2.035542 2.429479 2.747544 85.668236
26 249 0.360000 0.386992 0.417044 0.603539 0.927696 1.238249 1.411588 1.603666 1.889354 2.254551 2.583697 86.323624
26 250 0.154387 0.297263 0.387529 0.470892 0.701812 1.126465 1.458286 1.606201 1.793769 2.172513 2.560606 87.270279
26 251 0.216756 0.313893 0.389073 0.529895 0.798320 1.178800 1.463039 1.642188 1.826262 2.117613 2.417320 87.106842
26 252 0.287389 0.416135 0.487331 0.631431 0.923579 1.313671 1.550575 1.667179 1.824427 2.101774 2.379471 86.417046
26 253 0.204622 0.337151 0.436537 0.558437 0.767847 1.069138 1.287479 1.415516 1.567725 1.828557 2.123260 88.403732
26 254 0.307651 0.319366 0.355405 0.548834 0.869600 1.127216 1.257231 1.426280 1.663124 1.918176 2.122426 88.084694
26 255 0.275814 0.297390 0.340949 0.536995 0.865538 1.123856 1.242519 1.400022 1.643297 1.911541 2.119704 88.242378
26 256 0.174356 0.280179 0.369579 0.491013 0.704302 1.024747 1.291077 1.466547 1.635470 1.888145 2.150237 88.524345
26 257 0.162130 0.232174 0.284777 0.391087 0.586523 0.849481 1.036488 1.174511 1.364514 1.673000 2.013487 90.231827
26 258 0.156232 0.290970 0.385185 0.454911 0.602732 0.907606 1.177580 1.305581 1.421339 1.688030 2.025636 89.584198
26 259 0.174872 0.279123 0.327481 0.394980 0.575376 0.887250 1.120394 1.230897 1.364364 1.641864 1.950877 90.052521
26 260 0.177883 0.226645 0.262419 0.363209 0.551510 0.780793 0.943775 1.093109 1.296506 1.578697 1.862984 90.862473
26 261 0.197063 0.251945 0.289709 0.399138 0.603543 0.846816 1.002254 1.125204 1.298051 1.564570 1.853418 90.568291
26 262 0.204656 0.296724 0.347206 0.446597 0.649963 0.919323 1.099201 1.224645 1.406756 1.686532 1.968854 89.749542
26 263 0.246444 0.276985 0.310410 0.468312 0.769381 1.082768 1.243357 1.367490 1.559844 1.869775 2.173870 88.631363
26 264 0.156239 0.303718 0.404271 0.484694 0.686052 1.072614 1.397748 1.540972 1.680130 1.973391 2.293047 88.007126
26 265 0.289331 0.314576 0.360813 0.565039 0.919909 1.240851 1.404662 1.571834 1.819792 2.153063 2.455040 86.905083
26 266 0.238316 0.357024 0.448968 0.612440 0.913161 1.328468 1.628918 1.809743 2.011139 2.339020 2.666863 85.645935
26 267 0.139940 0.274768 0.371919 0.463142 0.698553 1.174387 1.603874 1.791444 1.934397 2.260108 2.611111 86.676361
26 268 0.232207 0.231437 0.266217 0.465123 0.849172 1.203854 1.392798 1.605258 1.914941 2.303195 2.637577 86.898216
26 269 0.175813 0.271153 0.366410 0.535647 0.833943 1.224149 1.527611 1.767256 2.055942 2.445302 2.812543 85.984230
26 270 0.214416 0.314009 0.380753 0.516373 0.786311 1.165910 1.437319 1.616301 1.853518 2.250458 2.671115 86.793518
26 271 0.114271 0.227341 0.311104 0.384966 0.578633 0.982237 1.358873 1.542247 1.708829 2.058990 2.444315 88.288200
26 272 0.124683 0.218656 0.297928 0.407623 0.639101 1.015583 1.316800 1.479583 1.662062 2.010349 2.391340 88.436295
26 273 0.281092 0.318727 0.336012 0.478981 0.778571 1.102847 1.278291 1.441055 1.709900 2.085748 2.414671 87.774101
26 274 0.273821 0.312556 0.338038 0.483977 0.760628 1.038378 1.181530 1.317259 1.535739 1.840180 2.116888 88.801003
26 275 0.138487 0.218292 0.283456 0.387700 0.574627 0.821530 1.007193 1.149486 1.328617 1.584102 1.841655 90.664848
26 276 0.190725 0.198418 0.220533 0.351618 0.596218 0.817385 0.932854 1.068273 1.275504 1.542223 1.782331 91.023918
26 277 0.144950 0.202191 0.248417 0.358930 0.569540 0.809908 0.964451 1.106427 1.322245 1.608297 1.867336 90.797310
26 278 0.139646 0.161156 0.184258 0.279375 0.457717 0.649813 0.772077 0.897891 1.079826 1.334249 1.589122 92.454872
26 279 0.064362 0.096283 0.125012 0.182559 0.296204 0.452151 0.578440 0.695180 0.856487 1.090965 1.336401 94.225960
26 280 0.067955 0.100934 0.125002 0.180228 0.307046 0.499670 0.645638 0.747577 0.884375 1.117214 1.361062 93.963303
26 281 0.047968 0.093051 0.135126 0.185768 0.297344 0.500204 0.688777 0.805733 0.925076 1.137819 1.373777 93.809357
26 282 0.030459 0.053221 0.078339 0.118164 0.193625 0.314522 0.432038 0.536610 0.658800 0.852520 1.083906 95.647797
26 283 0.023009 0.035114 0.049479 0.080610 0.146966 0.246921 0.341248 0.438619 0.569654 0.757476 0.947969 96.362938
26 284 0.040435 0.072727 0.100375 0.146411 0.252267 0.409148 0.517260 0.580511 0.672491 0.834570 0.993467 95.380341
26 285 0.053014 0.104028 0.143862 0.184133 0.266943 0.407579 0.522599 0.585667 0.647789 0.770508 0.915066 95.398811
26 286 0.032675 0.050368 0.071721 0.115717 0.200517 0.308842 0.384019 0.440490 0.514282 0.639276 0.767953 96.474144
26 287 0.063573 0.127750 0.154961 0.161774 0.206212 0.306958 0.394432 0.439799 0.482716 0.574433 0.683266 96.404129
26 288 0.026874 0.044897 0.064780 0.094202 0.140342 0.211961 0.274388 0.321168 0.370331 0.469442 0.599204 97.382408
27 28 0.000000 0.000000 0.000000 0.000000 0.000000 0.000000 0.000000 0.000000 0.000000 0.000000 0.000000 0.000000
27 29 0.382659 8.859194 18.609568 44.009892 15.873854 1.705538 0.234824 0.052838 0.020715 0.008694 0.001748 10.240478
27 30 4.457500 11.668902 4.278771 7.917251 10.895820 17.125765 22.135883 11.955641 1.104956 0.041836 0.001876 8.415796
27 31 1.061609 7.495070 6.583629 10.244298 9.695395 9.668059 8.471891 9.885565 11.466403 10.089546 4.234123 11.104413
27 32 0.949219 3.067272 1.582677 3.890797 6.307341 12.695688 13.192509 11.924833 7.967661 7.569723 6.615872 24.236408
27 33 1.877487 2.659188 2.700170 4.239109 6.010510 9.021152 16.217978 12.078938 10.291572 6.940214 5.703743 22.259941
27 34 0.929423 1.352952 1.590046 2.891940 5.120602 8.167869 13.167805 8.824144 8.489621 7.756749 8.755920 32.952927
27 35 0.790074 1.163586 1.663777 3.165320 4.340419 5.198420 9.205217 8.390985 10.791893 9.380114 9.069048 36.841145
27 36 2.332784 2.119455 2.359913 4.428648 6.360486 6.954566 10.144392 7.888742 8.984846 7.868110 8.356235 32.201828
27 37 1.545021 1.404192 1.505654 2.875542 4.650185 5.944298 9.913995 8.251041 9.573673 8.292903 8.691877 37.351616
27 38 0.550994 0.778529 0.857882 1.299757 2.048697 3.416864 6.906559 5.763947 6.547695 6.509879 8.670846 56.648350
27 39 0.457173 0.643031 0.872843 1.544383 2.644499 3.800032 4.751724 5.695331 6.814305 7.832052 8.347352 56.597275
27 40 0.813108 0.918669 1.185485 2.241638 3.914383 5.488828 6.850387 8.269944 9.426535 9.586561 8.863863 42.440598
27 41 0.430391 0.717737 0.870618 1.135285 1.595033 2.347892 3.117294 3.890748 5.092716 6.787817 8.420479 65.593994
27 42 0.131584 0.192444 0.257791 0.440482 0.754023 1.199919 1.673277 2.224938 2.997905 4.148360 5.481942 80.497330
27 43 0.202157 0.347426 0.502046 0.834089 1.421170 2.180181 2.896497 3.619632 4.571194 5.691870 6.620129 71.113609
27 44 0.228604 0.227995 0.298136 0.633306 1.179978 1.623084 2.079313 2.894359 4.072609 5.291976 6.292936 75.177704
27 45 0.118381 0.153330 0.195539 0.337345 0.555445 0.780424 1.014906 1.385339 1.976404 2.737527 3.548014 87.197342
27 46 0.076622 0.118230 0.153271 0.240553 0.405986 0.653185 0.896431 1.157369 1.547921 2.142432 2.791892 89.816109
27 47 0.094452 0.164652 0.220748 0.316276 0.500450 0.813766 1.154753 1.485734 1.928648 2.584006 3.293023 87.443497
27 48 0.077437 0.118927 0.156631 0.236567 0.365207 0.553655 0.762146 0.997689 1.319986 1.802838 2.397029 91.211891
27 49 0.049137 0.066171 0.086899 0.147007 0.245391 0.365078 0.488155 0.648053 0.878327 1.198230 1.568160 94.259392
27 50 0.055317 0.082654 0.112534 0.179739 0.283748 0.423094 0.569315 0.732517 0.950450 1.274081 1.673594 93.662956
27 51 0.021764 0.038872 0.052642 0.072601 0.116343 0.191521 0.264106 0.337560 0.449666 0.634610 0.860435 96.959877
27 52 0.028263 0.035329 0.045986 0.076636 0.131228 0.194268 0.252208 0.334524 0.456884 0.621925 0.807194 97.015556
27 53 0.026637 0.030426 0.038396 0.066573 0.116544 0.167362 0.211320 0.280391 0.384909 0.513970 0.647677 97.515800
27 54 0.025522 0.037426 0.050914 0.080182 0.132369 0.195114 0.249214 0.315050 0.411120 0.542082 0.686335 97.274673
27 55 0.042183 0.058749 0.071764 0.102711 0.161522 0.233097 0.287564 0.349019 0.442760 0.576556 0.720658 96.953415
27 56 0.032594 0.051520 0.067918 0.095104 0.140591 0.197188 0.247997 0.309986 0.401855 0.526892 0.665652 97.262695
27 57 0.019897 0.025792 0.034536 0.057049 0.093669 0.130109 0.161853 0.209165 0.278665 0.367302 0.463371 98.158592
27 58 0.010360 0.016298 0.023246 0.036791 0.061224 0.094897 0.130129 0.174752 0.237754 0.324434 0.424990 98.465118
27 59 0.012633 0.018678 0.025148 0.039688 0.067699 0.104756 0.139830 0.184273 0.250775 0.343145 0.446669 98.366707
27 60 0.020860 0.027962 0.038010 0.063237 0.107134 0.155444 0.195684 0.248177 0.325216 0.429816 0.543970 97.844490
27 61 0.032681 0.055997 0.069612 0.087990 0.130471 0.199221 0.261001 0.320128 0.407977 0.538944 0.681995 97.213982
27 62 0.016496 0.025129 0.035551 0.056081 0.093445 0.146425 0.199119 0.259311 0.339777 0.456990 0.595227 97.776451
27 63 0.022984 0.034530 0.047217 0.074434 0.127373 0.197878 0.265363 0.346096 0.457995 0.595857 0.727710 97.102562
27 64 0.013861 0.021744 0.031699 0.052175 0.092274 0.149843 0.207463 0.274130 0.364971 0.490751 0.632060 97.669029
27 65 0.020539 0.031377 0.043013 0.066726 0.113819 0.180555 0.244394 0.316403 0.415505 0.551993 0.699645 97.316032
27 66 0.048776 0.071959 0.095468 0.140941 0.220607 0.323940 0.412932 0.501574 0.613411 0.768463 0.932718 95.869217
27 67 0.073350 0.133384 0.159714 0.178394 0.239139 0.352898 0.444039 0.503362 0.595292 0.760601 0.948873 95.610954
27 68 0.067818 0.090342 0.118453 0.181520 0.277608 0.371212 0.438988 0.521496 0.638979 0.792783 0.948715 95.552078
27 69 0.076499 0.109305 0.136693 0.198855 0.313434 0.436955 0.520327 0.614117 0.761791 0.948493 1.120360 94.763168
27 70 0.116007 0.136072 0.173790 0.283806 0.440219 0.551401 0.622247 0.744149 0.929823 1.136144 1.321016 93.545326
27 71 0.161850 0.246597 0.271469 0.320112 0.449946 0.641356 0.776244 0.882087 1.054244 1.316111 1.578996 92.300987
27 72 0.074399 0.133050 0.192190 0.278158 0.437453 0.662550 0.833365 0.956934 1.131575 1.417467 1.732020 92.150841
27 73 0.141180 0.164261 0.196506 0.313290 0.526926 0.753065 0.919596 1.120079 1.392222 1.703879 1.979219 90.789780
27 74 0.226545 0.298101 0.369701 0.538671 0.798269 1.046965 1.219343 1.428000 1.734158 2.083515 2.393348 87.863388
27 75 0.185496 0.274888 0.350925 0.504969 0.772751 1.078911 1.291011 1.496249 1.802872 2.197958 2.573269 87.470695
27 76 0.084063 0.138853 0.200577 0.324925 0.588890 0.964568 1.254027 1.472742 1.769757 2.222667 2.683732 88.295197
27 77 0.243615 0.303900 0.350739 0.526158 0.872673 1.239205 1.467261 1.718735 2.120031 2.610946 3.017106 85.529633
27 78 0.531998 0.423521 0.445150 0.756125 1.222871 1.541681 1.764239 2.165201 2.650353 3.067658 3.373151 82.058052
27 79 0.193913 0.347214 0.462400 0.634349 1.022377 1.563941 1.904976 2.116838 2.512717 3.134426 3.700762 82.406090
27 80 0.194204 0.264289 0.328090 0.506557 0.900000 1.447057 1.852494 2.151054 2.514473 3.062076 3.595988 83.183716
27 81 0.330348 0.431215 0.524200 0.772903 1.226405 1.750994 2.128367 2.486721 2.954153 3.497186 3.951993 79.945511
27 82 0.387214 0.505520 0.659579 1.036069 1.611662 2.160109 2.553489 2.981545 3.490700 3.969532 4.322653 76.321922
27 83 0.252629 0.380260 0.489951 0.721409 1.209256 1.884809 2.366519 2.699738 3.144566 3.774932 4.328434 78.747490
27 84 0.240730 0.419101 0.556824 0.742659 1.122893 1.728065 2.225895 2.560795 2.969487 3.571983 4.171851 79.689720
27 85 0.309828 0.419636 0.557336 0.866929 1.367394 1.925636 2.354802 2.750906 3.174913 3.632302 4.042723 78.597595
27 86 0.459979 0.654162 0.823374 1.164139 1.691051 2.209673 2.530614 2.840151 3.265189 3.693268 4.008441 76.659958
27 87 0.350652 0.484502 0.628200 0.914438 1.342628 1.780497 2.089578 2.399324 2.796779 3.232476 3.608899 80.372025
27 88 0.536773 0.572118 0.631459 0.944062 1.438590 1.819153 2.009532 2.290242 2.726002 3.188505 3.542911 80.300652
27 89 0.395531 0.681311 0.881463 1.071354 1.405599 1.960734 2.365194 2.547132 2.773529 3.217392 3.674525 79.026237
27 90 0.466828 0.744496 0.871594 1.043410 1.446047 2.109564 2.535990 2.672301 2.889203 3.386042 3.888765 77.945755
27 91 0.459121 0.724910 0.978981 1.266925 1.604082 2.126626 2.571810 2.841072 3.063409 3.465664 3.944965 76.952438
27 92 0.545270 0.756254 0.897929 1.191535 1.656194 2.181862 2.519318 2.773199 3.094671 3.504478 3.874154 77.005135
27 93 0.422111 0.454312 0.547352 0.879398 1.348108 1.689696 1.921842 2.283137 2.735130 3.130092 3.431623 81.157196
27 94 0.431763 0.463039 0.551432 0.899736 1.415440 1.760376 1.933709 2.231543 2.670518 3.080035 3.378325 81.184090
27 95 0.418049 0.681503 0.778393 0.951189 1.416851 2.045929 2.374047 2.520897 2.866104 3.388749 3.767745 78.790543
27 96 0.253759 0.368336 0.464955 0.668825 1.043452 1.495144 1.812113 2.072596 2.418317 2.873828 3.304588 83.224091
27 97 0.099578 0.128172 0.183810 0.351257 0.695557 1.096351 1.405706 1.722167 2.104468 2.532429 2.894284 86.786217
27 98 0.281841 0.477149 0.556874 0.657674 0.937263 1.335418 1.574280 1.726967 2.036400 2.500219 2.912717 85.003197
27 99 0.293887 0.395790 0.486481 0.710472 1.085590 1.460417 1.678394 1.885013 2.200258 2.609392 2.994960 84.199348
27 100 0.121809 0.177794 0.235500 0.371272 0.649266 1.006706 1.290447 1.563785 1.919681 2.335996 2.698475 87.629272
27 101 0.080969 0.108343 0.152184 0.274162 0.504430 0.750626 0.948359 1.203481 1.562147 1.950491 2.284784 90.180023
27 102 0.261773 0.274592 0.306428 0.481777 0.774174 1.022792 1.177224 1.397202 1.715905 2.066859 2.364568 88.156708
27 103 0.153429 0.295676 0.393193 0.500700 0.729832 1.047963 1.252711 1.399334 1.685570 2.127030 2.564275 87.850281
27 104 0.080803 0.109740 0.151387 0.259325 0.466526 0.716358 0.925778 1.147779 1.419963 1.754377 2.080276 90.887680
27 105 0.165827 0.160191 0.181441 0.307880 0.525129 0.698410 0.816247 1.020061 1.316749 1.611893 1.842054 91.354118
27 106 0.161975 0.262830 0.325992 0.425073 0.624224 0.873533 1.029814 1.156959 1.390514 1.729688 2.051312 89.968086
27 107 0.160717 0.222256 0.279661 0.404918 0.616968 0.864159 1.040213 1.194697 1.397698 1.687278 1.992928 90.138504
27 108 0.109793 0.175977 0.227271 0.309830 0.460564 0.646983 0.782894 0.911057 1.106271 1.370880 1.637660 92.260811
27 109 0.136039 0.144424 0.171755 0.277870 0.443928 0.592789 0.700410 0.842358 1.022659 1.215810 1.386447 93.065506
27 110 0.132994 0.227168 0.275519 0.348405 0.510676 0.718296 0.832571 0.914763 1.094939 1.377698 1.650925 91.916046
27 111 0.106213 0.173689 0.206385 0.258952 0.396151 0.623498 0.791222 0.896790 1.053276 1.322539 1.607948 92.563339
27 112 0.053431 0.072279 0.097589 0.165346 0.299238 0.456685 0.571323 0.687646 0.848277 1.058727 1.264776 94.424683
27 113 0.145223 0.168857 0.177324 0.246131 0.382662 0.529431 0.623763 0.738956 0.919701 1.138995 1.334615 93.594345
27 114 0.126514 0.206248 0.257835 0.333322 0.469736 0.642381 0.762382 0.872907 1.051729 1.307149 1.574188 92.395607
27 115 0.078950 0.115218 0.165552 0.280251 0.477376 0.667264 0.787817 0.916486 1.098869 1.317058 1.513620 92.581535
27 116 0.290436 0.266583 0.291454 0.472465 0.723049 0.828731 0.870085 1.029061 1.280148 1.485544 1.607425 90.855019
27 117 0.373870 0.288916 0.304537 0.531796 0.834922 0.927697 0.946728 1.107136 1.344751 1.521652 1.616701 90.201294
27 118 0.107331 0.182150 0.242865 0.361939 0.608214 0.868986 0.993769 1.097713 1.321438 1.617103 1.834002 90.764488
27 119 0.230264 0.192627 0.207264 0.375266 0.669977 0.885976 1.008868 1.216451 1.481272 1.727843 1.893968 90.110222
27 120 0.312157 0.452725 0.479448 0.583152 0.862531 1.196919 1.350578 1.440226 1.646881 1.939161 2.131213 87.605003
27 121 0.214370 0.336623 0.398214 0.505653 0.740007 1.057179 1.240672 1.337345 1.514780 1.819042 2.098468 88.737640
27 122 0.094138 0.147212 0.195342 0.296595 0.530396 0.892664 1.153243 1.283925 1.437778 1.743436 2.060058 90.165207
27 123 0.200436 0.274007 0.345525 0.525010 0.814976 1.056152 1.196720 1.392796 1.712950 2.059594 2.319898 88.101936
27 124 0.532745 0.334736 0.346609 0.654512 1.049051 1.168016 1.239195 1.524482 1.863440 2.065910 2.163182 87.058121
27 125 0.213368 0.353903 0.418446 0.536371 0.810958 1.120586 1.254542 1.348456 1.611311 1.993281 2.280658 88.058121
27 126 0.159880 0.245672 0.306268 0.430154 0.709743 1.092092 1.324771 1.442401 1.622179 1.957852 2.282052 88.426933
27 127 0.297572 0.348346 0.386016 0.580431 0.937280 1.232674 1.369196 1.556378 1.874327 2.201513 2.405103 86.811157
27 128 0.307963 0.269557 0.315668 0.571295 0.925301 1.106947 1.221653 1.482181 1.803566 2.043296 2.191831 87.760750
27 129 0.152552 0.252447 0.337833 0.489601 0.756476 1.029720 1.176343 1.304164 1.542445 1.864282 2.132570 88.961563
27 130 0.209463 0.328029 0.397942 0.508158 0.748124 1.110770 1.359782 1.488121 1.653830 1.965936 2.271615 87.958229
27 131 0.258156 0.414803 0.459507 0.542960 0.792634 1.174581 1.399489 1.499253 1.683262 1.985760 2.229155 87.560440
27 132 0.160417 0.201357 0.265211 0.440437 0.729658 1.031617 1.239180 1.418077 1.601684 1.844167 2.064980 89.003220
27 133 0.188267 0.314124 0.398435 0.531131 0.771663 1.028161 1.154218 1.243813 1.426240 1.692145 1.916919 89.334885
27 134 0.417434 0.323017 0.351167 0.615283 0.941809 1.055587 1.109238 1.313661 1.564093 1.725842 1.800576 88.782295
27 135 0.235341 0.252334 0.278566 0.439932 0.729594 0.942193 1.024506 1.159333 1.386564 1.589764 1.681347 90.280525
27 136 0.086809 0.122709 0.172940 0.307018 0.561618 0.810303 0.938636 1.046944 1.202792 1.404015 1.556803 91.789421
27 137 0.190250 0.307737 0.362299 0.420035 0.538077 0.714122 0.834791 0.916566 1.036428 1.221963 1.405529 92.052200
27 138 0.135140 0.223815 0.279108 0.351048 0.496308 0.704956 0.838074 0.898993 0.989548 1.164953 1.336347 92.581711
27 139 0.100466 0.155365 0.178490 0.227709 0.354347 0.545553 0.671093 0.739291 0.839006 1.015840 1.183476 93.989357
27 140 0.012103 0.019997 0.034371 0.068493 0.137949 0.227778 0.311493 0.407323 0.531029 0.686237 0.835852 96.727379
27 141 0.013849 0.022335 0.033424 0.057263 0.104708 0.168790 0.232715 0.311941 0.418146 0.551525 0.687441 97.397865
27 142 0.003026 0.004918 0.008161 0.017011 0.040277 0.081136 0.130591 0.197657 0.295566 0.427670 0.556858 98.237129
27 143 0.038147 0.054643 0.075408 0.132147 0.240835 0.338450 0.389976 0.460068 0.579968 0.725278 0.849153 96.115929
27 144 0.065309 0.104663 0.117961 0.151571 0.249699 0.378650 0.442417 0.484800 0.585766 0.751560 0.898679 95.768929
27 145 0.012771 0.015226 0.020268 0.040550 0.091154 0.157411 0.215123 0.285684 0.373926 0.472663 0.547486 97.767738
27 146 0.010735 0.016330 0.026810 0.057717 0.130513 0.216571 0.271388 0.319453 0.383704 0.474456 0.554693 97.537628
27 147 0.111990 0.206523 0.217472 0.216454 0.274442 0.367764 0.412540 0.435666 0.506111 0.634925 0.762182 95.853928
27 148 0.023876 0.039842 0.057845 0.096271 0.176955 0.269915 0.317792 0.344234 0.388246 0.469099 0.547829 97.268097
27 149 0.004725 0.006603 0.010415 0.022781 0.056069 0.111157 0.177659 0.262027 0.350786 0.427714 0.468402 98.101662
27 150 0.029439 0.040411 0.057946 0.112438 0.221054 0.298404 0.312212 0.333288 0.388409 0.465232 0.527937 97.213234
27 151 0.109456 0.200770 0.205576 0.198473 0.249444 0.334512 0.373995 0.391249 0.451204 0.558517 0.654343 96.272461
27 152 0.008223 0.014018 0.021807 0.039947 0.085966 0.156198 0.211033 0.249034 0.290347 0.358303 0.422275 98.142845
27 153 0.004481 0.006828 0.011383 0.024590 0.057938 0.106416 0.156065 0.212784 0.273435 0.334502 0.376856 98.434723
27 154 0.050487 0.069691 0.087738 0.129067 0.191354 0.233133 0.250153 0.280269 0.333011 0.395618 0.452366 97.527107
27 155 0.022124 0.035150 0.049749 0.077624 0.128583 0.183370 0.216571 0.243665 0.283194 0.341306 0.395403 98.023262
27 156 0.013810 0.019897 0.022667 0.031164 0.054708 0.091314 0.123411 0.156086 0.202383 0.267629 0.327482 98.689445
27 157 0.005804 0.009381 0.015674 0.030337 0.061399 0.101012 0.134086 0.165457 0.202168 0.255360 0.310017 98.709305
27 158 0.038448 0.054380 0.063288 0.083290 0.118536 0.151851 0.173644 0.203740 0.250382 0.305803 0.353856 98.202782
27 159 0.008443 0.013954 0.020743 0.033547 0.058424 0.089042 0.113363 0.136428 0.165412 0.207486 0.250095 98.903061
27 160 0.004919 0.007442 0.010504 0.017755 0.033742 0.055288 0.074584 0.094868 0.119838 0.153024 0.184897 99.243141
27 161 0.016209 0.022290 0.026206 0.036026 0.055310 0.074504 0.086288 0.100488 0.123642 0.155915 0.186706 99.116417
27 162 0.014981 0.018694 0.021859 0.031524 0.049113 0.066051 0.078098 0.094166 0.117312 0.146867 0.174626 99.186707
27 163 0.006059 0.009573 0.013401 0.020908 0.035158 0.052042 0.065976 0.081576 0.102738 0.130726 0.158360 99.323479
27 164 0.003424 0.005403 0.008308 0.014871 0.028338 0.044593 0.058567 0.074720 0.095414 0.121895 0.147643 99.396820
27 165 0.008924 0.011575 0.014320 0.022503 0.038211 0.052979 0.063281 0.078546 0.101620 0.129321 0.154244 99.324478
27 166 0.003014 0.004751 0.007194 0.012733 0.024663 0.040282 0.054591 0.071061 0.092238 0.120033 0.147245 99.422195
27 167 0.012089 0.018139 0.022890 0.032982 0.052426 0.073100 0.086793 0.102720 0.128572 0.164630 0.199884 99.105774
27 168 0.017995 0.026762 0.031313 0.040780 0.060259 0.082281 0.097429 0.114435 0.141659 0.179126 0.214496 98.993469
27 169 0.003901 0.005713 0.008240 0.014723 0.028909 0.047755 0.064688 0.083388 0.106046 0.136772 0.167980 99.331886
27 170 0.005252 0.007946 0.011522 0.019816 0.037015 0.059176 0.078601 0.100011 0.127085 0.163440 0.199610 99.190521
27 171 0.017730 0.032332 0.041739 0.052998 0.077307 0.109596 0.132540 0.153056 0.186221 0.237298 0.289212 98.669968
27 172 0.006326 0.010111 0.014905 0.024481 0.043250 0.067647 0.089387 0.112489 0.142112 0.184103 0.228457 99.076729
27 173 0.002768 0.004251 0.006365 0.011400 0.022431 0.038735 0.056996 0.081554 0.116044 0.162590 0.211130 99.285736
27 174 0.008130 0.012050 0.017178 0.029574 0.054799 0.085032 0.110633 0.142100 0.186276 0.241230 0.291968 98.821030
27 175 0.015872 0.024186 0.033075 0.051881 0.087687 0.127044 0.156341 0.190994 0.242765 0.307748 0.365606 98.396805
27 176 0.007779 0.011754 0.016150 0.025904 0.046673 0.075083 0.101496 0.132879 0.178035 0.241612 0.309141 98.853493
27 177 0.006834 0.010698 0.016303 0.029068 0.057225 0.097318 0.134416 0.172882 0.221616 0.291353 0.364179 98.598106
27 178 0.032106 0.055376 0.069001 0.085715 0.126716 0.189200 0.237636 0.275477 0.332954 0.424393 0.519138 97.652283
27 179 0.029331 0.047443 0.062085 0.085247 0.130547 0.191416 0.238013 0.277433 0.334027 0.424092 0.521080 97.659286
27 180 0.010704 0.016076 0.023167 0.038268 0.069644 0.116555 0.163127 0.210152 0.264363 0.341286 0.424823 98.321838
27 181 0.033782 0.056161 0.073118 0.097872 0.145959 0.208419 0.255510 0.300906 0.373087 0.482159 0.600647 97.372375
27 182 0.043675 0.059660 0.076441 0.114751 0.182592 0.256814 0.310480 0.370045 0.459076 0.581511 0.704663 96.840294
27 183 0.041571 0.049074 0.058372 0.090952 0.153375 0.220042 0.271979 0.342913 0.448463 0.574310 0.687420 97.061531
27 184 0.016675 0.025821 0.039187 0.069209 0.132220 0.217663 0.289825 0.358217 0.446996 0.574473 0.705532 97.124176
27 185 0.063237 0.105540 0.133449 0.168565 0.237024 0.335618 0.412707 0.478743 0.577694 0.729940 0.897458 95.860023
27 186 0.068928 0.113220 0.146256 0.190788 0.275597 0.395135 0.486145 0.557047 0.657570 0.815495 0.987169 95.306656
27 187 0.029273 0.046405 0.067934 0.106692 0.182313 0.298311 0.406563 0.497809 0.596635 0.744457 0.906731 96.116875
27 188 0.083032 0.131913 0.167161 0.222834 0.325996 0.451967 0.541929 0.630191 0.768561 0.952950 1.136641 94.586823
27 189 0.079230 0.105561 0.145866 0.229765 0.348985 0.467082 0.562137 0.677453 0.825582 1.007707 1.196947 94.353683
27 190 0.115696 0.177280 0.225441 0.306976 0.447442 0.611786 0.731826 0.851103 1.023626 1.232853 1.425788 92.850182
27 191 0.060865 0.099826 0.150453 0.236378 0.377055 0.551462 0.698532 0.838676 1.016271 1.250260 1.491043 93.229179
27 192 0.145912 0.173160 0.206221 0.316506 0.503126 0.676626 0.792478 0.942752 1.155678 1.380686 1.561740 92.145119
27 193 0.126116 0.195179 0.260743 0.370912 0.553461 0.770468 0.922968 1.050295 1.224928 1.458786 1.680278 91.385864
27 194 0.118964 0.212310 0.279896 0.354981 0.516393 0.778255 0.978413 1.094212 1.251695 1.521538 1.801835 91.091507
27 195 0.173260 0.222625 0.275680 0.403053 0.611111 0.840732 1.011255 1.184110 1.398401 1.657846 1.906491 90.315437
27 196 0.163613 0.214356 0.276193 0.423942 0.657620 0.892151 1.065968 1.263881 1.516607 1.785716 2.009800 89.730148
27 197 0.167799 0.229986 0.302412 0.456497 0.688154 0.914036 1.072692 1.248546 1.488297 1.769324 2.032389 89.629868
27 198 0.161267 0.236853 0.292475 0.403732 0.613339 0.866942 1.042701 1.203572 1.450884 1.786369 2.101117 89.840744
27 199 0.227066 0.233679 0.267734 0.429642 0.688571 0.901893 1.042008 1.244051 1.514124 1.796343 2.027323 89.627563
27 200 0.089983 0.159434 0.219306 0.308058 0.493020 0.764234 0.972335 1.121820 1.331153 1.643626 1.938741 90.958290
27 201 0.067746 0.105332 0.144454 0.224151 0.392176 0.641976 0.846155 1.004427 1.203087 1.515463 1.848538 92.006500
27 202 0.109340 0.159297 0.206348 0.299763 0.467232 0.679081 0.846760 1.012593 1.246370 1.572225 1.908568 91.492424
27 203 0.086689 0.157372 0.207939 0.276730 0.435647 0.693505 0.905160 1.058805 1.271704 1.600297 1.925292 91.380859
27 204 0.044866 0.067523 0.099002 0.168152 0.302120 0.488116 0.655179 0.818280 1.016863 1.296019 1.601844 93.442039
27 205 0.057795 0.094783 0.128390 0.188007 0.311221 0.486431 0.626788 0.755294 0.946277 1.217826 1.492013 93.695168
27 206 0.111541 0.141418 0.179152 0.276712 0.437102 0.603751 0.731984 0.882568 1.078197 1.308340 1.528123 92.721107
27 207 0.061238 0.116734 0.163530 0.222096 0.345101 0.531750 0.677362 0.785323 0.946217 1.198232 1.463307 93.489113
27 208 0.027248 0.041307 0.061694 0.107065 0.200632 0.340455 0.480221 0.622690 0.784494 0.992240 1.201237 95.140717
27 209 0.074957 0.097772 0.125709 0.198493 0.326640 0.455344 0.541747 0.643294 0.792298 0.976418 1.149216 94.618103
27 210 0.120162 0.188962 0.215845 0.255867 0.362964 0.518763 0.619476 0.687327 0.803946 0.985796 1.160160 94.080727
27 211 0.079799 0.116085 0.148892 0.209927 0.315628 0.438001 0.522545 0.599297 0.707908 0.863479 1.026083 94.972351
27 212 0.043926 0.061444 0.086558 0.140318 0.230175 0.327775 0.405555 0.489926 0.594228 0.722919 0.851237 96.045944
27 213 0.071706 0.111494 0.142822 0.190907 0.273583 0.373939 0.449918 0.525537 0.636145 0.786294 0.942695 95.494965
27 214 0.063662 0.079268 0.101015 0.157321 0.244391 0.323347 0.383139 0.468729 0.590022 0.727449 0.858033 96.003632
27 215 0.060791 0.079367 0.105611 0.170470 0.274659 0.363914 0.421521 0.504599 0.637159 0.797427 0.947186 95.637299
27 216 0.078888 0.120265 0.144060 0.186256 0.275391 0.394291 0.479320 0.556181 0.680422 0.858589 1.033220 95.193115
27 217 0.062395 0.088890 0.114338 0.164563 0.251906 0.360350 0.446352 0.533065 0.652355 0.818914 0.999589 95.507286
27 218 0.027577 0.040953 0.058355 0.095549 0.166489 0.260395 0.343048 0.429878 0.544023 0.695687 0.853988 96.484062
27 219 0.055948 0.074599 0.094128 0.139137 0.214020 0.297065 0.362123 0.438663 0.548059 0.691918 0.845320 96.239021
27 220 0.062180 0.106813 0.134539 0.165313 0.233846 0.342415 0.428530 0.493659 0.586559 0.737363 0.908563 95.800224
27 221 0.043031 0.066441 0.090945 0.133377 0.205087 0.292329 0.360997 0.428557 0.520093 0.648565 0.789036 96.421539
27 222 0.053985 0.070847 0.087287 0.126691 0.193216 0.264211 0.317303 0.381410 0.472535 0.588380 0.707832 96.736305
27 223 0.049690 0.064748 0.082331 0.125241 0.197625 0.270429 0.325735 0.399039 0.505008 0.629690 0.749738 96.600731
27 224 0.059799 0.092273 0.127400 0.186534 0.278450 0.381218 0.460084 0.544635 0.665260 0.825140 0.992473 95.386734
27 225 0.057414 0.085218 0.112692 0.164158 0.254220 0.364766 0.454282 0.546394 0.670300 0.831676 0.994008 95.464867
27 226 0.082938 0.098823 0.128505 0.213820 0.346850 0.452797 0.518887 0.619761 0.771467 0.946563 1.103716 94.715866
27 227 0.089618 0.135157 0.165869 0.223968 0.344305 0.501318 0.604962 0.687435 0.822865 1.029614 1.228243 94.166641
27 228 0.116216 0.161840 0.184885 0.238891 0.358417 0.535630 0.670437 0.777698 0.925463 1.152692 1.382045 93.495789
27 229 0.112124 0.159920 0.198002 0.278462 0.425674 0.601004 0.715630 0.816897 0.972617 1.191997 1.397078 93.130592
27 230 0.126813 0.170538 0.214903 0.303283 0.438702 0.604778 0.739120 0.865652 1.014100 1.216968 1.431978 92.873161
27 231 0.098079 0.165371 0.221426 0.311079 0.482666 0.696579 0.841383 0.958972 1.145121 1.406107 1.645571 92.027649
27 232 0.192974 0.202523 0.247980 0.399933 0.610173 0.779260 0.901365 1.072522 1.282492 1.509828 1.712330 91.088623
27 233 0.162953 0.267323 0.310549 0.376200 0.549896 0.804257 0.966963 1.063518 1.231192 1.492830 1.720282 91.054031
27 234 0.151451 0.260840 0.347542 0.436468 0.591484 0.863204 1.089370 1.213209 1.339830 1.593729 1.879494 90.233383
27 235 0.182107 0.288891 0.347650 0.438800 0.628380 0.887910 1.065603 1.195705 1.397104 1.693537 1.971748 89.902565
27 236 0.220874 0.227167 0.282636 0.472031 0.723500 0.901478 1.029395 1.230519 1.478254 1.730663 1.948062 89.755417
27 237 0.151112 0.212612 0.272639 0.406645 0.639936 0.895058 1.064029 1.219126 1.435528 1.707941 1.944634 90.050735
27 238 0.172168 0.293335 0.371083 0.457264 0.643055 0.967798 1.225399 1.361315 1.521243 1.829548 2.164080 88.993713
27 239 0.193041 0.318913 0.409788 0.508733 0.681345 0.970793 1.213651 1.365969 1.535344 1.833572 2.181678 88.787170
27 240 0.186597 0.274232 0.372130 0.522759 0.729899 1.016486 1.270018 1.469461 1.657819 1.945021 2.278680 88.276901
27 241 0.147208 0.280191 0.354652 0.420824 0.605994 0.960109 1.249158 1.402034 1.607459 1.982900 2.380998 88.608475
27 242 0.159383 0.217304 0.303637 0.476633 0.720027 0.995639 1.228358 1.463267 1.736680 2.101254 2.501350 88.096466
27 243 0.165178 0.251023 0.316378 0.437286 0.663228 0.964252 1.193698 1.394965 1.681407 2.083456 2.501542 88.347588
27 244 0.206527 0.287807 0.371091 0.536273 0.797909 1.104424 1.357240 1.617174 1.939352 2.314168 2.674791 86.793243
27 245 0.154619 0.226449 0.308061 0.476393 0.778214 1.139179 1.418366 1.679903 2.009942 2.395524 2.734262 86.679092
27 246 0.186010 0.265025 0.349898 0.513651 0.779560 1.103056 1.364220 1.607159 1.902162 2.283087 2.671349 86.974823
27 247 0.143795 0.256661 0.341832 0.449470 0.673201 1.012147 1.273284 1.452064 1.703579 2.091092 2.488507 88.114372
27 248 0.227298 0.232743 0.293560 0.515402 0.849220 1.086382 1.248361 1.522194 1.876191 2.190975 2.425882 87.531784
27 249 0.203289 0.234286 0.291450 0.475889 0.768108 1.003939 1.147018 1.358397 1.666141 1.983955 2.229986 88.637543
27 250 0.142213 0.255972 0.338689 0.438721 0.653394 0.981323 1.222548 1.374522 1.595944 1.942638 2.273450 88.780586
27 251 0.192651 0.274688 0.356120 0.508888 0.747514 1.021466 1.225438 1.410264 1.636101 1.912516 2.172943 88.541405
27 252 0.187008 0.277509 0.365352 0.514960 0.756478 1.046077 1.261756 1.446713 1.669084 1.939059 2.185328 88.350677
27 253 0.148233 0.236129 0.314632 0.433672 0.630085 0.869987 1.051085 1.209563 1.415545 1.673110 1.917081 90.100876
27 254 0.212461 0.243291 0.313025 0.519176 0.797022 0.953738 1.040684 1.221846 1.483423 1.711055 1.875438 89.628838
27 255 0.196648 0.232683 0.307608 0.506169 0.770244 0.931319 1.027390 1.206657 1.462088 1.690601 1.857883 89.810707
27 256 0.173262 0.261055 0.335246 0.472225 0.707776 0.961799 1.125314 1.279799 1.509076 1.768258 1.965802 89.440384
27 257 0.121438 0.180873 0.254355 0.376348 0.550789 0.768289 0.953419 1.118728 1.302350 1.558885 1.843493 90.971031
27 258 0.179757 0.304916 0.364711 0.425163 0.579625 0.841904 1.035193 1.146125 1.310581 1.592301 1.883776 90.335938
27 259 0.170750 0.264132 0.329629 0.419203 0.590454 0.846498 1.036944 1.153276 1.301934 1.561932 1.843475 90.481773
27 260 0.141375 0.188137 0.243386 0.370063 0.571615 0.770277 0.901695 1.043618 1.246524 1.498281 1.737514 91.287514
27 261 0.160322 0.204776 0.252761 0.380520 0.592800 0.797341 0.929935 1.077943 1.287130 1.526018 1.735935 91.054520
27 262 0.199877 0.261038 0.311245 0.442228 0.658035 0.855598 0.964650 1.090554 1.298055 1.545926 1.756479 90.616318
27 263 0.318678 0.329359 0.355462 0.526638 0.800653 1.014918 1.126866 1.285923 1.520726 1.785278 1.998364 88.937134
27 264 0.176549 0.309231 0.403662 0.521025 0.748365 1.058507 1.273327 1.408270 1.601551 1.876010 2.109529 88.513977
27 265 0.247889 0.267146 0.344363 0.593058 0.930000 1.139344 1.265738 1.484118 1.772943 2.037398 2.232414 87.685593
27 266 0.202030 0.295713 0.393747 0.586372 0.894526 1.214960 1.425407 1.616276 1.866561 2.145186 2.358284 87.000938
27 267 0.166554 0.310785 0.414390 0.533893 0.782692 1.136721 1.372239 1.508045 1.730586 2.070420 2.364630 87.609039
27 268 0.239858 0.233548 0.297724 0.528688 0.842006 1.051186 1.210600 1.483218 1.806876 2.100083 2.348788 87.857422
27 269 0.197257 0.272765 0.353249 0.539271 0.835462 1.119019 1.328680 1.589889 1.949163 2.290692 2.529744 86.994812
27 270 0.195728 0.255948 0.329948 0.508516 0.788207 1.076539 1.296169 1.540175 1.845631 2.175294 2.450599 87.537239
27 271 0.140529 0.246219 0.316024 0.409757 0.630630 0.986039 1.248542 1.382778 1.566762 1.899577 2.227982 88.945160
27 272 0.189359 0.299372 0.372568 0.472840 0.664287 0.951538 1.172937 1.325031 1.524847 1.853715 2.211397 88.962105
27 273 0.263543 0.282058 0.316215 0.483424 0.764211 1.011743 1.171986 1.390257 1.690986 2.009144 2.265212 88.351219
27 274 0.187467 0.212658 0.268301 0.451120 0.742146 0.972504 1.109839 1.302413 1.567904 1.843353 2.064243 89.278046
27 275 0.135133 0.198234 0.267222 0.404846 0.614053 0.809067 0.934918 1.070353 1.267768 1.510261 1.735886 91.052254
27 276 0.252426 0.238586 0.252266 0.391944 0.613347 0.774149 0.871853 1.041585 1.279280 1.518117 1.712977 91.053474
27 277 0.159986 0.206685 0.252573 0.377430 0.593351 0.792183 0.911581 1.061334 1.302089 1.578010 1.800043 90.964737
27 278 0.112633 0.125286 0.154168 0.261606 0.449093 0.612139 0.714761 0.858414 1.062037 1.283448 1.469287 92.897125
27 279 0.067395 0.096708 0.132799 0.212466 0.347014 0.487297 0.587099 0.697513 0.854656 1.052782 1.241647 94.222626
27 280 0.116868 0.160516 0.184557 0.248196 0.381100 0.549399 0.661931 0.759337 0.909433 1.125941 1.332419 93.570305
27 281 0.087526 0.154768 0.199282 0.253626 0.372413 0.551215 0.676913 0.756746 0.883608 1.098071 1.317681 93.648155
27 282 0.033071 0.050408 0.071791 0.118743 0.215587 0.350619 0.466499 0.570478 0.687688 0.846250 0.998193 95.590675
27 283 0.030451 0.041983 0.059806 0.107481 0.204300 0.318445 0.402501 0.484780 0.585793 0.713455 0.830828 96.220177
27 284 0.118613 0.181750 0.192386 0.223547 0.314685 0.431166 0.490283 0.534123 0.632205 0.789232 0.936320 95.155685
27 285 0.093170 0.161022 0.198098 0.239381 0.325090 0.447069 0.523549 0.568406 0.640853 0.771274 0.909996 95.122086
27 286 0.034405 0.049598 0.073766 0.129913 0.229565 0.339900 0.417119 0.485141 0.560595 0.663891 0.763360 96.252747
27 287 0.055538 0.102382 0.128973 0.156813 0.223136 0.324856 0.403043 0.456754 0.523615 0.623285 0.714728 96.286880
27 288 0.020708 0.032670 0.048028 0.074622 0.116919 0.185781 0.255878 0.316786 0.374122 0.476527 0.608950 97.489014
28 29 0.000000 0.000000 0.000000 0.000000 0.000000 0.000000 0.000000 0.000000 0.000000 0.000000 0.000000 0.000000
28 30 0.522943 10.308189 19.507221 44.177429 15.853209 1.630044 0.194015 0.040427 0.016416 0.007115 0.001449 7.741542
28 31 5.609327 13.389201 4.665009 8.629841 11.896056 16.801004 19.492596 10.050740 0.933659 0.036169 0.001523 8.494873
28 32 1.544431 8.954803 7.207742 12.287054 12.334981 10.794924 8.835501 9.650732 10.069628 7.515271 2.614477 8.190458
28 33 1.828575 4.096378 1.771241 5.404313 10.263573 18.266926 14.577052 10.876924 6.543396 5.450108 4.141922 16.779593
28 34 1.946484 2.154640 2.052030 3.757622 6.466332 10.373972 16.775597 11.126516 9.280107 6.856732 6.078433 23.131536
28 35 0.701624 1.049707 1.263680 2.524368 5.009372 8.160327 12.675866 8.424303 8.789948 8.750996 10.084243 32.565563
28 36 4.099544 2.640599 2.806036 5.805992 7.809635 7.778502 11.579423 9.950964 11.495711 8.300893 6.624615 21.108086
28 37 2.385867 2.198431 2.153650 3.856842 6.167326 7.445541 10.995846 8.490123 10.248980 9.398653 9.477530 27.181211
28 38 0.218183 0.290957 0.417062 0.993671 1.939065 3.135892 5.970782 5.151601 6.423145 6.893111 9.619864 58.946671
28 39 0.388811 0.432440 0.549208 1.314376 2.930526 4.859912 8.794663 7.060590 8.029776 7.726593 9.460383 48.452724
28 40 1.401433 1.221628 1.322611 2.428430 4.170544 5.553110 6.401478 7.327820 8.204262 8.531376 8.217978 45.219334
28 41 0.314132 0.466528 0.540604 0.814522 1.485360 2.566152 3.575231 4.493939 5.861464 7.699940 9.018474 63.163654
28 42 0.060135 0.076357 0.112216 0.255998 0.573337 0.993412 1.399771 1.948103 2.876555 4.349379 6.076396 81.278336
28 43 0.154601 0.230992 0.342535 0.675408 1.310168 2.058417 2.733121 3.499119 4.540982 5.701391 6.567901 72.185364
28 44 0.193748 0.164384 0.219420 0.534451 1.045323 1.384264 1.742939 2.524557 3.709429 4.888849 5.851908 77.740730
28 45 0.053737 0.067960 0.094707 0.188465 0.355261 0.552353 0.772875 1.124520 1.688717 2.454912 3.294878 89.351616
28 46 0.052750 0.070582 0.089572 0.157267 0.292672 0.474762 0.650293 0.878608 1.259838 1.847403 2.509227 91.717026
28 47 0.089343 0.134677 0.162520 0.241896 0.411088 0.690021 0.976407 1.247467 1.599270 2.137794 2.732745 89.576775
28 48 0.061431 0.079636 0.101710 0.173837 0.297388 0.446774 0.596164 0.792403 1.087380 1.514485 2.014767 92.834023
28 49 0.047314 0.047328 0.056820 0.105452 0.179177 0.249601 0.327569 0.458640 0.648096 0.887504 1.164508 95.827988
28 50 0.044389 0.054633 0.067003 0.111621 0.186684 0.277322 0.365545 0.479451 0.650432 0.910983 1.232633 95.619301
28 51 0.052250 0.081698 0.102249 0.149299 0.247259 0.409871 0.571701 0.707731 0.878443 1.166870 1.509993 94.122635
28 52 0.018756 0.020793 0.027068 0.049774 0.091335 0.135490 0.174966 0.237644 0.334478 0.466414 0.614859 97.828423
28 53 0.018933 0.019943 0.024976 0.045996 0.084702 0.124016 0.157766 0.211733 0.293399 0.402271 0.525906 98.090355
28 54 0.017718 0.024007 0.033079 0.056829 0.101504 0.153821 0.197218 0.252630 0.337269 0.457056 0.589822 97.779045
28 55 0.035338 0.039377 0.046000 0.076743 0.138439 0.203678 0.247363 0.301652 0.384007 0.501687 0.629739 97.395973
28 56 0.033827 0.043201 0.052519 0.079451 0.128218 0.184178 0.231501 0.291827 0.377845 0.493031 0.617650 97.466751
28 57 0.027534 0.022701 0.026362 0.050636 0.089172 0.116608 0.141611 0.194040 0.266868 0.344346 0.423237 98.296890
28 58 0.009310 0.012688 0.017902 0.031431 0.055863 0.084190 0.111541 0.150756 0.208919 0.288997 0.383535 98.644867
28 59 0.009716 0.012744 0.017929 0.032201 0.058500 0.090276 0.121550 0.164759 0.225440 0.306586 0.400583 98.559723
28 60 0.022011 0.023156 0.028150 0.050329 0.092092 0.133402 0.167107 0.220365 0.301062 0.403774 0.510982 98.047569
28 61 0.025212 0.037190 0.047537 0.069973 0.117199 0.186045 0.248182 0.307393 0.383220 0.494413 0.617280 97.466354
28 62 0.019507 0.023342 0.029318 0.049858 0.090924 0.140120 0.182493 0.236260 0.313649 0.420980 0.540744 97.952805
28 63 0.026576 0.033782 0.043972 0.073139 0.127877 0.190823 0.244332 0.309496 0.397143 0.512438 0.636523 97.403893
28 64 0.018730 0.024379 0.031594 0.052795 0.096218 0.152485 0.202927 0.264658 0.354211 0.480648 0.621452 97.699905
28 65 0.022175 0.029093 0.038344 0.063855 0.113450 0.174920 0.229467 0.296011 0.391357 0.524092 0.670909 97.446327
28 66 0.063153 0.072711 0.086537 0.138312 0.229829 0.322548 0.387257 0.466038 0.578010 0.729152 0.889629 96.036827
28 67 0.066160 0.100797 0.118837 0.151087 0.227910 0.351849 0.448971 0.510758 0.589884 0.738535 0.910019 95.785194
28 68 0.102777 0.086749 0.092211 0.154613 0.250946 0.321480 0.368625 0.455443 0.577310 0.723155 0.876244 95.990448
28 69 0.076854 0.092050 0.116711 0.185462 0.285608 0.372724 0.440681 0.542236 0.686271 0.862053 1.045092 95.294258
28 70 0.155107 0.119381 0.129975 0.235888 0.394711 0.486403 0.543167 0.680440 0.875761 1.078499 1.266785 94.033882
28 71 0.130355 0.164002 0.189786 0.276294 0.445122 0.642729 0.767388 0.877387 1.044274 1.298525 1.562620 92.601517
28 72 0.075696 0.107601 0.140370 0.221595 0.389418 0.605663 0.761774 0.902151 1.110464 1.425964 1.756271 92.503029
28 73 0.135678 0.117068 0.134850 0.256550 0.469295 0.637582 0.749598 0.947796 1.239202 1.571088 1.887656 91.853638
28 74 0.222682 0.218491 0.255451 0.435336 0.730388 0.968133 1.124104 1.368388 1.709851 2.063349 2.353617 88.550209
28 75 0.177593 0.195245 0.230101 0.385706 0.687964 1.013047 1.226913 1.460424 1.787110 2.197915 2.577895 88.060081
28 76 0.069263 0.093855 0.125638 0.222954 0.452939 0.779882 1.040376 1.284446 1.640921 2.170549 2.696412 89.422768
28 77 0.142142 0.162547 0.208203 0.388899 0.763574 1.145429 1.373967 1.640074 2.063609 2.589377 3.024513 86.497665
28 78 0.378480 0.268245 0.317208 0.685002 1.270299 1.579365 1.726436 2.108910 2.627208 3.129243 3.555722 82.353882
28 79 0.141459 0.217359 0.288568 0.465510 0.911311 1.570652 2.033839 2.329029 2.768798 3.448925 4.020064 81.804489
28 80 0.150038 0.175992 0.223065 0.406594 0.836121 1.398957 1.793118 2.133706 2.613589 3.336416 4.029981 82.902420
28 81 0.262468 0.286123 0.353977 0.636599 1.210151 1.833244 2.240525 2.629709 3.124848 3.723234 4.220720 79.478401
28 82 0.514114 0.514590 0.622866 1.095142 1.881386 2.537776 2.907864 3.327628 3.808586 4.281743 4.638113 73.870193
28 83 0.336251 0.386781 0.434540 0.696511 1.316802 2.129761 2.665387 3.031032 3.476083 4.138232 4.704794 76.683830
28 84 0.258896 0.369351 0.470322 0.714684 1.250891 2.021332 2.597700 2.972263 3.408460 4.086852 4.735243 77.114014
28 85 0.487234 0.456429 0.539750 0.976624 1.714777 2.303379 2.624818 3.040889 3.542480 4.032689 4.415341 75.865585
28 86 0.826233 0.820934 0.915660 1.404261 2.131741 2.726124 3.068650 3.442996 3.801384 4.086737 4.272591 72.502686
28 87 0.700816 0.662839 0.703211 1.095475 1.713210 2.163534 2.374354 2.683121 3.096521 3.514435 3.845976 77.446510
28 88 0.788271 0.621743 0.690030 1.160084 1.754411 2.097074 2.315266 2.704140 3.089294 3.423478 3.733692 77.622513
28 89 0.710674 0.897400 0.891791 1.085743 1.612651 2.341055 2.702049 2.783918 2.961245 3.416791 3.855538 76.741150
28 90 0.552225 0.802610 0.954057 1.167683 1.614785 2.372622 2.864915 2.988361 3.134887 3.656214 4.261128 75.630516
28 91 0.774772 0.860352 0.847897 1.111519 1.678717 2.384371 2.773664 2.964994 3.220099 3.701659 4.161522 75.520439
28 92 0.617603 0.704509 0.808786 1.193437 1.801932 2.385102 2.712613 2.991808 3.339832 3.783263 4.164830 75.496284
28 93 0.447723 0.386214 0.457650 0.849611 1.425051 1.752230 1.927922 2.293651 2.762114 3.181947 3.530360 80.985527
28 94 0.483289 0.414355 0.480105 0.867422 1.431092 1.759395 1.934947 2.293693 2.752923 3.168164 3.514530 80.900085
28 95 0.411823 0.558331 0.596742 0.803732 1.369279 2.147285 2.585406 2.775882 3.084630 3.579277 3.932477 78.155128
28 96 0.174882 0.223578 0.292490 0.503772 0.928402 1.416347 1.745909 2.047827 2.449497 2.990665 3.504056 83.722580
28 97 0.087890 0.092015 0.125084 0.261635 0.549044 0.866784 1.126600 1.478277 1.960556 2.519652 3.032409 87.900055
28 98 0.175009 0.258043 0.321145 0.473154 0.828737 1.320995 1.644021 1.832388 2.104182 2.540722 2.950146 85.551468
28 99 0.223649 0.247297 0.295354 0.500915 0.902719 1.326740 1.607317 1.908334 2.318455 2.809295 3.236053 84.623871
28 100 0.100924 0.126941 0.165726 0.287309 0.530905 0.829080 1.076153 1.358211 1.738171 2.211481 2.680009 88.895088
28 101 0.069755 0.081069 0.112180 0.214809 0.410026 0.616717 0.795329 1.055747 1.436432 1.879842 2.302828 91.025261
28 102 0.205768 0.189293 0.217065 0.391383 0.697522 0.944062 1.084561 1.314174 1.658931 2.055287 2.417318 88.824638
28 103 0.105168 0.171726 0.230734 0.344861 0.607302 1.004959 1.308932 1.506613 1.767928 2.195998 2.628816 88.126968
28 104 0.091168 0.094391 0.116064 0.214069 0.405800 0.602566 0.753141 0.970724 1.294499 1.691442 2.074966 91.691170
28 105 0.136202 0.119140 0.142918 0.275598 0.489954 0.642246 0.743233 0.940983 1.228023 1.542772 1.840873 91.898056
28 106 0.132748 0.191084 0.224048 0.317753 0.546201 0.851191 1.035030 1.157838 1.374502 1.721939 2.047098 90.400566
28 107 0.161759 0.175599 0.201647 0.327054 0.563780 0.821676 0.990461 1.158804 1.384943 1.705068 2.035222 90.473984
28 108 0.100215 0.132301 0.169457 0.267653 0.444635 0.641112 0.780953 0.926986 1.134346 1.412693 1.690596 92.299049
28 109 0.163702 0.127746 0.136158 0.246371 0.430229 0.560611 0.633070 0.772884 0.977049 1.214498 1.442287 93.295395
28 110 0.114389 0.157777 0.186539 0.271560 0.457979 0.701741 0.856480 0.969853 1.146689 1.427300 1.703797 92.005898
28 111 0.069752 0.098423 0.121742 0.188828 0.351480 0.593572 0.769239 0.889451 1.056297 1.348605 1.665631 92.846977
28 112 0.036888 0.043986 0.061394 0.117762 0.227756 0.357206 0.471438 0.623253 0.836697 1.100096 1.359645 94.763878
28 113 0.086418 0.098523 0.119110 0.202853 0.361702 0.516139 0.604723 0.714501 0.892148 1.128090 1.360875 93.914917
28 114 0.091499 0.132020 0.166219 0.247107 0.414157 0.637094 0.797948 0.927281 1.103746 1.365611 1.635776 92.481544
28 115 0.071257 0.092547 0.130164 0.238054 0.434055 0.615403 0.728951 0.873136 1.092478 1.361933 1.613002 92.749016
28 116 0.301546 0.230962 0.252699 0.461134 0.745294 0.841823 0.869636 1.026941 1.256299 1.450941 1.588359 90.974365
28 117 0.413625 0.258644 0.255531 0.492708 0.855875 0.975546 0.968981 1.107137 1.325331 1.517027 1.640461 90.189133
28 118 0.071896 0.109982 0.155504 0.270432 0.518398 0.799610 0.960477 1.098097 1.342763 1.684323 1.956101 91.032417
28 119 0.146184 0.118478 0.146593 0.330494 0.665823 0.857275 0.909910 1.079574 1.388530 1.759194 2.065191 90.532753
28 120 0.275783 0.337682 0.345840 0.485467 0.859356 1.341980 1.544893 1.565033 1.653110 1.890415 2.064930 87.635513
28 121 0.153155 0.212934 0.251699 0.368707 0.664559 1.116620 1.402365 1.504220 1.640136 1.953638 2.247729 88.484238
28 122 0.054734 0.070886 0.096825 0.183897 0.393631 0.688702 0.906402 1.095219 1.387522 1.871199 2.361154 90.889824
28 123 0.133266 0.153616 0.210437 0.413870 0.770949 1.023270 1.139126 1.344968 1.699991 2.071291 2.312410 88.726807
28 124 0.536948 0.275541 0.289164 0.649828 1.146238 1.237666 1.223340 1.441280 1.724888 1.971203 2.180158 87.323746
28 125 0.167840 0.224655 0.268920 0.414981 0.750203 1.136946 1.334377 1.471069 1.739537 2.122918 2.403055 87.965500
28 126 0.117308 0.147307 0.190840 0.344895 0.678329 1.045190 1.217826 1.340889 1.592418 2.059767 2.534070 88.731155
28 127 0.327760 0.309187 0.336356 0.578833 1.003408 1.285815 1.368869 1.522100 1.794940 2.095023 2.299256 87.078453
28 128 0.446400 0.260064 0.275964 0.576297 1.003300 1.150497 1.206248 1.456670 1.760826 2.016357 2.219799 87.627571
28 129 0.151437 0.199011 0.251066 0.395947 0.679068 0.989802 1.182027 1.357493 1.633448 2.002466 2.296565 88.861671
28 130 0.267261 0.291350 0.291716 0.435035 0.785134 1.190557 1.357826 1.431116 1.605313 1.965083 2.290863 88.088745
28 131 0.253586 0.330456 0.374150 0.513699 0.815936 1.217356 1.451401 1.547597 1.662089 1.901344 2.118130 87.814255
28 132 0.227288 0.187386 0.208963 0.401308 0.745935 1.004537 1.114128 1.279999 1.516055 1.818674 2.090828 89.404900
28 133 0.148806 0.209712 0.275882 0.426963 0.690005 0.959948 1.126536 1.279522 1.499284 1.775069 1.985822 89.622452
28 134 0.479394 0.269432 0.261208 0.524077 0.918292 1.037464 1.030085 1.189313 1.421826 1.619774 1.750664 89.498474
28 135 0.221710 0.212364 0.245207 0.440159 0.750693 0.915531 0.943634 1.046195 1.237290 1.446144 1.593758 90.947311
28 136 0.093549 0.106600 0.139066 0.262210 0.496750 0.715352 0.835862 0.973618 1.178286 1.440043 1.659767 92.098900
28 137 0.132238 0.177465 0.212072 0.314544 0.524592 0.768853 0.888832 0.941309 1.032285 1.216627 1.390686 92.400497
28 138 0.157708 0.197295 0.208036 0.278721 0.449240 0.677076 0.815831 0.887554 0.968962 1.123994 1.268167 92.967415
28 139 0.098403 0.115506 0.125282 0.184009 0.315304 0.481591 0.593756 0.680202 0.782791 0.946568 1.108750 94.567833
28 140 0.017493 0.022139 0.032150 0.062975 0.124182 0.196756 0.263217 0.353342 0.477708 0.637756 0.805215 97.007065
28 141 0.014499 0.019259 0.027181 0.049557 0.092784 0.144396 0.193720 0.262930 0.359006 0.481267 0.613156 97.742241
28 142 0.003231 0.004642 0.007330 0.015889 0.038260 0.072318 0.108228 0.160249 0.244676 0.365967 0.495420 98.483788
28 143 0.030278 0.039484 0.055101 0.100843 0.187433 0.274355 0.339339 0.427620 0.547852 0.686250 0.812966 96.498474
28 144 0.040948 0.058973 0.069637 0.106596 0.202746 0.327416 0.403797 0.467317 0.569186 0.714571 0.834699 96.204117
28 145 0.008876 0.010179 0.014091 0.028941 0.062009 0.102216 0.139526 0.196661 0.284704 0.404071 0.526036 98.222687
28 146 0.007705 0.010424 0.016290 0.035241 0.079108 0.132320 0.176450 0.238725 0.341531 0.482810 0.613289 97.866104
28 147 0.047298 0.075419 0.090502 0.128948 0.235133 0.390270 0.480475 0.509938 0.549877 0.644686 0.732930 96.114525
28 148 0.017496 0.023985 0.032253 0.056857 0.111357 0.176903 0.226086 0.283734 0.371385 0.491810 0.603783 97.604355
28 149 0.002880 0.004030 0.006421 0.013887 0.032172 0.059652 0.090663 0.137195 0.209690 0.312349 0.421034 98.710030
28 150 0.014852 0.018252 0.026408 0.054627 0.115469 0.179604 0.226577 0.291090 0.386008 0.500169 0.593764 97.593185
28 151 0.036241 0.060919 0.076109 0.112013 0.209448 0.341583 0.407630 0.424368 0.452465 0.521465 0.580060 96.777702
28 152 0.005446 0.007633 0.011276 0.022090 0.048131 0.084360 0.118525 0.164297 0.236164 0.338806 0.440311 98.522964
28 153 0.003140 0.004173 0.006378 0.013843 0.032723 0.058003 0.082933 0.121611 0.185376 0.273154 0.359501 98.859169
28 154 0.032599 0.035787 0.043768 0.077178 0.142212 0.201783 0.239918 0.288135 0.345477 0.405345 0.452058 97.735741
28 155 0.017532 0.022493 0.028303 0.047486 0.089265 0.135004 0.165046 0.198986 0.249771 0.316167 0.373670 98.356285
28 156 0.008323 0.011265 0.014726 0.024681 0.046824 0.075073 0.098104 0.124797 0.163386 0.221140 0.282194 98.929489
28 157 0.007217 0.008698 0.011920 0.023101 0.046916 0.073128 0.094849 0.127426 0.178741 0.245595 0.308520 98.873886
28 158 0.028008 0.033167 0.040606 0.065804 0.110878 0.152102 0.179079 0.211801 0.251148 0.297109 0.338071 98.292229
28 159 0.008945 0.011701 0.014983 0.025294 0.048320 0.075179 0.095078 0.118801 0.154759 0.203228 0.247424 98.996284
28 160 0.003994 0.005458 0.007927 0.014533 0.028309 0.044992 0.059853 0.079032 0.105913 0.142158 0.179432 99.328400
28 161 0.014074 0.016188 0.019088 0.030431 0.051428 0.069840 0.082350 0.100657 0.126311 0.156108 0.181975 99.151550
28 162 0.012120 0.013168 0.015521 0.025846 0.044767 0.060419 0.071031 0.087870 0.111963 0.139871 0.164532 99.252892
28 163 0.006535 0.008801 0.011472 0.018327 0.031174 0.044886 0.056340 0.071795 0.093360 0.120665 0.148005 99.388641
28 164 0.004676 0.006132 0.008356 0.014689 0.026746 0.038055 0.047083 0.061903 0.084845 0.112852 0.139183 99.455475
28 165 0.009766 0.009733 0.011095 0.018730 0.032285 0.043602 0.052918 0.069351 0.091510 0.116410 0.140078 99.404526
28 166 0.002903 0.003945 0.005481 0.010114 0.020710 0.033185 0.043234 0.057228 0.079634 0.110404 0.140561 99.492599
28 167 0.008110 0.010902 0.014233 0.023420 0.042472 0.063715 0.079028 0.096684 0.121833 0.155932 0.189550 99.194122
28 168 0.011900 0.015367 0.018391 0.029062 0.052074 0.077994 0.095859 0.115035 0.141106 0.175950 0.207685 99.059578
28 169 0.002878 0.003762 0.005332 0.010133 0.020765 0.034569 0.047952 0.066991 0.095379 0.133646 0.171891 99.406708
28 170 0.003892 0.005053 0.007286 0.014300 0.028884 0.044932 0.057912 0.076982 0.107322 0.150189 0.195204 99.308044
28 171 0.014874 0.021897 0.025816 0.036070 0.061646 0.098338 0.127721 0.152566 0.181293 0.223437 0.264767 98.791573
28 172 0.005782 0.007630 0.010338 0.018539 0.035896 0.056482 0.073461 0.095721 0.129196 0.176062 0.224198 99.166695
28 173 0.002264 0.003074 0.004563 0.008970 0.018595 0.031582 0.045794 0.067022 0.098092 0.140272 0.186469 99.393303
28 174 0.008237 0.010312 0.013984 0.025897 0.050351 0.076452 0.097769 0.128739 0.174293 0.229957 0.281610 98.902397
28 175 0.019142 0.023114 0.027578 0.044687 0.081507 0.122678 0.152637 0.188470 0.238804 0.301504 0.356688 98.443192
28 176 0.006086 0.008372 0.011867 0.021572 0.042459 0.069225 0.093220 0.124541 0.171891 0.238729 0.309681 98.902359
28 177 0.007306 0.009629 0.013741 0.026157 0.053464 0.087226 0.115470 0.151799 0.207565 0.286269 0.367979 98.673401
28 178 0.032777 0.046292 0.052426 0.072278 0.126516 0.204773 0.258480 0.293188 0.340800 0.422296 0.501245 97.648933
28 179 0.029445 0.038747 0.045541 0.066976 0.115769 0.180897 0.230912 0.276910 0.338804 0.428744 0.514993 97.732262
28 180 0.010167 0.012389 0.016470 0.030227 0.060843 0.100804 0.134968 0.175384 0.234546 0.323420 0.422565 98.478218
28 181 0.028132 0.039168 0.051133 0.080037 0.137622 0.208879 0.262940 0.314685 0.384959 0.487378 0.591716 97.413345
28 182 0.058142 0.056713 0.061706 0.103315 0.186324 0.260721 0.303569 0.366828 0.469266 0.598708 0.715780 96.818924
28 183 0.037356 0.037222 0.046062 0.085079 0.155572 0.216603 0.258899 0.328355 0.435985 0.571539 0.703915 97.123413
28 184 0.018550 0.021919 0.029264 0.055705 0.115327 0.189539 0.247930 0.317460 0.423085 0.574520 0.731006 97.275696
28 185 0.055367 0.076098 0.092851 0.135508 0.226170 0.344555 0.430485 0.503584 0.603864 0.755342 0.910749 95.865425
28 186 0.078586 0.095776 0.106737 0.150586 0.249530 0.384692 0.485830 0.569899 0.675806 0.833854 0.993257 95.375443
28 187 0.040522 0.046104 0.057012 0.099186 0.185602 0.283366 0.350249 0.423968 0.538141 0.710383 0.897440 96.368027
28 188 0.087246 0.108407 0.138661 0.214804 0.333730 0.456601 0.550963 0.658567 0.793524 0.964307 1.141383 94.551811
28 189 0.178862 0.125691 0.122350 0.215475 0.374774 0.482587 0.542998 0.668902 0.848388 1.039190 1.210347 94.190437
28 190 0.150494 0.175274 0.212706 0.327780 0.504533 0.671014 0.790736 0.931076 1.103347 1.305382 1.498242 92.329422
28 191 0.123159 0.135742 0.161382 0.269154 0.463867 0.642164 0.745533 0.873135 1.065938 1.311612 1.545448 92.662872
28 192 0.241324 0.192865 0.210400 0.368737 0.606306 0.756228 0.842915 1.011091 1.223670 1.436367 1.627956 91.482140
28 193 0.232563 0.246683 0.264176 0.394412 0.645211 0.899821 1.050238 1.199343 1.393270 1.630790 1.832639 90.210846
28 194 0.161303 0.214164 0.243087 0.339191 0.573066 0.902115 1.117075 1.237390 1.393687 1.671512 1.938296 90.209114
28 195 0.252194 0.236006 0.267823 0.448844 0.733070 0.954748 1.085618 1.270120 1.502472 1.763312 2.002798 89.482994
28 196 0.287407 0.253468 0.273181 0.455792 0.766550 1.008344 1.136794 1.326133 1.576503 1.840393 2.054623 89.020813
28 197 0.239487 0.251912 0.297126 0.483305 0.784171 1.043450 1.206781 1.411758 1.676329 1.972650 2.235413 88.397621
28 198 0.184874 0.215628 0.250722 0.397218 0.694110 0.996762 1.161207 1.330645 1.607660 1.970547 2.279251 88.911377
28 199 0.318676 0.230244 0.238293 0.443852 0.786981 0.999136 1.093017 1.295640 1.569238 1.853725 2.093907 89.077293
28 200 0.105110 0.144674 0.176509 0.275604 0.518544 0.856761 1.083332 1.229811 1.444157 1.790000 2.089384 90.286110
28 201 0.075095 0.093160 0.116526 0.197144 0.386178 0.654006 0.854784 1.013793 1.237308 1.617933 2.023579 91.730499
28 202 0.125876 0.138566 0.160865 0.266740 0.489568 0.759304 0.942342 1.104281 1.321745 1.643579 1.963964 91.083168
28 203 0.089290 0.127117 0.153755 0.232562 0.447727 0.799931 1.064421 1.202924 1.361984 1.659567 1.938554 90.922165
28 204 0.052153 0.058434 0.076687 0.148363 0.303040 0.492876 0.643111 0.813907 1.054242 1.398662 1.760489 93.198036
28 205 0.066520 0.086699 0.108111 0.175503 0.327781 0.531608 0.680740 0.816778 1.018384 1.319870 1.619019 93.248985
28 206 0.158898 0.144547 0.158570 0.276689 0.495248 0.685283 0.791729 0.933912 1.134178 1.379617 1.608323 92.233009
28 207 0.054008 0.082263 0.112886 0.180335 0.331293 0.561870 0.762185 0.917327 1.091920 1.348738 1.602138 92.955040
28 208 0.042048 0.048964 0.064977 0.121726 0.239062 0.375527 0.485710 0.625058 0.824330 1.084003 1.347237 94.741356
28 209 0.103602 0.101683 0.121084 0.213879 0.372090 0.501073 0.577884 0.697944 0.878635 1.098940 1.307186 94.026001
28 210 0.130176 0.168420 0.180703 0.245828 0.410285 0.611393 0.712624 0.771489 0.883128 1.067741 1.232513 93.585701
28 211 0.095733 0.111616 0.132694 0.201663 0.319236 0.439515 0.524433 0.624502 0.761999 0.938502 1.113797 94.736313
28 212 0.073294 0.069301 0.082234 0.144632 0.246192 0.328909 0.389606 0.488988 0.624101 0.774271 0.919274 95.859200
28 213 0.093374 0.113026 0.132502 0.194275 0.303339 0.413189 0.487453 0.573758 0.695406 0.848980 0.998780 95.145920
28 214 0.099361 0.090566 0.104679 0.179312 0.288403 0.357675 0.402723 0.495097 0.624097 0.761681 0.891019 95.705391
28 215 0.115082 0.093534 0.104796 0.186415 0.305679 0.374215 0.420028 0.526208 0.674053 0.820944 0.951871 95.427170
28 216 0.097860 0.123449 0.139563 0.195709 0.316579 0.463904 0.557740 0.634123 0.746712 0.917245 1.085944 94.721176
28 217 0.081504 0.094219 0.111730 0.173639 0.282675 0.397543 0.480123 0.576053 0.705919 0.875091 1.050433 95.171074
28 218 0.036458 0.045085 0.058700 0.098546 0.174727 0.267094 0.346647 0.442367 0.570936 0.738189 0.916354 96.304901
28 219 0.052406 0.059562 0.075720 0.127395 0.215348 0.304245 0.371521 0.459774 0.584201 0.744721 0.914084 96.091019
28 220 0.068038 0.095202 0.107448 0.141604 0.227296 0.356353 0.454507 0.528483 0.625539 0.777883 0.939428 95.678223
28 221 0.049212 0.062187 0.080350 0.129416 0.211042 0.292229 0.350679 0.425563 0.536035 0.681563 0.834103 96.347618
28 222 0.061107 0.061990 0.072370 0.118449 0.192714 0.258400 0.309026 0.386349 0.486739 0.600553 0.718307 96.733994
28 223 0.063213 0.065923 0.080131 0.134478 0.221974 0.292930 0.342755 0.424600 0.540355 0.669311 0.792081 96.372246
28 224 0.112780 0.128172 0.144938 0.212263 0.327508 0.442522 0.520913 0.614131 0.739497 0.896295 1.051850 94.809135
28 225 0.104809 0.123013 0.145249 0.219522 0.343143 0.456555 0.523831 0.606580 0.730814 0.893515 1.051041 94.801933
28 226 0.193177 0.137850 0.151674 0.270594 0.430983 0.510489 0.562426 0.694980 0.865541 1.026831 1.166980 93.988472
28 227 0.151894 0.181826 0.195376 0.270365 0.429605 0.610786 0.708023 0.787078 0.924020 1.140530 1.343483 93.257011
28 228 0.145438 0.166824 0.188719 0.288362 0.474936 0.666026 0.764808 0.855956 1.009470 1.251116 1.488097 92.700241
28 229 0.156071 0.172570 0.190605 0.281282 0.458463 0.659437 0.781104 0.881796 1.017543 1.225159 1.424599 92.751373
28 230 0.175325 0.170062 0.189752 0.312256 0.522232 0.700777 0.790588 0.903338 1.071797 1.303133 1.530142 92.330597
28 231 0.108629 0.158697 0.213245 0.316217 0.494247 0.715643 0.888831 1.038034 1.221270 1.481283 1.735537 91.628372
28 232 0.326984 0.206277 0.201433 0.380279 0.662551 0.814573 0.884551 1.069573 1.313844 1.565365 1.787263 90.787308
28 233 0.152548 0.212403 0.261965 0.373468 0.589291 0.851058 1.022897 1.153486 1.337235 1.614758 1.869878 90.561012
28 234 0.190315 0.230663 0.242784 0.348093 0.611496 0.958970 1.136468 1.211060 1.354805 1.664885 1.980553 90.069901
28 235 0.161517 0.210863 0.269551 0.410871 0.653730 0.937453 1.149516 1.333921 1.546863 1.847774 2.142523 89.335426
28 236 0.323063 0.220608 0.229422 0.442912 0.783937 0.972855 1.058911 1.274477 1.560056 1.846776 2.099821 89.187164
28 237 0.202735 0.225992 0.277331 0.443955 0.697710 0.923295 1.080331 1.283485 1.553716 1.877814 2.186492 89.247147
28 238 0.191771 0.260764 0.296176 0.409463 0.689758 1.100190 1.365971 1.492024 1.667958 2.022029 2.380344 88.123550
28 239 0.213772 0.286429 0.336817 0.457229 0.699350 1.057594 1.338126 1.524965 1.719898 2.052487 2.418013 87.895317
28 240 0.293533 0.289824 0.315626 0.497991 0.822893 1.157194 1.376337 1.599184 1.866747 2.221874 2.571251 86.987549
28 241 0.161006 0.253445 0.324412 0.437632 0.681504 1.086696 1.413064 1.590688 1.777204 2.140207 2.542112 87.592026
28 242 0.299838 0.246599 0.271400 0.491779 0.857978 1.138037 1.303133 1.572651 1.928444 2.305984 2.637812 86.946342
28 243 0.206412 0.251071 0.306839 0.470135 0.755701 1.078192 1.320791 1.573929 1.896767 2.304649 2.705069 87.130447
28 244 0.352661 0.352101 0.398536 0.642483 1.037871 1.366519 1.563034 1.819962 2.145195 2.489151 2.791972 85.040520
28 245 0.313650 0.326353 0.377995 0.602862 0.990499 1.355680 1.591824 1.864512 2.199254 2.549001 2.827580 85.000786
28 246 0.366335 0.376070 0.416587 0.648633 1.044829 1.407336 1.614991 1.858654 2.194732 2.599610 2.961736 84.510490
28 247 0.231605 0.318637 0.391640 0.559992 0.882375 1.274497 1.549545 1.766715 2.041214 2.421121 2.772824 85.789833
28 248 0.489882 0.307511 0.336469 0.678700 1.149151 1.302909 1.354263 1.628865 1.987862 2.280965 2.498558 85.984871
28 249 0.390880 0.295863 0.330190 0.624382 1.051900 1.249888 1.326309 1.565900 1.885485 2.164148 2.369036 86.746017
28 250 0.228299 0.305051 0.353210 0.509034 0.846754 1.233262 1.433231 1.566760 1.801207 2.154164 2.448352 87.120674
28 251 0.382694 0.363472 0.384903 0.574742 0.890383 1.182326 1.365768 1.569600 1.799700 2.064035 2.301647 87.120735
28 252 0.410313 0.402677 0.416118 0.617086 0.980136 1.301028 1.449293 1.594743 1.792813 2.035207 2.234470 86.766121
28 253 0.251285 0.301000 0.376491 0.589114 0.897966 1.131272 1.249226 1.393495 1.596529 1.836106 2.054509 88.323006
28 254 0.535148 0.355361 0.378589 0.680068 1.016096 1.082598 1.126648 1.361828 1.618575 1.769004 1.876818 88.199272
28 255 0.540273 0.341550 0.347132 0.627668 0.970780 1.042905 1.065674 1.275761 1.536243 1.709444 1.822878 88.719688
28 256 0.301405 0.366364 0.434233 0.620620 0.897437 1.148360 1.299228 1.447221 1.622687 1.828857 2.012462 88.021126
28 257 0.235976 0.248825 0.277299 0.432092 0.702808 0.949298 1.069649 1.196963 1.391546 1.665577 1.929548 89.900421
28 258 0.227050 0.313076 0.359461 0.459239 0.662225 0.957695 1.173207 1.298463 1.431812 1.677186 1.945770 89.494812
28 259 0.288071 0.314393 0.310675 0.417825 0.669012 0.984082 1.161606 1.270404 1.432062 1.714600 1.995807 89.441467
28 260 0.216312 0.201066 0.232038 0.393889 0.639842 0.819606 0.936318 1.126839 1.371677 1.618115 1.834013 90.610283
28 261 0.218978 0.209821 0.247836 0.424014 0.686777 0.871900 0.974813 1.138531 1.354712 1.592508 1.819092 90.461014
28 262 0.291227 0.278207 0.313936 0.505701 0.800941 0.995229 1.083487 1.244944 1.491686 1.739348 1.924480 89.330811
28 263 0.494070 0.344744 0.344355 0.614090 1.022764 1.213598 1.249945 1.414204 1.662560 1.918310 2.118601 87.602760
28 264 0.323287 0.421693 0.485608 0.657578 0.954650 1.260123 1.442746 1.592896 1.802998 2.076268 2.294899 86.687256
28 265 0.621442 0.364814 0.370474 0.690428 1.109654 1.269143 1.355836 1.622396 1.894476 2.096506 2.265510 86.339317
28 266 0.483599 0.493455 0.543980 0.821401 1.227560 1.507570 1.626151 1.783759 1.999648 2.241102 2.440959 84.830818
28 267 0.300839 0.409510 0.469636 0.627156 0.971476 1.409394 1.657292 1.764874 1.910810 2.188020 2.437106 85.853889
28 268 0.514704 0.309049 0.313277 0.610550 1.047314 1.236513 1.323216 1.612750 1.982934 2.300310 2.549264 86.200119
28 269 0.309143 0.341045 0.421937 0.687641 1.065014 1.329209 1.489739 1.732133 2.053503 2.364523 2.603464 85.602654
28 270 0.296540 0.293201 0.328420 0.547973 0.939509 1.289190 1.462613 1.644704 1.890021 2.209205 2.497948 86.600670
28 271 0.161238 0.234902 0.271426 0.365277 0.622248 1.047496 1.362975 1.517334 1.697268 2.047832 2.387129 88.284882
28 272 0.171308 0.228748 0.273820 0.405061 0.687601 1.061985 1.310854 1.472267 1.686727 2.047623 2.403662 88.250343
28 273 0.269245 0.236006 0.275520 0.507698 0.873276 1.107195 1.230794 1.468240 1.791541 2.119095 2.393842 87.727547
28 274 0.287974 0.234498 0.259702 0.468540 0.798676 1.009880 1.126768 1.352925 1.653228 1.944700 2.175975 88.687134
28 275 0.170925 0.210087 0.252048 0.384642 0.620584 0.849581 0.997130 1.168805 1.410871 1.680836 1.900147 90.354347
28 276 0.248406 0.206734 0.227190 0.416359 0.725655 0.905108 0.969260 1.122629 1.358016 1.618856 1.845482 90.356308
28 277 0.216564 0.216780 0.247609 0.409610 0.676889 0.871860 0.974053 1.146491 1.403618 1.666323 1.864031 90.306168
28 278 0.174022 0.143590 0.160991 0.295985 0.513089 0.656724 0.739270 0.901105 1.121930 1.360346 1.578205 92.354744
28 279 0.085835 0.099779 0.123631 0.205438 0.350566 0.489255 0.581677 0.703824 0.888771 1.123207 1.347397 94.000618
28 280 0.116459 0.125920 0.138829 0.220994 0.398505 0.595896 0.701069 0.786994 0.922153 1.139510 1.354770 93.498901
28 281 0.084100 0.121749 0.144893 0.207755 0.365567 0.596956 0.757762 0.855735 0.985515 1.206127 1.409847 93.263992
28 282 0.038007 0.045471 0.058312 0.103383 0.198863 0.318775 0.412941 0.517974 0.666776 0.880542 1.098702 95.660255
28 283 0.032415 0.035228 0.046333 0.088918 0.169131 0.251430 0.316276 0.411462 0.554717 0.736896 0.912630 96.444557
28 284 0.063296 0.086973 0.103485 0.158553 0.285333 0.432654 0.503591 0.551470 0.646482 0.804647 0.949973 95.413544
28 285 0.063193 0.090850 0.115800 0.171819 0.281467 0.423768 0.526848 0.603929 0.693061 0.828364 0.960107 95.240799
28 286 0.051503 0.051900 0.061037 0.104886 0.180738 0.247943 0.295322 0.373851 0.493990 0.647044 0.797891 96.693893
28 287 0.044100 0.068187 0.088064 0.120566 0.183066 0.277364 0.363677 0.432382 0.494427 0.589328 0.691788 96.647049
28 288 0.027417 0.035187 0.043852 0.067812 0.109139 0.167404 0.217149 0.265588 0.325199 0.431347 0.567781 97.742119
29 30 0.000000 0.000000 0.000000 0.000000 0.000000 0.000000 0.000000 0.000000 0.000000 0.000000 0.000000 0.000000
29 31 0.553350 10.909146 19.921299 42.757107 15.583056 1.774891 0.225903 0.047054 0.018138 0.007145 0.001280 8.201632
29 32 6.671282 17.174536 5.804666 9.718342 11.876205 15.665093 16.827400 8.025389 0.735701 0.028147 0.001148 7.472091
29 33 1.848635 13.147698 11.259808 16.195578 12.954199 10.013803 7.111737 6.705488 6.392137 4.816361 1.841469 7.713087
29 34 1.111679 3.092000 1.387660 3.980251 7.581964 15.360477 13.918257 11.355623 7.551489 7.013361 5.829040 21.818199
29 35 0.583280 1.163899 1.558595 2.603995 3.970276 7.889077 18.249645 14.404851 11.745733 7.995120 6.770320 23.065208
29 36 2.310096 4.131894 4.025801 5.346788 8.449359 13.438925 18.656326 9.704079 7.153471 5.519178 5.321441 15.942642
29 37 2.544097 4.131315 4.959974 6.787939 7.439315 8.117369 12.395046 9.455938 10.031263 7.291750 5.995531 20.850462
29 38 0.159985 0.544083 0.913589 1.231846 1.911685 3.732907 8.449869 7.196393 9.090352 10.134520 13.285549 43.349224
29 39 0.139826 0.351689 0.622831 1.082138 1.774656 3.539086 8.566972 7.514132 8.038174 7.473517 9.424968 51.472008
29 40 0.802993 1.924643 2.714337 3.537143 4.344567 6.114744 11.010047 8.045520 7.654411 6.697942 8.321185 38.832466
29 41 0.137552 0.439075 0.926848 1.399866 1.980242 3.238230 4.738253 5.594011 6.102033 6.944315 7.855232 60.644348
29 42 0.030761 0.071163 0.119878 0.192465 0.375265 0.915474 1.941485 3.198132 4.494887 6.037670 7.286289 75.336525
29 43 0.078735 0.246703 0.508422 0.792117 1.206712 2.024340 3.025420 3.800590 4.535705 5.542239 6.618197 71.620819
29 44 0.127586 0.239588 0.357744 0.604697 1.111934 1.867770 2.619379 3.317683 4.189182 5.279141 6.188357 74.096939
29 45 0.041897 0.082842 0.124835 0.198442 0.348307 0.624696 0.983063 1.411465 2.032769 2.933927 3.874363 87.343391
29 46 0.028193 0.063863 0.102721 0.148588 0.224281 0.397819 0.636515 0.871889 1.149258 1.644228 2.333033 92.399612
29 47 0.048174 0.139273 0.258256 0.335092 0.386522 0.548032 0.795502 1.045883 1.340172 1.841699 2.589095 90.672295
29 48 0.040594 0.088287 0.138964 0.194322 0.271779 0.432636 0.653430 0.873679 1.113256 1.489899 1.992271 92.710884
29 49 0.026636 0.044327 0.057803 0.085106 0.137794 0.223891 0.320059 0.428167 0.585416 0.826152 1.102636 96.162018
29 50 0.021922 0.042081 0.060068 0.086048 0.132169 0.220571 0.326010 0.421682 0.533846 0.732109 1.002677 96.420815
29 51 0.029843 0.076850 0.135273 0.180503 0.218795 0.305624 0.428023 0.543341 0.670611 0.891283 1.221005 95.298851
29 52 0.036988 0.068767 0.097691 0.136394 0.199501 0.315130 0.452725 0.575084 0.706982 0.925967 1.209769 95.274994
29 53 0.011292 0.018888 0.024921 0.035741 0.061556 0.105185 0.149285 0.194884 0.258473 0.355277 0.463149 98.321350
29 54 0.010205 0.021711 0.035489 0.051980 0.082050 0.134114 0.189614 0.237849 0.292134 0.383249 0.502014 98.059593
29 55 0.026569 0.056412 0.081890 0.100662 0.132488 0.191046 0.250579 0.302666 0.369662 0.484278 0.636716 97.367027
29 56 0.019243 0.043984 0.074983 0.102568 0.135797 0.189823 0.250010 0.308226 0.377448 0.485641 0.629976 97.382301
29 57 0.014220 0.022082 0.029847 0.046086 0.079081 0.124185 0.166151 0.213444 0.279635 0.371603 0.470285 98.183380
29 58 0.005191 0.010224 0.016605 0.026844 0.047249 0.080571 0.118333 0.161865 0.222798 0.314037 0.423883 98.572403
29 59 0.005816 0.011172 0.017212 0.026586 0.046505 0.081563 0.121753 0.166690 0.229317 0.325888 0.441647 98.525848
29 60 0.011798 0.021129 0.030869 0.046329 0.078306 0.132437 0.190616 0.248910 0.320613 0.429246 0.558187 97.931557
29 61 0.016734 0.041773 0.074272 0.100350 0.132076 0.188384 0.253437 0.315506 0.390554 0.507701 0.666151 97.313065
29 62 0.010322 0.021345 0.035789 0.053880 0.084859 0.141418 0.208883 0.271040 0.332842 0.426055 0.543077 97.870491
29 63 0.022513 0.047874 0.068897 0.086073 0.122809 0.189013 0.253378 0.306406 0.377444 0.494949 0.638023 97.392616
29 64 0.011880 0.024423 0.038264 0.054319 0.085980 0.147723 0.219708 0.283955 0.353693 0.465799 0.606838 97.707420
29 65 0.016607 0.033534 0.049627 0.068997 0.111226 0.190012 0.270787 0.334517 0.409277 0.534239 0.682343 97.298836
29 66 0.048763 0.099657 0.142299 0.172714 0.221085 0.315207 0.411199 0.486026 0.571078 0.719941 0.919414 95.892624
29 67 0.038458 0.101457 0.177230 0.214547 0.245788 0.338414 0.454974 0.541081 0.617369 0.756822 0.964125 95.549736
29 68 0.047625 0.078838 0.105542 0.143252 0.209219 0.305805 0.392693 0.468691 0.562871 0.708558 0.877726 96.099174
29 69 0.058286 0.105816 0.138818 0.179676 0.265755 0.392417 0.490770 0.573028 0.704032 0.906391 1.123353 95.061661
29 70 0.085903 0.130172 0.164254 0.225971 0.335900 0.477798 0.595277 0.715392 0.885801 1.119912 1.361642 93.901978
29 71 0.068294 0.161810 0.257029 0.320325 0.414214 0.604830 0.800633 0.938544 1.089454 1.348275 1.682203 92.314384
29 72 0.040577 0.101419 0.187700 0.262625 0.355608 0.546440 0.781983 0.977284 1.155795 1.434721 1.809327 92.346519
29 73 0.086283 0.150510 0.202438 0.270886 0.409212 0.649660 0.897153 1.119838 1.376396 1.718686 2.067877 91.051064
29 74 0.125499 0.253564 0.374723 0.498724 0.696376 0.986774 1.231371 1.425143 1.692129 2.074306 2.481539 88.159851
29 75 0.103456 0.235816 0.374897 0.493572 0.680619 1.016557 1.348118 1.587968 1.854069 2.258082 2.721770 87.325081
29 76 0.049779 0.135175 0.253157 0.353621 0.521890 0.904123 1.370409 1.685841 1.915780 2.309843 2.817633 87.682747
29 77 0.114897 0.289460 0.483372 0.611711 0.809742 1.217624 1.642442 1.930735 2.237962 2.731464 3.300649 84.629944
29 78 0.333840 0.576503 0.668961 0.779475 1.123761 1.739931 2.241341 2.523417 2.835627 3.310922 3.730930 80.135292
29 79 0.099948 0.355069 0.728595 0.909140 1.124692 1.701241 2.335617 2.626862 2.839340 3.303524 3.933032 80.042938
29 80 0.110665 0.303563 0.522920 0.639260 0.856396 1.512684 2.391870 2.909329 3.105305 3.497756 4.009551 80.140701
29 81 0.213780 0.546410 0.871936 1.037789 1.335381 2.040009 2.743590 3.063522 3.278475 3.704591 4.195857 76.968666
29 82 0.416642 0.946992 1.360847 1.548170 1.898074 2.652560 3.311746 3.580724 3.795244 4.167823 4.528337 71.792839
29 83 0.225611 0.654798 1.102674 1.251827 1.538494 2.420980 3.360152 3.699608 3.846950 4.282076 4.788181 72.828651
29 84 0.171510 0.478414 0.858651 1.075029 1.387492 2.197830 3.143239 3.627659 3.851461 4.263394 4.751206 74.194115
29 85 0.323568 0.614827 0.862058 1.125179 1.643706 2.517772 3.272801 3.649119 3.897854 4.246442 4.535377 73.311302
29 86 0.556943 1.124907 1.510502 1.766250 2.234718 2.945084 3.367918 3.489114 3.720041 4.088151 4.383206 70.813164
29 87 0.393928 0.750778 1.019592 1.242182 1.649571 2.336110 2.892399 3.190745 3.497805 3.931548 4.308105 74.787231
29 88 0.473929 0.762593 0.914314 1.178145 1.770526 2.535727 2.910109 3.025576 3.313869 3.789311 4.118352 75.207550
29 89 0.335792 0.854659 1.464969 1.669452 1.742256 2.315823 3.001090 3.284966 3.361496 3.680963 4.175010 74.113525
29 90 0.415083 0.914558 1.356363 1.503785 1.637454 2.289877 3.042932 3.338658 3.353055 3.637980 4.112159 74.398094
29 91 0.360741 0.811402 1.357147 1.665955 1.827861 2.386938 3.047529 3.377604 3.477905 3.762244 4.187976 73.736694
29 92 0.421270 0.874475 1.256656 1.469172 1.719187 2.260338 2.773848 3.051396 3.269634 3.635275 4.067375 75.201378
29 93 0.239056 0.380775 0.512174 0.749107 1.192854 1.764721 2.205563 2.549736 2.939434 3.374937 3.697819 80.393822
29 94 0.284786 0.466062 0.598110 0.821373 1.261545 1.830869 2.228699 2.508085 2.874563 3.305986 3.631170 80.188751
29 95 0.199990 0.606531 1.102968 1.300205 1.464622 1.934181 2.407636 2.631510 2.861250 3.304662 3.891539 78.294907
29 96 0.109013 0.259355 0.440114 0.607184 0.886018 1.428509 2.010471 2.376017 2.628761 3.022606 3.485668 82.746284
29 97 0.047786 0.090371 0.138825 0.221751 0.431667 0.857521 1.362683 1.807839 2.253147 2.796420 3.244257 86.747726
29 98 0.111109 0.316830 0.554885 0.672299 0.850623 1.272747 1.717393 1.970573 2.201800 2.608531 3.119498 84.603706
29 99 0.126531 0.310301 0.528294 0.687562 0.900873 1.309702 1.735932 2.029671 2.317741 2.765154 3.315261 83.972977
29 100 0.065821 0.155034 0.251931 0.338373 0.506609 0.844656 1.210980 1.480466 1.758062 2.188494 2.689418 88.510155
29 101 0.041566 0.081166 0.126143 0.193983 0.342779 0.612357 0.902926 1.171302 1.496683 1.935051 2.372162 90.723885
29 102 0.123701 0.240145 0.325829 0.412690 0.608186 0.947701 1.252307 1.470042 1.739803 2.147348 2.578677 88.153572
29 103 0.059501 0.189179 0.397292 0.537723 0.671639 0.958551 1.287570 1.510135 1.720645 2.093498 2.626173 87.948105
29 104 0.050510 0.098574 0.146936 0.208939 0.341626 0.600838 0.899248 1.150769 1.391710 1.737804 2.122998 91.250053
29 105 0.107078 0.174040 0.210975 0.271532 0.420391 0.665004 0.877573 1.046070 1.264500 1.574961 1.880447 91.507431
29 106 0.067254 0.193909 0.359021 0.452126 0.563568 0.828132 1.119970 1.291902 1.436957 1.724360 2.130743 89.832062
29 107 0.104523 0.234463 0.359105 0.430759 0.535937 0.791698 1.085636 1.290541 1.459734 1.747718 2.128919 89.830971
29 108 0.056479 0.142274 0.243939 0.317938 0.428150 0.645184 0.866269 1.008456 1.150176 1.394761 1.700219 92.046150
29 109 0.089011 0.153231 0.191108 0.235958 0.345023 0.555534 0.767407 0.923516 1.081596 1.317645 1.560936 92.779037
29 110 0.057711 0.174993 0.326118 0.404697 0.496317 0.715218 0.948490 1.084332 1.219337 1.486105 1.857485 91.229195
29 111 0.040488 0.119359 0.231624 0.295806 0.357600 0.542640 0.798654 0.994276 1.140015 1.393073 1.771204 92.315262
29 112 0.019065 0.039971 0.063455 0.094387 0.166347 0.322423 0.514398 0.682435 0.856691 1.112210 1.392223 94.736397
29 113 0.046089 0.099285 0.147684 0.191723 0.283538 0.460544 0.636526 0.767019 0.918046 1.158778 1.442356 93.848412
29 114 0.044002 0.119811 0.222523 0.293620 0.382711 0.568415 0.782396 0.948233 1.115893 1.390079 1.762294 92.370018
29 115 0.033341 0.072332 0.122246 0.189008 0.326663 0.570252 0.816998 0.994069 1.162844 1.414981 1.684601 92.612663
29 116 0.185501 0.297875 0.344434 0.438178 0.666105 0.907623 1.002440 1.073636 1.273543 1.555618 1.765008 90.490036
29 117 0.259573 0.414349 0.451504 0.531900 0.761273 1.045622 1.166745 1.208516 1.336258 1.550146 1.720310 89.553802
29 118 0.034686 0.100877 0.197541 0.295925 0.477604 0.819476 1.156236 1.322019 1.442579 1.671748 1.910335 90.570976
29 119 0.081947 0.141839 0.185811 0.263110 0.474385 0.904715 1.333426 1.543428 1.620905 1.777833 1.901995 89.770599
29 120 0.160875 0.529516 0.900943 0.913859 0.902123 1.145890 1.399768 1.464083 1.509920 1.719897 2.039489 87.313637
29 121 0.084379 0.299897 0.639983 0.761545 0.792130 1.070309 1.424484 1.561133 1.574204 1.744736 2.073261 87.973938
29 122 0.025725 0.067739 0.121326 0.170656 0.294613 0.676435 1.288788 1.697352 1.795885 1.985281 2.190574 89.685623
29 123 0.073099 0.182951 0.312611 0.457262 0.722950 1.090707 1.323583 1.406257 1.555419 1.839834 2.102344 88.932976
29 124 0.515995 0.687871 0.624218 0.658547 0.887287 1.194961 1.350913 1.455976 1.680257 1.988641 2.208599 86.746742
29 125 0.067571 0.231583 0.476858 0.620558 0.787567 1.125006 1.420821 1.517723 1.620532 1.896573 2.250517 87.984695
29 126 0.043797 0.116587 0.210637 0.296278 0.477656 0.943005 1.533456 1.822556 1.858287 2.047698 2.305716 88.344330
29 127 0.197275 0.472638 0.683766 0.768865 0.921977 1.219994 1.442316 1.544376 1.726179 2.053793 2.390363 86.578461
29 128 0.337172 0.513815 0.563737 0.668780 0.926347 1.275930 1.490698 1.605570 1.780226 2.058502 2.284883 86.494347
29 129 0.075476 0.209865 0.367991 0.476230 0.662499 1.048485 1.428466 1.608258 1.728248 1.950807 2.184888 88.258781
29 130 0.110946 0.311508 0.527133 0.589235 0.680400 1.042363 1.482862 1.680093 1.704932 1.879387 2.170404 87.820740
29 131 0.148483 0.437548 0.754656 0.823605 0.847869 1.090155 1.356528 1.462353 1.536000 1.749121 2.054558 87.739128
29 132 0.122474 0.242234 0.322519 0.385608 0.547231 0.903938 1.271013 1.467732 1.576836 1.782390 1.987460 89.390564
29 133 0.062013 0.181189 0.326756 0.422706 0.577416 0.876880 1.133685 1.228318 1.320287 1.537363 1.792122 90.541260
29 134 0.256612 0.430165 0.461986 0.488412 0.641458 0.899698 1.071069 1.160701 1.312965 1.567812 1.792719 89.916405
29 135 0.134603 0.284281 0.351687 0.391162 0.545902 0.816650 0.978770 1.014672 1.115591 1.345965 1.568518 91.452202
29 136 0.049083 0.107974 0.158201 0.201881 0.322804 0.617104 0.951569 1.131250 1.219708 1.397436 1.569016 92.273972
29 137 0.058442 0.174625 0.316827 0.377143 0.449314 0.667767 0.909550 1.017196 1.058064 1.184940 1.373309 92.412827
29 138 0.060397 0.200196 0.409248 0.484413 0.483244 0.599602 0.770150 0.872111 0.921588 1.035116 1.234089 92.929848
29 139 0.043304 0.126969 0.228754 0.272362 0.319182 0.460547 0.635038 0.748207 0.824687 0.961529 1.150023 94.229401
29 140 0.006131 0.013305 0.024027 0.041883 0.085217 0.175248 0.293588 0.411485 0.530320 0.680444 0.820882 96.917473
29 141 0.007513 0.016444 0.027112 0.041703 0.073709 0.132435 0.200250 0.271693 0.363593 0.497574 0.648155 97.719818
29 142 0.001622 0.003280 0.005657 0.010431 0.023772 0.054572 0.099604 0.155726 0.231576 0.349042 0.484107 98.580605
29 143 0.016515 0.036384 0.058590 0.087719 0.147179 0.236605 0.316140 0.386911 0.482911 0.626470 0.784411 96.820160
29 144 0.019234 0.058896 0.108352 0.135497 0.175825 0.259577 0.348740 0.418164 0.501620 0.648990 0.842209 96.482895
29 145 0.005129 0.009746 0.014134 0.021614 0.042939 0.090191 0.150591 0.211509 0.279498 0.378998 0.482863 98.312782
29 146 0.003837 0.008277 0.014071 0.024031 0.051757 0.112772 0.187505 0.252028 0.317077 0.424216 0.540577 98.063850
29 147 0.023440 0.075948 0.151394 0.191046 0.220814 0.292114 0.382015 0.457333 0.532008 0.650119 0.814148 96.209625
29 148 0.007978 0.019567 0.034414 0.049950 0.080660 0.143279 0.217645 0.278231 0.332732 0.423418 0.537698 97.874428
29 149 0.001878 0.003684 0.006007 0.010686 0.024018 0.053844 0.095720 0.145839 0.209915 0.300450 0.390349 98.757607
29 150 0.009998 0.021417 0.033123 0.049604 0.089981 0.162909 0.233734 0.286985 0.347632 0.447997 0.556195 97.760429
29 151 0.019509 0.061428 0.121354 0.156460 0.188116 0.251927 0.326508 0.385606 0.440434 0.527033 0.643514 96.878113
29 152 0.003058 0.006763 0.011772 0.019132 0.036935 0.076925 0.130833 0.180727 0.225366 0.295297 0.377343 98.635849
29 153 0.001798 0.003649 0.006196 0.011500 0.027099 0.059891 0.099874 0.139455 0.184905 0.251508 0.316974 98.897156
29 154 0.022883 0.049035 0.072901 0.092754 0.125367 0.168051 0.204097 0.241061 0.295495 0.374301 0.461687 97.892365
29 155 0.009280 0.021662 0.035677 0.048447 0.071959 0.114178 0.157291 0.190125 0.224684 0.286056 0.362433 98.478210
29 156 0.005499 0.011930 0.018621 0.025447 0.039437 0.067452 0.101287 0.133207 0.166121 0.215692 0.273672 98.941635
29 157 0.003193 0.006598 0.011302 0.018815 0.035645 0.067334 0.103663 0.136100 0.169892 0.223602 0.285497 98.938354
29 158 0.017261 0.036437 0.054460 0.071095 0.099580 0.137890 0.169728 0.198856 0.238182 0.295134 0.355176 98.326202
29 159 0.003988 0.008436 0.013951 0.021025 0.035324 0.060654 0.088581 0.113964 0.141791 0.185342 0.236350 99.090591
29 160 0.002117 0.004023 0.006290 0.010231 0.019736 0.037154 0.057181 0.077385 0.100771 0.134653 0.170929 99.379524
29 161 0.007401 0.014585 0.022136 0.030033 0.043000 0.060647 0.077501 0.095077 0.117189 0.149132 0.185506 99.197792
29 162 0.006060 0.010009 0.013963 0.020738 0.034095 0.051616 0.067208 0.083442 0.103976 0.132829 0.163348 99.312714
29 163 0.003058 0.005727 0.008701 0.013256 0.022329 0.035799 0.049628 0.065139 0.085749 0.115259 0.147590 99.447762
29 164 0.002066 0.003784 0.006012 0.010145 0.019051 0.031866 0.044253 0.058224 0.077344 0.105964 0.137505 99.503792
29 165 0.006197 0.009993 0.012602 0.017448 0.028183 0.041675 0.052867 0.067193 0.089672 0.121667 0.155233 99.397270
29 166 0.001640 0.003028 0.004727 0.007813 0.015178 0.028275 0.043485 0.060167 0.080602 0.110221 0.142119 99.502739
29 167 0.004942 0.010668 0.017217 0.024965 0.039127 0.060366 0.080559 0.098493 0.119681 0.153134 0.192968 99.197876
29 168 0.007401 0.016968 0.027573 0.035689 0.047474 0.066876 0.087062 0.105790 0.127521 0.162988 0.208929 99.105736
29 169 0.001756 0.003287 0.005218 0.008584 0.016709 0.032108 0.051368 0.072014 0.094100 0.124964 0.157459 99.432434
29 170 0.002035 0.003964 0.006399 0.010676 0.021140 0.040972 0.064176 0.085955 0.107943 0.141435 0.177654 99.337646
29 171 0.008909 0.024475 0.043200 0.054150 0.065496 0.086372 0.109688 0.132453 0.162825 0.213915 0.282069 98.816452
29 172 0.003435 0.007161 0.011671 0.017922 0.031351 0.055732 0.082815 0.106709 0.131274 0.170977 0.218677 99.162277
29 173 0.001552 0.002819 0.004388 0.007575 0.015839 0.031621 0.051918 0.076785 0.109046 0.153993 0.199391 99.345078
29 174 0.006210 0.012134 0.018225 0.028053 0.050407 0.083279 0.110907 0.136021 0.172438 0.229596 0.290925 98.861809
29 175 0.015147 0.032829 0.047873 0.060675 0.086708 0.126614 0.159793 0.187315 0.228605 0.298189 0.380357 98.375893
29 176 0.003924 0.007955 0.012670 0.019792 0.037432 0.073164 0.116018 0.155296 0.195882 0.256492 0.322458 98.798920
29 177 0.004844 0.009866 0.015648 0.024179 0.046195 0.093544 0.151945 0.200092 0.240445 0.302607 0.370457 98.540184
29 178 0.021283 0.060033 0.106993 0.127868 0.146977 0.196635 0.253929 0.295414 0.337167 0.416327 0.530763 97.506615
29 179 0.016716 0.043715 0.080327 0.105500 0.132578 0.186936 0.248236 0.292546 0.332272 0.405973 0.509896 97.645309
29 180 0.005031 0.010338 0.016566 0.025183 0.047466 0.100395 0.174078 0.241013 0.297321 0.377864 0.462554 98.242188
29 181 0.017637 0.043914 0.075137 0.101403 0.143957 0.216153 0.284100 0.332725 0.392554 0.495255 0.620825 97.276344
29 182 0.037460 0.072439 0.099591 0.125176 0.177882 0.266110 0.342898 0.401318 0.480614 0.615531 0.772728 96.608253
29 183 0.028565 0.050798 0.067247 0.091074 0.146958 0.235642 0.309769 0.369902 0.456785 0.593892 0.735155 96.914215
29 184 0.010358 0.021885 0.035281 0.053262 0.097852 0.196865 0.318279 0.416847 0.508341 0.652603 0.809635 96.878792
29 185 0.034293 0.091867 0.161244 0.200331 0.248161 0.356579 0.473052 0.549372 0.622610 0.765426 0.966936 95.530128
29 186 0.041402 0.107225 0.189052 0.236621 0.286724 0.398895 0.521929 0.606910 0.688542 0.836123 1.043548 95.043030
29 187 0.017160 0.037911 0.063471 0.089664 0.143764 0.269702 0.432994 0.561273 0.657230 0.807950 0.989667 95.929214
29 188 0.056136 0.127990 0.200775 0.256527 0.344363 0.485900 0.612108 0.709205 0.838504 1.030233 1.243433 94.094826
29 189 0.071630 0.124820 0.180127 0.250167 0.358537 0.518536 0.668410 0.798706 0.946060 1.153091 1.377195 93.552711
29 190 0.093969 0.208786 0.318725 0.399613 0.516806 0.701762 0.857209 0.966419 1.114465 1.339512 1.594760 91.887978
29 191 0.051071 0.108294 0.179112 0.258717 0.395554 0.634744 0.881424 1.057364 1.211675 1.441784 1.699365 92.080894
29 192 0.175723 0.296093 0.352906 0.422254 0.591927 0.858302 1.057255 1.187460 1.366170 1.620402 1.849323 90.222183
29 193 0.122779 0.300334 0.490008 0.587612 0.697623 0.948611 1.194673 1.324572 1.435028 1.653586 1.942324 89.302849
29 194 0.088091 0.240453 0.426131 0.520690 0.632120 0.922233 1.251900 1.429884 1.524952 1.720696 1.997334 89.245514
29 195 0.177306 0.333217 0.459824 0.568694 0.751013 1.055571 1.327581 1.503900 1.671980 1.905428 2.140697 88.104790
29 196 0.216445 0.404311 0.513193 0.607862 0.825922 1.165159 1.395537 1.515237 1.705261 1.989534 2.233349 87.428192
29 197 0.156329 0.329222 0.489713 0.617120 0.819605 1.160819 1.455540 1.623092 1.783331 2.038980 2.320151 87.206093
29 198 0.112465 0.269968 0.433119 0.550450 0.746370 1.113870 1.454982 1.639039 1.806426 2.091328 2.407997 87.373985
29 199 0.301076 0.494006 0.552156 0.612160 0.803462 1.142776 1.414635 1.584125 1.785965 2.072717 2.325131 86.911789
29 200 0.085270 0.272428 0.531498 0.648121 0.742986 1.024294 1.334401 1.477363 1.569702 1.796347 2.123040 88.394554
29 201 0.056983 0.163738 0.299163 0.372594 0.489116 0.837723 1.311947 1.606874 1.721293 1.936393 2.234598 88.969574
29 202 0.091539 0.250946 0.428174 0.511246 0.633470 0.961360 1.331766 1.528570 1.637778 1.872734 2.183140 88.569275
29 203 0.089594 0.295606 0.572176 0.666486 0.710601 0.943193 1.231274 1.393859 1.517563 1.760125 2.109577 88.709953
29 204 0.052168 0.130716 0.221906 0.289558 0.414877 0.730254 1.130126 1.379907 1.487273 1.678673 1.926709 90.557831
29 205 0.057155 0.151722 0.251417 0.310671 0.427853 0.692978 0.975247 1.149964 1.313021 1.578590 1.869767 91.221619
29 206 0.129605 0.291526 0.405814 0.451275 0.556037 0.797722 1.026051 1.159839 1.308104 1.567817 1.869670 90.436539
29 207 0.043181 0.138704 0.291176 0.394831 0.495995 0.710161 0.950808 1.094106 1.200918 1.400214 1.688862 91.591042
29 208 0.027168 0.058023 0.092272 0.132097 0.223796 0.430929 0.694316 0.908991 1.084509 1.322474 1.561733 93.463692
29 209 0.074672 0.140990 0.184229 0.230489 0.350801 0.562556 0.739960 0.848557 0.982400 1.201735 1.424579 93.259033
29 210 0.075113 0.199116 0.327179 0.378827 0.440444 0.599357 0.761044 0.854935 0.950387 1.129991 1.369238 92.914368
29 211 0.060364 0.128214 0.196267 0.249792 0.332477 0.480992 0.628086 0.735034 0.845265 1.019881 1.232452 94.091179
29 212 0.033729 0.057820 0.084317 0.127929 0.216040 0.344182 0.459639 0.563576 0.691625 0.866521 1.041478 95.513138
29 213 0.055825 0.112657 0.167521 0.219137 0.303388 0.434021 0.553033 0.649523 0.767677 0.942451 1.142934 94.651833
29 214 0.055749 0.082533 0.110057 0.163940 0.259601 0.368267 0.455531 0.552457 0.687957 0.857457 1.018803 95.387642
29 215 0.074791 0.111460 0.142291 0.202348 0.315194 0.439263 0.521586 0.605436 0.743768 0.934972 1.116864 94.792023
29 216 0.066404 0.147432 0.223768 0.274961 0.353783 0.495307 0.625805 0.717204 0.831397 1.013652 1.228723 94.021568
29 217 0.052100 0.105949 0.161927 0.213019 0.290968 0.422636 0.550132 0.651318 0.767323 0.949692 1.171579 94.663361
29 218 0.024793 0.046470 0.068879 0.099262 0.162619 0.275589 0.394790 0.501081 0.626273 0.808476 1.007184 95.984581
29 219 0.033008 0.061416 0.088246 0.122573 0.194114 0.316051 0.433670 0.529162 0.640079 0.807347 0.994697 95.779640
29 220 0.039574 0.098221 0.161898 0.198878 0.250796 0.359257 0.471377 0.554031 0.650020 0.817404 1.043252 95.355293
29 221 0.027479 0.054944 0.085927 0.121524 0.183977 0.288518 0.393180 0.478924 0.572585 0.718760 0.895689 96.178497
29 222 0.033281 0.054315 0.072628 0.101477 0.158267 0.239514 0.314540 0.392607 0.498882 0.642013 0.794097 96.698380
29 223 0.028543 0.046731 0.066690 0.102776 0.174639 0.272427 0.355747 0.437574 0.549537 0.702173 0.857170 96.405991
29 224 0.062652 0.118086 0.168865 0.224383 0.318186 0.453183 0.561995 0.645392 0.757783 0.936559 1.144944 94.607964
29 225 0.066143 0.122743 0.171367 0.226073 0.325398 0.474224 0.593670 0.680141 0.794942 0.973613 1.161512 94.410172
29 226 0.137062 0.195676 0.223878 0.290192 0.434909 0.610570 0.715710 0.798215 0.939949 1.149799 1.335186 93.168854
29 227 0.095661 0.210496 0.302290 0.351113 0.444905 0.643060 0.824952 0.926152 1.033864 1.227565 1.445214 92.494728
29 228 0.103956 0.237113 0.362038 0.416077 0.491886 0.711874 0.950809 1.077217 1.153839 1.342898 1.608869 91.543427
29 229 0.129587 0.292296 0.409776 0.445204 0.517569 0.706331 0.879108 0.973804 1.090226 1.316871 1.590517 91.648712
29 230 0.101283 0.207843 0.303461 0.372342 0.497017 0.763535 1.033130 1.183256 1.285168 1.484413 1.718707 91.049850
29 231 0.081201 0.219730 0.389788 0.493449 0.613537 0.851201 1.090752 1.234562 1.378505 1.629026 1.934524 90.083725
29 232 0.240858 0.378178 0.449362 0.529041 0.685619 0.950965 1.198478 1.397902 1.614909 1.892610 2.142290 88.519791
29 233 0.110283 0.281382 0.440101 0.523787 0.678072 0.992955 1.255734 1.357181 1.475007 1.725737 2.006682 89.153084
29 234 0.097001 0.270259 0.480964 0.555758 0.621702 0.911626 1.297143 1.516036 1.604375 1.824553 2.170256 88.650322
29 235 0.106814 0.292349 0.511988 0.610590 0.711003 0.989951 1.312225 1.506968 1.654140 1.920472 2.278088 88.105408
29 236 0.210872 0.329331 0.393886 0.493944 0.721613 1.065862 1.333278 1.520944 1.755266 2.080441 2.354949 87.739609
29 237 0.152049 0.309182 0.405784 0.476690 0.677765 1.067825 1.387547 1.533989 1.711455 2.045052 2.377276 87.855385
29 238 0.138202 0.380041 0.661583 0.750600 0.821845 1.157312 1.568795 1.784775 1.898101 2.178922 2.609155 86.050667
29 239 0.147360 0.376749 0.623675 0.726752 0.853118 1.234112 1.666954 1.900604 2.050864 2.352859 2.747201 85.319748
29 240 0.205148 0.441845 0.668318 0.787081 0.948125 1.376525 1.839201 2.079720 2.199859 2.476975 2.853323 84.123878
29 241 0.151904 0.420853 0.688312 0.762371 0.884256 1.282567 1.707203 1.906605 2.060402 2.389815 2.808303 84.937408
29 242 0.194988 0.337559 0.482897 0.662607 0.951537 1.399837 1.796575 2.044981 2.243196 2.543246 2.858127 84.484451
29 243 0.160274 0.343294 0.489451 0.608815 0.880231 1.364006 1.757950 1.957883 2.200768 2.594475 2.974303 84.668549
29 244 0.276456 0.505399 0.691134 0.860465 1.127689 1.520476 1.829628 2.028789 2.258499 2.594782 2.949720 83.356964
29 245 0.344360 0.565868 0.683228 0.829368 1.136578 1.561143 1.831931 1.986454 2.226837 2.580029 2.894947 83.359253
29 246 0.234696 0.472299 0.661739 0.802794 1.067620 1.545098 1.935594 2.119528 2.299987 2.621525 2.977162 83.261955
29 247 0.154525 0.409333 0.699298 0.859042 1.060340 1.459617 1.825772 1.991661 2.135241 2.434508 2.827144 84.143517
29 248 0.439846 0.565066 0.598670 0.754762 1.093291 1.457092 1.657008 1.838462 2.138977 2.480583 2.700136 84.276108
29 249 0.262367 0.417522 0.506644 0.674013 1.030032 1.434305 1.627883 1.737002 1.977064 2.312916 2.542828 85.477425
29 250 0.115221 0.301926 0.507031 0.629554 0.833241 1.264806 1.673013 1.851343 1.975447 2.241558 2.562145 86.044716
29 251 0.212512 0.448473 0.657550 0.782512 0.946024 1.256327 1.530007 1.687912 1.846868 2.110523 2.423402 86.097893
29 252 0.232468 0.470650 0.665364 0.788431 0.973945 1.294713 1.547562 1.681075 1.841900 2.108873 2.400531 85.994492
29 253 0.136226 0.281617 0.414019 0.531113 0.744274 1.105084 1.420616 1.589003 1.729043 1.949577 2.173309 87.926117
29 254 0.313043 0.416472 0.487148 0.672744 0.983080 1.232862 1.350654 1.507435 1.783743 2.048690 2.193258 87.010872
29 255 0.284735 0.421480 0.528076 0.714641 1.007252 1.263665 1.382008 1.494166 1.700485 1.944877 2.125930 87.132683
29 256 0.199506 0.406380 0.593675 0.747703 0.939254 1.189572 1.370469 1.490249 1.665231 1.908236 2.148463 87.341270
29 257 0.101069 0.196408 0.309731 0.426641 0.594780 0.913206 1.265548 1.497675 1.630693 1.843169 2.100046 89.121033
29 258 0.127310 0.337920 0.559120 0.629893 0.708470 0.976664 1.259546 1.397333 1.510242 1.768054 2.126112 88.599342
29 259 0.121734 0.290843 0.476286 0.559813 0.645970 0.906070 1.210955 1.400295 1.535507 1.791986 2.147916 88.912621
29 260 0.090467 0.166375 0.237363 0.327872 0.506549 0.791669 1.043107 1.224892 1.439642 1.756998 2.074062 90.341003
29 261 0.104246 0.191273 0.261324 0.348013 0.535394 0.836498 1.093783 1.274215 1.487653 1.789569 2.081584 89.996452
29 262 0.112251 0.210923 0.301808 0.418693 0.652294 0.984969 1.228832 1.379243 1.576173 1.865268 2.124561 89.144989
29 263 0.247206 0.425908 0.523189 0.619126 0.849992 1.236185 1.530578 1.679259 1.836768 2.104616 2.358247 86.588928
29 264 0.155792 0.414413 0.721310 0.866388 0.986548 1.264385 1.540315 1.684306 1.815251 2.052420 2.355676 86.143196
29 265 0.377391 0.537564 0.627490 0.814688 1.167090 1.550227 1.765606 1.905157 2.112976 2.366369 2.516698 84.258743
29 266 0.288949 0.633758 0.887494 0.999249 1.202847 1.591468 1.892689 2.012351 2.147765 2.386652 2.623079 83.333702
29 267 0.169499 0.478010 0.838205 0.977318 1.074074 1.396011 1.761755 1.939056 2.036420 2.240324 2.535025 84.554306
29 268 0.329184 0.462723 0.539440 0.717949 1.078506 1.537816 1.872334 2.105511 2.335580 2.561857 2.682661 83.776436
29 269 0.244032 0.491668 0.669451 0.835934 1.153314 1.591224 1.856507 1.959165 2.148468 2.439464 2.667476 83.943298
29 270 0.246165 0.501595 0.683689 0.786817 0.981273 1.396434 1.792607 2.011453 2.182071 2.439942 2.701109 84.276840
29 271 0.108654 0.332422 0.609124 0.701532 0.789580 1.136839 1.560264 1.768824 1.861974 2.103460 2.474830 86.552498
29 272 0.108387 0.284281 0.504006 0.625824 0.758466 1.122402 1.572834 1.841199 1.960651 2.182650 2.501938 86.537369
29 273 0.233687 0.382282 0.474865 0.608588 0.883457 1.260012 1.535438 1.737381 2.004403 2.336069 2.593382 85.950432
29 274 0.241000 0.355075 0.422118 0.557366 0.826104 1.146527 1.354583 1.519479 1.767006 2.081484 2.338734 87.390526
29 275 0.107630 0.226862 0.354794 0.474619 0.646484 0.900238 1.120810 1.273276 1.441317 1.690379 1.967337 89.796249
29 276 0.182646 0.283952 0.342639 0.435833 0.633779 0.914169 1.128553 1.286349 1.475572 1.730829 1.968503 89.617172
29 277 0.157516 0.289704 0.385768 0.487136 0.673493 0.919963 1.082003 1.193932 1.388385 1.681921 1.963368 89.776817
29 278 0.152858 0.235994 0.271764 0.337272 0.500376 0.732818 0.893796 1.005264 1.173001 1.422182 1.648148 91.626526
29 279 0.058736 0.122173 0.182099 0.241324 0.355614 0.558168 0.744017 0.863862 0.990284 1.196411 1.418283 93.269035
29 280 0.074156 0.190227 0.293940 0.328050 0.396443 0.597722 0.813450 0.927810 1.015292 1.206356 1.463434 92.693115
29 281 0.054536 0.175805 0.346957 0.416778 0.447547 0.588712 0.766325 0.875434 0.961100 1.141306 1.418236 92.807266
29 282 0.027388 0.064821 0.104253 0.136460 0.206987 0.367960 0.553859 0.677018 0.768438 0.925785 1.105068 95.061966
29 283 0.021137 0.041621 0.057672 0.077464 0.135300 0.266740 0.422241 0.545295 0.665074 0.839962 1.001710 95.925781
29 284 0.034204 0.103736 0.186893 0.219606 0.265820 0.397082 0.546899 0.633773 0.694564 0.821131 1.000329 95.095963
29 285 0.038074 0.105945 0.191927 0.240331 0.289044 0.403248 0.535437 0.628085 0.702429 0.830055 1.007080 95.028343
29 286 0.020805 0.040800 0.062942 0.091748 0.151126 0.260758 0.375773 0.463218 0.546597 0.681183 0.823593 96.481461
29 287 0.031852 0.083985 0.142178 0.173733 0.211576 0.286149 0.372035 0.449449 0.531367 0.643394 0.776778 96.297501
29 288 0.016136 0.031075 0.048814 0.069293 0.100045 0.161199 0.234700 0.300703 0.359883 0.464788 0.608510 97.604843
30 31 0.000000 0.000000 0.000000 0.000000 0.000000 0.000000 0.000000 0.000000 0.000000 0.000000 0.000000 0.000000
30 32 0.562159 10.915061 19.993984 43.216366 15.291386 1.635538 0.194932 0.037820 0.014749 0.006000 0.001154 8.130852
30 33 10.183434 22.299707 6.820435 10.167393 11.205768 12.637483 12.883039 6.504639 0.684473 0.029326 0.001220 6.583087
30 34 1.671346 11.060393 10.212481 14.807921 11.286311 9.396072 7.841964 8.561769 8.685062 6.621632 2.559622 7.295424
30 35 0.531596 1.542135 0.799963 2.723696 6.508425 16.514402 15.981999 12.863763 8.416069 7.823683 6.198593 20.095676
30 36 2.427677 2.621488 2.589578 5.438111 11.125964 17.380428 22.344521 11.020864 6.558518 3.711858 2.688711 12.092282
30 37 1.961897 2.550045 2.553428 4.591735 9.548060 16.662601 22.172625 10.635340 6.866418 4.755137 4.228024 13.474688
30 38 0.248146 0.279192 0.455961 1.232050 2.106779 3.160403 7.892072 10.286199 17.538801 15.217585 12.725618 28.857195
30 39 0.154140 0.300089 0.431167 0.700055 1.220251 2.071417 4.430721 4.583438 9.060071 14.381866 22.378435 40.288345
30 40 0.383061 0.482500 0.620279 1.246480 2.282499 4.052852 8.846386 7.933231 9.270217 9.205225 12.197097 43.480175
30 41 0.115534 0.183870 0.256225 0.489983 0.939607 1.996904 5.054638 4.779871 5.778050 6.395544 9.971951 64.037827
30 42 0.024021 0.034173 0.048821 0.099003 0.205165 0.391410 0.632494 0.997914 1.637091 2.793350 4.400511 88.736046
30 43 0.036069 0.058037 0.085910 0.162030 0.339063 0.689160 1.167559 1.778359 2.653005 3.939108 5.280225 83.811478
30 44 0.045099 0.050890 0.073377 0.167353 0.352379 0.589820 0.881242 1.369053 2.140980 3.198122 4.386923 86.744759
30 45 0.023777 0.032674 0.047140 0.091460 0.171568 0.282906 0.416854 0.616355 0.930195 1.430276 2.095204 93.861595
30 46 0.018742 0.027452 0.036809 0.063106 0.113984 0.198324 0.295448 0.413157 0.586751 0.891357 1.313265 96.041611
30 47 0.024521 0.041584 0.057112 0.087446 0.146405 0.267036 0.424094 0.583784 0.762119 1.065943 1.475859 95.064095
30 48 0.028113 0.039954 0.053942 0.089831 0.143521 0.215072 0.296499 0.402933 0.552110 0.785507 1.102489 96.290031
30 49 0.025713 0.029592 0.035632 0.060454 0.097807 0.137170 0.176869 0.237695 0.328140 0.459260 0.622997 97.788673
30 50 0.021160 0.027865 0.033812 0.054126 0.089589 0.136668 0.181581 0.235165 0.316253 0.451672 0.627664 97.824440
30 51 0.018544 0.029921 0.040366 0.062106 0.103949 0.179044 0.268427 0.354840 0.448629 0.598816 0.785659 97.109695
30 52 0.030224 0.036179 0.044821 0.076039 0.128190 0.190499 0.255729 0.341680 0.459775 0.630222 0.835454 96.971184
30 53 0.031579 0.036610 0.044518 0.076119 0.129652 0.190956 0.252038 0.332099 0.443030 0.602894 0.793411 97.067093
30 54 0.007827 0.011342 0.015934 0.026782 0.048380 0.079871 0.112453 0.152935 0.210151 0.296498 0.401024 98.636803
30 55 0.017142 0.022550 0.029691 0.049598 0.090658 0.146952 0.196994 0.249742 0.314714 0.412051 0.525504 97.944405
30 56 0.020604 0.028367 0.037576 0.059814 0.101726 0.156960 0.212440 0.280016 0.364760 0.472707 0.587960 97.677071
30 57 0.019157 0.018923 0.022762 0.040782 0.071788 0.102152 0.131321 0.180470 0.249105 0.334439 0.429898 98.399200
30 58 0.007447 0.010594 0.015183 0.026542 0.048521 0.077452 0.107130 0.147099 0.205019 0.287544 0.385951 98.681519
30 59 0.008276 0.011443 0.016102 0.028330 0.051951 0.082967 0.113936 0.155528 0.215040 0.299786 0.400194 98.616447
30 60 0.017492 0.020100 0.025007 0.042952 0.077228 0.116647 0.151530 0.201668 0.277134 0.382178 0.500640 98.187431
30 61 0.019020 0.028637 0.038578 0.058879 0.100164 0.166205 0.235206 0.302663 0.374487 0.474453 0.586594 97.615112
30 62 0.020446 0.024929 0.031621 0.052217 0.088992 0.132750 0.173155 0.225091 0.293029 0.383384 0.486717 98.087669
30 63 0.029090 0.036577 0.046123 0.071611 0.113807 0.163775 0.210943 0.269453 0.343100 0.439759 0.549671 97.726097
30 64 0.021616 0.026792 0.033647 0.054598 0.093290 0.140219 0.181858 0.234001 0.307057 0.409143 0.527018 97.970757
30 65 0.023863 0.030872 0.040808 0.067063 0.113625 0.172298 0.226097 0.288822 0.369917 0.484623 0.617924 97.564087
30 66 0.053256 0.066211 0.081587 0.125724 0.200515 0.288667 0.360760 0.438807 0.535550 0.671517 0.825946 96.351456
30 67 0.048858 0.077553 0.098552 0.130722 0.196104 0.307070 0.412221 0.493237 0.576158 0.710924 0.867381 96.081215
30 68 0.079785 0.072961 0.081786 0.137316 0.218946 0.281255 0.325815 0.402072 0.503174 0.626349 0.761460 96.509079
30 69 0.081271 0.093257 0.112608 0.174322 0.261026 0.331377 0.381199 0.460933 0.580200 0.732936 0.900098 95.890778
30 70 0.135317 0.109344 0.117207 0.203397 0.327531 0.406955 0.462427 0.584320 0.757210 0.945694 1.132340 94.818260
30 71 0.090799 0.124686 0.152236 0.218918 0.351589 0.544787 0.700608 0.820956 0.961253 1.201309 1.486868 93.345993
30 72 0.064596 0.090544 0.117688 0.182711 0.313071 0.504794 0.675620 0.832699 1.021199 1.306161 1.633457 93.257462
30 73 0.101259 0.097906 0.117406 0.213662 0.383130 0.551220 0.680942 0.865487 1.122702 1.462024 1.841471 92.562798
30 74 0.133936 0.156598 0.200539 0.342615 0.590271 0.854436 1.071772 1.342827 1.681841 2.064266 2.429828 89.131073
30 75 0.109187 0.139164 0.180580 0.304898 0.561199 0.919086 1.226548 1.511521 1.834460 2.284735 2.768751 88.159874
30 76 0.045669 0.069390 0.100130 0.174084 0.353169 0.670591 0.997825 1.303030 1.672080 2.246120 2.892998 89.474907
30 77 0.086011 0.116950 0.162873 0.290193 0.566361 0.944518 1.273205 1.614065 2.063102 2.674054 3.286673 86.921997
30 78 0.242817 0.228275 0.291982 0.591806 1.134472 1.591700 1.861309 2.224072 2.691489 3.281019 3.885823 81.975235
30 79 0.094796 0.163293 0.233460 0.372656 0.756409 1.512461 2.259889 2.737544 3.185775 3.927220 4.605890 80.150612
30 80 0.086127 0.120499 0.173738 0.314875 0.643882 1.193772 1.726351 2.172996 2.663973 3.507401 4.505842 82.890541
30 81 0.180079 0.227190 0.307477 0.546410 1.051997 1.729812 2.279697 2.735940 3.231300 3.933816 4.625765 79.150513
30 82 0.442922 0.524256 0.685008 1.155192 1.945757 2.804342 3.405838 3.858005 4.215974 4.649643 5.042698 71.270363
30 83 0.278997 0.392058 0.480331 0.732198 1.386042 2.500642 3.384235 3.767787 4.032453 4.627754 5.169638 73.247864
30 84 0.229246 0.347849 0.465371 0.700524 1.219714 2.085655 2.894265 3.452652 3.938398 4.669837 5.365221 74.631271
30 85 0.586156 0.579490 0.664832 1.094931 1.817613 2.489504 2.903030 3.323758 3.782096 4.326032 4.831632 73.600929
30 86 0.893367 0.964278 1.121526 1.714221 2.593235 3.336104 3.721525 4.030377 4.255258 4.432323 4.538384 68.399399
30 87 0.827448 0.837402 0.904774 1.337211 1.982693 2.530293 2.834019 3.162683 3.522351 3.912506 4.250105 73.898514
30 88 0.858629 0.748582 0.862019 1.402305 2.019889 2.414326 2.681206 3.068657 3.402153 3.743190 4.115876 74.683167
30 89 0.684080 0.963343 1.042167 1.234980 1.735910 2.609540 3.187958 3.299798 3.371128 3.809515 4.309934 73.751656
30 90 0.549335 0.810342 1.010903 1.277249 1.689561 2.507213 3.198619 3.415677 3.441934 3.880011 4.486916 73.732239
30 91 0.647875 0.805026 0.901366 1.178949 1.659889 2.427675 3.027777 3.275064 3.364044 3.759009 4.282372 74.670952
30 92 0.526267 0.645526 0.777082 1.138172 1.692187 2.312598 2.752189 3.099407 3.440094 3.897936 4.343575 75.374969
30 93 0.428848 0.379287 0.442181 0.790030 1.289846 1.631124 1.864710 2.269034 2.757829 3.252722 3.730684 81.163704
30 94 0.463185 0.407538 0.462429 0.804598 1.321712 1.697122 1.932892 2.323564 2.818962 3.330710 3.797109 80.640182
30 95 0.240776 0.361217 0.443123 0.643206 1.176458 2.074715 2.777386 3.104048 3.377225 3.859419 4.256973 77.685455
30 96 0.134008 0.174371 0.239745 0.419002 0.778805 1.275087 1.737012 2.182719 2.640521 3.228030 3.846228 83.344475
30 97 0.089938 0.093505 0.121763 0.241243 0.482194 0.758370 0.986172 1.297433 1.762545 2.412288 3.135123 88.619431
30 98 0.123507 0.196562 0.262522 0.388788 0.698458 1.239931 1.736551 2.054078 2.351831 2.836995 3.329395 84.781387
30 99 0.116353 0.155027 0.209430 0.363545 0.714975 1.253602 1.737394 2.131379 2.524410 3.065149 3.597699 84.131035
30 100 0.083395 0.114279 0.152778 0.252542 0.456172 0.758329 1.051806 1.353225 1.711159 2.201519 2.753455 89.111343
30 101 0.072492 0.090648 0.124577 0.223282 0.403685 0.605779 0.771922 0.992646 1.329200 1.803658 2.343639 91.238472
30 102 0.151393 0.164347 0.194446 0.332144 0.611916 0.945045 1.181172 1.415087 1.722405 2.158466 2.600646 88.522926
30 103 0.067845 0.112839 0.160579 0.251239 0.467676 0.870350 1.306244 1.659415 1.981071 2.414890 2.828846 87.879005
30 104 0.082478 0.089547 0.114627 0.210144 0.385677 0.571051 0.714858 0.905245 1.180142 1.577953 2.051892 92.116386
30 105 0.126361 0.118311 0.140348 0.258803 0.465579 0.644185 0.756637 0.928850 1.184215 1.517797 1.867622 91.991295
30 106 0.085776 0.137533 0.182874 0.271512 0.488284 0.854488 1.165691 1.359472 1.553573 1.873518 2.193063 89.834221
30 107 0.114277 0.135559 0.171619 0.283633 0.500013 0.793336 1.041633 1.257095 1.474675 1.799099 2.167198 90.261864
30 108 0.082931 0.112488 0.146280 0.228374 0.383833 0.592999 0.772814 0.940429 1.135216 1.415324 1.725867 92.463448
30 109 0.131111 0.118958 0.134125 0.236336 0.408170 0.553204 0.636892 0.764631 0.957687 1.228880 1.528667 93.301338
30 110 0.065761 0.103894 0.138520 0.211495 0.393616 0.719971 1.015889 1.199408 1.365075 1.648394 1.931353 91.206619
30 111 0.043601 0.066750 0.090432 0.143382 0.269173 0.507431 0.765535 0.978682 1.181885 1.502923 1.869132 92.581070
30 112 0.030823 0.037357 0.052082 0.097299 0.183140 0.288941 0.385749 0.515016 0.705291 0.985500 1.322533 95.396263
30 113 0.061747 0.079989 0.102369 0.167346 0.300450 0.472852 0.603667 0.728487 0.899927 1.151318 1.420181 94.011673
30 114 0.053612 0.079565 0.107816 0.170583 0.311130 0.552567 0.793973 0.989054 1.170538 1.436972 1.724001 92.610184
30 115 0.059781 0.076830 0.109702 0.201443 0.368664 0.546317 0.681693 0.846255 1.078508 1.391313 1.717550 92.921951
30 116 0.265888 0.213965 0.231857 0.412052 0.677299 0.819251 0.894657 1.079184 1.321202 1.535535 1.697946 90.851166
30 117 0.273091 0.225032 0.259245 0.519728 0.962525 1.175247 1.174592 1.256114 1.422085 1.622994 1.771181 89.338165
30 118 0.044600 0.067665 0.100668 0.185848 0.395170 0.724459 1.027149 1.292330 1.591454 1.973351 2.271934 90.325371
30 119 0.098796 0.089841 0.119454 0.266183 0.546356 0.771957 0.897300 1.114985 1.460427 1.916496 2.353728 90.364479
30 120 0.218210 0.301971 0.347233 0.492941 0.850165 1.387701 1.736831 1.851189 1.918239 2.143098 2.360590 86.391830
30 121 0.115941 0.189429 0.260222 0.386747 0.677806 1.215804 1.700345 1.924959 2.019773 2.281988 2.567269 86.659714
30 122 0.035747 0.050446 0.071267 0.131607 0.288125 0.570070 0.848038 1.096232 1.407861 1.951048 2.563800 90.985764
30 123 0.082159 0.107772 0.158869 0.316441 0.638333 0.970445 1.183106 1.419356 1.757534 2.164571 2.487702 88.713715
30 124 0.438625 0.290046 0.325387 0.668473 1.147582 1.317044 1.351464 1.533062 1.761590 2.004083 2.243416 86.919228
30 125 0.109405 0.172400 0.227484 0.345519 0.629713 1.075956 1.429151 1.641737 1.869336 2.216556 2.494608 87.788132
30 126 0.055293 0.072202 0.105329 0.211288 0.465522 0.836368 1.130769 1.370465 1.662751 2.157150 2.676397 89.256470
30 127 0.221975 0.240038 0.292673 0.515571 0.927686 1.291037 1.480009 1.673829 1.932101 2.244706 2.489524 86.690849
30 128 0.497664 0.336303 0.342301 0.609347 0.993774 1.195271 1.272340 1.458157 1.701492 1.997337 2.292835 87.303177
30 129 0.116617 0.169113 0.224623 0.352987 0.607390 0.952383 1.213535 1.401434 1.629876 1.995731 2.344967 88.991341
30 130 0.113771 0.145959 0.184253 0.310981 0.621361 1.093292 1.409599 1.538091 1.660445 1.999166 2.378564 88.544510
30 131 0.186873 0.260535 0.324340 0.466026 0.738214 1.118679 1.417652 1.609328 1.772444 2.039330 2.300017 87.766563
30 132 0.236713 0.202016 0.214060 0.362113 0.600908 0.800462 0.911966 1.068387 1.301560 1.663253 2.072548 90.566010
30 133 0.080370 0.119537 0.162838 0.260827 0.465380 0.752590 0.995257 1.201643 1.439575 1.754128 2.020742 90.747116
30 134 0.185866 0.153270 0.184011 0.388876 0.762731 0.992073 1.038585 1.144654 1.328383 1.568539 1.774136 90.478882
30 135 0.159838 0.162890 0.186876 0.307956 0.517902 0.706143 0.821686 0.967696 1.167449 1.411238 1.624203 91.966125
30 136 0.074793 0.093180 0.118890 0.198341 0.343259 0.501625 0.601953 0.717619 0.916382 1.236503 1.591274 93.606178
30 137 0.059116 0.090315 0.119068 0.174519 0.303699 0.532112 0.742936 0.882114 1.003863 1.222779 1.457943 93.411537
30 138 0.065876 0.100812 0.131209 0.186320 0.308729 0.531924 0.750311 0.884390 0.957912 1.098459 1.258908 93.725151
30 139 0.053457 0.075360 0.095297 0.140725 0.233814 0.379290 0.518659 0.631617 0.726936 0.876859 1.051198 95.216789
30 140 0.011552 0.015876 0.023597 0.044488 0.085607 0.140015 0.194117 0.267656 0.373978 0.527755 0.706278 97.609077
30 141 0.009691 0.013801 0.019710 0.034818 0.065009 0.106506 0.149686 0.208309 0.290209 0.404458 0.537480 98.160324
30 142 0.002811 0.004212 0.006588 0.013488 0.030331 0.056768 0.084943 0.124789 0.189363 0.290197 0.409766 98.786751
30 143 0.016822 0.024133 0.035439 0.062655 0.115206 0.183152 0.249933 0.334791 0.445924 0.590009 0.742716 97.199219
30 144 0.016459 0.026291 0.035259 0.056194 0.111065 0.203686 0.295919 0.387367 0.498409 0.647490 0.786729 96.935127
30 145 0.005048 0.006522 0.009435 0.018379 0.036690 0.062578 0.090033 0.130624 0.192263 0.290030 0.415412 98.742989
30 146 0.004890 0.006767 0.010162 0.020443 0.044071 0.077176 0.110269 0.159872 0.243886 0.374118 0.522231 98.426117
30 147 0.015291 0.026669 0.038618 0.062030 0.121344 0.234412 0.361219 0.466408 0.551008 0.668437 0.785038 96.669533
30 148 0.008135 0.011725 0.016590 0.029696 0.059130 0.102001 0.144268 0.196998 0.272702 0.383936 0.506100 98.268723
30 149 0.002108 0.003047 0.004772 0.009682 0.020850 0.038427 0.058288 0.086840 0.131044 0.205242 0.304456 99.135246
30 150 0.007832 0.010752 0.015728 0.030305 0.062091 0.104564 0.145522 0.202188 0.288879 0.412371 0.539308 98.180458
30 151 0.014608 0.025928 0.037477 0.059282 0.112455 0.206673 0.304532 0.384050 0.450514 0.539870 0.624440 97.240173
30 152 0.003743 0.005341 0.007754 0.014632 0.030728 0.055366 0.081095 0.115782 0.168836 0.253812 0.354967 98.907944
30 153 0.002369 0.003308 0.005131 0.010710 0.024596 0.045228 0.067070 0.098881 0.149610 0.227669 0.314813 99.050613
30 154 0.017447 0.023957 0.033015 0.057194 0.105798 0.164607 0.213429 0.263609 0.316019 0.379252 0.438476 97.987198
30 155 0.011903 0.016178 0.020727 0.033727 0.062888 0.101849 0.135702 0.173106 0.221455 0.288503 0.353853 98.580109
30 156 0.005869 0.008352 0.011365 0.018756 0.033967 0.056046 0.077932 0.103540 0.136359 0.186583 0.244967 99.116257
30 157 0.004886 0.006433 0.009132 0.017192 0.034781 0.057713 0.079869 0.110655 0.155824 0.219486 0.285894 99.018135
30 158 0.018596 0.024475 0.031728 0.051588 0.090064 0.135019 0.172381 0.210686 0.247876 0.291398 0.331226 98.394958
30 159 0.006482 0.009114 0.012180 0.020182 0.037757 0.060748 0.080113 0.102030 0.132763 0.178202 0.226275 99.134155
30 160 0.002945 0.004271 0.006365 0.011599 0.022523 0.036647 0.049975 0.066917 0.090416 0.124842 0.163592 99.419907
30 161 0.009514 0.012197 0.015416 0.024598 0.042392 0.061300 0.076198 0.094433 0.117201 0.145307 0.172304 99.229141
30 162 0.009082 0.010568 0.013076 0.021641 0.037803 0.053369 0.065451 0.082291 0.104163 0.130695 0.155883 99.315987
30 163 0.004498 0.006268 0.008416 0.013501 0.023121 0.034795 0.045902 0.060443 0.079302 0.104327 0.131136 99.488297
30 164 0.003635 0.005035 0.007131 0.012605 0.022943 0.033356 0.042022 0.055364 0.075246 0.101467 0.128330 99.512871
30 165 0.007676 0.008514 0.010208 0.016877 0.029002 0.040417 0.049646 0.064286 0.084253 0.109616 0.136035 99.443474
30 166 0.002738 0.003886 0.005429 0.009587 0.018575 0.029679 0.039466 0.053347 0.075150 0.106937 0.140767 99.514435
30 167 0.005150 0.007573 0.010560 0.017329 0.031461 0.051795 0.072070 0.094241 0.120027 0.155488 0.192924 99.241379
30 168 0.006334 0.009208 0.012380 0.020000 0.036742 0.060935 0.084363 0.108817 0.136217 0.173677 0.211788 99.139534
30 169 0.002216 0.003207 0.004814 0.008728 0.016500 0.027458 0.039062 0.054243 0.074526 0.106562 0.146439 99.516243
30 170 0.002706 0.003808 0.005548 0.010265 0.020119 0.032883 0.045258 0.063090 0.090699 0.133232 0.182246 99.410149
30 171 0.007267 0.011958 0.016317 0.024473 0.043755 0.077525 0.113538 0.144980 0.172434 0.211782 0.253463 98.922508
30 172 0.003724 0.005324 0.007698 0.013722 0.026013 0.043305 0.061304 0.084127 0.114398 0.158607 0.209578 99.272202
30 173 0.001854 0.002577 0.003853 0.007484 0.015414 0.026564 0.038741 0.056641 0.083174 0.123378 0.172069 99.468246
30 174 0.005840 0.007922 0.011226 0.020513 0.039819 0.063951 0.086708 0.117893 0.162953 0.224132 0.287412 98.971626
30 175 0.013966 0.018873 0.024580 0.040442 0.073685 0.114915 0.150023 0.190145 0.241538 0.307077 0.370055 98.454704
30 176 0.004719 0.006566 0.009461 0.017324 0.034654 0.059385 0.083936 0.115331 0.160578 0.228667 0.306774 98.972610
30 177 0.007316 0.009752 0.013791 0.025297 0.049281 0.079571 0.106485 0.142524 0.198914 0.284617 0.381241 98.701210
30 178 0.026850 0.039729 0.049486 0.070882 0.123088 0.208428 0.283407 0.334216 0.380864 0.460175 0.544605 97.478271
30 179 0.023030 0.033202 0.043435 0.065111 0.110108 0.181718 0.252040 0.312859 0.371770 0.460204 0.557426 97.589096
30 180 0.008328 0.010977 0.014996 0.026595 0.052622 0.091035 0.127689 0.171157 0.234608 0.337726 0.464349 98.459915
30 181 0.021195 0.031504 0.043504 0.068408 0.120495 0.199573 0.276530 0.349584 0.429645 0.539811 0.652069 97.267685
30 182 0.043663 0.049571 0.060843 0.101585 0.180874 0.267658 0.329334 0.398176 0.494264 0.625157 0.753622 96.695259
30 183 0.029646 0.033550 0.043198 0.076838 0.139368 0.206353 0.258807 0.330097 0.434407 0.574604 0.720994 97.152138
30 184 0.016492 0.021847 0.029231 0.050613 0.098718 0.167891 0.228732 0.300304 0.412228 0.590073 0.796167 97.287704
30 185 0.042570 0.063120 0.081813 0.122130 0.211933 0.353695 0.480936 0.578533 0.674674 0.819608 0.968689 95.602295
30 186 0.058425 0.081785 0.103172 0.148804 0.242011 0.387418 0.521364 0.631199 0.737951 0.894664 1.062424 95.130783
30 187 0.032385 0.039656 0.051280 0.086645 0.157718 0.252508 0.333454 0.419781 0.536282 0.717529 0.932975 96.439781
30 188 0.072389 0.096020 0.126051 0.193644 0.306411 0.442397 0.562407 0.692640 0.843639 1.028144 1.214095 94.422165
30 189 0.134982 0.117991 0.125198 0.209915 0.358359 0.491552 0.578289 0.701110 0.863100 1.062677 1.267046 94.089783
30 190 0.125456 0.155468 0.193741 0.292865 0.460164 0.663601 0.838432 1.009328 1.180269 1.383674 1.587955 92.109047
30 191 0.108593 0.130590 0.164131 0.268126 0.451599 0.640113 0.763154 0.901658 1.104166 1.381919 1.667108 92.418846
30 192 0.245505 0.220482 0.240263 0.389165 0.614556 0.792101 0.901989 1.064793 1.270014 1.510110 1.744903 91.006119
30 193 0.202046 0.244789 0.279986 0.405919 0.655169 0.963064 1.170225 1.319211 1.480237 1.722296 1.959270 89.597786
30 194 0.133348 0.189306 0.238263 0.342999 0.564169 0.910082 1.190626 1.346973 1.472460 1.724682 2.007575 89.879517
30 195 0.291396 0.271054 0.298892 0.474483 0.742724 0.973937 1.125863 1.320793 1.545482 1.813626 2.080130 89.061615
30 196 0.314579 0.305473 0.334449 0.518251 0.801290 1.042604 1.190708 1.379009 1.613077 1.890404 2.147216 88.462936
30 197 0.200191 0.233854 0.294579 0.478344 0.782782 1.093469 1.306153 1.509706 1.734790 2.025968 2.317822 88.022339
30 198 0.138031 0.179666 0.230820 0.373438 0.653567 0.992708 1.237831 1.451188 1.714000 2.075065 2.419606 88.534081
30 199 0.317257 0.242437 0.263094 0.481818 0.816513 1.046735 1.181660 1.401234 1.651536 1.933086 2.208943 88.455688
30 200 0.094587 0.138997 0.186361 0.297145 0.540143 0.898169 1.185655 1.383583 1.597563 1.946567 2.297777 89.433456
30 201 0.057201 0.080385 0.111841 0.188303 0.355683 0.640523 0.923849 1.160533 1.406502 1.823815 2.316456 90.934906
30 202 0.100983 0.121612 0.150770 0.251962 0.479222 0.818681 1.114972 1.350791 1.575245 1.905707 2.235875 89.894180
30 203 0.070623 0.111311 0.155725 0.242528 0.440269 0.792191 1.136046 1.368912 1.559850 1.888573 2.248394 89.985580
30 204 0.049095 0.058180 0.078347 0.146453 0.292775 0.501880 0.696747 0.907427 1.172293 1.564904 2.010421 92.521477
30 205 0.062067 0.086400 0.114872 0.183029 0.326157 0.542969 0.741640 0.926495 1.148206 1.470675 1.814005 92.583481
30 206 0.120541 0.134082 0.163189 0.275711 0.490779 0.739752 0.918281 1.083264 1.271850 1.542654 1.831431 91.428467
30 207 0.039487 0.063456 0.092923 0.150771 0.278444 0.507665 0.764123 0.992404 1.204146 1.482635 1.763565 92.660378
30 208 0.042029 0.050643 0.069123 0.127785 0.240054 0.370261 0.474398 0.603604 0.793262 1.069174 1.388584 94.771072
30 209 0.104218 0.107082 0.126041 0.209288 0.353360 0.496013 0.596699 0.724996 0.902147 1.134469 1.373514 93.872169
30 210 0.094671 0.137371 0.166379 0.231089 0.381509 0.607493 0.774545 0.869027 0.965442 1.135492 1.307033 93.329948
30 211 0.092312 0.111551 0.135747 0.202306 0.316678 0.450438 0.560056 0.674743 0.810044 0.989988 1.182357 94.473778
30 212 0.073584 0.073660 0.088616 0.151073 0.254849 0.348916 0.420286 0.523082 0.658973 0.821371 0.985307 95.600281
30 213 0.090392 0.112161 0.137141 0.207302 0.328471 0.452596 0.541011 0.638400 0.765318 0.921963 1.072116 94.733124
30 214 0.112637 0.104249 0.122062 0.202104 0.313859 0.391952 0.449718 0.553596 0.694032 0.851898 1.007552 95.196335
30 215 0.140743 0.112920 0.122514 0.209930 0.338637 0.420118 0.476366 0.594700 0.755718 0.920707 1.068548 94.839096
30 216 0.101475 0.142544 0.173693 0.241724 0.378043 0.559113 0.689475 0.780568 0.886071 1.048445 1.206919 93.791931
30 217 0.092000 0.113450 0.136644 0.204520 0.329693 0.482056 0.597341 0.705226 0.831513 1.001061 1.172657 94.333839
30 218 0.044097 0.053985 0.069204 0.113050 0.193007 0.292439 0.379862 0.483659 0.621720 0.810563 1.020349 95.918068
30 219 0.050692 0.062873 0.082149 0.135220 0.228573 0.337675 0.424285 0.522020 0.652115 0.833454 1.033765 95.637177
30 220 0.054629 0.083383 0.104131 0.143466 0.238281 0.398618 0.540431 0.639948 0.738087 0.892231 1.056260 95.110535
30 221 0.046182 0.060411 0.079451 0.127038 0.211445 0.312354 0.394813 0.486290 0.607061 0.772132 0.950506 95.952316
30 222 0.057300 0.062019 0.072606 0.115116 0.186860 0.259161 0.317536 0.399151 0.507242 0.639088 0.780316 96.603607
30 223 0.052317 0.059659 0.076198 0.127468 0.213250 0.295980 0.360724 0.449893 0.567047 0.703652 0.841590 96.252220
30 224 0.099859 0.121396 0.147460 0.223378 0.344851 0.464580 0.549509 0.651736 0.786884 0.953209 1.120893 94.536247
30 225 0.137876 0.162846 0.186793 0.262802 0.380077 0.495183 0.572829 0.664065 0.790088 0.959450 1.136243 94.251747
30 226 0.227649 0.172629 0.180198 0.306360 0.483727 0.587184 0.645814 0.780411 0.960126 1.148101 1.314121 93.193680
30 227 0.140781 0.185002 0.217978 0.303192 0.463135 0.674152 0.808111 0.885152 0.983707 1.183876 1.406127 92.748795
30 228 0.175701 0.193914 0.214451 0.323230 0.531417 0.770727 0.911853 1.022549 1.169998 1.418000 1.682515 91.585640
30 229 0.198061 0.225079 0.251272 0.354351 0.527723 0.738073 0.898867 1.042400 1.192408 1.410209 1.640665 91.520897
30 230 0.191956 0.194875 0.220535 0.345746 0.549559 0.760212 0.898829 1.035081 1.195017 1.442037 1.723736 91.442421
30 231 0.098488 0.141382 0.196681 0.310996 0.509342 0.772045 1.008380 1.222442 1.446855 1.745835 2.045620 90.501938
30 232 0.340068 0.236605 0.241166 0.439517 0.754840 0.961675 1.066816 1.269233 1.526660 1.827515 2.127825 89.208076
30 233 0.161039 0.222455 0.277519 0.398158 0.619651 0.923833 1.163173 1.343412 1.541773 1.853737 2.180819 89.314430
30 234 0.135763 0.177267 0.207520 0.309466 0.550068 0.933002 1.218844 1.371583 1.530131 1.878988 2.284469 89.402893
30 235 0.130825 0.175196 0.236549 0.376379 0.618991 0.940136 1.235454 1.502447 1.749500 2.061580 2.378554 88.594391
30 236 0.327297 0.234469 0.249546 0.462877 0.791538 1.005743 1.134332 1.380860 1.678916 1.998115 2.312771 88.423538
30 237 0.214115 0.238243 0.289973 0.456847 0.717036 0.973737 1.151114 1.354057 1.624262 1.996460 2.388581 88.595573
30 238 0.198815 0.277974 0.333043 0.462705 0.749500 1.207387 1.569849 1.770980 1.948046 2.292113 2.667287 86.522301
30 239 0.203232 0.294705 0.381604 0.518673 0.759091 1.179078 1.580226 1.834245 2.000689 2.332606 2.753817 86.162033
30 240 0.332555 0.358500 0.396720 0.596126 0.966908 1.398630 1.685476 1.911189 2.154338 2.524091 2.901900 84.773567
30 241 0.196422 0.322378 0.436613 0.591200 0.887468 1.380458 1.783896 1.975438 2.110436 2.417006 2.770887 85.127792
30 242 0.458548 0.413509 0.448956 0.723721 1.150212 1.510913 1.719417 1.960001 2.214722 2.515588 2.808851 84.075562
30 243 0.208600 0.272624 0.354374 0.552278 0.897212 1.306547 1.618282 1.892876 2.190303 2.555995 2.894262 85.256645
30 244 0.394130 0.421646 0.496518 0.774308 1.191614 1.539078 1.745619 1.991461 2.286872 2.604556 2.887776 83.666420
30 245 0.513417 0.498947 0.544331 0.798161 1.147401 1.445089 1.637760 1.880042 2.166492 2.492395 2.800660 84.075310
30 246 0.356822 0.407576 0.469810 0.702840 1.079618 1.447471 1.667592 1.889354 2.182495 2.572406 2.954281 84.269730
30 247 0.162729 0.223850 0.306765 0.507377 0.879421 1.301726 1.621460 1.893991 2.174340 2.516370 2.813287 85.598686
30 248 0.526652 0.323758 0.360762 0.723549 1.175095 1.311977 1.390082 1.708001 2.081091 2.369105 2.601875 85.428055
30 249 0.515421 0.371430 0.381335 0.661449 1.049181 1.243146 1.336773 1.586518 1.909030 2.212531 2.460542 86.272644
30 250 0.174026 0.243325 0.300314 0.448453 0.757935 1.165315 1.432023 1.598871 1.817094 2.177919 2.525015 87.359711
30 251 0.252593 0.282964 0.341976 0.540485 0.866666 1.210302 1.455382 1.674418 1.871156 2.115460 2.368012 87.020584
30 252 0.350625 0.385004 0.429506 0.622371 0.935869 1.255050 1.466659 1.664842 1.870229 2.114479 2.346950 86.558411
30 253 0.231536 0.288445 0.358901 0.542958 0.813877 1.048903 1.192759 1.353865 1.567155 1.827036 2.073341 88.701218
30 254 0.487779 0.355604 0.373579 0.641108 0.970012 1.093538 1.170213 1.410091 1.686422 1.881658 2.022068 87.907928
30 255 0.446280 0.339153 0.356151 0.615365 0.969577 1.120201 1.174080 1.359169 1.597341 1.801421 1.957129 88.264130
30 256 0.261140 0.327882 0.397731 0.568174 0.821841 1.087081 1.283985 1.470556 1.664470 1.885510 2.089357 88.142273
30 257 0.230856 0.246012 0.275159 0.408586 0.624537 0.859121 1.021844 1.184506 1.381336 1.670423 1.989299 90.108322
30 258 0.179157 0.266793 0.320481 0.400031 0.568889 0.884719 1.176119 1.345804 1.467009 1.711418 2.003063 89.676514
30 259 0.198161 0.250670 0.281738 0.381965 0.587545 0.888870 1.119884 1.275215 1.433195 1.708620 2.015526 89.858612
30 260 0.178122 0.184769 0.221337 0.360246 0.579809 0.794629 0.956377 1.153654 1.390853 1.674678 1.952255 90.553268
30 261 0.220824 0.226611 0.265736 0.423050 0.664102 0.873502 1.002760 1.166597 1.383327 1.654549 1.923618 90.195328
30 262 0.264965 0.291308 0.333763 0.499824 0.772142 1.017412 1.154566 1.304651 1.506639 1.748948 1.957573 89.148209
30 263 0.341854 0.310463 0.342210 0.568188 0.924325 1.186364 1.284749 1.413192 1.591638 1.851779 2.116607 88.068634
30 264 0.264605 0.367179 0.449169 0.608448 0.873399 1.182754 1.416445 1.607646 1.809460 2.057832 2.267769 87.095291
30 265 0.663407 0.423316 0.426533 0.726885 1.078568 1.248325 1.365983 1.626306 1.875967 2.100815 2.325299 86.138596
30 266 0.475144 0.528330 0.586407 0.850781 1.239236 1.540355 1.666304 1.807486 2.030064 2.331714 2.604207 84.339973
30 267 0.193517 0.291484 0.388178 0.571297 0.918798 1.377689 1.711660 1.898330 2.051992 2.319007 2.581466 85.696579
30 268 0.378756 0.252417 0.276335 0.550091 0.972802 1.224261 1.373416 1.682841 2.031995 2.350746 2.627882 86.278458
30 269 0.289473 0.319162 0.396392 0.645173 1.003773 1.300334 1.511236 1.792294 2.134156 2.482767 2.774417 85.350822
30 270 0.278074 0.298493 0.346655 0.555667 0.906809 1.261146 1.479176 1.686232 1.940707 2.304172 2.681446 86.261421
30 271 0.137843 0.206846 0.255041 0.348192 0.575584 0.987688 1.363905 1.587115 1.773909 2.123568 2.497758 88.142548
30 272 0.131636 0.177660 0.232262 0.365398 0.633403 1.023999 1.358932 1.608248 1.832279 2.167390 2.515616 87.953171
30 273 0.289920 0.250822 0.287280 0.508108 0.842401 1.084890 1.247146 1.512619 1.836611 2.166434 2.457337 87.516426
30 274 0.367386 0.294383 0.308324 0.518693 0.836553 1.044242 1.160006 1.377011 1.661566 1.957717 2.217720 88.256401
30 275 0.170563 0.216300 0.267217 0.405459 0.640848 0.888846 1.058542 1.222738 1.423523 1.668748 1.893885 90.143326
30 276 0.243306 0.212626 0.241518 0.427004 0.719689 0.922282 1.031056 1.209677 1.435684 1.683480 1.914213 89.959457
30 277 0.270025 0.261657 0.291505 0.460427 0.712617 0.897498 1.008879 1.188154 1.428821 1.682313 1.895896 89.902206
30 278 0.243122 0.194638 0.207994 0.357993 0.572980 0.710501 0.791349 0.949515 1.151973 1.377265 1.599709 91.842964
30 279 0.100908 0.120884 0.150152 0.241161 0.400913 0.569256 0.680117 0.800619 0.972399 1.214152 1.463258 93.286179
30 280 0.091367 0.116553 0.141735 0.217499 0.383209 0.628149 0.815485 0.934610 1.048366 1.264511 1.506617 92.851898
30 281 0.065253 0.095146 0.123228 0.186852 0.330708 0.572478 0.808767 0.987426 1.129574 1.329117 1.522173 92.849281
30 282 0.036688 0.045746 0.061974 0.110302 0.199492 0.308934 0.402293 0.512079 0.655943 0.862471 1.101304 95.702774
30 283 0.032627 0.037971 0.048798 0.085520 0.152354 0.230229 0.294429 0.380406 0.516159 0.723877 0.965305 96.532318
30 284 0.035794 0.053891 0.070794 0.109683 0.204200 0.358974 0.492653 0.593002 0.704767 0.879460 1.049162 95.447624
30 285 0.037032 0.057301 0.081054 0.125410 0.211447 0.351877 0.500397 0.627950 0.731595 0.873235 1.023876 95.378830
30 286 0.039327 0.038937 0.045850 0.079438 0.139228 0.202621 0.255086 0.332503 0.441913 0.592417 0.758417 97.074265
30 287 0.031026 0.051382 0.070223 0.098336 0.151307 0.232296 0.316030 0.394733 0.471189 0.573679 0.682699 96.927101
30 288 0.023703 0.031996 0.041345 0.063985 0.100990 0.155208 0.203534 0.250191 0.304359 0.404066 0.540117 97.880508
31 32 0.000000 0.000000 0.000000 0.000000 0.000000 0.000000 0.000000 0.000000 0.000000 0.000000 0.000000 0.000000
31 33 0.549757 10.176135 19.314548 43.508114 16.143713 2.000898 0.262670 0.050385 0.017862 0.007029 0.001393 7.967500
31 34 5.394360 14.731476 5.168874 8.386885 10.934880 16.610533 19.627232 10.328596 1.108694 0.053931 0.002414 7.652125
31 35 0.877991 7.415822 7.806020 10.794335 8.213317 8.906369 8.948887 10.755592 12.176230 10.291560 4.118353 9.695525
31 36 1.242497 4.017662 1.994656 5.293784 11.538909 24.904924 18.539888 10.134782 4.543968 3.378967 2.418838 11.991124
31 37 1.515143 2.104299 1.955544 2.995415 5.578185 13.344781 28.967438 17.226011 8.711997 3.994270 2.434121 11.172798
31 38 0.208719 0.502186 0.605117 0.816804 1.745587 6.416265 17.288692 11.139057 9.537603 10.199896 12.874153 28.665918
31 39 0.156975 0.306317 0.604436 1.275958 1.678923 2.239687 5.728784 8.342708 16.915251 16.473394 15.221169 31.056395
31 40 0.284712 0.970908 1.534612 1.678524 1.893964 2.766781 5.553872 5.156047 8.609909 12.556657 21.096621 37.897396
31 41 0.069244 0.171995 0.302202 0.511609 0.667725 1.117019 2.660002 2.632280 3.593029 4.739284 9.658499 73.877106
31 42 0.033638 0.060757 0.088563 0.159919 0.270253 0.614644 1.708544 1.642569 1.896838 2.261549 4.316382 86.946342
31 43 0.041718 0.101242 0.169662 0.251717 0.362756 0.620142 1.001374 1.445634 2.039123 3.020497 4.287268 86.658875
31 44 0.035761 0.053221 0.068364 0.114900 0.217247 0.420062 0.689520 1.046827 1.610648 2.550155 3.713187 89.480118
31 45 0.024335 0.043855 0.060381 0.088896 0.136483 0.232873 0.364433 0.530596 0.775604 1.207044 1.839971 94.695526
31 46 0.022382 0.046956 0.069199 0.092804 0.126150 0.203860 0.308663 0.418471 0.559825 0.824429 1.226441 96.100822
31 47 0.023133 0.053602 0.085710 0.114207 0.148873 0.232052 0.349740 0.469421 0.609342 0.859385 1.237221 95.817307
31 48 0.023846 0.044500 0.062157 0.084685 0.116569 0.177532 0.255133 0.338258 0.443661 0.627811 0.897081 96.928772
31 49 0.016378 0.025704 0.032581 0.048265 0.077790 0.124236 0.170506 0.218584 0.288060 0.406327 0.556206 98.035362
31 50 0.018092 0.032001 0.041560 0.056137 0.082453 0.130548 0.183822 0.234760 0.302475 0.424019 0.589240 97.904892
31 51 0.019132 0.040957 0.059539 0.077665 0.106953 0.166564 0.236793 0.298269 0.373950 0.515599 0.717549 97.387032
31 52 0.020067 0.033729 0.045512 0.066944 0.105691 0.167804 0.233670 0.297502 0.383275 0.531421 0.722512 97.391876
31 53 0.024796 0.038357 0.045036 0.061444 0.097078 0.157456 0.220900 0.281279 0.362036 0.498106 0.669100 97.544411
31 54 0.023208 0.045671 0.065811 0.090941 0.134786 0.217241 0.312748 0.394132 0.488702 0.653659 0.869382 96.703720
31 55 0.016404 0.029163 0.038617 0.051317 0.079497 0.126786 0.172342 0.215081 0.272984 0.368312 0.486538 98.142960
31 56 0.016157 0.032955 0.050263 0.068881 0.100198 0.149806 0.200226 0.249875 0.315880 0.419359 0.548458 97.847946
31 57 0.012310 0.018678 0.025403 0.039385 0.067347 0.107596 0.146424 0.188838 0.244865 0.327672 0.425352 98.396126
31 58 0.006790 0.012838 0.019091 0.028432 0.048054 0.081429 0.117097 0.154423 0.205819 0.289653 0.397141 98.639229
31 59 0.008547 0.015305 0.021392 0.031368 0.054063 0.093389 0.134069 0.176804 0.238146 0.335893 0.453821 98.437202
31 60 0.014926 0.025107 0.033524 0.048196 0.081347 0.136748 0.190316 0.239769 0.304672 0.408321 0.530112 97.986961
31 61 0.021878 0.050100 0.075681 0.093556 0.125801 0.187486 0.250347 0.305817 0.382897 0.512950 0.680974 97.312515
31 62 0.014558 0.028067 0.041381 0.057100 0.086825 0.140628 0.197522 0.247027 0.303441 0.396238 0.514415 97.972801
31 63 0.020093 0.037653 0.051377 0.068511 0.105813 0.168280 0.225982 0.275368 0.342577 0.450748 0.578821 97.674782
31 64 0.011601 0.022515 0.034387 0.050329 0.082526 0.138962 0.197131 0.248882 0.313334 0.418751 0.550601 97.930977
31 65 0.019970 0.036438 0.049454 0.066706 0.105156 0.172490 0.237599 0.293474 0.366783 0.485778 0.628030 97.538116
31 66 0.034831 0.065376 0.091311 0.121395 0.180863 0.287248 0.389156 0.464772 0.548806 0.692286 0.870483 96.253471
31 67 0.038561 0.095039 0.152556 0.180954 0.222182 0.318671 0.421122 0.492530 0.575316 0.729770 0.942502 95.830795
31 68 0.051481 0.081130 0.100618 0.131806 0.195295 0.293253 0.377992 0.448044 0.536226 0.677711 0.841085 96.265358
31 69 0.061008 0.105407 0.131651 0.166150 0.243428 0.356477 0.440770 0.511749 0.630297 0.817417 1.022590 95.513062
31 70 0.073640 0.110875 0.138999 0.193603 0.298779 0.440958 0.545744 0.634025 0.763215 0.968843 1.198408 94.632912
31 71 0.083633 0.187784 0.265316 0.298362 0.373551 0.559671 0.745475 0.864233 1.003743 1.273257 1.634946 92.710030
31 72 0.049437 0.120210 0.208364 0.277456 0.372675 0.576920 0.806917 0.969217 1.119565 1.392335 1.775626 92.331276
31 73 0.084852 0.139301 0.177992 0.241953 0.388047 0.647234 0.903639 1.121054 1.376340 1.741106 2.120710 91.057762
31 74 0.126150 0.241192 0.342208 0.456754 0.665287 0.992990 1.263883 1.456115 1.711816 2.105941 2.542239 88.095428
31 75 0.138929 0.298189 0.432430 0.534172 0.727986 1.107416 1.460531 1.692967 1.974904 2.445961 3.004954 86.181557
31 76 0.060968 0.153438 0.258296 0.350049 0.551344 1.007100 1.498481 1.770104 1.989617 2.454432 3.062199 86.843964
31 77 0.108534 0.246167 0.364848 0.467670 0.731426 1.252856 1.710069 1.948057 2.257903 2.850382 3.513131 84.548965
31 78 0.449787 0.671298 0.667896 0.733720 1.088827 1.768134 2.284754 2.538469 2.879579 3.517078 4.131684 79.268768
31 79 0.169312 0.542509 0.923452 0.999404 1.217515 1.925647 2.639771 2.885555 3.107614 3.711494 4.465221 77.412506
31 80 0.123797 0.302155 0.469149 0.590088 0.917995 1.773923 2.727779 3.136558 3.326453 3.908162 4.603031 78.120903
31 81 0.206429 0.463797 0.666381 0.811508 1.219092 2.114649 2.960230 3.347870 3.705061 4.371716 4.985113 75.148155
31 82 0.482061 0.970060 1.282871 1.493693 2.019209 3.056307 3.841932 4.031349 4.170562 4.594426 4.984611 69.072914
31 83 0.353770 0.935489 1.357552 1.413714 1.773858 2.874539 3.853035 4.011584 4.061316 4.565682 5.132426 69.667038
31 84 0.208337 0.568021 0.962919 1.159019 1.509767 2.467467 3.514687 3.940846 4.093590 4.576470 5.182740 71.816132
31 85 0.459535 0.849642 1.037483 1.213748 1.754792 2.774025 3.548707 3.810544 4.042555 4.542346 4.973281 70.993340
31 86 0.709352 1.402814 1.805280 1.995039 2.452715 3.251101 3.739048 3.811770 3.932176 4.218579 4.457978 68.224144
31 87 0.469936 0.851012 1.110625 1.373524 1.913784 2.778802 3.377835 3.562681 3.729712 4.092549 4.405918 72.333618
31 88 0.647281 0.942712 1.025605 1.236664 1.810996 2.664208 3.154423 3.322287 3.594724 4.076769 4.417891 73.106438
31 89 0.392567 0.963225 1.493103 1.617354 1.761054 2.482896 3.230258 3.449448 3.503766 3.926756 4.520843 72.658730
31 90 0.428576 0.960183 1.412308 1.525872 1.649186 2.342680 3.117899 3.402401 3.452542 3.864783 4.497384 73.346184
31 91 0.463522 0.947747 1.324576 1.459630 1.653217 2.363896 3.117926 3.426487 3.539668 3.948957 4.490382 73.264000
31 92 0.405643 0.775785 1.082530 1.318681 1.675063 2.368519 2.996320 3.304079 3.527544 3.966874 4.466578 74.112381
31 93 0.318276 0.453219 0.559513 0.796541 1.258515 1.842167 2.258028 2.587035 2.998453 3.512294 3.946707 79.469254
31 94 0.409336 0.603230 0.691783 0.892615 1.345936 1.960520 2.356205 2.605932 2.966958 3.470706 3.892144 78.804634
31 95 0.264111 0.667450 0.987664 1.114636 1.458242 2.225430 2.835192 2.990205 3.174095 3.650273 4.164245 76.468452
31 96 0.151811 0.341061 0.531788 0.688798 0.969274 1.517395 2.045980 2.340215 2.602507 3.081170 3.647794 82.082207
31 97 0.077538 0.140229 0.199966 0.303608 0.583729 1.134562 1.689986 2.048554 2.362781 2.842695 3.290591 85.325760
31 98 0.177748 0.490257 0.756425 0.807065 0.987694 1.502838 1.978317 2.150575 2.344113 2.803780 3.365305 82.635880
31 99 0.217283 0.490405 0.695718 0.802719 1.062538 1.638051 2.141286 2.341708 2.534564 2.976254 3.501730 81.597748
31 100 0.097158 0.231645 0.360692 0.445842 0.621865 1.033870 1.485999 1.767835 2.013865 2.445839 2.961601 86.533783
31 101 0.076633 0.153878 0.223300 0.309203 0.520581 0.917209 1.284113 1.507684 1.759376 2.187249 2.629788 88.430992
31 102 0.230246 0.453363 0.538173 0.568021 0.767208 1.201595 1.543726 1.673508 1.859926 2.262839 2.704916 86.196480
31 103 0.095598 0.288080 0.526233 0.635900 0.782485 1.164692 1.560264 1.734862 1.870583 2.221066 2.723298 86.396942
31 104 0.074429 0.133909 0.180374 0.246974 0.423306 0.778341 1.146778 1.398862 1.630817 1.989959 2.340085 89.656166
31 105 0.173837 0.274279 0.304529 0.363452 0.553490 0.874947 1.108673 1.237033 1.424524 1.751397 2.070981 89.862862
31 106 0.130611 0.336934 0.513728 0.573276 0.701126 1.022832 1.310531 1.421972 1.539984 1.827868 2.200629 88.420509
31 107 0.126753 0.250795 0.350884 0.430557 0.589927 0.934752 1.277160 1.462972 1.601298 1.889380 2.258096 88.827423
31 108 0.081731 0.183799 0.276576 0.342612 0.471926 0.733819 0.982249 1.128472 1.285585 1.564262 1.891196 91.057770
31 109 0.126677 0.205396 0.238521 0.285432 0.420800 0.689796 0.929787 1.058673 1.176143 1.405481 1.655790 91.807510
31 110 0.113616 0.312321 0.486326 0.527811 0.622997 0.901206 1.154604 1.237971 1.319032 1.554423 1.868352 89.901337
31 111 0.060021 0.171421 0.297535 0.351442 0.440320 0.712503 1.037783 1.206081 1.297766 1.538073 1.895053 90.992004
31 112 0.033805 0.067699 0.099257 0.139274 0.242940 0.468852 0.716317 0.876485 1.010911 1.241894 1.486795 93.615768
31 113 0.106957 0.232441 0.297168 0.317474 0.416091 0.638095 0.820329 0.901987 1.016745 1.258851 1.548353 92.445511
31 114 0.082921 0.224852 0.387206 0.465195 0.553831 0.775040 1.001575 1.122612 1.235059 1.479249 1.829376 90.843086
31 115 0.072536 0.151506 0.223960 0.296598 0.455087 0.755406 1.040951 1.201615 1.337724 1.585627 1.860302 91.018692
31 116 0.200172 0.298800 0.340698 0.448297 0.710466 1.009515 1.142823 1.222154 1.411038 1.687863 1.894287 89.633888
31 117 0.374641 0.508510 0.488283 0.564238 0.831662 1.163067 1.297508 1.337914 1.471022 1.707125 1.880983 88.375053
31 118 0.055559 0.166788 0.310364 0.422967 0.636675 1.021503 1.307484 1.378511 1.498669 1.812984 2.159842 89.228653
31 119 0.132189 0.219883 0.243812 0.289959 0.484794 0.915923 1.316941 1.512101 1.687247 2.048690 2.375132 88.773331
31 120 0.158323 0.424334 0.629712 0.678092 0.876161 1.399894 1.832646 1.891564 1.903797 2.151687 2.454888 85.598900
31 121 0.133589 0.367690 0.593968 0.662872 0.802909 1.246145 1.719100 1.905794 1.982033 2.241915 2.584008 85.759972
31 122 0.059358 0.160146 0.257236 0.305793 0.447267 0.860194 1.339202 1.551034 1.654901 2.010342 2.496971 88.857559
31 123 0.105022 0.261024 0.412727 0.509558 0.706673 1.078990 1.392726 1.546249 1.734095 2.086552 2.451478 87.714905
31 124 0.413074 0.508084 0.487409 0.592260 0.905405 1.318128 1.564094 1.704461 1.890789 2.163013 2.357621 86.095657
31 125 0.102420 0.287065 0.462827 0.538877 0.711225 1.112056 1.470055 1.593474 1.718666 2.038135 2.412761 87.552437
31 126 0.072615 0.182778 0.287380 0.355562 0.538332 0.994093 1.453962 1.618325 1.707606 2.069356 2.548787 88.171211
31 127 0.162618 0.354854 0.495331 0.587721 0.833111 1.297572 1.671635 1.838287 2.022948 2.345263 2.620933 85.769722
31 128 0.280604 0.372034 0.404536 0.546618 0.873115 1.297611 1.557245 1.698177 1.878440 2.183153 2.442537 86.465927
31 129 0.108207 0.278262 0.439201 0.509547 0.644160 0.984844 1.323158 1.484212 1.629848 1.951700 2.344611 88.302246
31 130 0.120259 0.296161 0.433310 0.472389 0.600713 0.994986 1.408629 1.572776 1.661536 1.976444 2.404339 88.058456
31 131 0.109130 0.278394 0.447497 0.520175 0.648105 0.986644 1.349195 1.547418 1.695155 1.978176 2.312955 88.127151
31 132 0.112605 0.191853 0.239829 0.306088 0.480862 0.822027 1.137443 1.306234 1.438290 1.721961 2.044333 90.198479
31 133 0.075104 0.199331 0.330198 0.401778 0.530447 0.803382 1.051522 1.169901 1.305126 1.591820 1.938577 90.602814
31 134 0.217986 0.302939 0.321046 0.394469 0.595007 0.880096 1.062791 1.174828 1.342014 1.603787 1.825575 90.279457
31 135 0.092528 0.166826 0.208913 0.269982 0.434797 0.687106 0.854083 0.943761 1.092851 1.341199 1.562043 92.345909
31 136 0.043241 0.086879 0.123385 0.165287 0.273676 0.498930 0.725203 0.860078 0.981133 1.212076 1.464259 93.565849
31 137 0.058348 0.146922 0.232191 0.276292 0.362230 0.561218 0.756058 0.858048 0.949384 1.133767 1.360406 93.305138
31 138 0.059946 0.151263 0.243282 0.290117 0.360608 0.525712 0.697100 0.797881 0.881180 1.037092 1.234074 93.721748
31 139 0.044824 0.103224 0.158037 0.194408 0.256953 0.387020 0.524323 0.624313 0.724805 0.890972 1.094994 94.996132
31 140 0.009555 0.018959 0.031352 0.051634 0.096330 0.177361 0.269108 0.357196 0.450900 0.583235 0.727992 97.226372
31 141 0.009893 0.018757 0.028506 0.044010 0.075495 0.125929 0.180522 0.243202 0.326670 0.443468 0.574244 97.929306
31 142 0.003061 0.005962 0.009718 0.016823 0.034310 0.067887 0.107127 0.151145 0.212017 0.308882 0.421974 98.661087
31 143 0.021477 0.041521 0.058872 0.081438 0.129090 0.202448 0.268579 0.333581 0.428061 0.570835 0.732931 97.131172
31 144 0.018267 0.042824 0.067870 0.092720 0.142406 0.226813 0.305655 0.371024 0.459390 0.604489 0.773855 96.894684
31 145 0.006002 0.010022 0.013667 0.021346 0.041717 0.079644 0.122671 0.170539 0.233124 0.326626 0.425886 98.548752
31 146 0.006391 0.012316 0.018667 0.028923 0.053670 0.100604 0.151054 0.197902 0.256199 0.354901 0.468661 98.350708
31 147 0.020829 0.054502 0.089322 0.111502 0.149452 0.223490 0.301976 0.369008 0.450083 0.582011 0.747762 96.900055
31 148 0.007927 0.016761 0.026330 0.038429 0.064831 0.113421 0.165503 0.211795 0.264735 0.353409 0.460948 98.275909
31 149 0.002755 0.004996 0.007369 0.012022 0.024925 0.050835 0.083119 0.120646 0.170866 0.247215 0.328552 98.946693
31 150 0.010642 0.020929 0.030771 0.045582 0.080926 0.141120 0.195014 0.235004 0.283349 0.370838 0.472756 98.113075
31 151 0.021074 0.057567 0.094054 0.112818 0.140971 0.197627 0.257063 0.308205 0.371622 0.473535 0.602057 97.363403
31 152 0.003717 0.007949 0.013269 0.021106 0.040254 0.079140 0.125105 0.164827 0.202222 0.264912 0.338825 98.738678
31 153 0.003323 0.006369 0.009903 0.016523 0.034779 0.070075 0.109470 0.147334 0.192001 0.257474 0.319696 98.833054
31 154 0.024659 0.049781 0.068885 0.085617 0.115340 0.155960 0.188503 0.220394 0.268817 0.343060 0.427854 98.051132
31 155 0.011098 0.023189 0.035686 0.049103 0.073515 0.112992 0.149179 0.176808 0.207866 0.262351 0.326581 98.571625
31 156 0.006465 0.013580 0.019743 0.025876 0.040124 0.067742 0.098241 0.125199 0.153487 0.199239 0.252480 98.997826
31 157 0.004288 0.008457 0.013753 0.022606 0.043323 0.079454 0.115825 0.144060 0.169419 0.210872 0.256007 98.931938
31 158 0.020942 0.042745 0.059303 0.072682 0.095396 0.126043 0.149846 0.171392 0.203880 0.255046 0.312928 98.489799
31 159 0.005968 0.011875 0.017794 0.025014 0.040572 0.067511 0.095109 0.118042 0.140839 0.177452 0.219134 99.080696
31 160 0.004020 0.007561 0.011063 0.016274 0.028255 0.048253 0.068222 0.085890 0.105239 0.134606 0.166053 99.324562
31 161 0.010302 0.019048 0.026368 0.034448 0.048471 0.066699 0.081495 0.095150 0.112862 0.140831 0.172856 99.191467
31 162 0.010486 0.015886 0.019239 0.025714 0.039525 0.056455 0.069233 0.082583 0.101888 0.130552 0.159847 99.288597
31 163 0.003547 0.006591 0.009761 0.014494 0.024386 0.038990 0.052994 0.066962 0.083883 0.109268 0.137084 99.452042
31 164 0.002881 0.005177 0.008006 0.013086 0.023654 0.037572 0.049916 0.063143 0.080052 0.104564 0.130694 99.481255
31 165 0.006461 0.010155 0.012587 0.017560 0.028788 0.043152 0.054827 0.068672 0.089126 0.117888 0.146216 99.404572
31 166 0.002661 0.004884 0.007201 0.011093 0.020505 0.036180 0.051777 0.066697 0.084751 0.112105 0.140374 99.461769
31 167 0.007399 0.015084 0.022162 0.029207 0.041551 0.059766 0.075379 0.088464 0.105612 0.135456 0.172697 99.247223
31 168 0.007700 0.016088 0.024072 0.031737 0.045210 0.066259 0.085800 0.102210 0.121740 0.155758 0.198074 99.145355
31 169 0.004068 0.007152 0.009525 0.013261 0.022008 0.036834 0.052416 0.068625 0.089290 0.120596 0.154193 99.422035
31 170 0.003689 0.006904 0.010193 0.015072 0.026163 0.045930 0.066621 0.084610 0.103824 0.136156 0.173629 99.327209
31 171 0.008353 0.019678 0.031496 0.040451 0.054472 0.077524 0.100450 0.121027 0.145861 0.187319 0.240627 98.972740
31 172 0.004093 0.007725 0.011578 0.017207 0.029230 0.049358 0.070718 0.092023 0.117714 0.158080 0.205352 99.236923
31 173 0.002283 0.004030 0.005964 0.009639 0.018527 0.034293 0.052757 0.074587 0.103286 0.145917 0.193148 99.355576
31 174 0.006643 0.012127 0.017440 0.026434 0.046884 0.077130 0.103778 0.130397 0.169447 0.229333 0.294289 98.886101
31 175 0.013102 0.025124 0.034724 0.046877 0.073981 0.114755 0.149775 0.181491 0.226088 0.294785 0.368742 98.470551
31 176 0.004826 0.008956 0.013270 0.020471 0.037965 0.069308 0.103276 0.137712 0.182298 0.250234 0.323184 98.848503
31 177 0.007001 0.013406 0.019969 0.030056 0.055296 0.103074 0.152736 0.192730 0.237403 0.311152 0.390824 98.486359
31 178 0.023914 0.058140 0.089902 0.106041 0.136985 0.202938 0.266592 0.306009 0.349592 0.435712 0.547359 97.476814
31 179 0.020972 0.047191 0.074112 0.093371 0.125728 0.191348 0.260226 0.308369 0.355310 0.439102 0.543253 97.541016
31 180 0.008894 0.017262 0.025241 0.035839 0.063910 0.125793 0.199655 0.258495 0.311950 0.400153 0.497675 98.055130
31 181 0.025745 0.060228 0.095937 0.121507 0.165222 0.240736 0.307106 0.349759 0.403907 0.503859 0.626760 97.099236
31 182 0.042151 0.073450 0.093172 0.119980 0.184587 0.286745 0.364385 0.412700 0.479660 0.600499 0.732272 96.610397
31 183 0.034672 0.057040 0.070940 0.092662 0.149051 0.239691 0.314220 0.375772 0.467038 0.606938 0.744801 96.847168
31 184 0.015024 0.029793 0.043575 0.063232 0.117092 0.226983 0.338454 0.414166 0.493339 0.634255 0.785652 96.838440
31 185 0.045062 0.104398 0.160826 0.196286 0.256276 0.371731 0.474452 0.534023 0.602919 0.738720 0.910987 95.604317
31 186 0.049991 0.111536 0.171389 0.212559 0.279754 0.411537 0.537175 0.614640 0.693293 0.839523 1.026856 95.051750
31 187 0.023789 0.047359 0.070857 0.098544 0.163175 0.298456 0.446111 0.549488 0.641153 0.797641 0.976312 95.887115
31 188 0.062458 0.130368 0.193728 0.243944 0.326885 0.467107 0.590589 0.679870 0.794023 0.977936 1.195723 94.337372
31 189 0.084020 0.129863 0.161971 0.216934 0.332418 0.510337 0.652113 0.752261 0.876678 1.078677 1.295216 93.909515
31 190 0.098974 0.207162 0.298910 0.360901 0.467443 0.666965 0.847331 0.966220 1.105728 1.334238 1.603604 92.042526
31 191 0.054243 0.110960 0.171669 0.238620 0.367850 0.602730 0.827872 0.974195 1.122488 1.377388 1.673022 92.478966
31 192 0.139276 0.218784 0.257851 0.325114 0.491315 0.743352 0.926891 1.053682 1.239501 1.516456 1.772225 91.315552
31 193 0.110122 0.239657 0.357191 0.436274 0.577955 0.865695 1.124660 1.246500 1.358279 1.600737 1.898932 90.183998
31 194 0.103427 0.262915 0.399311 0.436434 0.537591 0.829678 1.121357 1.253576 1.370876 1.653181 2.024274 90.007378
31 195 0.132814 0.252572 0.351365 0.435222 0.594656 0.895308 1.172863 1.337509 1.494514 1.770202 2.086371 89.476608
31 196 0.140396 0.255516 0.330679 0.414222 0.617703 0.959997 1.230964 1.381683 1.564215 1.868862 2.168412 89.067352
31 197 0.126453 0.251239 0.359976 0.453408 0.631334 0.963978 1.270858 1.455420 1.635499 1.946640 2.307142 88.598053
31 198 0.107271 0.245494 0.353552 0.413826 0.566178 0.893188 1.190601 1.348472 1.542775 1.909091 2.325418 89.104134
31 199 0.180686 0.268571 0.314478 0.413657 0.647966 0.986343 1.219357 1.360663 1.552845 1.869020 2.173956 89.012459
31 200 0.058077 0.145477 0.235754 0.300873 0.446154 0.763657 1.083619 1.267630 1.464573 1.829499 2.242105 90.162582
31 201 0.049311 0.115600 0.176242 0.225600 0.350067 0.634613 0.938507 1.123376 1.311265 1.673235 2.109901 91.292282
31 202 0.076187 0.179246 0.283188 0.354800 0.491391 0.794865 1.105132 1.269455 1.393760 1.668830 2.022683 90.360466
31 203 0.053288 0.135297 0.218205 0.272898 0.401416 0.713044 1.049662 1.242949 1.420932 1.756462 2.139261 90.596588
31 204 0.036353 0.074140 0.112389 0.158069 0.264141 0.496785 0.766333 0.967999 1.162791 1.484153 1.853329 92.623512
31 205 0.051380 0.119451 0.179488 0.225839 0.339987 0.575138 0.788067 0.901177 1.039938 1.311735 1.630978 92.836830
31 206 0.094975 0.181670 0.247598 0.314282 0.460212 0.719065 0.938085 1.065400 1.212062 1.468100 1.745917 91.552635
31 207 0.039635 0.103652 0.175940 0.230635 0.334688 0.552144 0.772681 0.904980 1.042517 1.294725 1.607343 92.941055
31 208 0.024483 0.046731 0.070655 0.106892 0.194330 0.370714 0.565241 0.715261 0.860672 1.089066 1.340414 94.615540
31 209 0.082344 0.150384 0.190740 0.231659 0.343510 0.540771 0.694121 0.777657 0.893644 1.105737 1.335163 93.654266
31 210 0.087166 0.217531 0.321067 0.342987 0.405632 0.581836 0.744213 0.820258 0.909701 1.102048 1.347162 93.120399
31 211 0.061941 0.126907 0.188478 0.236929 0.316696 0.468765 0.618552 0.716372 0.805036 0.957841 1.148325 94.354156
31 212 0.045124 0.073066 0.097952 0.142284 0.241445 0.390678 0.512448 0.600284 0.702405 0.856745 1.010524 95.327042
31 213 0.070795 0.141412 0.202125 0.247350 0.319821 0.443591 0.555036 0.639312 0.745537 0.916371 1.122481 94.596169
31 214 0.073355 0.106064 0.129490 0.179436 0.282418 0.413461 0.511052 0.604027 0.737245 0.913316 1.076522 94.973618
31 215 0.078061 0.120957 0.155983 0.218497 0.342585 0.498470 0.601520 0.680737 0.800193 0.975166 1.136761 94.391075
31 216 0.095393 0.205452 0.279298 0.316311 0.408468 0.587416 0.719746 0.768524 0.838910 0.991844 1.163187 93.625458
31 217 0.072517 0.145392 0.213684 0.269230 0.355316 0.505509 0.637713 0.718109 0.799950 0.945489 1.122101 94.214989
31 218 0.030004 0.055717 0.079104 0.111176 0.187971 0.334897 0.483377 0.590124 0.694601 0.858788 1.033181 95.541061
31 219 0.061289 0.112808 0.147098 0.180438 0.257920 0.394832 0.509615 0.582724 0.674568 0.832046 1.010682 95.235977
31 220 0.055439 0.134593 0.206827 0.239830 0.297004 0.426726 0.546605 0.611065 0.681560 0.826717 1.018665 94.954971
31 221 0.035304 0.070384 0.106074 0.144276 0.214853 0.337239 0.452761 0.531431 0.611390 0.751331 0.923595 95.821365
31 222 0.042422 0.068707 0.087340 0.114409 0.172370 0.265215 0.349597 0.423481 0.514567 0.647724 0.796649 96.517525
31 223 0.039893 0.062308 0.082436 0.119447 0.193845 0.293478 0.371360 0.443140 0.544269 0.688671 0.838889 96.322266
31 224 0.059993 0.111028 0.158955 0.210562 0.298526 0.437948 0.556025 0.639804 0.741850 0.916644 1.127312 94.741356
31 225 0.071555 0.128833 0.165985 0.206435 0.301341 0.462071 0.592005 0.674046 0.780373 0.960628 1.153193 94.503532
31 226 0.108808 0.163690 0.201367 0.272061 0.415085 0.605519 0.725428 0.794291 0.898206 1.089144 1.288037 93.438362
31 227 0.113689 0.262776 0.344875 0.344961 0.409406 0.611328 0.797077 0.880867 0.982738 1.216434 1.507789 92.528061
31 228 0.088067 0.184917 0.269322 0.330862 0.452062 0.721705 0.979559 1.109469 1.224961 1.487165 1.807786 91.344124
31 229 0.084741 0.183588 0.265790 0.325248 0.451658 0.705020 0.922209 1.026437 1.146361 1.392267 1.670774 91.825905
31 230 0.130966 0.248958 0.325576 0.369860 0.464376 0.682139 0.887775 1.003100 1.114322 1.348962 1.652912 91.771057
31 231 0.070747 0.170067 0.270415 0.344996 0.488501 0.766492 1.026803 1.176006 1.336266 1.625220 1.951829 90.772659
```
