## Supplementary material for "A unified evolutionary origin for the ubiquitous protein transporters SecY and YidC": Figure 8-Source data 1. Structure and contact prediction for archaeal and human EMC6-like proteins: 600283A_600283B.epad_prob_phylogenic (part 2 of 5)

```
31 232 0.166950 0.246189 0.285820 0.367736 0.560453 0.874585 1.131839 1.302117 1.494685 1.796644 2.088753 89.684227
31 233 0.101433 0.245835 0.366129 0.416379 0.534139 0.811880 1.069726 1.203354 1.364668 1.685825 2.070957 90.129677
31 234 0.089319 0.217621 0.337421 0.395184 0.522639 0.865664 1.232039 1.397042 1.490959 1.776052 2.173839 89.502220
31 235 0.098471 0.243004 0.387887 0.466509 0.603921 0.903187 1.196661 1.367705 1.554737 1.901225 2.318155 88.958534
31 236 0.184764 0.263735 0.305287 0.403986 0.637668 0.975430 1.221227 1.389292 1.614305 1.964739 2.293919 88.745651
31 237 0.120617 0.229308 0.296564 0.368543 0.568029 0.931826 1.225709 1.382557 1.595724 1.973250 2.343324 88.964554
31 238 0.126374 0.301298 0.458391 0.523131 0.670844 1.080810 1.505521 1.691705 1.806359 2.128106 2.556170 87.151299
31 239 0.161450 0.378747 0.554264 0.610928 0.740428 1.112877 1.488274 1.664561 1.807162 2.139256 2.572031 86.770020
31 240 0.215051 0.422257 0.600028 0.701886 0.862955 1.275652 1.693183 1.889956 1.991997 2.280705 2.675350 85.390976
31 241 0.160060 0.408883 0.601323 0.635537 0.784309 1.240209 1.690946 1.846960 1.942165 2.252133 2.649043 85.788437
31 242 0.279307 0.438806 0.549852 0.683488 0.927759 1.347307 1.718290 1.941697 2.113781 2.398335 2.712723 84.888664
31 243 0.211674 0.415483 0.543162 0.630021 0.847410 1.266925 1.595682 1.750248 1.961933 2.378127 2.846172 85.553162
31 244 0.213765 0.365337 0.499557 0.666981 0.953084 1.372434 1.705558 1.921762 2.152891 2.494659 2.848842 84.805122
31 245 0.185891 0.291301 0.375660 0.535182 0.864362 1.297310 1.591582 1.785954 2.041613 2.409146 2.738267 85.883728
31 246 0.153238 0.281355 0.390433 0.516484 0.764867 1.191771 1.564935 1.797155 2.036199 2.430820 2.858773 86.013969
31 247 0.110484 0.256712 0.392877 0.483245 0.670273 1.054916 1.426625 1.648256 1.874307 2.265519 2.707722 87.109062
31 248 0.189242 0.239586 0.290545 0.452457 0.776832 1.102370 1.288325 1.474421 1.765927 2.132823 2.413352 87.874123
31 249 0.165357 0.252415 0.307150 0.422088 0.669154 0.991869 1.212454 1.383393 1.642376 2.008622 2.324686 88.620438
31 250 0.104774 0.257598 0.393782 0.451877 0.578220 0.889506 1.191550 1.352733 1.528930 1.888692 2.340569 89.021774
31 251 0.134366 0.262253 0.372197 0.462652 0.622696 0.938050 1.239623 1.424093 1.590110 1.877902 2.218015 88.858047
31 252 0.121644 0.231382 0.326225 0.420194 0.605678 0.936148 1.228515 1.402560 1.583146 1.884940 2.202570 89.056999
31 253 0.116699 0.224234 0.310466 0.389287 0.544680 0.811399 1.042842 1.190867 1.359861 1.634976 1.937456 90.437225
31 254 0.185473 0.244134 0.297970 0.439022 0.683295 0.905854 1.033059 1.180634 1.412433 1.674784 1.881681 90.061661
31 255 0.173970 0.242748 0.298436 0.430078 0.671830 0.921829 1.066368 1.200036 1.412557 1.674690 1.887616 90.019836
31 256 0.118364 0.235486 0.339821 0.435714 0.602037 0.872283 1.093776 1.225775 1.384723 1.651126 1.943412 90.097481
31 257 0.107118 0.193341 0.257764 0.318145 0.444885 0.704258 0.953932 1.104027 1.241345 1.502278 1.817858 91.355049
31 258 0.109012 0.256044 0.377210 0.418992 0.513573 0.771460 1.021876 1.137544 1.246703 1.503862 1.839604 90.804115
31 259 0.113751 0.254811 0.383645 0.433497 0.517255 0.763818 1.025921 1.162950 1.260879 1.491511 1.813110 90.778854
31 260 0.125044 0.216493 0.273991 0.339550 0.498331 0.770328 0.982445 1.092237 1.221621 1.465618 1.731630 91.282715
31 261 0.143574 0.252919 0.313456 0.372936 0.528124 0.797251 1.005756 1.114599 1.244999 1.483334 1.741179 91.001877
31 262 0.183704 0.335489 0.423416 0.492945 0.658901 0.933415 1.115683 1.189618 1.310641 1.550893 1.801327 90.003967
31 263 0.292857 0.449895 0.461834 0.492268 0.664018 0.984497 1.207275 1.302636 1.438140 1.712564 1.994452 88.999565
31 264 0.105635 0.269348 0.449650 0.548229 0.689620 0.989195 1.264743 1.392030 1.506882 1.749938 2.049123 88.985603
31 265 0.241079 0.314140 0.366279 0.531773 0.857065 1.193456 1.364110 1.488682 1.689439 1.974190 2.203033 87.776756
31 266 0.151183 0.307576 0.450822 0.585476 0.825441 1.217512 1.529840 1.686995 1.850656 2.137692 2.437061 86.819748
31 267 0.091306 0.229055 0.365055 0.446582 0.610061 0.969506 1.320038 1.503100 1.673074 2.001522 2.385661 88.405037
31 268 0.145522 0.196659 0.237953 0.355986 0.607373 0.932300 1.184440 1.423811 1.735951 2.113065 2.419415 88.647522
31 269 0.101105 0.198449 0.285921 0.394087 0.614495 0.959626 1.240388 1.443968 1.723863 2.125715 2.508286 88.404099
31 270 0.099899 0.188813 0.269485 0.360692 0.544311 0.888942 1.225158 1.449593 1.669453 2.032058 2.436545 88.835052
31 271 0.069845 0.178099 0.278870 0.331231 0.459173 0.775953 1.109305 1.287818 1.451361 1.787168 2.202925 90.068253
31 272 0.070756 0.171234 0.286538 0.367129 0.502429 0.805378 1.131081 1.329168 1.498687 1.824571 2.243015 89.770012
31 273 0.141178 0.236051 0.294469 0.376206 0.569366 0.879832 1.130779 1.308632 1.543091 1.908498 2.279651 89.332245
31 274 0.146648 0.218649 0.269188 0.372694 0.590161 0.879947 1.087124 1.238824 1.439281 1.730604 2.009801 90.017082
31 275 0.100019 0.207390 0.308282 0.392283 0.533963 0.776168 0.984788 1.110595 1.257357 1.510866 1.801564 91.016731
31 276 0.168380 0.251711 0.290926 0.366399 0.548854 0.821203 1.013522 1.132296 1.297164 1.571635 1.845137 90.692780
31 277 0.127240 0.225836 0.290682 0.365220 0.532545 0.789262 0.982382 1.103495 1.268176 1.529328 1.785818 91.000015
31 278 0.103418 0.157164 0.191440 0.261659 0.418713 0.636916 0.787696 0.891679 1.040957 1.276189 1.505275 92.728897
31 279 0.058758 0.118907 0.173111 0.226043 0.333771 0.528024 0.696225 0.794100 0.905703 1.112224 1.345027 93.708107
31 280 0.085472 0.196617 0.267572 0.288882 0.371681 0.574030 0.750599 0.827881 0.923776 1.141650 1.405606 93.166229
31 281 0.045602 0.118548 0.201012 0.255897 0.353493 0.563796 0.766344 0.861960 0.940026 1.120737 1.346873 93.425713
31 282 0.020394 0.041032 0.062481 0.090877 0.159411 0.301057 0.459314 0.579686 0.693827 0.872418 1.061551 95.657959
31 283 0.025510 0.045959 0.061061 0.084878 0.151902 0.279679 0.398766 0.482664 0.585873 0.760416 0.937365 96.185921
31 284 0.050991 0.131992 0.198499 0.220913 0.278891 0.415437 0.536444 0.593868 0.663021 0.816744 1.010560 95.082642
31 285 0.033912 0.088605 0.152316 0.193642 0.254955 0.382982 0.512724 0.587356 0.645096 0.764729 0.927141 95.456543
31 286 0.019489 0.033580 0.048163 0.072899 0.129888 0.231655 0.335594 0.419263 0.501530 0.628017 0.757642 96.822281
31 287 0.025870 0.064789 0.103667 0.128003 0.171725 0.255018 0.340120 0.404667 0.471478 0.577262 0.702124 96.755280
31 288 0.013957 0.024665 0.036071 0.052886 0.083555 0.140960 0.203197 0.258450 0.316485 0.421546 0.559335 97.888893
32 33 0.000000 0.000000 0.000000 0.000000 0.000000 0.000000 0.000000 0.000000 0.000000 0.000000 0.000000 0.000000
32 34 0.653694 10.638927 19.433971 43.352730 17.455254 2.568134 0.361559 0.061456 0.016043 0.005637 0.001148 5.451448
32 35 7.232330 19.787567 6.833461 9.956029 12.821439 16.338482 14.346941 6.375523 0.744078 0.045082 0.002515 5.516551
32 36 3.819607 19.905441 17.570602 21.743668 12.906077 7.093492 4.227816 3.530421 2.987726 1.969893 0.667417 3.577838
32 37 4.613295 10.465079 3.400313 7.554121 15.677908 26.478676 13.529057 4.970255 1.813002 1.237373 0.855780 9.405141
32 38 0.276131 0.426259 0.538328 1.080326 2.771603 9.598753 29.916372 22.368790 12.963213 6.000571 3.257153 10.802500
32 39 0.207837 0.419308 0.552190 1.126065 3.731996 13.266510 29.735613 15.300669 9.004814 6.945026 6.414931 13.295044
32 40 0.635157 1.246037 2.603558 5.581623 5.398959 4.542813 9.238541 13.013974 22.622301 13.503588 6.912544 14.700908
32 41 0.097513 0.530610 1.057322 1.165182 1.584247 2.743108 5.340841 4.583271 8.214727 13.992594 25.467384 35.223198
32 42 0.031817 0.061071 0.099221 0.207301 0.340918 0.738397 2.313811 2.942472 4.976715 6.920621 13.162504 68.205154
32 43 0.059399 0.144099 0.265626 0.441109 0.583116 1.246464 3.827410 3.851617 4.224659 4.699101 8.725328 71.932068
32 44 0.031398 0.047776 0.072747 0.155378 0.322973 0.647659 1.189152 2.133281 3.636336 5.508689 7.121783 79.132828
32 45 0.018790 0.030975 0.044479 0.072824 0.116452 0.214850 0.383474 0.655368 1.095342 1.882248 3.042561 92.442635
32 46 0.016425 0.033063 0.051839 0.078248 0.113526 0.191180 0.306152 0.447231 0.637175 1.002666 1.604141 95.518349
32 47 0.021358 0.045665 0.076197 0.113994 0.155872 0.236333 0.355467 0.503224 0.697773 1.029071 1.534476 95.230568
32 48 0.021339 0.037058 0.052219 0.076308 0.108715 0.163982 0.237565 0.333324 0.470776 0.705554 1.052439 96.740723
32 49 0.013744 0.019013 0.024570 0.041184 0.068888 0.106527 0.147571 0.203607 0.288344 0.421278 0.591606 98.073669
32 50 0.012557 0.020383 0.028196 0.045113 0.073536 0.118646 0.171374 0.232240 0.314040 0.450207 0.633604 97.900101
32 51 0.020654 0.043031 0.064363 0.088122 0.119845 0.178812 0.252709 0.331244 0.435008 0.615140 0.873653 96.977417
32 52 0.026181 0.039269 0.049843 0.074212 0.116279 0.178570 0.247166 0.326231 0.436800 0.611643 0.832514 97.061287
32 53 0.018437 0.026907 0.036052 0.059546 0.101449 0.158903 0.218913 0.286962 0.383599 0.531101 0.703210 97.474922
32 54 0.018931 0.033343 0.048318 0.074258 0.118747 0.193300 0.281170 0.365038 0.461294 0.613645 0.803866 96.988091
32 55 0.062618 0.102587 0.131068 0.179365 0.254722 0.362679 0.471085 0.573389 0.707731 0.923461 1.192316 95.038979
32 56 0.014489 0.028096 0.044028 0.063644 0.093885 0.138707 0.185624 0.235443 0.299510 0.396564 0.520336 97.979675
32 57 0.009430 0.013222 0.018502 0.031946 0.058886 0.095201 0.130966 0.175539 0.235848 0.318998 0.412416 98.499046
32 58 0.004737 0.008098 0.012533 0.021143 0.038457 0.066542 0.099425 0.140615 0.198452 0.286525 0.397392 98.726082
32 59 0.006668 0.010884 0.016380 0.028216 0.051690 0.086180 0.122455 0.168343 0.235187 0.333745 0.452671 98.487587
32 60 0.011859 0.018072 0.026509 0.045372 0.081293 0.130049 0.177245 0.234075 0.315195 0.432394 0.567484 97.960457
32 61 0.019860 0.038752 0.060142 0.088020 0.136106 0.209766 0.282475 0.352263 0.439079 0.565395 0.712264 97.095879
32 62 0.013715 0.022602 0.032982 0.052357 0.087407 0.137776 0.189106 0.244811 0.313348 0.409833 0.524103 97.971954
32 63 0.017721 0.029040 0.042188 0.065507 0.105886 0.159868 0.210651 0.267409 0.345806 0.460890 0.599247 97.695786
32 64 0.012062 0.018756 0.027201 0.045175 0.080288 0.131248 0.181070 0.236372 0.311984 0.421525 0.549895 97.984428
32 65 0.017882 0.028452 0.040963 0.064758 0.108475 0.172392 0.233840 0.295763 0.374541 0.492828 0.634828 97.535278
32 66 0.043365 0.068089 0.091417 0.131365 0.202113 0.304471 0.394797 0.475278 0.574847 0.734167 0.932371 96.047722
32 67 0.043056 0.087510 0.131084 0.169211 0.227364 0.336031 0.449867 0.539401 0.632019 0.789175 1.002409 95.592865
32 68 0.057203 0.073100 0.090873 0.137877 0.215591 0.300190 0.363915 0.436353 0.536669 0.684454 0.860030 96.243744
32 69 0.077071 0.106582 0.125967 0.173395 0.260943 0.370659 0.454006 0.543166 0.677857 0.875564 1.099251 95.235535
32 70 0.087579 0.105879 0.126663 0.199748 0.330707 0.462513 0.543911 0.642855 0.801371 1.026992 1.269544 94.402245
32 71 0.088079 0.158634 0.218283 0.287275 0.407245 0.614171 0.805345 0.945956 1.107055 1.398767 1.785618 92.183571
32 72 0.075353 0.149698 0.228816 0.313561 0.439164 0.648531 0.858048 1.032172 1.228175 1.549182 1.974296 91.502998
32 73 0.116544 0.155810 0.191053 0.283858 0.464827 0.727402 0.969799 1.208548 1.493123 1.887227 2.320338 90.181473
32 74 0.169496 0.275468 0.376162 0.535966 0.786016 1.108600 1.373947 1.621616 1.953023 2.414739 2.927380 86.457588
32 75 0.176096 0.308867 0.437018 0.611901 0.904879 1.376040 1.802679 2.105673 2.418958 2.936182 3.562405 83.359306
32 76 0.099776 0.211165 0.343586 0.489389 0.733471 1.196755 1.695981 2.064967 2.409254 2.988963 3.735695 84.030998
32 77 0.147736 0.265697 0.392673 0.571823 0.884212 1.387137 1.882336 2.290674 2.737734 3.403965 4.150253 81.885757
32 78 0.463054 0.544443 0.620729 0.939730 1.557994 2.284194 2.742598 3.102806 3.583382 4.284132 4.927525 74.949417
32 79 0.265153 0.628558 1.009863 1.269324 1.668907 2.537790 3.384723 3.737053 3.940127 4.472838 5.139547 71.946114
32 80 0.236507 0.459462 0.687910 0.928541 1.364455 2.274466 3.222097 3.697421 3.925157 4.541769 5.348855 73.313362
32 81 0.391805 0.642731 0.852140 1.153616 1.696354 2.565209 3.350441 3.875482 4.347778 5.033734 5.695964 70.394745
32 82 0.724919 1.081418 1.413526 2.002128 2.871749 3.916916 4.563055 4.799632 4.920068 5.178823 5.419995 63.107777
32 83 0.639065 1.250902 1.642378 1.846763 2.325943 3.458182 4.410075 4.621832 4.630572 5.035212 5.531748 64.607330
32 84 0.370959 0.795851 1.234064 1.557637 1.980056 2.886052 3.800132 4.243816 4.467194 4.972587 5.607888 68.083763
32 85 0.565750 0.784869 0.999225 1.481013 2.325124 3.375810 4.074448 4.386035 4.587667 4.946851 5.254557 67.218651
32 86 0.964815 1.412949 1.713179 2.233635 3.002657 3.807318 4.180977 4.304075 4.453207 4.677950 4.835746 64.413490
32 87 0.679338 0.957003 1.150204 1.526148 2.165012 2.967287 3.468117 3.708101 3.951601 4.379486 4.772888 70.274811
32 88 0.766142 0.879655 0.999994 1.440182 2.143927 2.892704 3.345968 3.668608 3.985882 4.422489 4.804260 70.650185
32 89 0.634140 1.108203 1.411875 1.625532 1.982034 2.840104 3.604174 3.829039 3.840327 4.214450 4.741175 70.168945
32 90 0.559202 1.021137 1.441199 1.719660 2.006419 2.813454 3.611734 3.883468 3.876780 4.244567 4.829136 69.993248
32 91 0.615236 1.008333 1.350624 1.687477 2.040907 2.743712 3.387030 3.676866 3.795918 4.206605 4.780794 70.706497
32 92 0.513876 0.852395 1.163098 1.515363 1.949473 2.625693 3.222654 3.580419 3.837377 4.268561 4.773252 71.697845
32 93 0.314327 0.386729 0.492716 0.814442 1.377549 1.968900 2.396116 2.844154 3.371641 3.922276 4.349350 77.761803
32 94 0.385618 0.469443 0.581177 0.947641 1.594657 2.216181 2.547686 2.841049 3.243782 3.721358 4.103699 77.347710
32 95 0.319136 0.696189 1.046021 1.307153 1.737642 2.489330 3.065314 3.252573 3.424161 3.867786 4.400842 74.393852
32 96 0.167199 0.304349 0.468777 0.702487 1.081299 1.655923 2.188181 2.568865 2.913737 3.421829 4.004057 80.523293
32 97 0.060062 0.088077 0.135848 0.261876 0.551508 1.028601 1.539936 2.039592 2.545595 3.144781 3.675216 84.928909
32 98 0.173216 0.378204 0.591595 0.774950 1.094084 1.670152 2.174659 2.416725 2.630751 3.070850 3.607701 81.417114
32 99 0.230597 0.410346 0.600579 0.857523 1.265041 1.849198 2.307957 2.569097 2.828285 3.290475 3.838766 79.952141
32 100 0.093859 0.170078 0.256917 0.390453 0.638408 1.054372 1.471001 1.809308 2.151219 2.644542 3.202959 86.116882
32 101 0.064813 0.100033 0.149083 0.258188 0.480817 0.815331 1.148276 1.495562 1.915509 2.432440 2.913176 88.226768
32 102 0.221503 0.320610 0.401617 0.576386 0.916251 1.351258 1.623550 1.787421 2.030784 2.448449 2.882269 85.439903
32 103 0.113219 0.276056 0.486449 0.659105 0.865725 1.252290 1.653349 1.902828 2.107952 2.483217 2.990338 85.209480
32 104 0.079535 0.117471 0.164664 0.268836 0.475793 0.795463 1.116206 1.420028 1.737941 2.141807 2.535985 89.146271
32 105 0.181108 0.223583 0.264012 0.401014 0.656314 0.942438 1.129516 1.308212 1.562515 1.904232 2.217810 89.209244
32 106 0.164732 0.364793 0.565871 0.696032 0.849563 1.144686 1.409866 1.550258 1.681170 1.951182 2.322413 87.299431
32 107 0.173206 0.287150 0.395942 0.537122 0.743112 1.066806 1.359910 1.558261 1.731171 2.034654 2.422636 87.690033
32 108 0.092360 0.167692 0.248067 0.350455 0.511995 0.763279 1.011069 1.227802 1.457258 1.752858 2.062439 90.354729
32 109 0.121752 0.160530 0.201781 0.306359 0.494741 0.751784 0.961613 1.121958 1.275763 1.509059 1.761216 91.333443
32 110 0.129612 0.301310 0.487296 0.608864 0.730070 0.958097 1.167972 1.286244 1.411852 1.666338 2.016424 89.235916
32 111 0.063689 0.147563 0.263292 0.378559 0.521456 0.799537 1.119384 1.336068 1.468415 1.714461 2.080618 90.106956
32 112 0.028040 0.044736 0.067475 0.116313 0.222714 0.413943 0.637050 0.865765 1.109083 1.413166 1.704177 93.377533
32 113 0.091036 0.156555 0.209053 0.285621 0.438820 0.682651 0.877875 1.003304 1.160474 1.438444 1.754400 91.901764
32 114 0.092860 0.202578 0.334961 0.452240 0.600489 0.863754 1.124169 1.299530 1.463795 1.763146 2.169033 89.633446
32 115 0.068504 0.118062 0.186310 0.303688 0.514397 0.818688 1.096276 1.312565 1.512649 1.794865 2.100356 90.173637
32 116 0.264429 0.308953 0.347990 0.526707 0.848966 1.118469 1.215892 1.325727 1.536136 1.813702 2.039894 88.653137
32 117 0.509997 0.506478 0.477736 0.642803 0.970196 1.264727 1.354855 1.427601 1.599159 1.864193 2.084113 87.298141
32 118 0.085065 0.187336 0.316752 0.482066 0.772259 1.183118 1.465181 1.589061 1.765820 2.108387 2.453913 87.591042
32 119 0.153071 0.191760 0.238151 0.392400 0.725969 1.181423 1.516348 1.745321 1.955338 2.260339 2.518783 87.121094
32 120 0.307708 0.567016 0.720445 0.851375 1.109895 1.552294 1.844016 1.909663 1.979226 2.241711 2.553283 84.363365
32 121 0.224471 0.492417 0.747845 0.913161 1.116704 1.545543 1.916229 2.036236 2.073771 2.310610 2.668271 83.954742
32 122 0.079480 0.164153 0.270574 0.404421 0.667364 1.191991 1.725076 1.984596 2.086150 2.387540 2.784380 86.254272
32 123 0.173897 0.301841 0.449806 0.665071 0.980642 1.358444 1.645462 1.857513 2.071505 2.353599 2.627967 85.514252
32 124 0.673100 0.567574 0.558866 0.850929 1.308292 1.631983 1.758776 1.911380 2.109789 2.364229 2.577620 83.687462
32 125 0.202354 0.442384 0.667115 0.823240 1.033972 1.402049 1.713707 1.885869 2.067396 2.379879 2.723608 84.658424
32 126 0.112526 0.213514 0.339584 0.512002 0.836726 1.403012 1.881073 2.060719 2.134805 2.429826 2.800323 85.275887
32 127 0.360505 0.533922 0.636360 0.833605 1.150161 1.470289 1.650158 1.821413 2.094938 2.426375 2.688437 84.333839
32 128 0.397992 0.386066 0.457995 0.806477 1.305582 1.582557 1.647177 1.778132 1.996481 2.288388 2.543359 84.809792
32 129 0.164840 0.312579 0.450767 0.593149 0.807645 1.148754 1.469215 1.720664 1.978338 2.309230 2.625039 86.419785
32 130 0.190488 0.345939 0.478107 0.610861 0.826883 1.216302 1.552722 1.727345 1.883611 2.228131 2.646285 86.293327
32 131 0.182867 0.344958 0.490546 0.639382 0.855774 1.186954 1.456284 1.618867 1.783674 2.065362 2.386543 86.988792
32 132 0.118246 0.156338 0.210526 0.356796 0.642725 1.010635 1.289150 1.481641 1.652258 1.936583 2.237346 88.907753
32 133 0.088455 0.185577 0.296271 0.409434 0.579318 0.847345 1.093035 1.276356 1.480620 1.798522 2.159873 89.785194
32 134 0.273447 0.306811 0.331921 0.472498 0.713263 0.941321 1.061577 1.195211 1.408685 1.703162 1.979013 89.613083
32 135 0.108442 0.147381 0.191204 0.307342 0.518937 0.734841 0.855009 0.966727 1.147326 1.399811 1.627081 91.995903
32 136 0.040550 0.062659 0.089900 0.152535 0.294709 0.522239 0.731876 0.895839 1.055877 1.290745 1.522499 93.340576
32 137 0.067107 0.133525 0.200159 0.271481 0.390706 0.583719 0.746049 0.843215 0.945646 1.141258 1.381597 93.295540
32 138 0.076416 0.153738 0.229879 0.293250 0.375532 0.526039 0.675875 0.777468 0.861381 1.014201 1.223279 93.792946
32 139 0.044536 0.085635 0.126217 0.174619 0.259025 0.394358 0.520958 0.619139 0.722330 0.887517 1.086462 95.079201
32 140 0.007575 0.012912 0.021386 0.040044 0.081122 0.148272 0.224786 0.313918 0.422877 0.566470 0.716984 97.443649
32 141 0.007260 0.012561 0.019571 0.033157 0.059363 0.099417 0.143425 0.198789 0.275468 0.386723 0.519500 98.244766
32 142 0.002292 0.003786 0.005981 0.011483 0.025355 0.050845 0.082257 0.124266 0.186192 0.280691 0.391038 98.835815
32 143 0.014114 0.024828 0.038576 0.064746 0.115178 0.184458 0.248328 0.318910 0.415061 0.552664 0.708255 97.314880
32 144 0.016196 0.036239 0.059446 0.084905 0.125467 0.189019 0.254986 0.323636 0.416489 0.560870 0.741239 97.191513
32 145 0.003737 0.005851 0.008813 0.015759 0.031626 0.059698 0.094267 0.137997 0.193751 0.275506 0.371252 98.801743
32 146 0.003826 0.006404 0.010084 0.018816 0.040083 0.076101 0.115090 0.160708 0.223374 0.320266 0.429661 98.595589
32 147 0.016088 0.035817 0.058952 0.082506 0.117689 0.177536 0.246127 0.315778 0.395487 0.519245 0.680779 97.353996
32 148 0.005171 0.009722 0.015749 0.026505 0.049546 0.087963 0.128967 0.171988 0.225669 0.311134 0.416079 98.551514
32 149 0.001589 0.002548 0.004012 0.007717 0.016995 0.034552 0.058147 0.091495 0.139943 0.213190 0.296379 99.133430
32 150 0.007066 0.011923 0.017996 0.031386 0.062748 0.110611 0.153487 0.196929 0.259178 0.358485 0.466383 98.323807
32 151 0.013116 0.031193 0.054205 0.078253 0.112471 0.166443 0.224954 0.282493 0.347119 0.444168 0.566787 97.678795
32 152 0.002165 0.003907 0.006524 0.011973 0.024761 0.048478 0.077919 0.112132 0.153753 0.217683 0.294707 99.045998
32 153 0.001840 0.003032 0.004915 0.009667 0.021731 0.042409 0.066181 0.096808 0.140939 0.207917 0.282656 99.121902
32 154 0.015618 0.026950 0.039223 0.059399 0.093712 0.134842 0.171072 0.212716 0.267564 0.344563 0.430722 98.203621
32 155 0.006650 0.011992 0.018263 0.028682 0.049598 0.082198 0.115055 0.147764 0.186245 0.246727 0.318568 98.788254
32 156 0.003295 0.005801 0.008861 0.014257 0.025505 0.045040 0.068211 0.094748 0.125989 0.172579 0.226621 99.209091
32 157 0.002906 0.004886 0.007666 0.013684 0.027270 0.049016 0.071883 0.096610 0.127060 0.173880 0.227540 99.197601
32 158 0.012453 0.022426 0.032763 0.047794 0.072364 0.102023 0.126916 0.152418 0.184441 0.231693 0.286050 98.728653
32 159 0.003607 0.006224 0.009386 0.015069 0.027242 0.047050 0.068872 0.092269 0.119232 0.158107 0.201023 99.251923
32 160 0.002438 0.003996 0.006036 0.010263 0.019262 0.033020 0.047932 0.065548 0.088026 0.120105 0.155614 99.447754
32 161 0.007438 0.012517 0.017684 0.025908 0.040279 0.057287 0.071689 0.087520 0.108107 0.137998 0.171598 99.261978
32 162 0.006898 0.009917 0.012986 0.019865 0.032583 0.046382 0.057803 0.072375 0.092359 0.119511 0.148118 99.381203
32 163 0.002486 0.004206 0.006337 0.010281 0.018207 0.029223 0.040374 0.053810 0.071619 0.096591 0.124089 99.542770
32 164 0.002145 0.003457 0.005281 0.009163 0.017190 0.027993 0.039028 0.052765 0.070129 0.093585 0.118760 99.560509
32 165 0.004615 0.006385 0.008339 0.013355 0.023039 0.033808 0.042941 0.055921 0.074913 0.101024 0.128981 99.506683
32 166 0.002152 0.003357 0.004820 0.008128 0.015626 0.026550 0.037296 0.050194 0.067871 0.093702 0.121457 99.568848
32 167 0.005307 0.009509 0.013736 0.019899 0.031060 0.046632 0.061144 0.076408 0.095855 0.126499 0.163942 99.350014
32 168 0.005812 0.010672 0.015864 0.022832 0.034598 0.051857 0.069832 0.089753 0.114337 0.151388 0.196401 99.236656
32 169 0.001915 0.003012 0.004470 0.007702 0.014706 0.026197 0.039655 0.056060 0.076366 0.106021 0.139617 99.524277
32 170 0.002429 0.003942 0.005830 0.010074 0.019746 0.034665 0.049742 0.066834 0.089637 0.125084 0.165805 99.426216
32 171 0.006944 0.014608 0.023178 0.031960 0.045299 0.066352 0.089564 0.114210 0.144202 0.191228 0.251518 99.020935
32 172 0.002481 0.004341 0.006812 0.011654 0.022328 0.039414 0.057787 0.078448 0.105197 0.146459 0.195514 99.329559
32 173 0.001509 0.002374 0.003559 0.006459 0.013359 0.025043 0.039177 0.058703 0.087321 0.130574 0.180799 99.451126
32 174 0.004565 0.007517 0.011303 0.019703 0.038457 0.065132 0.090264 0.119562 0.161356 0.222020 0.287428 98.972694
32 175 0.009791 0.016966 0.024645 0.038566 0.067082 0.106028 0.139357 0.173732 0.222210 0.294184 0.373112 98.534325
32 176 0.003293 0.005692 0.008935 0.015474 0.030911 0.058473 0.091056 0.129054 0.178428 0.250594 0.330289 98.897804
32 177 0.005829 0.009859 0.015106 0.026216 0.053199 0.099096 0.145497 0.189271 0.241460 0.320074 0.404383 98.490013
32 178 0.024745 0.052287 0.081945 0.108465 0.146039 0.208950 0.271491 0.318961 0.366577 0.450572 0.563207 97.406754
32 179 0.022152 0.043490 0.068011 0.095409 0.137701 0.205175 0.270937 0.321309 0.370103 0.453960 0.562391 97.449364
32 180 0.007346 0.012131 0.018696 0.032680 0.066692 0.129354 0.199894 0.264543 0.327000 0.416015 0.508317 98.017326
32 181 0.031334 0.062946 0.097336 0.133751 0.185411 0.254526 0.312921 0.361936 0.425451 0.527602 0.651973 96.954811
32 182 0.057640 0.084957 0.103996 0.139489 0.208749 0.302192 0.373944 0.434639 0.516411 0.648082 0.796115 96.333786
32 183 0.040356 0.055169 0.068253 0.102003 0.169183 0.253011 0.317242 0.385029 0.484369 0.624538 0.764374 96.736473
32 184 0.015569 0.025832 0.039392 0.068060 0.136916 0.252856 0.359028 0.437943 0.519722 0.657143 0.806013 96.681526
32 185 0.061102 0.117026 0.167643 0.215607 0.286009 0.396517 0.492906 0.563941 0.646322 0.790635 0.976459 95.285835
32 186 0.062524 0.122245 0.183698 0.242121 0.324688 0.458316 0.582022 0.671566 0.763082 0.918796 1.119970 94.550972
32 187 0.020442 0.034403 0.053040 0.087940 0.165433 0.306798 0.457187 0.578250 0.691296 0.866268 1.061175 95.677773
32 188 0.075945 0.129612 0.183069 0.256714 0.373663 0.524860 0.645749 0.754125 0.895850 1.094021 1.308621 93.757774
32 189 0.092897 0.121409 0.154480 0.236962 0.379578 0.550198 0.680138 0.803294 0.956072 1.174600 1.411101 93.439278
32 190 0.113204 0.197119 0.280174 0.382186 0.532055 0.734022 0.901333 1.037684 1.203091 1.445301 1.725227 91.448608
32 191 0.063799 0.107361 0.162058 0.251999 0.414613 0.652766 0.876437 1.069941 1.275741 1.552099 1.843253 91.729935
32 192 0.174864 0.213605 0.254090 0.380944 0.605424 0.853276 1.017593 1.169056 1.364634 1.633613 1.905217 90.427681
32 193 0.171008 0.293877 0.397472 0.515863 0.702616 0.980463 1.198024 1.339200 1.503522 1.783622 2.108646 89.005692
32 194 0.130282 0.253233 0.370037 0.470106 0.633039 0.953553 1.262381 1.433002 1.558068 1.829456 2.186725 88.920120
32 195 0.213454 0.288805 0.360073 0.515912 0.777781 1.085725 1.303476 1.481902 1.690085 1.973182 2.257866 88.051735
32 196 0.202302 0.275396 0.353836 0.533979 0.837366 1.166328 1.371713 1.538457 1.761110 2.069914 2.365191 87.524406
32 197 0.221793 0.325582 0.418128 0.582115 0.851058 1.196753 1.459256 1.664621 1.900386 2.238779 2.600012 86.541519
32 198 0.191033 0.327934 0.451506 0.606409 0.851654 1.191615 1.456974 1.646945 1.877723 2.227886 2.595897 86.574425
32 199 0.374043 0.385652 0.425838 0.647371 0.992325 1.280796 1.429919 1.600548 1.834767 2.139344 2.424054 86.465347
32 200 0.140501 0.246462 0.344931 0.486405 0.739671 1.103760 1.391831 1.585681 1.805027 2.131091 2.450704 87.573936
32 201 0.105018 0.190416 0.288433 0.419755 0.633536 0.999305 1.354138 1.573806 1.711118 1.975732 2.319179 88.429565
32 202 0.194720 0.358333 0.501066 0.631563 0.790964 1.031983 1.232971 1.380391 1.563690 1.873840 2.258965 88.181511
32 203 0.120764 0.238537 0.359561 0.481655 0.679770 1.036839 1.368563 1.545556 1.669099 1.938790 2.288632 88.272240
32 204 0.079951 0.123772 0.174448 0.277367 0.484196 0.798372 1.072328 1.276079 1.483464 1.792435 2.117860 90.319733
32 205 0.105591 0.188911 0.265970 0.354737 0.501913 0.742314 0.956294 1.110803 1.282309 1.560184 1.887085 91.043892
32 206 0.167423 0.242107 0.305516 0.429800 0.630860 0.874750 1.048381 1.191952 1.383341 1.669804 1.983394 90.072670
32 207 0.057115 0.124931 0.209809 0.304005 0.456385 0.711053 0.952132 1.118244 1.290668 1.575791 1.922593 91.277275
32 208 0.036812 0.057488 0.084631 0.142073 0.262509 0.458570 0.660865 0.851894 1.056837 1.331133 1.615806 93.441376
32 209 0.088673 0.132284 0.172395 0.252406 0.405892 0.602841 0.740246 0.849968 1.007112 1.251187 1.511279 92.985710
32 210 0.088617 0.179979 0.265237 0.332292 0.440137 0.643474 0.832404 0.940566 1.036648 1.225924 1.471180 92.543541
32 211 0.075692 0.131320 0.184082 0.246595 0.345415 0.497067 0.636830 0.751479 0.878276 1.070194 1.301020 93.882027
32 212 0.043363 0.063040 0.090063 0.146337 0.247778 0.382202 0.502233 0.618594 0.751972 0.934143 1.127395 95.092880
32 213 0.075613 0.132634 0.183125 0.240876 0.332073 0.460216 0.570447 0.669468 0.796345 0.979673 1.191937 94.367592
32 214 0.065027 0.086530 0.115933 0.184032 0.298627 0.427730 0.533068 0.644714 0.776924 0.942598 1.107122 94.817696
32 215 0.093356 0.117783 0.147139 0.231198 0.383348 0.539427 0.634176 0.724073 0.844855 1.003569 1.148966 94.132111
32 216 0.136403 0.253132 0.333821 0.391195 0.479302 0.623818 0.733652 0.795757 0.870609 1.010321 1.177822 93.194168
32 217 0.099465 0.177888 0.252779 0.334485 0.438713 0.573494 0.675627 0.745777 0.823271 0.957480 1.128139 93.792877
32 218 0.029803 0.047804 0.070428 0.114179 0.205546 0.359049 0.522401 0.668894 0.804352 0.969397 1.126754 95.081398
32 219 0.055657 0.084649 0.114839 0.173132 0.282388 0.428874 0.544600 0.637982 0.746966 0.905644 1.070705 94.954559
32 220 0.072337 0.154027 0.225289 0.269865 0.333920 0.458634 0.571910 0.644552 0.723732 0.873546 1.077444 94.594742
32 221 0.036861 0.066391 0.101683 0.151387 0.234958 0.361319 0.477693 0.570114 0.667950 0.820496 1.001512 95.509636
32 222 0.049578 0.069252 0.083817 0.116954 0.182301 0.272770 0.352310 0.436864 0.548349 0.697935 0.858210 96.331665
32 223 0.036949 0.052870 0.072635 0.115359 0.194919 0.296530 0.380383 0.466118 0.577914 0.732648 0.896755 96.176926
32 224 0.082266 0.126340 0.165906 0.235223 0.354318 0.500233 0.608583 0.709510 0.850934 1.051488 1.267467 94.047729
32 225 0.071107 0.112561 0.157324 0.230427 0.348498 0.508132 0.636126 0.740525 0.868027 1.068563 1.293240 93.965469
32 226 0.135571 0.158584 0.192091 0.310873 0.515704 0.697379 0.786383 0.888411 1.054144 1.282375 1.503302 92.475189
32 227 0.137125 0.237716 0.308523 0.379944 0.512195 0.748051 0.949227 1.072116 1.207943 1.464190 1.764992 91.217979
32 228 0.170828 0.252234 0.324116 0.443427 0.627693 0.893360 1.114100 1.280500 1.454579 1.735781 2.059075 89.644310
32 229 0.139573 0.223226 0.299171 0.408822 0.576918 0.819360 1.017950 1.162162 1.321707 1.587361 1.899730 90.544022
32 230 0.174626 0.247679 0.301209 0.400001 0.565458 0.805811 1.001073 1.148707 1.315017 1.590396 1.913132 90.536896
32 231 0.133017 0.248237 0.367266 0.492815 0.666929 0.940810 1.193929 1.385664 1.599443 1.941051 2.346100 88.684738
32 232 0.278890 0.295222 0.325856 0.502851 0.811406 1.102751 1.262861 1.437598 1.693590 2.043339 2.385915 87.859718
32 233 0.142829 0.252286 0.343946 0.454109 0.651733 0.979755 1.262913 1.439358 1.621769 1.948683 2.329502 88.573112
32 234 0.160583 0.293284 0.396707 0.499959 0.701011 1.083233 1.412642 1.574903 1.727407 2.092400 2.565035 87.492836
32 235 0.171004 0.301355 0.437370 0.601585 0.839096 1.175053 1.463947 1.677280 1.906539 2.252980 2.646321 86.527473
32 236 0.306296 0.306507 0.352059 0.571986 0.925470 1.224237 1.393643 1.614813 1.921582 2.280777 2.592376 86.510254
32 237 0.163861 0.247513 0.337410 0.502583 0.788491 1.158753 1.430866 1.616959 1.827464 2.153212 2.484121 87.288765
32 238 0.259768 0.454342 0.583633 0.707245 0.955725 1.396950 1.738386 1.884079 2.023083 2.350499 2.746346 84.899940
32 239 0.236402 0.432804 0.637278 0.812813 1.023220 1.429193 1.825674 2.045678 2.177774 2.465540 2.858886 84.054741
32 240 0.424062 0.590598 0.694961 0.877152 1.178643 1.624519 1.969181 2.165183 2.315561 2.583320 2.883159 82.693657
32 241 0.240374 0.488249 0.710960 0.864270 1.097638 1.555031 1.958350 2.133468 2.246347 2.525498 2.880461 83.299355
32 242 0.414896 0.517786 0.626332 0.902059 1.319342 1.724919 1.935625 2.089657 2.300170 2.614941 2.911518 82.642761
32 243 0.307053 0.500458 0.636685 0.811989 1.124834 1.590191 1.940615 2.156773 2.406148 2.776933 3.138804 82.609520
32 244 0.419507 0.572492 0.711917 0.973891 1.318502 1.665903 1.911350 2.155302 2.439734 2.754560 3.053802 82.023041
32 245 0.300736 0.394703 0.511016 0.792610 1.219263 1.596357 1.794181 1.987580 2.265095 2.606005 2.904039 83.628418
32 246 0.247871 0.353200 0.457039 0.675607 1.065375 1.534979 1.849829 2.086542 2.378197 2.763653 3.110932 83.476776
32 247 0.195901 0.376861 0.552313 0.724553 0.976057 1.356688 1.690196 1.936241 2.201073 2.592402 3.031065 84.366646
32 248 0.357654 0.329885 0.390234 0.695283 1.144968 1.401924 1.510214 1.753024 2.104201 2.453681 2.728828 85.130104
32 249 0.193214 0.223080 0.286695 0.515706 0.928585 1.258855 1.402847 1.599782 1.932901 2.320299 2.607013 86.731026
32 250 0.143779 0.267779 0.385491 0.517686 0.746254 1.122569 1.457854 1.672643 1.867203 2.180788 2.527529 87.110428
32 251 0.239181 0.371359 0.485411 0.638367 0.855407 1.158244 1.405188 1.597379 1.807921 2.123723 2.485954 86.831871
32 252 0.198332 0.304106 0.401396 0.557569 0.810017 1.134622 1.367197 1.524605 1.709297 2.004525 2.331161 87.657173
32 253 0.142937 0.230416 0.312175 0.430277 0.622783 0.886750 1.108072 1.282329 1.473292 1.741299 2.025955 89.743713
32 254 0.254511 0.277232 0.325974 0.520397 0.822652 1.042031 1.149109 1.308315 1.548974 1.814740 2.036551 88.899513
32 255 0.232457 0.270049 0.319465 0.499968 0.804228 1.056947 1.180701 1.332277 1.568857 1.842491 2.065087 88.827477
32 256 0.177413 0.282806 0.377410 0.506340 0.692379 0.936768 1.141220 1.313595 1.507718 1.768791 2.051106 89.244453
32 257 0.116354 0.179286 0.244679 0.350297 0.523996 0.783397 1.007798 1.166004 1.319133 1.580978 1.897286 90.830788
32 258 0.133792 0.257422 0.364174 0.440722 0.564671 0.823308 1.066881 1.205760 1.330632 1.595395 1.944512 90.272728
32 259 0.152794 0.271257 0.365938 0.445572 0.573632 0.821171 1.050453 1.191577 1.323269 1.582279 1.920957 90.301102
32 260 0.135150 0.192814 0.252575 0.364613 0.547833 0.783621 0.970116 1.124083 1.301580 1.561975 1.843365 90.922279
32 261 0.131481 0.192020 0.251185 0.365667 0.570599 0.823202 0.998033 1.127584 1.286626 1.523209 1.767083 90.963310
32 262 0.201610 0.296638 0.363084 0.484048 0.703438 0.972766 1.136452 1.242593 1.400204 1.647422 1.889241 89.662506
32 263 0.325661 0.401261 0.444098 0.592589 0.862857 1.183756 1.359247 1.470161 1.641692 1.945065 2.248721 87.524887
32 264 0.203378 0.378793 0.523156 0.653606 0.853478 1.175911 1.443886 1.603348 1.755290 1.999219 2.263366 87.146568
32 265 0.307052 0.314029 0.402483 0.720130 1.158831 1.413588 1.507426 1.664511 1.880699 2.137848 2.367641 86.125771
32 266 0.267003 0.398418 0.498188 0.685523 1.012488 1.399812 1.649058 1.822435 2.049839 2.368062 2.657653 85.191521
32 267 0.161966 0.319030 0.461379 0.594024 0.807407 1.158809 1.454839 1.637854 1.839874 2.183230 2.567379 86.814209
32 268 0.244157 0.240279 0.289801 0.521951 0.915322 1.220740 1.367351 1.571662 1.862466 2.204417 2.508919 87.052933
32 269 0.175056 0.263236 0.357123 0.534378 0.829823 1.174780 1.433815 1.677490 1.985848 2.355168 2.686044 86.527237
32 270 0.189195 0.256382 0.319614 0.475658 0.766980 1.138324 1.401989 1.605207 1.857695 2.237498 2.625901 87.125557
32 271 0.125280 0.244851 0.354709 0.456865 0.646903 1.002142 1.317558 1.482721 1.636543 1.968542 2.382450 88.381439
32 272 0.151789 0.275944 0.391124 0.510172 0.696346 1.007040 1.282335 1.470347 1.672021 2.018409 2.435635 88.088837
32 273 0.239997 0.291858 0.346141 0.516116 0.815802 1.125175 1.317841 1.515086 1.796108 2.158520 2.487285 87.390068
32 274 0.211885 0.245088 0.310018 0.518485 0.854361 1.131380 1.273953 1.435828 1.665147 1.953471 2.213209 88.187180
32 275 0.160150 0.260018 0.351123 0.482177 0.683293 0.933960 1.129076 1.290343 1.481855 1.734002 1.985729 89.508278
32 276 0.242878 0.299296 0.351385 0.504903 0.753299 1.000308 1.151909 1.304240 1.514387 1.795278 2.065201 89.016922
32 277 0.211872 0.283072 0.350601 0.511671 0.769303 1.004910 1.129343 1.258154 1.468554 1.739470 1.976002 89.297050
32 278 0.160929 0.187346 0.232130 0.371801 0.592483 0.787626 0.904421 1.035686 1.207998 1.430676 1.647537 91.441368
32 279 0.097227 0.146705 0.193306 0.278547 0.425913 0.617113 0.769624 0.901855 1.061376 1.279958 1.498910 92.729469
32 280 0.117554 0.208432 0.279752 0.359071 0.495456 0.708747 0.869154 0.953861 1.052394 1.253222 1.494535 92.207825
32 281 0.088165 0.188683 0.288389 0.367394 0.471711 0.655968 0.819077 0.916206 1.018158 1.216863 1.474560 92.494827
32 282 0.026277 0.044121 0.066908 0.111141 0.207789 0.371754 0.539118 0.680145 0.812388 0.991909 1.168498 94.979950
32 283 0.024904 0.037075 0.053795 0.093716 0.182939 0.323835 0.459588 0.578526 0.699636 0.860049 1.008255 95.677689
32 284 0.063878 0.140290 0.208748 0.261138 0.338224 0.471664 0.580972 0.638273 0.704342 0.844525 1.026222 94.721725
32 285 0.056634 0.129063 0.206612 0.260729 0.316210 0.421288 0.528998 0.610634 0.690599 0.826032 1.007044 94.946159
32 286 0.023360 0.035666 0.052228 0.086477 0.156831 0.266434 0.372572 0.465693 0.556003 0.684512 0.818613 96.481613
32 287 0.034039 0.072872 0.109109 0.140116 0.192831 0.279159 0.365492 0.442707 0.526842 0.643274 0.770808 96.422752
32 288 0.015359 0.025626 0.039165 0.061504 0.098029 0.160217 0.228002 0.291875 0.355063 0.463258 0.606160 97.655746
33 34 0.000000 0.000000 0.000000 0.000000 0.000000 0.000000 0.000000 0.000000 0.000000 0.000000 0.000000 0.000000
33 35 0.958779 12.728991 21.035692 41.599422 14.837745 2.238686 0.366998 0.075840 0.021188 0.007699 0.001727 6.127234
33 36 21.572632 37.829945 8.445560 8.848551 7.065972 5.871084 4.100516 1.836415 0.276546 0.025044 0.001827 4.125907
33 37 4.044086 27.210253 26.360676 24.790407 7.258238 2.755759 1.462321 1.144168 0.966483 0.700816 0.303570 3.003224
33 38 0.594128 2.083494 0.896225 2.842646 13.273637 40.541821 21.295088 5.769742 1.570079 1.083268 0.761034 9.288834
33 39 0.097292 0.125065 0.158174 0.561152 3.852436 19.307936 43.855434 17.649897 4.801465 1.651041 0.785541 7.154567
33 40 0.102877 0.230241 0.282306 0.588789 3.415951 20.083204 44.846397 16.141663 5.202765 2.752408 1.906833 4.446564
33 41 0.049067 0.056673 0.173749 0.750689 1.074088 1.534669 7.152282 18.034414 37.984180 19.578558 6.679323 6.932303
33 42 0.013304 0.069695 0.092777 0.076382 0.134416 0.242260 0.531833 0.677811 3.456032 15.074640 42.348598 37.282249
33 43 0.011256 0.023955 0.036785 0.065843 0.087107 0.188144 0.714164 1.197580 2.940749 6.636897 20.359182 67.738342
33 44 0.010550 0.013233 0.021745 0.052837 0.085759 0.193658 0.668480 0.910534 1.503242 2.657924 8.246541 85.635498
33 45 0.005679 0.009014 0.013668 0.026585 0.044760 0.079190 0.142517 0.274223 0.537600 1.089002 2.063289 95.714478
33 46 0.004857 0.007997 0.011903 0.020391 0.032525 0.059813 0.105857 0.177463 0.284039 0.496177 0.867833 97.931145
33 47 0.008463 0.014775 0.021165 0.033200 0.051612 0.088008 0.139967 0.213556 0.321897 0.527923 0.869160 97.710266
33 48 0.011889 0.017821 0.024142 0.039804 0.063129 0.093869 0.128797 0.179800 0.259351 0.397514 0.604014 98.179871
33 49 0.011128 0.013986 0.017307 0.029025 0.046440 0.066542 0.088420 0.123028 0.176596 0.263687 0.386855 98.776985
33 50 0.010240 0.014559 0.018625 0.030277 0.050681 0.080019 0.114182 0.161761 0.233696 0.350951 0.509316 98.425690
33 51 0.012508 0.021004 0.028267 0.043595 0.073804 0.125713 0.189018 0.267305 0.382936 0.575815 0.827114 97.452919
33 52 0.020870 0.028863 0.036666 0.059827 0.100588 0.153031 0.210190 0.289227 0.412165 0.603341 0.835531 97.249702
33 53 0.016118 0.020521 0.025795 0.044232 0.077014 0.118557 0.165906 0.233251 0.332486 0.477207 0.648864 97.840050
33 54 0.012944 0.021037 0.029108 0.047023 0.080703 0.132498 0.190893 0.256906 0.349600 0.499808 0.691502 97.687981
33 55 0.035571 0.049798 0.061300 0.094890 0.158844 0.247541 0.336859 0.433229 0.562778 0.755684 0.975262 96.288246
33 56 0.050856 0.077766 0.099678 0.146248 0.223544 0.327328 0.440806 0.567841 0.729874 0.941330 1.160942 95.233788
33 57 0.010990 0.013138 0.016851 0.028801 0.049551 0.071996 0.094387 0.130291 0.184544 0.257914 0.344295 98.797241
33 58 0.006401 0.009555 0.013597 0.023092 0.041059 0.064389 0.089091 0.124612 0.178953 0.256701 0.351830 98.840721
33 59 0.009780 0.014182 0.020292 0.034511 0.059711 0.090720 0.122386 0.167457 0.233758 0.322949 0.424755 98.499504
33 60 0.021967 0.025674 0.032056 0.055142 0.096319 0.136857 0.172848 0.231952 0.322356 0.428994 0.531873 97.943962
33 61 0.030029 0.044778 0.058169 0.090316 0.154311 0.226787 0.281028 0.345833 0.443286 0.561297 0.666636 97.097527
33 62 0.025939 0.034790 0.044764 0.070926 0.115958 0.162165 0.198397 0.246810 0.319012 0.413046 0.513890 97.854301
33 63 0.030024 0.041240 0.052409 0.079178 0.124459 0.175543 0.221659 0.285679 0.379708 0.498659 0.626797 97.484642
33 64 0.018306 0.025871 0.035069 0.057845 0.099715 0.149261 0.193003 0.250132 0.336081 0.451017 0.577426 97.806274
33 65 0.028985 0.039957 0.051435 0.080437 0.132949 0.194824 0.245299 0.305879 0.395026 0.517509 0.655569 97.352135
33 66 0.063457 0.081895 0.097269 0.143596 0.226625 0.318295 0.388552 0.476181 0.610208 0.792220 0.991266 95.810440
33 67 0.055049 0.088392 0.109907 0.144933 0.219648 0.333366 0.430066 0.520323 0.656415 0.871189 1.116313 95.454391
33 68 0.073029 0.074473 0.086150 0.141860 0.222941 0.281307 0.324970 0.408807 0.533255 0.681835 0.846887 96.324486
33 69 0.078499 0.094822 0.118703 0.188804 0.289376 0.368824 0.426385 0.525972 0.686166 0.888892 1.110702 95.222855
33 70 0.103887 0.100261 0.115157 0.195320 0.312360 0.398649 0.468260 0.606150 0.812206 1.047065 1.293434 94.547249
33 71 0.076922 0.112174 0.143253 0.216202 0.361584 0.553681 0.710950 0.885339 1.156985 1.553902 1.989766 92.239243
33 72 0.047298 0.075524 0.108541 0.174665 0.302097 0.495691 0.689469 0.901067 1.193086 1.621069 2.120081 92.271416
33 73 0.088254 0.100955 0.123944 0.208167 0.359288 0.533808 0.693491 0.919659 1.253067 1.699503 2.215005 91.804855
33 74 0.101486 0.145380 0.203674 0.340836 0.582878 0.872761 1.141717 1.494069 1.997214 2.608852 3.234039 87.277100
33 75 0.105347 0.157058 0.215323 0.355699 0.650168 1.078170 1.488207 1.945633 2.569694 3.361950 4.126706 83.946053
33 76 0.054504 0.089688 0.133904 0.228998 0.447946 0.829641 1.248451 1.695965 2.302592 3.212651 4.246407 85.509254
33 77 0.093798 0.135239 0.189158 0.325537 0.607302 1.004583 1.395334 1.849395 2.465813 3.272034 4.098067 84.563736
33 78 0.304343 0.302478 0.386156 0.746849 1.361006 1.896090 2.322722 2.951305 3.692971 4.358644 4.874303 76.803131
33 79 0.161341 0.294580 0.406939 0.611744 1.164181 2.149274 3.068174 3.775842 4.653046 5.654668 6.124500 71.935707
33 80 0.155451 0.227114 0.302081 0.492926 0.936223 1.664080 2.387045 3.071936 3.882722 4.963696 5.947404 75.969330
33 81 0.285547 0.381932 0.494852 0.800236 1.373455 2.092812 2.679457 3.241365 3.935617 4.797117 5.601187 74.316422
33 82 0.767636 0.916107 1.103384 1.703655 2.610329 3.433316 3.936272 4.436991 5.017102 5.552188 5.864214 64.658806
33 83 0.480270 0.739311 0.875916 1.241271 2.210863 3.652631 4.521710 4.819613 5.216690 5.778272 5.926758 64.536697
33 84 0.313535 0.511726 0.696650 1.004098 1.594077 2.532437 3.391575 4.029129 4.650383 5.420149 6.035656 69.820580
33 85 0.769654 0.782585 0.887997 1.379886 2.168157 2.896332 3.315265 3.718907 4.169896 4.679296 5.144979 70.087044
33 86 1.084392 1.232716 1.440033 2.132232 3.065516 3.739264 4.020494 4.344471 4.735370 5.005335 5.083794 64.116379
33 87 0.933140 1.002412 1.059412 1.475609 2.171379 2.799164 3.112724 3.442616 3.898646 4.363110 4.654818 71.086975
33 88 0.794809 0.763700 0.907646 1.506797 2.261909 2.719471 2.964390 3.411537 3.962678 4.437137 4.766170 71.503761
33 89 0.632446 0.927680 1.124710 1.476418 2.096475 2.921357 3.445801 3.703977 4.012157 4.527563 4.960766 70.170654
33 90 0.742574 1.058358 1.178887 1.417412 1.935348 2.828379 3.483064 3.761984 4.026884 4.597499 5.151816 69.817795
33 91 0.695881 0.942476 1.091519 1.426688 1.988072 2.740689 3.253029 3.556242 3.905068 4.478627 5.034106 70.887604
33 92 0.568305 0.751893 0.899590 1.266501 1.856559 2.523182 2.969987 3.340547 3.793430 4.353462 4.837008 72.839531
33 93 0.382890 0.384127 0.474659 0.841412 1.375733 1.741114 1.988436 2.430068 2.992879 3.507248 3.955526 79.925903
33 94 0.571398 0.482539 0.530574 0.922064 1.496773 1.849106 2.071026 2.535173 3.147645 3.665778 4.054849 78.673080
33 95 0.329423 0.518488 0.597915 0.812430 1.425050 2.331009 2.920894 3.275397 3.842568 4.560691 4.963252 74.422882
33 96 0.126831 0.178689 0.251087 0.435262 0.805303 1.298887 1.740384 2.191008 2.743105 3.428106 4.073257 82.728081
33 97 0.094766 0.108244 0.138957 0.254701 0.491092 0.778678 1.042364 1.386973 1.850745 2.440270 3.079620 88.333595
33 98 0.150320 0.242605 0.323013 0.478352 0.830467 1.378035 1.854850 2.255250 2.767922 3.406579 3.918196 82.394409
33 99 0.144894 0.203422 0.276450 0.465919 0.860325 1.408740 1.909108 2.417013 3.012235 3.661525 4.182805 81.457565
33 100 0.087315 0.126924 0.171719 0.276757 0.482610 0.767829 1.041063 1.357284 1.787969 2.355718 2.967308 88.577507
33 101 0.083843 0.107216 0.146298 0.257945 0.450061 0.654076 0.829861 1.076478 1.435741 1.893677 2.398014 90.666786
33 102 0.207396 0.223891 0.264893 0.440692 0.756904 1.093757 1.370818 1.730244 2.167434 2.579222 2.893452 86.271301
33 103 0.095498 0.161257 0.220445 0.325923 0.564384 0.962650 1.344306 1.699090 2.162304 2.758688 3.279512 86.425941
33 104 0.104550 0.127122 0.159947 0.259484 0.423965 0.606079 0.764320 0.972775 1.264754 1.677667 2.182143 91.457191
33 105 0.193399 0.175091 0.197694 0.348922 0.584978 0.764147 0.901961 1.146206 1.461171 1.766487 2.041109 90.418831
33 106 0.111476 0.183448 0.243108 0.349193 0.583427 0.960553 1.313137 1.619003 1.971013 2.383979 2.711418 87.570244
33 107 0.137769 0.181743 0.221732 0.329446 0.534449 0.827623 1.095554 1.360332 1.672307 2.099284 2.566534 88.973221
33 108 0.072491 0.109354 0.149744 0.231344 0.375356 0.562159 0.723033 0.898921 1.148232 1.505834 1.916834 92.306694
33 109 0.119076 0.117990 0.135497 0.222743 0.359432 0.489956 0.609722 0.800745 1.057178 1.354345 1.672929 93.060387
33 110 0.059647 0.100521 0.143678 0.227986 0.414355 0.720158 1.028623 1.320434 1.663022 2.076294 2.418221 89.827057
33 111 0.042561 0.072449 0.100286 0.151664 0.273320 0.506712 0.767576 1.025260 1.343081 1.804129 2.297833 91.615128
33 112 0.025673 0.036011 0.052186 0.092418 0.165737 0.266542 0.369849 0.504957 0.701541 1.003723 1.403185 95.378181
33 113 0.055687 0.076026 0.098382 0.159523 0.286602 0.467008 0.637680 0.831738 1.095397 1.435232 1.766527 93.090202
33 114 0.048843 0.080367 0.114662 0.180821 0.327821 0.591825 0.891369 1.192038 1.522018 1.931734 2.314509 90.803986
33 115 0.059340 0.084616 0.123949 0.220500 0.393551 0.586519 0.742864 0.935783 1.217411 1.591921 1.981935 92.061607
33 116 0.212999 0.212008 0.244551 0.408430 0.653700 0.810663 0.902315 1.095732 1.383903 1.678960 1.928886 90.467850
33 117 0.334952 0.280050 0.302545 0.536352 0.898214 1.100756 1.185305 1.386125 1.658271 1.878428 2.007198 88.431801
33 118 0.039903 0.069190 0.108760 0.201410 0.427659 0.769667 1.074569 1.370201 1.771430 2.243077 2.552392 89.371742
33 119 0.068038 0.074205 0.102627 0.216535 0.452275 0.701471 0.891158 1.150771 1.502023 1.924557 2.311725 90.604614
33 120 0.246976 0.337829 0.358433 0.483575 0.807758 1.248567 1.533693 1.729954 2.010879 2.382712 2.645284 86.214340
33 121 0.138030 0.262947 0.347944 0.473312 0.792009 1.325626 1.721022 1.917199 2.160795 2.578265 2.928206 85.354652
33 122 0.028731 0.046421 0.070669 0.132739 0.310905 0.682439 1.101185 1.449983 1.797238 2.323440 2.834613 89.221634
33 123 0.083041 0.125812 0.191245 0.363259 0.704062 1.055127 1.287812 1.552457 1.923064 2.328066 2.624075 87.761978
33 124 0.610194 0.411877 0.401774 0.698807 1.115402 1.305009 1.399611 1.669625 1.997091 2.247003 2.422761 85.720848
33 125 0.138818 0.249269 0.338371 0.491399 0.822787 1.265599 1.554260 1.750536 2.068083 2.512412 2.854878 85.953590
33 126 0.062615 0.089239 0.123822 0.235145 0.545114 1.044893 1.432752 1.688959 1.962014 2.387155 2.747326 87.680969
33 127 0.290323 0.335308 0.407357 0.675990 1.091044 1.345732 1.424440 1.597427 1.924608 2.295333 2.580099 86.032341
33 128 0.777311 0.438786 0.386193 0.642224 0.973524 1.089029 1.158697 1.433125 1.789452 2.080060 2.308356 86.923241
33 129 0.112032 0.172808 0.247595 0.420419 0.726363 1.011178 1.173818 1.371391 1.717231 2.144343 2.488206 88.414612
33 130 0.135315 0.178099 0.214294 0.347544 0.676365 1.133497 1.429727 1.608117 1.828733 2.178229 2.470616 87.799469
33 131 0.224866 0.303852 0.362439 0.505569 0.752500 1.031665 1.226733 1.415772 1.692029 2.054891 2.372907 88.056770
33 132 0.241019 0.230167 0.233765 0.356150 0.567654 0.757089 0.875812 1.054476 1.329768 1.694230 2.076273 90.583595
33 133 0.065552 0.100182 0.138726 0.230544 0.430923 0.691147 0.897506 1.114672 1.432381 1.809210 2.101281 90.987877
33 134 0.184394 0.154983 0.184053 0.362620 0.648802 0.824003 0.930053 1.145354 1.411227 1.635934 1.801071 90.717506
33 135 0.139709 0.149773 0.175056 0.283215 0.460302 0.604650 0.701950 0.866915 1.121235 1.392739 1.613557 92.490898
33 136 0.053579 0.071147 0.094837 0.161139 0.285780 0.429265 0.546498 0.694595 0.909139 1.183312 1.458691 94.112015
33 137 0.048700 0.075340 0.101843 0.157416 0.283633 0.477692 0.652286 0.813325 1.009724 1.255346 1.463043 93.661652
33 138 0.063384 0.098124 0.123181 0.171599 0.281484 0.450436 0.598212 0.726085 0.877951 1.085413 1.280321 94.243805
33 139 0.044305 0.063030 0.077210 0.113873 0.196998 0.315036 0.413660 0.517260 0.668628 0.881257 1.088877 95.619865
33 140 0.008881 0.012720 0.019153 0.035978 0.068883 0.111945 0.157312 0.224370 0.326252 0.466547 0.626675 97.941284
33 141 0.006506 0.009442 0.013438 0.023562 0.043754 0.071668 0.102982 0.150963 0.224356 0.326127 0.445089 98.582115
33 142 0.002043 0.003182 0.005143 0.010495 0.022981 0.042108 0.063514 0.095142 0.146074 0.223746 0.319442 99.066132
33 143 0.012006 0.017904 0.025770 0.045243 0.084586 0.135566 0.187178 0.263099 0.380107 0.533538 0.695568 97.619438
33 144 0.009870 0.016034 0.022243 0.036194 0.071776 0.132345 0.197870 0.278039 0.396696 0.565611 0.735664 97.537659
33 145 0.003158 0.004171 0.005917 0.011278 0.022506 0.038914 0.057797 0.087602 0.134630 0.207100 0.300771 99.126160
33 146 0.003815 0.005678 0.008706 0.016493 0.032845 0.056458 0.082901 0.122367 0.183945 0.275594 0.384165 98.827034
33 147 0.010982 0.018797 0.025782 0.039418 0.074300 0.135344 0.201279 0.277618 0.387105 0.542559 0.695986 97.590828
33 148 0.005454 0.008008 0.011242 0.019416 0.036687 0.061751 0.089148 0.128646 0.190251 0.280799 0.386243 98.782356
33 149 0.001732 0.002579 0.004063 0.008024 0.016462 0.028623 0.042175 0.062498 0.094690 0.146347 0.215837 99.376968
33 150 0.007409 0.010009 0.013569 0.023857 0.045527 0.074444 0.105815 0.153530 0.225689 0.324003 0.431349 98.584801
33 151 0.010605 0.018355 0.025138 0.038065 0.070881 0.126782 0.186714 0.255262 0.349389 0.476026 0.592154 97.850624
33 152 0.002632 0.003946 0.005769 0.010494 0.021260 0.038392 0.057517 0.083183 0.120631 0.179879 0.255913 99.220383
33 153 0.002086 0.003083 0.004829 0.009550 0.019968 0.034328 0.049936 0.073549 0.110292 0.164364 0.229373 99.298637
33 154 0.011077 0.015730 0.021096 0.034613 0.063098 0.099165 0.135856 0.188031 0.260264 0.347663 0.429558 98.393845
33 155 0.006574 0.009361 0.012607 0.020826 0.038011 0.060858 0.083756 0.115371 0.162605 0.228528 0.298858 98.962646
33 156 0.002837 0.004176 0.005749 0.009739 0.018830 0.032258 0.045916 0.063948 0.090894 0.132872 0.183083 99.409698
33 157 0.002639 0.003799 0.005531 0.009978 0.019376 0.032665 0.047195 0.067748 0.097928 0.142533 0.195369 99.375244
33 158 0.007525 0.011052 0.015056 0.024350 0.044018 0.070603 0.097910 0.132811 0.176695 0.229839 0.279090 98.911057
33 159 0.002882 0.004352 0.006179 0.010423 0.019605 0.032265 0.045022 0.062185 0.087782 0.125269 0.167783 99.436256
33 160 0.001644 0.002492 0.003697 0.006568 0.012900 0.022103 0.031950 0.044985 0.063591 0.091242 0.123682 99.595146
33 161 0.004335 0.006247 0.008310 0.013197 0.023604 0.037181 0.050802 0.068532 0.091806 0.122460 0.153654 99.419868
33 162 0.004683 0.005811 0.007374 0.012199 0.021797 0.032496 0.042759 0.057846 0.078554 0.104745 0.131020 99.500717
33 163 0.002359 0.003552 0.005020 0.008193 0.014447 0.022085 0.029753 0.040816 0.057062 0.079498 0.104214 99.633003
33 164 0.002198 0.003303 0.004833 0.008403 0.015465 0.023366 0.030771 0.042152 0.059716 0.083838 0.109358 99.616600
33 165 0.004205 0.005186 0.006439 0.010458 0.018168 0.025955 0.033176 0.045596 0.064462 0.088828 0.114060 99.583466
33 166 0.002079 0.003106 0.004355 0.007271 0.013304 0.020902 0.028122 0.038548 0.054930 0.079250 0.106975 99.641159
33 167 0.002921 0.004567 0.006448 0.010610 0.020137 0.034603 0.050013 0.069517 0.095822 0.131172 0.166368 99.407822
33 168 0.003195 0.005067 0.007198 0.011690 0.021662 0.036832 0.053179 0.074065 0.102976 0.143658 0.186745 99.353729
33 169 0.001414 0.002091 0.003122 0.005731 0.011140 0.018880 0.027502 0.039686 0.057040 0.083601 0.116671 99.633118
33 170 0.001952 0.002906 0.004320 0.007884 0.015514 0.025986 0.037069 0.052971 0.076925 0.112148 0.152244 99.510078
33 171 0.005492 0.009273 0.012412 0.018351 0.032989 0.056519 0.080217 0.106357 0.142120 0.193892 0.246279 99.096100
33 172 0.002837 0.004306 0.006252 0.010866 0.020897 0.035156 0.049845 0.069223 0.097592 0.139105 0.186192 99.377731
33 173 0.001666 0.002417 0.003624 0.006855 0.013876 0.023624 0.034266 0.049825 0.073147 0.107434 0.148731 99.534538
33 174 0.005771 0.008251 0.011468 0.019933 0.037302 0.057883 0.076993 0.104940 0.147953 0.204633 0.262544 99.062332
33 175 0.010285 0.014981 0.019810 0.031472 0.055748 0.086554 0.115045 0.152440 0.206611 0.277208 0.347773 98.682068
33 176 0.003450 0.005142 0.007430 0.013212 0.026519 0.046838 0.068010 0.094831 0.134431 0.194313 0.265692 99.140129
33 177 0.005849 0.008654 0.012568 0.021853 0.041377 0.068907 0.096450 0.131465 0.182899 0.260333 0.352270 98.817375
33 178 0.021261 0.034688 0.043216 0.058629 0.099646 0.168978 0.234381 0.294595 0.374294 0.490629 0.603945 97.575737
33 179 0.015633 0.025107 0.034639 0.051553 0.086455 0.142099 0.199101 0.258497 0.331910 0.438955 0.559574 97.856483
33 180 0.006298 0.009086 0.012910 0.022256 0.043188 0.076172 0.110896 0.152957 0.214180 0.309527 0.426491 98.616043
33 181 0.014613 0.024415 0.035561 0.056059 0.101089 0.172554 0.246304 0.323425 0.420464 0.550683 0.678588 97.376236
33 182 0.031778 0.043422 0.055717 0.087839 0.152627 0.233806 0.301576 0.378525 0.486857 0.633577 0.783833 96.810440
33 183 0.020040 0.025388 0.034255 0.059453 0.108541 0.170024 0.228714 0.307447 0.423480 0.580151 0.747313 97.295197
33 184 0.015662 0.021631 0.028559 0.047818 0.092530 0.159181 0.223070 0.301098 0.422289 0.602646 0.805691 97.279823
33 185 0.033398 0.053475 0.073857 0.113053 0.198087 0.327644 0.448665 0.566046 0.715393 0.914467 1.103451 95.452461
33 186 0.047392 0.074530 0.096931 0.137778 0.228392 0.374280 0.510427 0.634340 0.786527 1.004708 1.233951 94.870743
33 187 0.023274 0.033978 0.047154 0.077855 0.143941 0.241542 0.329351 0.421031 0.552781 0.756777 0.997848 96.374466
33 188 0.061522 0.088711 0.120443 0.187608 0.308218 0.449563 0.567054 0.703000 0.891651 1.127197 1.353993 94.141045
33 189 0.130175 0.124327 0.133751 0.214484 0.360931 0.495456 0.589091 0.729601 0.931902 1.169077 1.393278 93.727921
33 190 0.121000 0.166531 0.210170 0.308154 0.481159 0.681151 0.840147 1.018588 1.259684 1.541311 1.798212 91.573891
33 191 0.098814 0.135342 0.178500 0.281313 0.462037 0.654821 0.790962 0.943322 1.166948 1.459623 1.755770 92.072548
33 192 0.253072 0.238131 0.255491 0.400307 0.634104 0.816882 0.931790 1.122150 1.388570 1.669520 1.914414 90.375565
33 193 0.205242 0.273201 0.324741 0.456998 0.700316 0.976650 1.167932 1.357605 1.620393 1.933459 2.196816 88.786652
33 194 0.152985 0.227483 0.272173 0.374801 0.623687 0.976948 1.219201 1.381140 1.614558 1.957308 2.248408 88.951309
33 195 0.295608 0.320810 0.376703 0.572165 0.841571 1.050941 1.188319 1.391550 1.661856 1.961119 2.241191 88.098167
33 196 0.384781 0.403302 0.419815 0.593757 0.886729 1.136014 1.273826 1.471042 1.771315 2.096473 2.357329 87.205612
33 197 0.253793 0.311166 0.385890 0.596014 0.921391 1.218525 1.413435 1.640884 1.937152 2.258178 2.538427 86.525146
33 198 0.195315 0.259757 0.327328 0.509327 0.845926 1.186007 1.388289 1.602303 1.937782 2.341576 2.660671 86.745720
33 199 0.541884 0.404285 0.398411 0.647735 1.002384 1.198248 1.308341 1.579526 1.946412 2.280968 2.535275 86.156532
33 200 0.139597 0.209238 0.273820 0.419803 0.713268 1.056510 1.274824 1.469285 1.786610 2.227126 2.611052 87.818871
33 201 0.088262 0.123009 0.156160 0.253620 0.492571 0.857735 1.148057 1.373728 1.666557 2.105787 2.509985 89.224533
33 202 0.113998 0.159393 0.213061 0.345074 0.602963 0.945236 1.229379 1.474466 1.742620 2.107849 2.460324 88.605637
33 203 0.114081 0.173057 0.209120 0.295174 0.512730 0.857699 1.137469 1.351268 1.639658 2.068453 2.466575 89.174721
33 204 0.057460 0.079982 0.110298 0.189476 0.354674 0.583672 0.786994 0.998136 1.274833 1.662604 2.075867 91.826012
33 205 0.078203 0.117567 0.149002 0.217798 0.370473 0.594268 0.782195 0.959653 1.211456 1.565595 1.920423 92.033371
33 206 0.135310 0.163394 0.196218 0.302277 0.496397 0.721680 0.909199 1.124006 1.397644 1.718516 2.020294 90.815063
33 207 0.050243 0.082135 0.112570 0.172975 0.310702 0.529039 0.734132 0.935114 1.207048 1.569617 1.912077 92.384354
33 208 0.044243 0.058612 0.079305 0.132105 0.228977 0.350507 0.460263 0.595734 0.787541 1.053716 1.360202 94.848793
33 209 0.095020 0.110570 0.130051 0.200422 0.325259 0.455470 0.557964 0.697346 0.897175 1.136214 1.373381 94.021133
33 210 0.085256 0.124975 0.148382 0.206132 0.347344 0.543788 0.684857 0.798876 0.969205 1.199881 1.394287 93.497017
33 211 0.070089 0.095911 0.121253 0.175060 0.267603 0.382270 0.481050 0.591061 0.738567 0.938806 1.160047 94.978287
33 212 0.055792 0.061295 0.074059 0.120279 0.199895 0.278027 0.341495 0.434755 0.570541 0.741941 0.927285 96.194633
33 213 0.052075 0.077717 0.105962 0.159212 0.247396 0.352817 0.447380 0.555817 0.697532 0.878154 1.070286 95.355652
33 214 0.062579 0.067476 0.082095 0.136533 0.223510 0.295211 0.349636 0.443692 0.586277 0.756129 0.929100 96.067764
33 215 0.084889 0.085051 0.099526 0.164094 0.265788 0.345202 0.406333 0.522344 0.700268 0.900596 1.089150 95.336761
33 216 0.071864 0.106881 0.133210 0.194318 0.332669 0.518363 0.651791 0.761204 0.915676 1.126217 1.308830 93.878975
33 217 0.055534 0.079878 0.106452 0.165036 0.276927 0.428856 0.561678 0.693204 0.852922 1.060952 1.271289 94.447273
33 218 0.029180 0.040457 0.054459 0.088697 0.153579 0.239911 0.320303 0.418796 0.562368 0.771042 1.021438 96.299767
33 219 0.040213 0.054514 0.072023 0.115189 0.195318 0.297946 0.392751 0.509736 0.670239 0.876938 1.097433 95.677696
33 220 0.041393 0.069819 0.092110 0.128283 0.215052 0.364959 0.505018 0.616596 0.744426 0.931743 1.122303 95.168297
33 221 0.035204 0.052163 0.070109 0.108264 0.180544 0.275153 0.354930 0.443991 0.574468 0.759845 0.963593 96.181740
33 222 0.048168 0.058566 0.069715 0.105038 0.166068 0.231683 0.284786 0.357110 0.460452 0.592650 0.736174 96.889587
33 223 0.046099 0.055656 0.069537 0.113021 0.190453 0.266230 0.321163 0.398925 0.515455 0.658219 0.799945 96.565300
33 224 0.085914 0.113812 0.143731 0.215669 0.329629 0.444327 0.526712 0.629178 0.777530 0.965344 1.156023 94.612137
33 225 0.135179 0.165497 0.181024 0.247602 0.369410 0.487621 0.554942 0.640212 0.787199 0.983832 1.173470 94.274017
33 226 0.201728 0.173080 0.188327 0.309629 0.472031 0.563996 0.634223 0.797329 1.020525 1.233567 1.416558 92.989006
33 227 0.121531 0.168147 0.200782 0.296547 0.499969 0.725161 0.846239 0.955990 1.161144 1.446683 1.684298 91.893509
33 228 0.205482 0.247121 0.276396 0.398608 0.631828 0.888623 1.047404 1.197958 1.422825 1.731970 2.017619 89.934174
33 229 0.189528 0.246382 0.276339 0.375746 0.574170 0.811422 0.963092 1.105393 1.336239 1.666633 1.986070 90.468987
33 230 0.138730 0.177382 0.221268 0.341356 0.546215 0.778653 0.952614 1.126726 1.346591 1.642678 1.951479 90.776314
33 231 0.124816 0.188661 0.248208 0.380398 0.637281 0.927496 1.119301 1.318010 1.650522 2.092282 2.489916 88.823112
33 232 0.416667 0.308855 0.305109 0.507844 0.813047 1.015868 1.161083 1.449569 1.813158 2.152078 2.435906 87.620819
33 233 0.181922 0.254255 0.305589 0.437373 0.702231 1.002923 1.186364 1.361885 1.664598 2.079683 2.451925 88.371254
33 234 0.174006 0.227894 0.260606 0.380962 0.672726 1.092465 1.382289 1.567524 1.813316 2.230159 2.640321 87.557732
33 235 0.218502 0.285050 0.362745 0.562952 0.894777 1.220223 1.431245 1.669025 2.025881 2.459394 2.832040 86.038170
33 236 0.539985 0.360302 0.353201 0.612074 0.975432 1.158950 1.282966 1.602592 1.992910 2.290355 2.492641 86.338593
33 237 0.299141 0.344750 0.401711 0.603446 0.919855 1.179489 1.316555 1.507999 1.816230 2.174406 2.471179 86.965240
33 238 0.321056 0.462783 0.539265 0.693070 1.033340 1.519822 1.826436 1.976301 2.190409 2.573117 2.930543 83.933861
33 239 0.334851 0.479607 0.554476 0.707227 1.033212 1.510779 1.855995 2.070524 2.319130 2.695362 3.044132 83.394707
33 240 0.426141 0.526208 0.622273 0.874798 1.271806 1.691346 1.941648 2.135330 2.366383 2.684326 2.979996 82.479744
33 241 0.371216 0.581163 0.664430 0.793973 1.127144 1.609328 1.872864 1.978603 2.203860 2.621672 3.009565 83.166183
33 242 0.708911 0.646877 0.652845 0.922321 1.297984 1.603781 1.792165 2.051631 2.358529 2.669757 2.932962 82.362236
33 243 0.270288 0.367490 0.471479 0.736376 1.217359 1.682946 1.925617 2.144920 2.491805 2.898014 3.206777 82.586929
33 244 0.505046 0.539819 0.630452 0.975613 1.455520 1.790480 1.952307 2.195179 2.529697 2.866275 3.145446 81.414169
33 245 0.733674 0.717075 0.701972 0.932723 1.290110 1.582639 1.734147 1.961515 2.310470 2.690941 2.999122 82.345612
33 246 0.406675 0.459138 0.517484 0.790784 1.274594 1.687851 1.861124 2.053667 2.377982 2.777452 3.106909 82.686340
33 247 0.215999 0.303372 0.391751 0.625117 1.078103 1.521902 1.741177 1.942459 2.295764 2.734555 3.058646 84.091148
33 248 0.678111 0.424007 0.437224 0.816787 1.289025 1.403454 1.465466 1.827010 2.289332 2.594308 2.782543 83.992729
33 249 0.510849 0.387338 0.403380 0.711614 1.155464 1.339848 1.401537 1.669954 2.077513 2.404644 2.591414 85.346451
33 250 0.193475 0.282725 0.346974 0.514471 0.879255 1.283574 1.489203 1.650038 1.955434 2.360627 2.651339 86.392883
33 251 0.302742 0.362376 0.413657 0.592210 0.898118 1.212457 1.413408 1.622676 1.904142 2.241925 2.541094 86.495193
33 252 0.339271 0.422152 0.475635 0.640957 0.924109 1.214883 1.387588 1.554602 1.800073 2.114904 2.409178 86.716644
33 253 0.211397 0.286054 0.351956 0.502478 0.738749 0.955628 1.085854 1.232680 1.458058 1.737247 1.999982 89.439919
33 254 0.432044 0.331902 0.342910 0.565270 0.855969 0.970537 1.042873 1.281137 1.603613 1.854255 2.036366 88.683128
33 255 0.363417 0.325166 0.350348 0.568631 0.879398 1.024954 1.086258 1.288251 1.611238 1.907493 2.119652 88.475189
33 256 0.251608 0.307972 0.356785 0.514521 0.774580 1.012170 1.157412 1.337725 1.605654 1.905440 2.154629 88.621506
33 257 0.175018 0.216357 0.262269 0.391339 0.600229 0.819632 0.975282 1.143033 1.364878 1.653550 1.949740 90.448669
33 258 0.194342 0.275704 0.312263 0.402914 0.616777 0.912760 1.107774 1.244715 1.461842 1.799817 2.125892 89.545204
33 259 0.200384 0.269467 0.309910 0.412193 0.625026 0.907421 1.105501 1.262498 1.480599 1.795729 2.098499 89.532776
33 260 0.202059 0.211279 0.245403 0.389031 0.620466 0.819962 0.953768 1.141458 1.394221 1.669019 1.913852 90.439484
33 261 0.204527 0.238839 0.281491 0.418868 0.631396 0.829553 0.969378 1.144509 1.372837 1.623846 1.853220 90.431534
33 262 0.249731 0.302511 0.353060 0.510820 0.766757 0.997719 1.130575 1.283511 1.502674 1.741743 1.933540 89.227364
33 263 0.342465 0.339843 0.365360 0.579265 0.962951 1.260688 1.369406 1.506613 1.730265 1.990525 2.178353 87.374268
33 264 0.293798 0.424951 0.510533 0.676415 0.964047 1.248577 1.392256 1.526056 1.781747 2.122967 2.401433 86.657219
33 265 0.757997 0.478980 0.464020 0.773709 1.140139 1.258040 1.323775 1.596011 1.932863 2.182754 2.353242 85.738464
33 266 0.455660 0.494290 0.555301 0.826060 1.222608 1.474077 1.570879 1.750999 2.057488 2.382611 2.625226 84.584793
33 267 0.251226 0.363291 0.428798 0.600248 0.969920 1.368532 1.557746 1.688612 1.956029 2.330826 2.621268 85.863510
33 268 0.460890 0.317148 0.337358 0.621835 1.041739 1.251907 1.374811 1.696618 2.097827 2.399914 2.596568 85.803383
33 269 0.299265 0.351867 0.434556 0.700411 1.102080 1.378251 1.517604 1.757358 2.132596 2.496370 2.757564 85.072075
33 270 0.294861 0.345156 0.403136 0.611687 0.976334 1.321674 1.514627 1.729278 2.055714 2.439820 2.758221 85.549492
33 271 0.192402 0.275053 0.317864 0.428838 0.708744 1.110969 1.383382 1.567892 1.860954 2.298500 2.674939 87.180466
33 272 0.169123 0.240170 0.309730 0.469417 0.776601 1.150253 1.404995 1.605175 1.875454 2.255290 2.610406 87.133392
33 273 0.355128 0.339437 0.379575 0.619981 0.998863 1.257882 1.383989 1.612644 1.958922 2.315844 2.588201 86.189529
33 274 0.540777 0.406173 0.398975 0.643261 0.994083 1.177452 1.269089 1.509390 1.833325 2.102247 2.283119 86.842110
33 275 0.208686 0.268858 0.337479 0.519906 0.808454 1.044717 1.167595 1.324102 1.572492 1.851860 2.076649 88.819206
33 276 0.325706 0.293223 0.312591 0.515376 0.849341 1.074091 1.175005 1.357872 1.616570 1.871548 2.063988 88.544693
33 277 0.371741 0.382352 0.407541 0.590924 0.861425 1.026155 1.098728 1.269012 1.559779 1.844830 2.044625 88.542892
33 278 0.322737 0.261068 0.257154 0.416319 0.671926 0.819642 0.884657 1.049922 1.300841 1.540518 1.713835 90.761383
33 279 0.104343 0.133506 0.171945 0.277332 0.454547 0.621767 0.732051 0.869705 1.070899 1.313602 1.531993 92.718300
33 280 0.106229 0.144354 0.174534 0.263119 0.458453 0.702374 0.864331 0.999312 1.188537 1.434893 1.633096 92.030762
33 281 0.075578 0.124442 0.164651 0.236189 0.395446 0.638128 0.832669 0.980463 1.170878 1.449568 1.709898 92.222092
33 282 0.030339 0.044798 0.062852 0.105247 0.188932 0.302159 0.404029 0.523415 0.697603 0.946472 1.219530 95.474617
33 283 0.026354 0.033198 0.044509 0.077159 0.139668 0.220468 0.301180 0.413961 0.579966 0.798251 1.028546 96.336731
33 284 0.028363 0.046511 0.065224 0.105559 0.204962 0.364055 0.511526 0.650565 0.827122 1.045945 1.215088 94.935081
33 285 0.031378 0.053642 0.076937 0.117115 0.201472 0.336208 0.468684 0.596876 0.750535 0.956310 1.154760 95.256081
33 286 0.027016 0.033033 0.041437 0.069291 0.124828 0.191109 0.244929 0.318176 0.433610 0.601573 0.786928 97.128067
33 287 0.029663 0.051337 0.068356 0.095237 0.154783 0.240492 0.315081 0.391912 0.500482 0.649830 0.789493 96.713333
33 288 0.020528 0.030340 0.041496 0.063910 0.101647 0.157673 0.211536 0.268465 0.338187 0.451903 0.596220 97.718086
34 35 0.000000 0.000000 0.000000 0.000000 0.000000 0.000000 0.000000 0.000000 0.000000 0.000000 0.000000 0.000000
34 36 1.002729 12.930748 23.779961 44.891609 10.871307 1.195752 0.200426 0.048510 0.014118 0.005461 0.001594 5.057786
34 37 20.240820 46.265335 10.062068 7.143999 4.238999 3.559911 2.571974 1.283873 0.277239 0.042191 0.004831 4.308760
34 38 1.399101 23.668442 33.210003 22.188896 5.501925 2.957947 2.209738 2.018799 1.878578 1.605300 0.737916 2.623354
34 39 0.403147 1.403816 0.534697 1.689222 12.574837 50.622295 22.762794 3.825932 0.621888 0.354994 0.228675 4.977702
34 40 0.096049 0.155855 0.218108 0.620311 4.567608 26.575953 48.808151 12.149633 1.693722 0.500194 0.285218 4.329200
34 41 0.026797 0.078112 0.119568 0.265293 1.932717 19.516405 54.069077 15.517126 2.926547 1.381267 1.165578 3.001510
34 42 0.015750 0.014583 0.045241 0.213663 0.329832 0.514519 3.471582 14.803653 46.561520 23.885845 6.140985 4.002828
34 43 0.009152 0.075661 0.094371 0.062854 0.115617 0.165440 0.351518 0.507157 3.747078 19.143206 45.647240 30.080706
34 44 0.005516 0.009440 0.012352 0.022511 0.029054 0.058091 0.221934 0.433361 1.322412 3.913789 16.584089 77.387451
34 45 0.003296 0.004989 0.007902 0.016862 0.022994 0.051677 0.173817 0.231313 0.391742 0.847942 3.716170 94.531296
34 46 0.003836 0.006458 0.009499 0.016796 0.026252 0.045225 0.076521 0.133062 0.239759 0.483173 0.953183 98.006233
34 47 0.006971 0.010660 0.013816 0.021239 0.031079 0.052729 0.086069 0.134299 0.202072 0.337524 0.576786 98.526756
34 48 0.008704 0.012213 0.016542 0.027783 0.040495 0.056398 0.076970 0.110934 0.161266 0.246382 0.378748 98.863564
34 49 0.009502 0.010449 0.012603 0.022409 0.036324 0.049361 0.062651 0.086322 0.122852 0.179075 0.257440 99.151016
34 50 0.008346 0.011328 0.014514 0.024823 0.042321 0.063168 0.083437 0.112552 0.160005 0.241140 0.355738 98.882629
34 51 0.011261 0.017609 0.023538 0.038435 0.066876 0.109400 0.156560 0.217228 0.310868 0.468410 0.678200 97.901611
34 52 0.019398 0.023900 0.030464 0.053815 0.092533 0.134862 0.181304 0.256890 0.379800 0.568020 0.800066 97.458946
34 53 0.017457 0.019811 0.023944 0.043218 0.077426 0.114658 0.153639 0.217893 0.323378 0.479192 0.665647 97.863739
34 54 0.011732 0.018461 0.026496 0.045500 0.079633 0.128871 0.186063 0.259030 0.366981 0.533086 0.735867 97.608276
34 55 0.035925 0.046681 0.059068 0.101161 0.177518 0.263029 0.341697 0.440667 0.578556 0.757286 0.938300 96.260109
34 56 0.057892 0.082824 0.105624 0.164996 0.264025 0.371469 0.466262 0.568403 0.697849 0.855631 1.003504 95.361526
34 57 0.049149 0.051101 0.061408 0.109895 0.182865 0.243819 0.306920 0.412123 0.553162 0.704364 0.849910 96.475288
34 58 0.007756 0.010123 0.014707 0.027555 0.050512 0.075922 0.101857 0.141965 0.198535 0.268659 0.345519 98.756889
34 59 0.013961 0.015929 0.021838 0.040865 0.074309 0.107602 0.136620 0.183219 0.251629 0.332955 0.414708 98.406364
34 60 0.028501 0.030182 0.039238 0.073734 0.127968 0.166279 0.194802 0.251579 0.331548 0.413401 0.489078 97.853691
34 61 0.061070 0.074030 0.084304 0.126021 0.201846 0.269101 0.308926 0.364263 0.445773 0.540039 0.623805 96.900818
34 62 0.034186 0.039892 0.050676 0.084574 0.136189 0.180476 0.215753 0.269209 0.341087 0.424457 0.511240 97.712257
34 63 0.034423 0.039377 0.049473 0.087063 0.151082 0.205259 0.244934 0.314295 0.419192 0.538347 0.652694 97.263863
34 64 0.022193 0.026795 0.036911 0.068694 0.122412 0.172902 0.215984 0.285308 0.387230 0.507819 0.631727 97.522026
34 65 0.043610 0.045708 0.056122 0.096762 0.164028 0.222849 0.266777 0.338718 0.445147 0.573812 0.709833 97.036636
34 66 0.079549 0.089858 0.106634 0.170147 0.275362 0.368779 0.429514 0.523801 0.675067 0.875496 1.097132 95.308655
34 67 0.073856 0.104795 0.122118 0.170665 0.278823 0.415475 0.505839 0.596821 0.755334 0.999901 1.269855 94.706520
34 68 0.086556 0.072968 0.082730 0.150292 0.246817 0.306511 0.353962 0.464110 0.626817 0.806433 0.998531 95.804276
34 69 0.090852 0.094634 0.110840 0.187805 0.307446 0.392763 0.450452 0.571944 0.772870 1.013869 1.267270 94.739258
34 70 0.113235 0.097678 0.113863 0.210509 0.353874 0.442198 0.510316 0.673966 0.931470 1.223596 1.533362 93.795929
34 71 0.122121 0.151842 0.177024 0.270893 0.464818 0.709752 0.902530 1.118453 1.437302 1.896031 2.403061 90.346176
34 72 0.071171 0.106677 0.143891 0.226880 0.396135 0.643469 0.881728 1.151309 1.535815 2.089407 2.717372 90.036140
34 73 0.100238 0.099265 0.119679 0.221756 0.407327 0.591035 0.747740 1.009565 1.415030 1.951937 2.581095 90.755333
34 74 0.152808 0.177454 0.229729 0.410797 0.740205 1.075233 1.352637 1.772729 2.407045 3.142853 3.842340 84.696167
34 75 0.216377 0.270487 0.350627 0.608296 1.128506 1.748276 2.217978 2.710320 3.350633 4.109605 4.765864 78.523033
34 76 0.082198 0.130927 0.187684 0.330195 0.728426 1.444858 2.124800 2.710933 3.502053 4.643939 5.612229 78.501762
34 77 0.118481 0.151882 0.213998 0.419610 0.877106 1.420377 1.869384 2.465870 3.387331 4.484632 5.386883 79.204445
34 78 0.536812 0.441212 0.580510 1.282739 2.364155 2.922095 3.131886 3.660041 4.371821 5.050185 5.552769 70.105782
34 79 0.407885 0.695105 0.861144 1.273126 2.467319 4.211805 5.014368 4.953482 5.088444 5.563792 5.692907 63.770622
34 80 0.193391 0.260816 0.361152 0.687405 1.525468 2.784716 3.717155 4.325565 5.001268 5.917587 6.471619 68.753853
34 81 0.317325 0.365157 0.500024 0.999113 2.021606 3.021620 3.622377 4.228252 4.996022 5.790351 6.284019 67.854134
34 82 1.493047 1.440738 1.663899 2.573121 3.605109 4.177882 4.350113 4.671988 5.114678 5.530673 5.774700 59.604050
34 83 0.963355 1.365351 1.463859 1.979601 3.385671 5.118521 5.496766 5.035006 4.912521 5.223163 5.296364 59.759819
34 84 0.381839 0.554021 0.671496 1.029126 1.956152 3.257266 4.123310 4.660233 5.372021 6.161032 6.390420 65.443077
34 85 0.698843 0.661974 0.832245 1.507815 2.430467 3.046585 3.431196 4.000884 4.637879 5.186493 5.595377 67.970238
34 86 1.366572 1.296886 1.447229 2.327091 3.462856 4.039793 4.211339 4.576883 4.925003 5.037042 4.982039 62.327271
34 87 0.858841 0.814902 0.920542 1.548455 2.461422 3.034825 3.277851 3.712554 4.263532 4.681360 4.860085 69.565628
34 88 0.634496 0.568495 0.717566 1.370363 2.274688 2.792213 3.073505 3.609711 4.182253 4.587021 4.847499 71.342186
34 89 0.624341 0.872657 1.008699 1.367813 2.101729 3.014004 3.501980 3.709159 4.017823 4.546127 4.973364 70.262306
34 90 0.640013 0.918404 1.025807 1.322419 2.050579 3.147390 3.781415 3.934702 4.163748 4.737057 5.223452 69.055016
34 91 0.622269 0.788543 0.920733 1.280863 1.907209 2.750174 3.355642 3.725747 4.069872 4.644161 5.220316 70.714470
34 92 0.556420 0.652794 0.743436 1.120580 1.814967 2.562483 3.024529 3.427232 3.940318 4.558518 5.068058 72.530663
34 93 0.288013 0.270341 0.361369 0.739556 1.297517 1.658803 1.936767 2.493210 3.218063 3.850575 4.374824 79.510963
34 94 0.507854 0.414136 0.491868 0.972144 1.680417 2.043456 2.204805 2.635411 3.235810 3.793057 4.256629 77.764412
34 95 0.392650 0.590546 0.652394 0.904049 1.670263 2.760252 3.321380 3.503464 3.919191 4.561657 4.917572 72.806587
34 96 0.131568 0.167431 0.229717 0.433603 0.890728 1.473362 1.941611 2.425019 3.040211 3.773789 4.394417 81.098541
34 97 0.086428 0.095644 0.135994 0.288829 0.593584 0.909656 1.172085 1.559311 2.120645 2.816021 3.536970 86.684830
34 98 0.261476 0.391052 0.456511 0.641655 1.127006 1.819075 2.250188 2.487867 2.873162 3.460912 3.932975 80.298119
34 99 0.186725 0.240535 0.322433 0.591380 1.193449 1.909289 2.354157 2.714892 3.189392 3.762383 4.202312 79.333054
34 100 0.107512 0.135587 0.173072 0.300343 0.579815 0.955099 1.294936 1.693318 2.215147 2.845887 3.435534 86.263748
34 101 0.109668 0.130306 0.178586 0.337445 0.609581 0.840723 1.004060 1.278688 1.721923 2.249650 2.757694 88.781677
34 102 0.340067 0.326069 0.359107 0.631012 1.133593 1.504395 1.613138 1.795174 2.129657 2.541644 2.893235 84.732910
34 103 0.126588 0.208472 0.272700 0.421102 0.812209 1.409171 1.829343 2.076128 2.428072 2.957265 3.373728 84.085220
34 104 0.102034 0.113479 0.146060 0.274028 0.513901 0.742966 0.913916 1.187859 1.635275 2.199878 2.742014 89.428589
34 105 0.262693 0.205293 0.235842 0.481796 0.852942 1.015207 1.066573 1.274588 1.592753 1.916915 2.210821 88.884583
34 106 0.147378 0.239437 0.307492 0.459391 0.835632 1.336517 1.615014 1.753056 2.003192 2.385905 2.678976 86.238007
34 107 0.144248 0.173594 0.214027 0.355875 0.636429 0.975596 1.226571 1.474557 1.791162 2.221846 2.657721 88.128372
34 108 0.081940 0.106583 0.138362 0.231448 0.407111 0.600694 0.751684 0.951560 1.258551 1.650243 2.042231 91.779587
34 109 0.146209 0.128118 0.151886 0.287595 0.493177 0.626456 0.710684 0.890043 1.156131 1.467477 1.787927 92.154297
34 110 0.092799 0.141291 0.184245 0.296391 0.572370 0.961349 1.225382 1.416999 1.710629 2.129259 2.474197 88.795090
34 111 0.048522 0.075381 0.096863 0.151800 0.301571 0.573349 0.831810 1.060507 1.371510 1.859830 2.362383 91.266479
34 112 0.028695 0.035455 0.050704 0.098753 0.192174 0.303910 0.409057 0.565876 0.812333 1.160578 1.562165 94.780304
34 113 0.081330 0.100899 0.129332 0.224295 0.413530 0.625502 0.767793 0.921137 1.149897 1.466348 1.783802 92.336136
34 114 0.063591 0.105127 0.148638 0.242255 0.464033 0.810020 1.090119 1.294966 1.555369 1.952801 2.327887 89.945198
34 115 0.058999 0.083275 0.124288 0.229484 0.430426 0.661798 0.846103 1.060292 1.362734 1.762639 2.160270 91.219688
34 116 0.195723 0.182935 0.216308 0.401202 0.686513 0.838780 0.913992 1.133609 1.489720 1.830708 2.074711 90.035805
34 117 0.302929 0.247257 0.317638 0.699789 1.240314 1.361383 1.294720 1.389969 1.578580 1.780326 1.948223 87.838867
34 118 0.042744 0.076901 0.120512 0.222799 0.503379 0.977068 1.390035 1.680110 1.991601 2.370243 2.583299 88.041306
34 119 0.067666 0.073407 0.102436 0.225088 0.495769 0.768845 0.946674 1.226352 1.729651 2.410578 3.007355 88.946182
34 120 0.176650 0.253915 0.312984 0.516546 1.013921 1.555274 1.721097 1.769972 1.999113 2.420610 2.734707 85.525208
34 121 0.133692 0.224124 0.301391 0.478220 0.947491 1.681984 2.139362 2.245616 2.346345 2.625241 2.822607 84.053925
34 122 0.037401 0.058571 0.087362 0.167653 0.407048 0.860168 1.283575 1.610449 2.040739 2.769275 3.453482 87.224274
34 123 0.104629 0.143170 0.206720 0.402383 0.812511 1.212564 1.434078 1.695087 2.124969 2.623827 2.984180 86.255882
34 124 0.498864 0.314494 0.367943 0.816695 1.425760 1.556182 1.524108 1.738032 2.052698 2.360586 2.637716 84.706917
34 125 0.157127 0.244857 0.314632 0.493890 0.947652 1.565667 1.940547 2.164355 2.518535 2.981386 3.243109 83.428246
34 126 0.082348 0.126549 0.182153 0.324434 0.692197 1.272903 1.705469 1.959480 2.262935 2.808915 3.291380 85.291237
34 127 0.267253 0.285576 0.332676 0.624126 1.217175 1.628547 1.705823 1.855145 2.190208 2.562471 2.772627 84.558365
34 128 0.546679 0.356012 0.392642 0.768951 1.201119 1.290424 1.314354 1.577414 1.948115 2.306279 2.632521 85.665489
34 129 0.156411 0.230565 0.297903 0.476551 0.861825 1.297428 1.516852 1.689848 2.033177 2.509212 2.862443 86.067787
34 130 0.142672 0.196260 0.239386 0.389928 0.806646 1.417057 1.740762 1.823363 1.975492 2.342076 2.643871 86.282486
34 131 0.186879 0.241547 0.281264 0.433933 0.769351 1.143363 1.347229 1.505360 1.761676 2.130081 2.431759 87.767563
34 132 0.199834 0.195726 0.217253 0.362087 0.601341 0.806223 0.923101 1.102760 1.408348 1.851290 2.321139 90.010902
34 133 0.082473 0.129867 0.175853 0.284352 0.533631 0.852767 1.059586 1.236476 1.517280 1.874055 2.132248 90.121414
34 134 0.170717 0.138793 0.169982 0.373249 0.737912 0.926401 0.959361 1.103608 1.350630 1.614202 1.808469 90.646675
34 135 0.095618 0.111556 0.140469 0.247912 0.450044 0.633233 0.747754 0.915872 1.173109 1.456584 1.674179 92.353668
34 136 0.059053 0.079615 0.106666 0.181381 0.322097 0.473007 0.574570 0.703209 0.925413 1.244802 1.567269 93.762917
34 137 0.062693 0.095655 0.121678 0.186180 0.346661 0.571131 0.711896 0.797258 0.931352 1.145431 1.326331 93.703735
34 138 0.063948 0.097328 0.118120 0.166628 0.290580 0.478541 0.617955 0.710606 0.827335 1.013232 1.184684 94.431046
34 139 0.043237 0.056777 0.068811 0.109161 0.200289 0.320472 0.414182 0.512829 0.655075 0.855140 1.050992 95.713028
34 140 0.007713 0.010890 0.016988 0.034218 0.069376 0.113553 0.158480 0.225397 0.326923 0.465777 0.621290 97.949394
34 141 0.004863 0.006906 0.010406 0.020244 0.041210 0.069283 0.099239 0.144812 0.214613 0.312893 0.426605 98.648926
34 142 0.001726 0.002614 0.004198 0.008901 0.020563 0.038426 0.058851 0.091199 0.145820 0.226491 0.319645 99.081566
34 143 0.010282 0.015121 0.022865 0.043959 0.088128 0.140701 0.187467 0.255153 0.359102 0.495235 0.636480 97.745506
34 144 0.010409 0.017277 0.023774 0.039440 0.080970 0.144681 0.199551 0.260722 0.359621 0.508175 0.656641 97.698746
34 145 0.003352 0.004414 0.006165 0.011772 0.024512 0.043053 0.063362 0.094886 0.145884 0.224326 0.319696 99.058571
34 146 0.003202 0.004707 0.007475 0.015245 0.032814 0.057862 0.083962 0.122429 0.184574 0.278565 0.385087 98.824081
34 147 0.012308 0.020446 0.027719 0.044589 0.087533 0.155070 0.217713 0.283028 0.373240 0.502460 0.630116 97.645782
34 148 0.004809 0.007269 0.010756 0.019535 0.038911 0.066009 0.092834 0.129902 0.189343 0.280152 0.383835 98.776642
34 149 0.001471 0.002129 0.003315 0.006847 0.015272 0.028092 0.043087 0.066900 0.106254 0.166940 0.239852 99.319839
34 150 0.005223 0.007344 0.011070 0.022024 0.046463 0.077418 0.105875 0.148101 0.217503 0.316319 0.418876 98.623779
34 151 0.009771 0.016880 0.023424 0.038101 0.076658 0.135999 0.187970 0.240286 0.313375 0.417227 0.515212 98.025093
34 152 0.002199 0.003370 0.005103 0.009609 0.020224 0.036727 0.054813 0.080358 0.121174 0.186288 0.264436 99.215698
34 153 0.001757 0.002518 0.003947 0.008183 0.018518 0.033322 0.049397 0.073907 0.113383 0.172085 0.237676 99.285301
34 154 0.009805 0.013292 0.018079 0.032625 0.064137 0.099821 0.130168 0.174087 0.239637 0.319701 0.392894 98.505753
34 155 0.004969 0.007235 0.010221 0.017914 0.035131 0.057604 0.078261 0.105809 0.147731 0.208692 0.273486 99.052940
34 156 0.002782 0.003937 0.005334 0.009395 0.018982 0.032351 0.045284 0.063056 0.090448 0.131238 0.176232 99.420959
34 157 0.002397 0.003446 0.005105 0.009595 0.019508 0.032675 0.045696 0.064443 0.093758 0.137470 0.186717 99.399193
34 158 0.007922 0.011040 0.014641 0.024618 0.045561 0.069770 0.090745 0.119453 0.159345 0.208395 0.253518 98.994987
34 159 0.002567 0.003892 0.005641 0.009881 0.019427 0.032143 0.044369 0.060798 0.085460 0.121165 0.159421 99.455238
34 160 0.001662 0.002458 0.003654 0.006729 0.013610 0.022733 0.031895 0.044539 0.062996 0.088980 0.117387 99.603355
34 161 0.004203 0.005839 0.007866 0.013193 0.024182 0.036177 0.046479 0.061505 0.084144 0.113704 0.142556 99.460152
34 162 0.004194 0.005038 0.006413 0.011077 0.020617 0.030449 0.039055 0.052315 0.071432 0.096267 0.121208 99.541931
34 163 0.002329 0.003271 0.004522 0.007707 0.014210 0.021640 0.028616 0.038883 0.053789 0.073952 0.095466 99.655617
34 164 0.001989 0.002910 0.004341 0.007898 0.014920 0.022207 0.028751 0.039171 0.054888 0.075869 0.097655 99.649406
34 165 0.004053 0.004544 0.005544 0.009662 0.017884 0.025533 0.032112 0.044022 0.062137 0.084690 0.106630 99.603188
34 166 0.001748 0.002472 0.003460 0.006149 0.012200 0.019585 0.026230 0.036155 0.052303 0.075613 0.100180 99.663910
34 167 0.002799 0.004244 0.005946 0.010240 0.020335 0.033672 0.045202 0.059426 0.080474 0.110269 0.140980 99.486420
34 168 0.003316 0.004983 0.006814 0.011199 0.021342 0.035425 0.048939 0.066302 0.091090 0.125801 0.162062 99.422722
34 169 0.001313 0.001789 0.002604 0.004974 0.010255 0.017345 0.024922 0.036551 0.054475 0.081200 0.112398 99.652168
34 170 0.001756 0.002505 0.003788 0.007402 0.015395 0.025463 0.035202 0.049518 0.071714 0.104062 0.139819 99.543381
34 171 0.005539 0.008918 0.011745 0.018134 0.034046 0.057427 0.078132 0.099862 0.129817 0.172606 0.215255 99.168518
34 172 0.002678 0.003869 0.005635 0.010314 0.020824 0.034716 0.048127 0.066576 0.094528 0.134622 0.178289 99.399818
34 173 0.001411 0.001960 0.002968 0.005920 0.012628 0.021828 0.032094 0.047821 0.071378 0.105098 0.143909 99.552986
34 174 0.004524 0.006219 0.008984 0.017230 0.034888 0.054626 0.071849 0.097936 0.138559 0.190312 0.239776 99.135101
34 175 0.009018 0.012545 0.016809 0.029044 0.055646 0.085961 0.109881 0.141706 0.190166 0.252500 0.310863 98.785858
34 176 0.003057 0.004478 0.006623 0.012376 0.026251 0.046628 0.067993 0.096990 0.140746 0.202350 0.267154 99.125351
34 177 0.005544 0.007796 0.011522 0.021911 0.045146 0.074258 0.100130 0.135220 0.190213 0.267238 0.347595 98.793427
34 178 0.022438 0.034840 0.042310 0.060476 0.108120 0.176005 0.225118 0.266165 0.330405 0.431780 0.532191 97.770149
34 179 0.019320 0.027952 0.035305 0.053356 0.094372 0.150433 0.195900 0.243809 0.315607 0.421849 0.531344 97.910759
34 180 0.007076 0.009400 0.013358 0.024440 0.048830 0.083622 0.118705 0.162893 0.225251 0.318496 0.428247 98.559685
34 181 0.019113 0.028697 0.038400 0.061743 0.115067 0.188082 0.248584 0.309738 0.395450 0.513863 0.628946 97.452316
34 182 0.029155 0.036094 0.047415 0.082619 0.152387 0.229043 0.287715 0.362616 0.474543 0.621934 0.767050 96.909424
34 183 0.023014 0.025499 0.032241 0.060639 0.120948 0.185467 0.236284 0.314284 0.439007 0.595664 0.744752 97.222206
34 184 0.013376 0.018065 0.025753 0.048073 0.098260 0.166322 0.229215 0.311575 0.440119 0.623832 0.819596 97.205818
34 185 0.039792 0.058564 0.075797 0.119115 0.221137 0.362104 0.465771 0.551724 0.675701 0.858863 1.032460 95.538971
34 186 0.056742 0.078399 0.094148 0.138349 0.241063 0.384865 0.494577 0.593074 0.732560 0.937386 1.144710 95.104126
34 187 0.025080 0.034271 0.047823 0.082726 0.155856 0.256256 0.344109 0.438705 0.573443 0.779134 1.015080 96.247520
34 188 0.071907 0.093729 0.120207 0.192447 0.328745 0.472782 0.574718 0.695511 0.869439 1.076369 1.261005 94.243141
34 189 0.112603 0.107727 0.125096 0.213978 0.358189 0.473409 0.553537 0.688471 0.883803 1.107192 1.320557 94.055443
34 190 0.135981 0.166421 0.195126 0.296343 0.496972 0.712073 0.848066 0.989027 1.194934 1.447160 1.666118 91.851784
34 191 0.091286 0.121136 0.162590 0.265287 0.445799 0.632926 0.764589 0.918267 1.149052 1.450361 1.749180 92.249527
34 192 0.229545 0.192570 0.209471 0.363761 0.607458 0.760355 0.839841 1.012828 1.272104 1.549142 1.791885 91.171043
34 193 0.184904 0.230115 0.274278 0.418579 0.691300 0.972119 1.131273 1.277459 1.494201 1.776887 2.019032 89.529854
34 194 0.163917 0.229388 0.266117 0.373903 0.644315 1.015244 1.235329 1.345795 1.523314 1.828741 2.097007 89.276932
34 195 0.309132 0.286039 0.312220 0.492006 0.766553 0.978242 1.104708 1.298735 1.562127 1.861500 2.139003 88.889732
34 196 0.303032 0.302471 0.339936 0.545522 0.860198 1.080262 1.181997 1.356861 1.627630 1.938799 2.210365 88.252930
34 197 0.229352 0.267024 0.343112 0.575983 0.936194 1.228133 1.390962 1.590370 1.851318 2.150695 2.421073 87.015785
34 198 0.208949 0.256791 0.320009 0.521162 0.888132 1.224583 1.405674 1.617026 1.948002 2.325719 2.603685 86.680267
34 199 0.444915 0.321683 0.350211 0.642992 1.026821 1.191418 1.271144 1.523769 1.864195 2.199593 2.494171 86.669090
34 200 0.117062 0.167619 0.216905 0.362441 0.692185 1.079285 1.289200 1.458089 1.773474 2.228648 2.597261 88.017830
34 201 0.069392 0.096528 0.131172 0.230611 0.473185 0.838841 1.132757 1.358640 1.640066 2.079268 2.502774 89.446762
34 202 0.092924 0.121622 0.163998 0.294973 0.580486 0.935028 1.186665 1.419594 1.734845 2.144976 2.498895 88.825989
34 203 0.092281 0.133797 0.167960 0.263426 0.500209 0.846681 1.090847 1.255988 1.498922 1.897261 2.281793 89.970833
34 204 0.057677 0.069548 0.093420 0.174501 0.346234 0.561818 0.737037 0.941127 1.235484 1.644115 2.066240 92.072800
34 205 0.070800 0.098503 0.128419 0.207734 0.376638 0.594775 0.765831 0.945151 1.204229 1.547911 1.878863 92.181145
34 206 0.141073 0.150412 0.180917 0.310580 0.540555 0.752583 0.888547 1.071726 1.334522 1.649042 1.944942 91.035103
34 207 0.057069 0.087831 0.117053 0.184232 0.341597 0.572481 0.763063 0.931519 1.156914 1.468656 1.764605 92.554977
34 208 0.038959 0.048213 0.066386 0.123541 0.235444 0.360343 0.464375 0.608650 0.823530 1.097465 1.377669 94.755432
34 209 0.093883 0.095334 0.115780 0.204206 0.352979 0.476757 0.558362 0.687683 0.876411 1.100816 1.321768 94.116020
34 210 0.112644 0.151902 0.166880 0.224604 0.364852 0.538122 0.638702 0.720312 0.862128 1.071481 1.261422 93.886948
34 211 0.081022 0.096988 0.111775 0.166274 0.269319 0.374410 0.447225 0.542758 0.690678 0.877906 1.058979 95.282669
34 212 0.048870 0.050930 0.065073 0.117617 0.201028 0.269139 0.323582 0.415628 0.544671 0.692105 0.842257 96.429100
34 213 0.057579 0.073542 0.089168 0.137273 0.229211 0.322353 0.386308 0.470906 0.604539 0.774597 0.940454 95.914062
34 214 0.054891 0.053491 0.064901 0.115234 0.196146 0.256088 0.301533 0.391239 0.528873 0.684221 0.834432 96.518951
34 215 0.068824 0.061700 0.073885 0.138245 0.239838 0.304866 0.350206 0.452309 0.606815 0.774310 0.932010 95.996994
34 216 0.085017 0.113648 0.128715 0.184487 0.314741 0.471384 0.569625 0.663705 0.812669 1.011564 1.184575 94.459877
34 217 0.059411 0.073636 0.090642 0.146606 0.256413 0.380559 0.474310 0.588368 0.754149 0.963483 1.164008 95.048416
34 218 0.025524 0.031583 0.042595 0.076854 0.144487 0.226376 0.300463 0.399499 0.539360 0.719782 0.915087 96.578392
34 219 0.048222 0.054590 0.069958 0.122439 0.212927 0.301685 0.370386 0.468666 0.607061 0.778590 0.959697 96.005783
34 220 0.065833 0.095202 0.109202 0.146232 0.240266 0.380054 0.483928 0.565354 0.679213 0.853622 1.032188 95.348907
34 221 0.040648 0.054738 0.074006 0.121692 0.203424 0.288769 0.351139 0.429057 0.546614 0.708165 0.881413 96.300339
34 222 0.060262 0.059302 0.065947 0.105007 0.169103 0.224613 0.269155 0.343152 0.443203 0.555303 0.670096 97.034851
34 223 0.049240 0.056761 0.073078 0.123099 0.200870 0.265029 0.311334 0.386598 0.494847 0.619769 0.743751 96.675621
34 224 0.108792 0.124903 0.141950 0.210929 0.323746 0.425487 0.493590 0.593670 0.739705 0.911458 1.076192 94.849571
34 225 0.106252 0.127653 0.151652 0.232578 0.360623 0.458514 0.508070 0.590286 0.733255 0.911907 1.079046 94.740166
34 226 0.172424 0.136241 0.154761 0.281828 0.449403 0.521989 0.565927 0.699493 0.884405 1.065190 1.230137 93.838203
34 227 0.162345 0.184054 0.201518 0.298440 0.488648 0.671726 0.762683 0.862345 1.034564 1.272128 1.486679 92.574867
34 228 0.211161 0.236315 0.254392 0.374134 0.602945 0.828194 0.939780 1.056724 1.263181 1.560258 1.832291 90.840622
34 229 0.165178 0.183911 0.204239 0.310498 0.508737 0.711735 0.839049 0.987191 1.206086 1.487386 1.753831 91.642159
34 230 0.117125 0.135885 0.172074 0.294781 0.508125 0.722258 0.869125 1.032417 1.243969 1.529738 1.839157 91.535347
34 231 0.097445 0.141754 0.190505 0.311590 0.560607 0.853698 1.060944 1.272938 1.598760 2.028795 2.417696 89.465263
34 232 0.287495 0.224572 0.250915 0.483311 0.843447 1.038147 1.139316 1.390741 1.735237 2.083353 2.398331 88.125137
34 233 0.123241 0.176112 0.227539 0.357847 0.623394 0.946340 1.170884 1.371183 1.664058 2.067306 2.430947 88.841148
34 234 0.128002 0.179922 0.217954 0.332731 0.622328 1.049648 1.339395 1.525984 1.819577 2.332753 2.825410 87.626305
34 235 0.151060 0.211516 0.276151 0.449872 0.825538 1.291086 1.610168 1.867722 2.180998 2.551036 2.829393 85.755463
34 236 0.350498 0.280054 0.319852 0.621741 1.068086 1.264032 1.322525 1.552691 1.900387 2.257933 2.565879 86.496323
34 237 0.230934 0.279618 0.352189 0.563826 0.894682 1.180546 1.356807 1.593593 1.941469 2.331177 2.654535 86.620621
34 238 0.281802 0.386638 0.439435 0.629776 1.109442 1.718016 1.979116 2.011114 2.130035 2.426234 2.672440 84.215950
34 239 0.296395 0.416893 0.499251 0.675395 1.028695 1.497177 1.795317 1.974757 2.228153 2.630072 2.992441 83.965454
34 240 0.483606 0.537664 0.571247 0.766592 1.106503 1.494762 1.759706 1.994150 2.284569 2.683128 3.051615 83.266464
34 241 0.309104 0.457660 0.499649 0.643755 1.041400 1.566211 1.804120 1.875962 2.086844 2.481708 2.818263 84.415321
34 242 0.389656 0.387857 0.482326 0.827635 1.254577 1.496848 1.620254 1.861428 2.183686 2.525772 2.846926 84.123032
34 243 0.263111 0.320170 0.383322 0.607818 1.031649 1.457946 1.717387 2.005580 2.410899 2.831566 3.151994 83.818558
34 244 0.313803 0.342282 0.414605 0.692464 1.144170 1.513395 1.741902 2.068154 2.499077 2.887789 3.166812 83.215546
34 245 0.356327 0.361086 0.415150 0.688891 1.121000 1.407189 1.510367 1.711875 2.061636 2.455601 2.778660 85.132225
34 246 0.313834 0.360393 0.435095 0.694865 1.097119 1.430083 1.617772 1.870101 2.235708 2.654342 3.027137 84.263550
34 247 0.168435 0.235842 0.294840 0.471797 0.865770 1.319280 1.576157 1.779962 2.107767 2.524261 2.825881 85.830009
34 248 0.353080 0.251948 0.298917 0.625648 1.077580 1.215296 1.281289 1.614983 2.079616 2.422109 2.636625 86.142906
34 249 0.318142 0.277206 0.321756 0.593336 0.972763 1.131894 1.189584 1.415422 1.769082 2.112861 2.386165 87.511787
34 250 0.209157 0.301764 0.345900 0.483323 0.803652 1.179038 1.368784 1.485280 1.704876 2.029545 2.287737 87.800941
34 251 0.233507 0.269838 0.313162 0.476947 0.773519 1.076898 1.266083 1.459653 1.720644 2.041466 2.322074 88.046211
34 252 0.260253 0.293439 0.323253 0.470436 0.730415 0.979444 1.131736 1.306439 1.551913 1.850387 2.123877 88.978409
34 253 0.159329 0.197268 0.243656 0.384407 0.614208 0.797206 0.895720 1.037543 1.266876 1.533615 1.766541 91.103630
34 254 0.293255 0.220799 0.245624 0.457355 0.733985 0.817087 0.859552 1.060998 1.344699 1.572139 1.741866 90.652641
34 255 0.282161 0.223960 0.249756 0.452018 0.729591 0.836205 0.885810 1.077337 1.358037 1.600135 1.781905 90.523087
34 256 0.206087 0.240748 0.273394 0.408811 0.647027 0.854520 0.970785 1.129094 1.380907 1.661221 1.883943 90.343460
34 257 0.129479 0.153652 0.192494 0.308634 0.497795 0.680797 0.803130 0.948552 1.155468 1.425317 1.699055 92.005623
34 258 0.174627 0.228815 0.254053 0.342735 0.538527 0.788856 0.943518 1.058814 1.244307 1.531819 1.812038 91.081886
34 259 0.206491 0.248322 0.266831 0.369067 0.589349 0.840718 0.983625 1.109953 1.321203 1.617916 1.882400 90.564125
34 260 0.196862 0.191195 0.227484 0.386346 0.617677 0.785330 0.898873 1.091564 1.340169 1.585321 1.796695 90.882477
34 261 0.195959 0.199432 0.235464 0.392263 0.630898 0.803259 0.898230 1.056623 1.283068 1.527995 1.742506 91.034302
34 262 0.241193 0.264010 0.311794 0.491954 0.763756 0.952823 1.039099 1.180724 1.395203 1.614117 1.779802 89.965530
34 263 0.357202 0.303572 0.333636 0.585706 0.957960 1.144953 1.182208 1.316083 1.527447 1.753280 1.928420 88.609535
34 264 0.271385 0.352622 0.399776 0.546753 0.831306 1.110880 1.236808 1.350943 1.578748 1.877031 2.094306 88.349442
34 265 0.578548 0.338199 0.350759 0.657185 1.032663 1.120565 1.157687 1.405528 1.722931 1.955020 2.109589 87.571327
34 266 0.362375 0.388563 0.472661 0.795797 1.233805 1.436026 1.466383 1.592385 1.836270 2.121372 2.354891 85.939476
34 267 0.232131 0.324559 0.390557 0.572856 0.928688 1.284511 1.449478 1.565730 1.785463 2.093059 2.322200 87.050766
34 268 0.475782 0.274131 0.293649 0.599186 1.019798 1.163378 1.243818 1.559078 1.943254 2.221666 2.406159 86.800102
34 269 0.271397 0.290348 0.356030 0.604745 0.982783 1.227786 1.348703 1.580155 1.932037 2.275577 2.530225 86.600212
34 270 0.247881 0.270608 0.320224 0.531943 0.895917 1.208691 1.371717 1.566681 1.842495 2.172834 2.465531 87.105476
34 271 0.177216 0.245533 0.284550 0.398398 0.679869 1.072090 1.316970 1.455686 1.673566 2.036207 2.358572 88.301346
34 272 0.180521 0.239620 0.281234 0.410615 0.701971 1.087023 1.342943 1.527993 1.770692 2.115633 2.421328 87.920418
34 273 0.282809 0.262053 0.304979 0.544326 0.920748 1.156438 1.267057 1.497610 1.832123 2.159131 2.409201 87.363525
34 274 0.393808 0.305803 0.324539 0.572025 0.916291 1.072745 1.133142 1.338097 1.628124 1.896343 2.109078 88.310005
34 275 0.210077 0.268596 0.325756 0.489236 0.765237 0.999357 1.114304 1.262448 1.509293 1.785423 1.996063 89.274216
34 276 0.311068 0.265336 0.291299 0.512216 0.862243 1.065830 1.144404 1.329852 1.595810 1.846539 2.029595 88.745811
34 277 0.329945 0.304905 0.325606 0.527298 0.843903 1.015918 1.064797 1.221161 1.479700 1.728420 1.897706 89.260643
34 278 0.263272 0.201557 0.220128 0.407384 0.674165 0.786281 0.823867 0.983949 1.226203 1.463441 1.658434 91.291313
34 279 0.119057 0.135235 0.169239 0.286558 0.477979 0.630009 0.715478 0.848809 1.058546 1.302457 1.509349 92.747292
34 280 0.155638 0.179532 0.199315 0.307092 0.533540 0.768558 0.873934 0.958387 1.106822 1.330809 1.523526 92.062851
34 281 0.097452 0.140578 0.163168 0.236853 0.432272 0.712158 0.896302 1.009674 1.162718 1.404614 1.616398 92.127815
34 282 0.032524 0.040634 0.055569 0.105102 0.210014 0.336742 0.438609 0.563613 0.745791 0.995395 1.246896 95.229111
34 283 0.038238 0.039726 0.052055 0.100269 0.188130 0.274496 0.344943 0.457763 0.628592 0.844038 1.062353 95.969398
34 284 0.060007 0.083546 0.102416 0.162080 0.308387 0.496806 0.612407 0.702821 0.846468 1.049835 1.210600 94.364624
34 285 0.048341 0.071925 0.091502 0.139985 0.255555 0.421222 0.548577 0.651550 0.779666 0.954790 1.107797 94.929092
34 286 0.033241 0.037158 0.049176 0.088137 0.154379 0.223317 0.284197 0.375613 0.504855 0.672293 0.848125 96.729507
34 287 0.045503 0.068871 0.080055 0.107902 0.178905 0.280202 0.360155 0.432104 0.525234 0.651442 0.766023 96.503601
34 288 0.021017 0.030559 0.042516 0.066395 0.104549 0.161669 0.215671 0.269496 0.333716 0.447655 0.599232 97.707527
35 36 0.000000 0.000000 0.000000 0.000000 0.000000 0.000000 0.000000 0.000000 0.000000 0.000000 0.000000 0.000000
35 37 0.498279 7.044037 20.495146 51.775940 10.751894 1.323901 0.360163 0.127720 0.032774 0.010694 0.003631 7.575821
35 38 10.930387 49.912514 14.610699 7.605738 3.194928 3.141269 2.649849 1.580276 0.533432 0.160967 0.037047 5.642896
35 39 0.962032 22.426037 42.275467 23.110956 3.083589 1.251160 1.056535 1.030682 0.907431 0.835295 0.507906 2.552912
35 40 0.440735 1.535528 0.550677 1.286951 7.779855 48.451202 28.846422 4.759955 0.651505 0.379727 0.257447 5.059992
35 41 0.021764 0.042192 0.083385 0.134196 0.265923 3.648219 49.176643 36.522736 4.876793 0.912214 0.466149 3.849789
35 42 0.008426 0.029081 0.050373 0.089523 0.455297 8.321244 52.707386 23.736532 4.196858 1.938925 2.055475 6.410880
35 43 0.013093 0.014041 0.051025 0.233355 0.287566 0.360326 2.758673 13.451465 45.966888 24.791578 6.890316 5.181678
35 44 0.003695 0.031747 0.040533 0.018136 0.023949 0.033118 0.064967 0.082051 0.635175 5.486814 33.006607 60.573204
35 45 0.002317 0.004047 0.005504 0.010415 0.010452 0.021485 0.079024 0.136331 0.333864 1.067749 6.978369 91.350449
35 46 0.003050 0.005652 0.009794 0.019437 0.023309 0.052931 0.189016 0.241885 0.342480 0.664025 2.810687 95.637733
35 47 0.005708 0.011838 0.019434 0.030301 0.038395 0.061456 0.106472 0.182249 0.298679 0.546540 1.032719 97.666206
35 48 0.006131 0.011017 0.016540 0.024569 0.030973 0.047147 0.075871 0.117912 0.169684 0.268013 0.447633 98.784508
35 49 0.004120 0.006570 0.009292 0.015630 0.024907 0.038304 0.054710 0.078282 0.112811 0.173846 0.268162 99.213371
35 50 0.005459 0.009710 0.013736 0.021333 0.035064 0.058864 0.087588 0.119656 0.162046 0.241827 0.365100 98.879608
35 51 0.011389 0.025735 0.040804 0.055670 0.074994 0.114532 0.167271 0.225521 0.304441 0.454191 0.693831 97.831619
35 52 0.017956 0.028385 0.035733 0.052264 0.083718 0.130756 0.182609 0.247836 0.351341 0.528422 0.768034 97.572945
35 53 0.011738 0.018789 0.025371 0.039772 0.065807 0.105492 0.151482 0.208788 0.293698 0.433736 0.616280 98.029045
35 54 0.010756 0.020839 0.030926 0.046428 0.073293 0.120514 0.178642 0.241476 0.325618 0.469264 0.667886 97.814354
35 55 0.029889 0.056432 0.080166 0.111698 0.159189 0.237592 0.329893 0.418652 0.519857 0.678931 0.880007 96.497696
35 56 0.036146 0.075387 0.110887 0.147954 0.197089 0.279959 0.379237 0.465056 0.552644 0.683195 0.841408 96.231041
35 57 0.014278 0.023125 0.033642 0.057060 0.099962 0.161000 0.229865 0.305453 0.397538 0.523330 0.659431 97.495308
35 58 0.009382 0.017750 0.027558 0.045685 0.079739 0.136073 0.206049 0.284408 0.384258 0.530550 0.704421 97.574127
35 59 0.003576 0.006640 0.010470 0.018056 0.034324 0.058784 0.085354 0.120982 0.177252 0.259161 0.351213 98.874191
35 60 0.005762 0.010060 0.015422 0.026997 0.053324 0.093737 0.134830 0.184067 0.257446 0.359380 0.465080 98.393890
35 61 0.011079 0.027305 0.050952 0.080631 0.132738 0.215037 0.303066 0.380198 0.447271 0.525877 0.619485 97.206360
35 62 0.005319 0.010544 0.017249 0.028758 0.054193 0.100152 0.154884 0.214010 0.286898 0.390674 0.509048 98.228271
35 63 0.006880 0.013746 0.022347 0.037075 0.069116 0.121188 0.177653 0.245125 0.345024 0.491906 0.656131 97.813812
35 64 0.004625 0.008826 0.014592 0.025674 0.050300 0.092958 0.142687 0.203764 0.294778 0.435680 0.608093 98.118027
35 65 0.009086 0.016865 0.026498 0.045176 0.085704 0.149536 0.216927 0.296815 0.413090 0.577521 0.760756 97.402023
35 66 0.018946 0.036186 0.057966 0.094040 0.165454 0.281508 0.399997 0.518916 0.672800 0.905495 1.197536 95.651154
35 67 0.020585 0.051517 0.093022 0.134334 0.202177 0.335795 0.490202 0.619775 0.757841 0.991758 1.322765 94.980232
35 68 0.024586 0.039782 0.055585 0.086657 0.149672 0.243654 0.333349 0.431485 0.573940 0.797065 1.073728 96.190498
35 69 0.034042 0.060002 0.083293 0.125011 0.212491 0.337722 0.449297 0.576059 0.782818 1.091417 1.447630 94.800217
35 70 0.038147 0.060133 0.083616 0.137397 0.251939 0.408713 0.541068 0.687476 0.920311 1.275978 1.686252 93.908974
35 71 0.065401 0.152898 0.239692 0.310165 0.443928 0.717682 1.003869 1.233122 1.526693 2.057096 2.781093 89.468361
35 72 0.046312 0.122061 0.230403 0.328740 0.469194 0.759920 1.116152 1.429132 1.772431 2.349781 3.170078 88.205795
35 73 0.056869 0.094663 0.133106 0.203844 0.357472 0.627290 0.939868 1.286576 1.732862 2.361288 3.074827 89.131332
35 74 0.089733 0.181162 0.282245 0.425123 0.710500 1.174962 1.635500 2.078157 2.694226 3.555388 4.444806 82.728195
35 75 0.220747 0.488770 0.718575 0.929539 1.377629 2.176995 2.853907 3.233945 3.686824 4.428668 5.151829 74.732574
35 76 0.098622 0.294392 0.570501 0.794386 1.220250 2.209320 3.282807 3.743452 3.947014 4.530463 5.276133 74.032661
35 77 0.097472 0.210518 0.336173 0.510028 0.924080 1.730187 2.622620 3.365238 4.168635 5.170821 5.911693 74.952538
35 78 0.472042 0.696048 0.782779 1.110261 2.094285 3.593704 4.427882 4.636963 5.001140 5.629687 5.854985 65.700218
35 79 0.428707 1.551055 2.734202 2.818747 3.148427 4.415338 5.212604 4.843482 4.537658 4.833487 5.219159 60.257130
35 80 0.319844 0.890534 1.395357 1.578761 2.160064 3.696658 4.974701 4.965459 4.696251 5.097060 5.643190 64.582115
35 81 0.213564 0.457461 0.667695 0.939252 1.711239 3.314851 4.866814 5.628030 6.089609 6.503440 6.340881 63.267166
35 82 0.721986 1.399708 1.903626 2.553938 3.824880 5.354731 5.771991 5.308585 5.029350 5.139053 5.158950 57.833206
35 83 1.103830 2.778145 3.439979 2.982994 3.172864 4.329195 5.026242 4.717097 4.460960 4.673496 4.904654 58.410542
35 84 0.186609 0.552773 1.159651 1.684571 2.295272 3.526257 4.714198 5.035208 4.986070 5.291592 5.697508 64.870293
35 85 0.183704 0.339982 0.511523 0.852911 1.679105 3.007918 4.140422 4.857176 5.433480 5.869266 5.810491 67.314026
35 86 0.495189 1.017462 1.566986 2.185740 3.021628 3.848688 4.208183 4.304147 4.540409 4.851932 5.028861 64.930771
35 87 0.395663 0.681774 0.925412 1.297034 1.970777 2.823953 3.403572 3.733731 4.104923 4.577539 4.894556 71.191071
35 88 0.281404 0.465270 0.621518 0.921342 1.573493 2.475127 3.114482 3.530995 4.032300 4.647903 5.038097 73.298065
35 89 0.303096 0.777132 1.263379 1.492160 1.811647 2.652344 3.450520 3.713277 3.840267 4.330737 4.968683 71.396759
35 90 0.301042 0.778993 1.331900 1.601369 1.901560 2.816062 3.744417 3.993537 3.948881 4.361485 5.043437 70.177315
35 91 0.271207 0.625868 0.984993 1.239742 1.683082 2.663188 3.638338 4.046765 4.251863 4.812773 5.472093 70.310089
35 92 0.262106 0.571274 0.911667 1.216887 1.667028 2.450249 3.176723 3.575915 3.913804 4.514548 5.177339 72.562462
35 93 0.108031 0.170797 0.246702 0.429136 0.861871 1.528247 2.148410 2.721271 3.414366 4.214898 4.797068 79.359207
35 94 0.227415 0.352989 0.475045 0.769589 1.425024 2.253324 2.774783 3.110394 3.566541 4.139471 4.521051 76.384369
35 95 0.280530 0.873271 1.435697 1.553743 1.870156 2.741443 3.447191 3.519330 3.591577 4.064909 4.631360 71.990791
35 96 0.093148 0.237402 0.436987 0.645104 1.000333 1.676569 2.359457 2.717422 2.969978 3.493800 4.151486 80.218315
35 97 0.034311 0.064194 0.100681 0.183234 0.440016 1.018859 1.708466 2.243013 2.731099 3.339246 3.757108 84.379776
35 98 0.192167 0.570703 0.953946 1.091737 1.380967 2.009815 2.491548 2.592490 2.738427 3.163701 3.660434 79.154060
35 99 0.290548 0.682331 1.018317 1.210084 1.545491 2.170754 2.607157 2.692123 2.808315 3.188619 3.653991 78.132271
35 100 0.064701 0.159522 0.271716 0.397841 0.675397 1.234699 1.824306 2.171653 2.432556 2.834971 3.229893 84.702744
35 101 0.070905 0.135475 0.198502 0.318392 0.644900 1.175557 1.575006 1.799070 2.096757 2.506852 2.782987 86.695595
35 102 0.491155 0.879701 0.909709 0.924854 1.235126 1.730043 1.935872 1.928684 2.083791 2.442719 2.739437 82.698914
35 103 0.129442 0.453712 0.914999 1.104906 1.254971 1.673142 2.042232 2.097872 2.124966 2.387990 2.818913 82.996857
35 104 0.045129 0.088873 0.140991 0.240763 0.511998 1.055474 1.609697 1.911703 2.085495 2.351678 2.544488 87.413712
35 105 0.347986 0.529304 0.508147 0.554987 0.837193 1.267639 1.484462 1.548321 1.734884 2.050334 2.257800 86.878944
35 106 0.174263 0.544022 0.951216 1.047864 1.118713 1.410913 1.653701 1.689192 1.750819 2.007739 2.386348 85.265213
35 107 0.127074 0.301940 0.465488 0.559577 0.723511 1.112941 1.512242 1.702826 1.811504 2.079996 2.453125 87.149773
35 108 0.038233 0.090882 0.159378 0.242322 0.406779 0.716542 1.044675 1.279943 1.506382 1.831396 2.164102 90.519363
35 109 0.110080 0.181104 0.214788 0.277051 0.457069 0.773056 1.033885 1.193960 1.383760 1.685534 1.956753 90.732956
35 110 0.118936 0.362473 0.617427 0.692703 0.800392 1.114944 1.405835 1.515309 1.647938 1.974916 2.419155 87.329971
35 111 0.043303 0.139166 0.283033 0.373658 0.495024 0.819703 1.225987 1.456763 1.583410 1.886232 2.345307 89.348412
35 112 0.017041 0.033632 0.053736 0.089938 0.189282 0.414330 0.703747 0.962616 1.209250 1.530501 1.804800 92.991127
35 113 0.106577 0.239379 0.322038 0.369191 0.524504 0.832903 1.080629 1.194478 1.358771 1.685581 2.049002 90.236946
35 114 0.097979 0.284624 0.531015 0.660327 0.753144 0.981924 1.226520 1.375923 1.527658 1.828153 2.262907 88.469826
35 115 0.059253 0.129893 0.219938 0.342407 0.592097 1.007442 1.377090 1.555759 1.659578 1.872788 2.107174 89.076584
35 116 0.150831 0.218696 0.268389 0.426197 0.790030 1.134507 1.261934 1.383751 1.662509 1.984823 2.146142 88.572189
35 117 0.753139 0.798073 0.718793 0.883652 1.258913 1.499978 1.478427 1.468042 1.629457 1.880666 2.035298 85.595558
35 118 0.113747 0.376803 0.698997 0.887027 1.153002 1.517594 1.685138 1.658263 1.756964 2.036479 2.316057 85.799934
35 119 0.119045 0.205062 0.245136 0.329466 0.637473 1.302058 1.957283 2.277961 2.424143 2.649540 2.704227 85.148605
35 120 0.232788 0.574184 0.820233 0.938785 1.229682 1.721852 2.009322 2.008522 2.066674 2.318695 2.553973 83.525291
35 121 0.236337 0.678900 1.104846 1.238951 1.417837 1.859336 2.133749 2.079990 2.046783 2.242275 2.509786 82.451210
35 122 0.091704 0.275083 0.493150 0.612689 0.873265 1.580867 2.365794 2.610372 2.544201 2.730057 3.003882 82.818939
35 123 0.170218 0.435774 0.679824 0.809508 1.066892 1.544958 1.941014 2.143002 2.377638 2.715754 2.969978 83.145439
35 124 0.645877 0.748982 0.688985 0.882074 1.418068 1.961413 2.152802 2.225628 2.434984 2.727319 2.820445 81.293419
35 125 0.181108 0.514249 0.851561 1.034630 1.392714 2.041880 2.436168 2.421386 2.479756 2.781709 3.063340 80.801498
35 126 0.183722 0.505851 0.800305 0.888843 1.115384 1.769233 2.374022 2.498756 2.498995 2.802633 3.199118 81.363136
35 127 0.254597 0.578851 0.808278 0.914803 1.185248 1.685686 2.033588 2.149442 2.326655 2.683863 2.991193 82.387794
35 128 0.249005 0.335440 0.391497 0.617371 1.159247 1.799774 2.121761 2.262049 2.477750 2.769043 2.871892 82.945168
35 129 0.133016 0.342838 0.564819 0.732747 1.033508 1.571657 1.985960 2.106912 2.231058 2.525666 2.808751 83.963066
35 130 0.216045 0.570662 0.835183 0.860387 0.982544 1.425777 1.835318 1.939363 1.977021 2.234578 2.595403 84.527718
35 131 0.116540 0.311918 0.538176 0.664639 0.827220 1.188617 1.533923 1.706233 1.864604 2.168677 2.499784 86.579666
35 132 0.069976 0.126416 0.171905 0.254348 0.496191 0.994884 1.475370 1.707948 1.835665 2.090686 2.291811 88.484802
35 133 0.095865 0.267796 0.474866 0.621124 0.805194 1.055645 1.196024 1.241920 1.373212 1.633968 1.921267 89.313118
35 134 0.370902 0.456505 0.427363 0.499952 0.732184 0.984041 1.075416 1.141466 1.320918 1.586443 1.784149 89.620659
35 135 0.065220 0.134282 0.187173 0.267289 0.487139 0.806565 0.973305 1.032874 1.193168 1.467727 1.659562 91.725693
35 136 0.043727 0.086397 0.120692 0.171489 0.320392 0.632999 0.933350 1.074099 1.160038 1.331094 1.469966 92.655754
35 137 0.077108 0.224212 0.387788 0.443295 0.484925 0.615312 0.731290 0.778074 0.828977 0.957052 1.137919 93.334045
35 138 0.054597 0.160664 0.297107 0.361028 0.399329 0.517093 0.652971 0.726350 0.769701 0.872257 1.034171 94.154724
35 139 0.028281 0.073846 0.126907 0.167984 0.239707 0.379000 0.526892 0.632876 0.733893 0.891458 1.069158 95.129997
35 140 0.003849 0.008348 0.015542 0.029219 0.064668 0.136756 0.231871 0.337446 0.457100 0.607734 0.747390 97.360077
35 141 0.003797 0.008036 0.013459 0.022394 0.043949 0.083986 0.133143 0.192969 0.275174 0.394726 0.528489 98.299873
35 142 0.001237 0.002396 0.004007 0.007572 0.017860 0.039726 0.069901 0.110980 0.175100 0.274864 0.386142 98.910217
35 143 0.010070 0.021546 0.034719 0.055383 0.101635 0.171292 0.234306 0.299441 0.396229 0.543349 0.708411 97.423622
35 144 0.012319 0.035148 0.060597 0.078073 0.111443 0.175788 0.243138 0.304678 0.387827 0.532329 0.724049 97.334610
35 145 0.003232 0.006133 0.008865 0.013550 0.027304 0.056680 0.093640 0.135074 0.190564 0.278398 0.373868 98.812691
35 146 0.002592 0.005372 0.008868 0.015521 0.034394 0.073004 0.118069 0.162194 0.216379 0.304503 0.400797 98.658302
35 147 0.015564 0.046247 0.084755 0.105419 0.127829 0.176661 0.234339 0.291838 0.367468 0.499269 0.687946 97.362663
35 148 0.003911 0.008946 0.015146 0.023841 0.044928 0.086148 0.132689 0.174466 0.221704 0.300681 0.395653 98.591881
35 149 0.001110 0.002134 0.003548 0.006638 0.015658 0.034782 0.061208 0.094844 0.140095 0.206595 0.275518 99.157875
35 150 0.006645 0.013606 0.020062 0.030313 0.057777 0.106072 0.150952 0.189640 0.244169 0.336443 0.436403 98.407921
35 151 0.013014 0.039476 0.070478 0.086775 0.107096 0.149414 0.197223 0.241534 0.299242 0.401635 0.545864 97.848251
35 152 0.001879 0.004054 0.007057 0.011871 0.023870 0.049160 0.082530 0.116276 0.151042 0.206207 0.271841 99.074211
35 153 0.001880 0.003639 0.005718 0.009817 0.021131 0.042654 0.068586 0.098627 0.139226 0.198823 0.260322 99.149574
35 154 0.012081 0.024904 0.037506 0.051315 0.074943 0.107347 0.138225 0.174692 0.229447 0.313420 0.416220 98.419907
35 155 0.004286 0.008796 0.013520 0.020258 0.035710 0.062136 0.089575 0.116246 0.149626 0.203413 0.266531 99.029900
35 156 0.002333 0.005151 0.008472 0.012637 0.021211 0.036084 0.053421 0.072974 0.098854 0.140233 0.191092 99.357536
35 157 0.001895 0.003641 0.005729 0.009515 0.018910 0.036244 0.056739 0.079052 0.106358 0.147648 0.193324 99.340942
35 158 0.006232 0.013507 0.021445 0.030456 0.046003 0.068107 0.089500 0.113117 0.145846 0.196102 0.256467 99.013214
35 159 0.001625 0.003233 0.005195 0.008371 0.015794 0.029157 0.045010 0.062577 0.084055 0.116858 0.154670 99.473450
35 160 0.001361 0.002622 0.004093 0.006590 0.012412 0.022248 0.033567 0.046803 0.064531 0.090793 0.120016 99.594963
35 161 0.003151 0.006330 0.009745 0.014118 0.022399 0.034192 0.045902 0.059013 0.076720 0.104240 0.137396 99.486801
35 162 0.002628 0.004359 0.006022 0.009251 0.016709 0.027102 0.037084 0.049416 0.067449 0.093527 0.120687 99.565765
35 163 0.001111 0.002098 0.003406 0.005784 0.010980 0.018801 0.027296 0.037827 0.052385 0.073760 0.097800 99.668755
35 164 0.000966 0.001813 0.002958 0.005216 0.010515 0.018585 0.027221 0.037849 0.052155 0.072575 0.094553 99.675598
35 165 0.002338 0.003867 0.005243 0.007955 0.014222 0.022926 0.031355 0.042236 0.058046 0.080873 0.105120 99.625816
35 166 0.001218 0.002205 0.003259 0.005247 0.010370 0.019160 0.028846 0.039860 0.054587 0.076651 0.100306 99.658295
35 167 0.003199 0.007054 0.011419 0.016253 0.024759 0.036906 0.048621 0.061213 0.078787 0.106318 0.140179 99.465294
35 168 0.003029 0.006844 0.011325 0.015924 0.023904 0.036496 0.050015 0.064704 0.083848 0.114410 0.153580 99.435921
35 169 0.001113 0.001992 0.002987 0.004944 0.009974 0.019519 0.031703 0.046510 0.064951 0.091134 0.118465 99.606712
35 170 0.001617 0.003200 0.005072 0.008267 0.015981 0.029385 0.044120 0.059284 0.077238 0.104963 0.136636 99.514236
35 171 0.005025 0.013473 0.024664 0.033382 0.042708 0.056984 0.073632 0.092717 0.117740 0.157829 0.212945 99.168900
35 172 0.001622 0.003269 0.005435 0.009036 0.017721 0.033815 0.052739 0.071893 0.093371 0.126564 0.165568 99.418968
35 173 0.001060 0.001912 0.003022 0.005445 0.011769 0.022995 0.036742 0.054553 0.079812 0.116554 0.155659 99.510483
35 174 0.004277 0.008043 0.011982 0.018983 0.035242 0.058800 0.079461 0.101364 0.134421 0.184716 0.238485 99.124222
35 175 0.007341 0.014915 0.021934 0.030763 0.050054 0.079692 0.106589 0.132798 0.169993 0.228648 0.295632 98.861641
35 176 0.002607 0.005142 0.008274 0.013571 0.026642 0.051352 0.080907 0.112640 0.151887 0.209446 0.270648 99.066887
35 177 0.004459 0.008972 0.014075 0.022461 0.044321 0.086127 0.131503 0.169622 0.210222 0.273052 0.340124 98.695061
35 178 0.017935 0.048446 0.080322 0.094034 0.115252 0.164971 0.218290 0.256810 0.299942 0.385163 0.508471 97.810356
35 179 0.013226 0.032352 0.056722 0.075396 0.100253 0.150652 0.209977 0.258059 0.303272 0.382921 0.494720 97.922447
35 180 0.006034 0.011979 0.017606 0.025817 0.049406 0.102723 0.169959 0.228367 0.284702 0.369585 0.458284 98.275536
35 181 0.017430 0.047373 0.086211 0.111408 0.141842 0.200466 0.263419 0.314262 0.375810 0.483387 0.630604 97.327789
35 182 0.022073 0.043467 0.061466 0.084504 0.142244 0.243913 0.334380 0.397503 0.476475 0.614776 0.769193 96.810005
35 183 0.022929 0.042991 0.057973 0.077554 0.129083 0.218300 0.300962 0.374607 0.482987 0.651262 0.822816 96.818535
35 184 0.013342 0.026674 0.039114 0.058171 0.115345 0.237033 0.364100 0.448213 0.531882 0.680306 0.833665 96.652153
35 185 0.040574 0.103598 0.170848 0.207619 0.257379 0.365943 0.476307 0.548111 0.623428 0.772517 0.982653 95.451019
35 186 0.042288 0.104429 0.177731 0.223728 0.279825 0.400505 0.531416 0.621204 0.706240 0.865475 1.088803 94.958359
35 187 0.017014 0.035620 0.056006 0.082610 0.149965 0.296930 0.469753 0.595231 0.696345 0.855721 1.026825 95.717979
35 188 0.064504 0.141594 0.228755 0.299244 0.379719 0.494422 0.601215 0.699587 0.830599 1.015318 1.233481 94.011566
35 189 0.069529 0.108155 0.141026 0.204019 0.339293 0.535971 0.695467 0.813787 0.945355 1.133275 1.313989 93.700127
35 190 0.090951 0.205405 0.329532 0.420727 0.528591 0.703382 0.860410 0.969730 1.102826 1.319943 1.591964 91.876534
35 191 0.048312 0.099398 0.157717 0.230653 0.377483 0.629083 0.872495 1.044488 1.216210 1.474074 1.746320 92.103767
35 192 0.119087 0.179601 0.219200 0.302087 0.484099 0.735932 0.933846 1.107869 1.340292 1.626905 1.858333 91.092751
35 193 0.116010 0.263418 0.410840 0.517108 0.675295 0.947104 1.173822 1.287822 1.412477 1.649675 1.928930 89.617500
35 194 0.109677 0.306975 0.522894 0.593489 0.679738 0.954847 1.234472 1.343143 1.414459 1.641622 1.977052 89.221634
35 195 0.128285 0.242781 0.346960 0.458770 0.659762 0.981199 1.254749 1.417891 1.577658 1.835737 2.104480 88.991722
35 196 0.131908 0.223507 0.298954 0.424961 0.686517 1.042358 1.288179 1.448175 1.679530 2.002723 2.264980 88.508209
35 197 0.178572 0.336715 0.473935 0.615745 0.840624 1.167911 1.429295 1.601737 1.803928 2.101383 2.400940 87.049217
35 198 0.149247 0.333265 0.505224 0.633781 0.854420 1.220106 1.505340 1.637318 1.801972 2.122541 2.468996 86.767784
35 199 0.226953 0.330694 0.384777 0.535993 0.869892 1.280692 1.510459 1.638078 1.850839 2.186236 2.454477 86.730911
35 200 0.084647 0.220602 0.364406 0.456010 0.641678 1.029727 1.399482 1.590343 1.779631 2.149541 2.551477 87.732452
35 201 0.085779 0.211847 0.338348 0.416529 0.572979 0.936831 1.312062 1.499700 1.643202 1.986970 2.426631 88.569122
35 202 0.080686 0.195691 0.320661 0.421931 0.608978 0.977597 1.326323 1.495764 1.639218 1.958053 2.339666 88.635429
35 203 0.074724 0.197141 0.320159 0.379116 0.500298 0.796083 1.095690 1.255471 1.416878 1.753510 2.157862 90.053070
35 204 0.054624 0.115597 0.174458 0.230310 0.347397 0.592609 0.852783 1.023525 1.176935 1.461441 1.808223 92.162094
35 205 0.047408 0.115397 0.189099 0.252453 0.376191 0.606821 0.821286 0.956323 1.123017 1.420149 1.765832 92.326019
35 206 0.100203 0.190508 0.247428 0.308823 0.456209 0.704013 0.901663 1.019851 1.174523 1.445217 1.737792 91.713776
35 207 0.040443 0.119292 0.230504 0.301783 0.375651 0.531189 0.696779 0.808793 0.932851 1.162348 1.479483 93.320885
35 208 0.015032 0.030432 0.048836 0.077554 0.149866 0.305859 0.498039 0.661574 0.815865 1.037661 1.265106 95.094177
35 209 0.037432 0.068085 0.094610 0.139166 0.249001 0.425865 0.570210 0.673051 0.815853 1.037264 1.250770 94.638687
35 210 0.053099 0.138207 0.223060 0.258832 0.313420 0.439673 0.560847 0.631530 0.716397 0.883105 1.106780 94.675049
35 211 0.028880 0.063325 0.106222 0.150388 0.215226 0.319098 0.422710 0.506284 0.596766 0.738308 0.915769 95.937027
35 212 0.012539 0.021639 0.033378 0.056870 0.110029 0.195723 0.285405 0.376927 0.486503 0.628847 0.768713 97.023430
35 213 0.020570 0.042837 0.069687 0.102436 0.157323 0.238662 0.318271 0.395496 0.496931 0.645929 0.824873 96.686981
35 214 0.018484 0.028860 0.039568 0.062163 0.110306 0.178370 0.241603 0.314456 0.421180 0.569527 0.727184 97.288300
35 215 0.018567 0.029616 0.041963 0.069878 0.134072 0.225684 0.301793 0.378216 0.492732 0.657948 0.825366 96.824165
35 216 0.035831 0.088015 0.140763 0.176457 0.238699 0.353065 0.458757 0.531771 0.625970 0.790255 0.993727 95.566689
35 217 0.023806 0.051235 0.082284 0.115655 0.174248 0.278958 0.387063 0.473681 0.568499 0.727568 0.931793 96.185211
35 218 0.008446 0.015887 0.024814 0.040366 0.078459 0.153978 0.246216 0.341887 0.457754 0.620212 0.787073 97.224907
35 219 0.026735 0.049559 0.068983 0.096426 0.158650 0.261163 0.350981 0.419175 0.506383 0.650289 0.815426 96.596230
35 220 0.030040 0.082042 0.145238 0.178244 0.212460 0.295725 0.387135 0.450557 0.518792 0.654731 0.857804 96.187233
35 221 0.014722 0.030105 0.049842 0.075920 0.123996 0.207277 0.295609 0.368565 0.442670 0.562319 0.712969 97.116005
35 222 0.021477 0.035789 0.048143 0.068433 0.108207 0.163999 0.215234 0.272301 0.354814 0.469760 0.595824 97.646019
35 223 0.016403 0.027041 0.039954 0.065785 0.117688 0.187392 0.248671 0.312735 0.399055 0.517888 0.643574 97.423813
35 224 0.033033 0.065846 0.103867 0.149006 0.214755 0.304851 0.385835 0.462808 0.566993 0.727530 0.924793 96.060684
35 225 0.023794 0.043944 0.066820 0.103765 0.178180 0.294348 0.402803 0.495131 0.599907 0.754973 0.925316 96.111015
35 226 0.043685 0.069194 0.092661 0.143299 0.256701 0.407503 0.512798 0.601998 0.742313 0.957506 1.169685 95.002655
35 227 0.069032 0.165515 0.249632 0.293331 0.380145 0.556889 0.705397 0.789485 0.921840 1.194295 1.534818 93.139618
35 228 0.066614 0.147030 0.228401 0.300290 0.432896 0.678363 0.903496 1.023942 1.137242 1.369422 1.643663 92.068642
35 229 0.046817 0.100444 0.160508 0.223305 0.335107 0.548281 0.767812 0.925785 1.090629 1.370286 1.699770 92.731255
35 230 0.062122 0.119483 0.172034 0.234712 0.362162 0.598674 0.836540 1.010141 1.190986 1.500436 1.875112 92.037598
35 231 0.071203 0.178318 0.318014 0.431734 0.577720 0.829566 1.086409 1.290444 1.547126 1.946672 2.404562 89.318237
35 232 0.127108 0.172683 0.219717 0.363399 0.669759 1.005939 1.206449 1.382117 1.649723 1.996249 2.273896 88.932961
35 233 0.058128 0.131753 0.213587 0.306454 0.496039 0.826592 1.130236 1.331057 1.571874 1.950941 2.321237 89.662102
35 234 0.105155 0.253339 0.398269 0.494058 0.684476 1.072994 1.417451 1.578447 1.752249 2.133518 2.565727 87.544319
35 235 0.113139 0.264507 0.448403 0.629312 0.918147 1.312495 1.561915 1.650524 1.800468 2.105488 2.420772 86.774834
35 236 0.189421 0.240277 0.311741 0.516470 0.865330 1.171071 1.353088 1.561818 1.864239 2.211363 2.454192 87.260994
35 237 0.130455 0.238395 0.337288 0.488126 0.782545 1.198102 1.525119 1.747242 2.006379 2.318769 2.520530 86.707047
35 238 0.227033 0.507190 0.771174 0.940424 1.215757 1.652393 1.892345 1.883131 1.918681 2.167895 2.472124 84.351852
35 239 0.161888 0.386019 0.645921 0.801946 0.973959 1.378725 1.792372 1.989339 2.098158 2.368382 2.715638 84.687653
35 240 0.252843 0.494315 0.684301 0.801446 0.966290 1.333722 1.702156 1.937277 2.139040 2.462116 2.821255 84.405235
35 241 0.119550 0.309235 0.532260 0.679035 0.896688 1.334299 1.706078 1.815790 1.896914 2.208154 2.628030 85.873970
35 242 0.109093 0.172409 0.253617 0.427170 0.772646 1.232189 1.585383 1.834612 2.089876 2.434901 2.733500 86.354607
35 243 0.119358 0.241728 0.379391 0.540594 0.795292 1.163437 1.482239 1.743378 2.089287 2.568182 3.058159 85.818954
35 244 0.092546 0.164613 0.256152 0.415250 0.710199 1.111415 1.461335 1.762396 2.103965 2.531019 2.947314 86.443802
35 245 0.065616 0.104535 0.158424 0.289457 0.581408 0.961209 1.261926 1.544355 1.907089 2.322760 2.649769 88.153450
35 246 0.089405 0.162846 0.246479 0.380347 0.633860 0.995296 1.308810 1.564746 1.859940 2.260488 2.654834 87.842949
35 247 0.081215 0.205295 0.358047 0.488878 0.683057 1.012444 1.312269 1.490676 1.677887 2.016649 2.438108 88.235474
35 248 0.089259 0.122077 0.168290 0.305717 0.593960 0.891727 1.083931 1.310386 1.650072 2.026017 2.293606 89.464958
35 249 0.070516 0.106497 0.145032 0.246674 0.479638 0.770339 0.982103 1.197915 1.526002 1.909094 2.161754 90.404434
35 250 0.080890 0.209527 0.353146 0.453877 0.617755 0.900295 1.115625 1.196039 1.301212 1.557814 1.883480 90.330338
35 251 0.087653 0.179351 0.280526 0.391423 0.565012 0.835335 1.062490 1.201558 1.350947 1.615835 1.933643 90.496231
35 252 0.054888 0.105724 0.164359 0.244329 0.391085 0.621206 0.840152 1.018978 1.221328 1.508269 1.808345 92.021332
35 253 0.037961 0.069157 0.105453 0.165102 0.283266 0.457597 0.618401 0.761131 0.933138 1.170654 1.417342 93.980804
35 254 0.073905 0.095522 0.127502 0.225770 0.409830 0.568099 0.658646 0.787685 0.999548 1.240330 1.436914 93.376251
35 255 0.064396 0.093713 0.129099 0.217477 0.390396 0.569372 0.688204 0.825337 1.037967 1.290045 1.501877 93.192116
35 256 0.054345 0.113977 0.186534 0.273584 0.408793 0.594090 0.754239 0.884232 1.046832 1.284346 1.555052 92.843971
35 257 0.027704 0.051023 0.077461 0.120024 0.213263 0.385507 0.567162 0.715886 0.872504 1.114578 1.388197 94.466690
35 258 0.046323 0.109330 0.180184 0.239190 0.343178 0.546044 0.743154 0.859079 0.971526 1.191205 1.475587 93.295197
35 259 0.057539 0.129396 0.208239 0.266954 0.359798 0.554208 0.754267 0.877446 0.985878 1.205083 1.505129 93.096069
35 260 0.070937 0.122625 0.159464 0.212327 0.330350 0.521878 0.685429 0.817429 1.003311 1.295520 1.612625 93.168106
35 261 0.054948 0.098044 0.142596 0.212891 0.355058 0.573097 0.763837 0.915963 1.098628 1.362254 1.636557 92.786118
35 262 0.071569 0.127424 0.185640 0.283885 0.480642 0.734848 0.908567 1.035779 1.218596 1.467880 1.681695 91.803474
35 263 0.153828 0.230238 0.284750 0.404296 0.641676 0.919357 1.080397 1.184327 1.339589 1.578695 1.796304 90.386543
35 264 0.063000 0.171575 0.313919 0.423933 0.574390 0.838897 1.091283 1.232616 1.355093 1.569546 1.832520 90.533234
35 265 0.094201 0.123309 0.168901 0.321069 0.636727 0.900632 1.015378 1.148294 1.377566 1.671878 1.891243 90.650803
35 266 0.091217 0.172133 0.258063 0.382345 0.618125 0.958641 1.246047 1.457200 1.690323 1.985826 2.227360 88.912720
35 267 0.084398 0.228553 0.406817 0.527140 0.684014 0.974176 1.240798 1.380849 1.522554 1.787524 2.104354 89.058823
35 268 0.121640 0.157415 0.208432 0.366672 0.663408 0.940474 1.109050 1.297796 1.560772 1.859548 2.098314 89.616486
35 269 0.071281 0.135730 0.206522 0.317908 0.542253 0.864983 1.145504 1.396391 1.722824 2.101076 2.386475 89.109055
35 270 0.087866 0.156715 0.221376 0.320337 0.525672 0.843414 1.120204 1.333135 1.588911 1.953219 2.292263 89.556892
35 271 0.067941 0.179137 0.304407 0.386183 0.532857 0.832902 1.103827 1.223678 1.347984 1.638840 2.006839 90.375412
35 272 0.061941 0.151678 0.265967 0.357898 0.496417 0.784994 1.098462 1.294326 1.441081 1.714407 2.063529 90.269295
35 273 0.106832 0.168614 0.222867 0.332117 0.560767 0.853982 1.061198 1.238438 1.508485 1.884181 2.212884 89.849640
35 274 0.101511 0.142452 0.192286 0.324361 0.580353 0.846638 1.012284 1.176753 1.418793 1.720304 1.968111 90.516151
35 275 0.074634 0.151301 0.243863 0.363383 0.550024 0.784967 0.972608 1.123983 1.314218 1.567248 1.816837 91.036934
35 276 0.141454 0.201330 0.255154 0.388007 0.640481 0.895159 1.033085 1.157917 1.354939 1.609946 1.817472 90.505058
35 277 0.122673 0.213817 0.280916 0.389878 0.602366 0.835614 0.952975 1.041105 1.234090 1.527424 1.787313 91.011826
35 278 0.082641 0.117037 0.149938 0.240773 0.436166 0.661118 0.801479 0.924384 1.107028 1.350373 1.547433 92.581627
35 279 0.040386 0.080823 0.127816 0.198252 0.340642 0.552317 0.725304 0.837888 0.963948 1.157538 1.336778 93.638306
35 280 0.110979 0.276490 0.385162 0.397317 0.470006 0.658287 0.800036 0.847420 0.929531 1.127032 1.362704 92.635040
35 281 0.051622 0.162598 0.318805 0.403161 0.487251 0.684902 0.865514 0.921335 0.958008 1.118705 1.364906 92.663200
35 282 0.012731 0.027138 0.045382 0.076005 0.159128 0.341710 0.566587 0.745230 0.890691 1.078231 1.221740 94.835426
35 283 0.017114 0.032659 0.049351 0.082045 0.175229 0.348704 0.510466 0.623249 0.751477 0.938961 1.084936 95.385811
35 284 0.070815 0.187407 0.291357 0.333368 0.409011 0.563193 0.685337 0.738166 0.812359 0.967269 1.148682 93.793037
35 285 0.037422 0.110079 0.210965 0.277897 0.350679 0.489525 0.619934 0.683886 0.733733 0.853355 1.023402 94.609123
35 286 0.015221 0.029117 0.044875 0.072563 0.145358 0.289832 0.447546 0.567127 0.669506 0.809700 0.922381 95.986771
35 287 0.031161 0.088268 0.157008 0.196805 0.248286 0.340144 0.428121 0.488727 0.552771 0.662434 0.802034 96.004242
35 288 0.014690 0.027088 0.040424 0.059075 0.094971 0.164589 0.243703 0.313328 0.381442 0.497542 0.644099 97.519051
36 37 0.000000 0.000000 0.000000 0.000000 0.000000 0.000000 0.000000 0.000000 0.000000 0.000000 0.000000 0.000000
36 38 0.285900 4.426324 19.605116 58.709496 8.561519 0.988538 0.425014 0.238780 0.060294 0.017992 0.008658 6.672372
36 39 11.247122 60.173763 15.142944 5.291722 1.724620 1.557779 1.129841 0.639043 0.309470 0.175403 0.073648 2.534649
36 40 1.000273 25.760210 48.067032 18.843464 1.887573 0.717938 0.642108 0.671361 0.624254 0.570544 0.338103 0.877140
36 41 0.650071 2.161294 0.622130 1.403511 8.690212 52.084309 26.705208 3.774777 0.527759 0.320910 0.216021 2.843797
36 42 0.013984 0.030227 0.075899 0.140845 0.350415 5.429027 56.988274 30.307938 2.830688 0.530825 0.315375 2.986503
36 43 0.014936 0.064694 0.118565 0.180484 0.834438 12.926832 59.006668 19.709471 2.603086 0.981896 0.908917 2.650015
36 44 0.016120 0.008064 0.026149 0.157880 0.217713 0.316899 2.979518 16.320866 51.604568 21.416416 4.201972 2.733835
36 45 0.005080 0.039841 0.052977 0.025169 0.030154 0.041755 0.083582 0.096212 0.759228 6.803603 36.227345 55.835049
36 46 0.004354 0.007022 0.009454 0.018945 0.020401 0.038883 0.130198 0.221354 0.524695 1.568437 9.158881 88.297379
36 47 0.005981 0.009105 0.013961 0.028823 0.034952 0.079507 0.281928 0.371138 0.543701 1.055916 4.377598 93.197395
36 48 0.006810 0.010478 0.014543 0.025645 0.039033 0.063524 0.104963 0.184309 0.328589 0.635405 1.194518 97.392181
36 49 0.005777 0.007094 0.009170 0.016395 0.025902 0.040710 0.064020 0.104758 0.166356 0.278085 0.465825 98.815910
36 50 0.005584 0.008944 0.013183 0.023557 0.039895 0.065339 0.099113 0.150389 0.234645 0.393408 0.646655 98.319283
36 51 0.017599 0.029769 0.038540 0.057198 0.095462 0.164413 0.246055 0.343924 0.500957 0.786636 1.185634 96.533813
36 52 0.021859 0.027751 0.034396 0.060980 0.112766 0.180812 0.251453 0.354080 0.528939 0.807888 1.138584 96.480492
36 53 0.016341 0.019353 0.024574 0.046192 0.086836 0.136669 0.192557 0.279279 0.422005 0.638319 0.888135 97.249741
36 54 0.010070 0.015848 0.023588 0.043335 0.082404 0.144281 0.220486 0.317883 0.461852 0.685034 0.945996 97.049225
36 55 0.041885 0.059848 0.072572 0.113045 0.195929 0.310124 0.417750 0.536511 0.714414 0.970445 1.225456 95.342026
36 56 0.043926 0.069455 0.089824 0.135185 0.222603 0.357065 0.499474 0.630333 0.772316 0.953285 1.118248 95.108292
36 57 0.015969 0.020568 0.027512 0.051064 0.093218 0.142640 0.196098 0.274463 0.394540 0.558540 0.731296 97.494095
36 58 0.008236 0.012790 0.018511 0.033282 0.061253 0.102454 0.153964 0.225101 0.330405 0.480604 0.655962 97.917435
36 59 0.014134 0.021057 0.029898 0.055224 0.105845 0.175339 0.250432 0.343806 0.470881 0.637987 0.815724 97.079674
36 60 0.006250 0.008326 0.011809 0.023214 0.048959 0.082449 0.115262 0.165437 0.249848 0.367328 0.486547 98.434570
36 61 0.013631 0.023322 0.032643 0.056452 0.127096 0.241768 0.334350 0.405160 0.491159 0.600654 0.681853 96.991905
36 62 0.006299 0.009128 0.014220 0.029042 0.061933 0.105863 0.149906 0.209711 0.298960 0.422613 0.556465 98.135857
36 63 0.007536 0.011181 0.017100 0.034086 0.072101 0.123945 0.177941 0.257512 0.381401 0.546894 0.721032 97.649269
36 64 0.004085 0.006109 0.009693 0.020205 0.045498 0.085752 0.133465 0.203766 0.314524 0.474499 0.661551 98.040855
36 65 0.009540 0.013039 0.019550 0.040867 0.090177 0.156655 0.221565 0.312821 0.452113 0.634291 0.823816 97.225571
36 66 0.030318 0.042087 0.057762 0.105507 0.212666 0.354074 0.473517 0.617693 0.838339 1.146526 1.478620 94.642891
36 67 0.035353 0.061619 0.080000 0.115183 0.213939 0.392836 0.552742 0.684944 0.890001 1.249954 1.670890 94.052536
36 68 0.033539 0.035966 0.047445 0.092953 0.175036 0.254825 0.323132 0.438098 0.617679 0.863333 1.160672 95.957321
36 69 0.054770 0.064902 0.082242 0.145611 0.257744 0.367716 0.458706 0.608473 0.849227 1.174753 1.552901 94.382950
36 70 0.060068 0.065092 0.084863 0.162223 0.300362 0.432978 0.540491 0.724585 1.027010 1.433987 1.890955 93.277382
36 71 0.103191 0.148258 0.165404 0.228660 0.416293 0.743142 1.020157 1.265581 1.664380 2.363820 3.177679 88.703438
36 72 0.069052 0.118020 0.169350 0.258485 0.444374 0.781582 1.145461 1.505492 1.988927 2.800370 3.833419 86.885468
36 73 0.116365 0.114687 0.139246 0.259269 0.485207 0.741318 0.968437 1.292266 1.750096 2.400409 3.203815 88.528885
36 74 0.126886 0.164878 0.230238 0.418186 0.781098 1.203712 1.587716 2.125696 2.933908 3.919782 4.853379 81.654518
36 75 0.245364 0.306061 0.375729 0.621388 1.181139 1.975797 2.684787 3.407550 4.290593 5.304440 6.056563 73.550591
36 76 0.219417 0.341265 0.425396 0.625158 1.150798 2.020939 2.720666 3.212400 3.922164 5.121261 6.221321 74.019218
36 77 0.293654 0.336903 0.393286 0.670704 1.273625 1.962047 2.401510 2.875453 3.660729 4.791675 5.840002 75.500412
36 78 0.766927 0.479536 0.528940 1.235391 2.601300 3.410630 3.610317 4.171082 5.007885 5.754238 6.124382 66.309372
36 79 0.705672 0.979543 0.991678 1.304943 2.460092 4.526527 5.933167 6.236711 6.463174 6.809446 6.446502 57.142544
36 80 0.853883 0.982974 0.965142 1.294271 2.184396 3.408750 4.049018 4.213445 4.560523 5.545404 6.471377 65.470818
36 81 0.701485 0.774929 0.878613 1.369038 2.331653 3.357832 3.839401 4.180158 4.818073 5.835205 6.617199 65.296410
36 82 1.263160 1.175599 1.225452 2.079464 3.697080 4.891553 5.144040 5.390014 5.872398 6.304143 6.235369 56.721729
36 83 1.232921 1.553950 1.405450 1.720626 2.977293 4.983137 5.865673 5.554784 5.411572 5.782817 5.790176 57.721603
36 84 0.726005 1.094493 1.183437 1.400306 2.025841 3.115394 3.878914 4.171887 4.552439 5.470693 6.411793 65.968796
36 85 0.497634 0.463812 0.559130 1.094647 2.070586 2.922662 3.368173 3.848986 4.460221 5.195607 5.798382 69.720161
36 86 0.877239 0.896214 0.997110 1.547721 2.406688 3.154521 3.666205 4.341218 5.119829 5.667306 5.837275 65.488670
36 87 0.583889 0.509917 0.575231 1.007055 1.750855 2.423218 2.854290 3.356777 3.945969 4.580602 5.103665 73.308533
36 88 0.456531 0.417621 0.509026 1.001735 1.869126 2.525415 2.822847 3.247665 3.834445 4.472946 4.971930 73.870720
36 89 0.719319 0.914117 0.954623 1.212729 1.863265 2.902380 3.540991 3.655165 3.779968 4.379821 5.028873 71.048752
36 90 1.049654 1.414478 1.291898 1.357385 1.936683 3.093120 3.823013 3.909026 4.056282 4.732938 5.360391 67.975136
36 91 0.602372 0.833378 1.063454 1.514665 2.229987 3.262449 3.991428 4.242457 4.367672 4.926214 5.560884 67.405037
36 92 0.714681 0.877278 0.995666 1.435713 2.225569 3.102269 3.631516 4.041093 4.537230 5.112656 5.487155 67.839172
36 93 0.201368 0.194182 0.274062 0.625140 1.297864 1.888636 2.342712 3.046583 3.900023 4.615570 5.083331 76.530525
36 94 0.482771 0.388357 0.454053 0.952891 1.864191 2.441475 2.639924 3.103063 3.839739 4.547104 4.970776 74.315659
36 95 0.677966 1.197577 1.247643 1.353696 2.083728 3.478585 4.308720 4.330186 4.429275 4.893375 5.131395 66.867851
36 96 0.255447 0.371725 0.490179 0.775977 1.356850 2.113618 2.629400 2.982903 3.449868 4.205954 4.946939 76.421143
36 97 0.071451 0.080655 0.116202 0.268676 0.654848 1.162399 1.603173 2.132499 2.830528 3.662879 4.333882 83.082809
36 98 0.359388 0.545838 0.602443 0.796941 1.408308 2.378422 2.956352 3.126044 3.410047 3.975629 4.379198 76.061394
36 99 0.552303 0.679393 0.748897 1.057005 1.660678 2.390065 2.837457 3.158009 3.566056 4.113169 4.559501 74.677460
36 100 0.146646 0.190327 0.241363 0.416224 0.805377 1.301368 1.647062 1.965612 2.427233 3.092165 3.750710 84.015915
36 101 0.104186 0.109159 0.150525 0.326256 0.676324 0.996365 1.226357 1.606005 2.174487 2.776958 3.245361 86.608017
36 102 0.627232 0.501100 0.456604 0.736444 1.334611 1.871391 2.052763 2.249906 2.591439 3.027601 3.336624 81.214294
36 103 0.257120 0.455229 0.561135 0.708611 1.092137 1.707726 2.136206 2.356841 2.677124 3.236888 3.753898 81.057083
36 104 0.061503 0.072991 0.108606 0.238280 0.520757 0.859013 1.132742 1.456273 1.884457 2.455544 3.031198 88.178642
36 105 0.231654 0.191143 0.217398 0.432026 0.828240 1.120611 1.257555 1.511166 1.895743 2.324215 2.679002 87.311249
36 106 0.217360 0.370904 0.448120 0.572451 0.914180 1.503664 1.944794 2.141721 2.373260 2.804925 3.201514 83.507103
36 107 0.171244 0.240682 0.310780 0.471628 0.765875 1.182886 1.529822 1.810284 2.120459 2.625113 3.215061 85.556168
36 108 0.050760 0.075598 0.110891 0.194456 0.360940 0.596995 0.823433 1.083006 1.437598 1.927516 2.464182 90.874626
36 109 0.093938 0.091072 0.109670 0.210708 0.410903 0.621605 0.778194 1.001752 1.335338 1.776259 2.232741 91.337814
36 110 0.137714 0.227640 0.289149 0.397986 0.672289 1.157519 1.585785 1.871264 2.208037 2.755460 3.275172 85.421982
36 111 0.095429 0.162490 0.208719 0.283996 0.468555 0.827524 1.174779 1.430053 1.726538 2.257662 2.886950 88.477310
36 112 0.023334 0.030605 0.045692 0.092623 0.193431 0.335799 0.480090 0.674551 0.962151 1.380588 1.857317 93.923820
36 113 0.092776 0.119541 0.138986 0.217602 0.407875 0.681634 0.885157 1.076493 1.382191 1.854511 2.316881 90.826347
36 114 0.106312 0.185729 0.259280 0.380783 0.637685 1.042597 1.380362 1.617700 1.896727 2.334636 2.762170 87.396019
36 115 0.077819 0.104159 0.157124 0.305395 0.583198 0.888377 1.116477 1.334881 1.567041 1.883859 2.221022 89.760651
36 116 0.221120 0.184443 0.235613 0.529199 0.974767 1.084227 1.056006 1.234900 1.589112 1.941234 2.183558 88.765816
36 117 1.220903 0.480977 0.369198 0.682409 1.167550 1.281488 1.239208 1.425852 1.724526 1.949754 2.058764 86.399368
36 118 0.249727 0.398792 0.479200 0.729868 1.256059 1.629063 1.620023 1.616869 1.857525 2.269210 2.567986 85.325676
36 119 0.164286 0.122511 0.154065 0.432533 1.159588 1.640931 1.683488 1.834240 2.091202 2.383592 2.564938 85.768631
36 120 0.708930 0.600168 0.537049 0.775833 1.260870 1.667763 1.769593 1.846386 2.069061 2.408646 2.639697 83.716003
36 121 0.812612 1.108082 0.902391 0.875352 1.205758 1.791706 2.048732 2.037023 2.154302 2.549597 2.919618 81.594826
36 122 0.158954 0.211552 0.268623 0.499483 1.187179 2.090985 2.344878 2.228292 2.280137 2.718320 3.124611 82.886986
36 123 0.326213 0.352293 0.435581 0.837344 1.537755 1.953979 2.074956 2.289119 2.615258 2.912021 3.039616 81.625870
36 124 1.383608 0.581360 0.510057 0.991792 1.687861 1.904931 1.912934 2.177809 2.525475 2.804611 2.980260 80.539307
36 125 0.602864 0.814849 0.802744 1.016069 1.604212 2.248332 2.415452 2.405880 2.624436 3.077856 3.376564 79.010742
36 126 0.250114 0.319005 0.391402 0.677392 1.413755 2.285215 2.563473 2.516417 2.587295 3.007067 3.384546 80.604324
36 127 0.741966 0.671929 0.605197 0.886587 1.447995 1.893004 2.026388 2.194528 2.514612 2.889457 3.109972 81.018364
36 128 0.711354 0.389068 0.394870 0.807036 1.435548 1.695750 1.736773 2.008131 2.420503 2.826061 3.124516 82.450394
36 129 0.265290 0.350289 0.414923 0.633318 1.081837 1.601461 1.910600 2.147074 2.486056 2.929723 3.229908 82.949516
36 130 0.413408 0.495711 0.489533 0.650034 1.077959 1.640126 1.892000 1.938783 2.070122 2.441267 2.784225 84.106834
36 131 0.329360 0.430704 0.452062 0.566075 0.844816 1.255374 1.544791 1.718727 1.934916 2.313123 2.671771 85.938278
36 132 0.143065 0.126778 0.150425 0.312876 0.676124 1.030046 1.196253 1.371815 1.639297 2.058023 2.463006 88.832291
36 133 0.149863 0.206575 0.264991 0.425013 0.720317 1.004147 1.168884 1.339489 1.602561 1.915113 2.142747 89.060303
36 134 0.559272 0.281229 0.246634 0.475108 0.839909 0.980281 0.991781 1.161127 1.415718 1.650771 1.816209 89.581970
36 135 0.119357 0.121713 0.145190 0.274989 0.520042 0.686520 0.748860 0.893289 1.171861 1.496781 1.732449 92.088951
36 136 0.044494 0.051912 0.073592 0.156839 0.345981 0.558304 0.696187 0.845641 1.050565 1.336817 1.604994 93.234673
36 137 0.134385 0.186830 0.208884 0.275025 0.433061 0.652011 0.804157 0.897217 1.000397 1.163711 1.310354 92.933968
36 138 0.112646 0.168126 0.189609 0.230210 0.335266 0.523472 0.689165 0.787312 0.868097 1.027522 1.202953 93.865623
36 139 0.042903 0.059162 0.068329 0.102517 0.191788 0.325827 0.431777 0.524185 0.652215 0.851643 1.048215 95.701439
36 140 0.003764 0.005757 0.009664 0.021513 0.050854 0.095869 0.144749 0.213161 0.317577 0.468625 0.635816 98.032654
36 141 0.003103 0.004630 0.007154 0.014180 0.030331 0.055312 0.085517 0.132432 0.205520 0.313062 0.439926 98.708832
36 142 0.001261 0.001849 0.002908 0.006210 0.014600 0.028314 0.045115 0.073316 0.124048 0.207267 0.311966 99.183151
36 143 0.007351 0.010720 0.016206 0.032234 0.071288 0.127656 0.185582 0.266993 0.389789 0.553304 0.712269 97.626610
36 144 0.010667 0.018148 0.023642 0.035623 0.071253 0.137137 0.204782 0.277200 0.385185 0.551798 0.717790 97.566772
36 145 0.002388 0.002959 0.004179 0.008659 0.019358 0.034803 0.051405 0.077602 0.120526 0.190397 0.280203 99.207520
36 146 0.001841 0.002736 0.004506 0.009740 0.022601 0.043138 0.067315 0.104070 0.165406 0.264788 0.382595 98.931267
36 147 0.013834 0.025449 0.034054 0.048361 0.086813 0.157830 0.232832 0.305227 0.393174 0.523315 0.658900 97.520218
36 148 0.002758 0.004441 0.007004 0.013406 0.028898 0.054678 0.083538 0.120541 0.176173 0.266181 0.374502 98.867882
36 149 0.000910 0.001301 0.002070 0.004593 0.011005 0.021337 0.034235 0.055178 0.089540 0.142927 0.207872 99.429031
36 150 0.003984 0.005868 0.008998 0.018270 0.040728 0.071841 0.100549 0.139011 0.201366 0.295764 0.396441 98.717186
36 151 0.012815 0.024557 0.030757 0.038922 0.065141 0.116285 0.168881 0.217689 0.282661 0.388107 0.500469 98.153717
36 152 0.001323 0.002025 0.003243 0.006834 0.016118 0.031298 0.047729 0.068693 0.099080 0.149546 0.213924 99.360184
36 153 0.001064 0.001594 0.002610 0.005689 0.013506 0.025529 0.039484 0.060556 0.093627 0.144322 0.203992 99.408028
36 154 0.009524 0.014446 0.019326 0.031242 0.057009 0.090023 0.120532 0.161460 0.222739 0.306538 0.392017 98.575142
36 155 0.002579 0.004185 0.006417 0.011668 0.023917 0.042981 0.063243 0.088910 0.126323 0.183539 0.248895 99.197342
36 156 0.001664 0.002615 0.003704 0.006420 0.013220 0.024647 0.037569 0.054439 0.079030 0.117558 0.162895 99.496239
36 157 0.001144 0.001748 0.002761 0.005560 0.012353 0.023174 0.035819 0.053912 0.081654 0.124409 0.175012 99.482452
36 158 0.004428 0.007129 0.010206 0.017005 0.031751 0.052883 0.075127 0.104335 0.144902 0.198651 0.252496 99.101089
36 159 0.001069 0.001667 0.002546 0.004796 0.010243 0.018921 0.028847 0.042540 0.063069 0.095056 0.133281 99.597961
36 160 0.000892 0.001324 0.001944 0.003604 0.007476 0.013315 0.020000 0.029757 0.045027 0.068792 0.097448 99.710426
36 161 0.002313 0.003459 0.004715 0.007769 0.014684 0.024231 0.034131 0.047708 0.067596 0.095360 0.124416 99.573608
36 162 0.001852 0.002499 0.003417 0.006068 0.011794 0.018982 0.026434 0.037858 0.055212 0.079192 0.104820 99.651871
36 163 0.000887 0.001347 0.001991 0.003592 0.007209 0.012385 0.018321 0.027299 0.041159 0.061301 0.084113 99.740395
36 164 0.000643 0.001024 0.001623 0.003150 0.006708 0.011774 0.017476 0.026238 0.039893 0.060129 0.082800 99.748543
36 165 0.001583 0.002061 0.002818 0.005293 0.010841 0.017231 0.023385 0.033346 0.048057 0.067662 0.087893 99.699829
36 166 0.000734 0.001087 0.001608 0.003052 0.006595 0.011820 0.017424 0.025543 0.038240 0.057978 0.080662 99.755257
36 167 0.002185 0.003454 0.004754 0.007650 0.014707 0.025621 0.037434 0.052620 0.073848 0.104138 0.136155 99.537430
36 168 0.002447 0.003879 0.005391 0.008555 0.015796 0.026886 0.039197 0.055391 0.078291 0.111245 0.147300 99.505623
36 169 0.000876 0.001233 0.001818 0.003541 0.007522 0.013273 0.019463 0.028402 0.041969 0.063580 0.090530 99.727791
36 170 0.001459 0.002067 0.002959 0.005494 0.011424 0.019710 0.028346 0.041283 0.062524 0.095687 0.133728 99.595322
36 171 0.004365 0.007748 0.010572 0.015248 0.026945 0.047580 0.070559 0.095209 0.124806 0.167829 0.213248 99.215889
36 172 0.001465 0.002192 0.003281 0.006198 0.013121 0.023297 0.034107 0.049166 0.072530 0.108225 0.149863 99.536552
36 173 0.000846 0.001212 0.001849 0.003802 0.008480 0.015361 0.023290 0.035920 0.056831 0.089080 0.127743 99.635590
36 174 0.002822 0.003950 0.005640 0.010770 0.023046 0.040104 0.057650 0.082939 0.121583 0.173727 0.225276 99.252495
36 175 0.004158 0.006491 0.009449 0.016812 0.034467 0.060139 0.085421 0.117292 0.163824 0.228583 0.293225 98.980141
36 176 0.001781 0.002681 0.004094 0.007985 0.017607 0.033181 0.050753 0.074469 0.110237 0.164560 0.228377 99.304276
36 177 0.003038 0.004494 0.006866 0.013551 0.030422 0.056121 0.081310 0.112726 0.161525 0.237662 0.324226 98.968056
36 178 0.017343 0.029752 0.036379 0.047156 0.080849 0.145885 0.209610 0.260032 0.322120 0.429369 0.547810 97.873695
36 179 0.013649 0.020937 0.027995 0.042608 0.074689 0.126588 0.177800 0.228377 0.291599 0.391912 0.510059 98.093781
36 180 0.004668 0.006563 0.009802 0.018548 0.038494 0.070122 0.104285 0.146344 0.207272 0.304975 0.426366 98.662560
36 181 0.018316 0.031100 0.042175 0.061328 0.107725 0.186953 0.263184 0.330262 0.414451 0.545101 0.686018 97.313385
36 182 0.020308 0.027483 0.038207 0.066393 0.125135 0.207047 0.283314 0.365464 0.472091 0.629770 0.805947 96.958839
36 183 0.021107 0.023834 0.030151 0.056454 0.116466 0.189821 0.249343 0.327240 0.448028 0.609951 0.763615 97.163986
36 184 0.011157 0.015423 0.022399 0.043420 0.097408 0.181389 0.256206 0.331820 0.442348 0.625021 0.828193 97.145218
36 185 0.060932 0.096877 0.116385 0.149776 0.235061 0.375317 0.492114 0.582603 0.705835 0.908167 1.124344 95.152588
36 186 0.057950 0.084057 0.103630 0.147855 0.250224 0.407114 0.533033 0.629146 0.751601 0.954981 1.179157 94.901253
36 187 0.016139 0.022722 0.033716 0.063507 0.131699 0.236589 0.338388 0.446028 0.588027 0.804783 1.047428 96.270973
36 188 0.083972 0.110921 0.138349 0.209813 0.347310 0.507765 0.629189 0.758399 0.931761 1.148852 1.354329 93.779343
36 189 0.097594 0.097391 0.115715 0.201125 0.352317 0.501122 0.614906 0.768695 0.970885 1.218087 1.463890 93.598267
36 190 0.154138 0.203205 0.236780 0.329930 0.506190 0.716245 0.873323 1.037049 1.260535 1.537265 1.795764 91.349579
36 191 0.062074 0.084476 0.122507 0.222249 0.410437 0.630810 0.803244 0.977759 1.199298 1.509323 1.840153 92.137672
36 192 0.200326 0.169833 0.186970 0.336531 0.589145 0.775635 0.885364 1.080902 1.357651 1.660857 1.926346 90.830437
36 193 0.264017 0.296561 0.318786 0.448982 0.706867 1.012055 1.207778 1.371335 1.590522 1.906681 2.206016 88.670403
36 194 0.262312 0.397430 0.399222 0.436260 0.644815 1.058311 1.355412 1.456019 1.593464 1.927912 2.258938 88.209908
36 195 0.268291 0.274592 0.304246 0.486552 0.817641 1.137518 1.315264 1.489901 1.719497 2.036119 2.331158 87.819221
36 196 0.303918 0.281097 0.316350 0.534513 0.879734 1.158608 1.325431 1.560988 1.865214 2.188565 2.453273 87.132309
36 197 0.373849 0.390453 0.443405 0.691275 1.065519 1.371928 1.541481 1.764918 2.074134 2.431413 2.738704 85.112915
36 198 0.423721 0.460359 0.454825 0.640634 1.051863 1.485899 1.697465 1.880983 2.193834 2.596536 2.865270 84.248611
36 199 0.486131 0.337039 0.358083 0.705978 1.252689 1.517329 1.570383 1.770199 2.056735 2.380235 2.642713 84.922478
36 200 0.268409 0.340092 0.376396 0.544688 0.911723 1.337909 1.566950 1.747466 2.074749 2.548895 2.915449 85.367271
36 201 0.282097 0.333359 0.345323 0.478209 0.805373 1.253499 1.516339 1.667974 1.922503 2.399002 2.853408 86.142914
36 202 0.273747 0.325062 0.355401 0.515717 0.854911 1.289449 1.552397 1.710017 1.929425 2.329534 2.723450 86.140892
36 203 0.252164 0.318056 0.307430 0.396219 0.683034 1.116874 1.372972 1.500551 1.730297 2.145677 2.504364 87.672363
36 204 0.124062 0.145034 0.182195 0.312764 0.561356 0.833481 0.998849 1.157218 1.393422 1.760333 2.146381 90.384903
36 205 0.134028 0.178937 0.208430 0.300805 0.500836 0.765139 0.947705 1.106025 1.347039 1.716745 2.091668 90.702644
36 206 0.185115 0.191151 0.207001 0.327774 0.564177 0.812832 0.966693 1.135265 1.377947 1.700186 1.999551 90.532310
36 207 0.073064 0.119120 0.156509 0.223550 0.372030 0.607187 0.814641 0.983857 1.189167 1.482240 1.766987 92.211647
36 208 0.025037 0.032989 0.047859 0.093368 0.192415 0.326636 0.449155 0.594758 0.794390 1.079435 1.396379 94.967583
36 209 0.061825 0.067460 0.085382 0.157202 0.295714 0.426952 0.510741 0.638178 0.855151 1.143641 1.429969 94.327782
36 210 0.082511 0.119651 0.132915 0.173355 0.292462 0.486926 0.635964 0.732932 0.871298 1.099837 1.312210 94.059937
36 211 0.045130 0.064639 0.081985 0.122155 0.204475 0.319158 0.414367 0.508063 0.637347 0.832975 1.056350 95.713356
36 212 0.014846 0.018523 0.027102 0.053773 0.108420 0.176247 0.241386 0.330957 0.457080 0.621245 0.798136 97.152283
36 213 0.027101 0.041521 0.057130 0.089927 0.154122 0.239116 0.316916 0.409302 0.542337 0.721554 0.915694 96.485283
36 214 0.019561 0.023369 0.031822 0.059391 0.112129 0.171979 0.229111 0.315201 0.439602 0.597518 0.771093 97.229225
36 215 0.024557 0.028574 0.039584 0.077898 0.155082 0.234983 0.295569 0.390786 0.549432 0.757220 0.962386 96.483925
36 216 0.061886 0.093012 0.103845 0.141163 0.252313 0.419723 0.526242 0.595964 0.725721 0.947883 1.161684 94.970558
36 217 0.039643 0.053771 0.072266 0.121839 0.218610 0.334611 0.422875 0.523063 0.675691 0.896421 1.134968 95.506248
36 218 0.011996 0.015848 0.023137 0.045481 0.094631 0.165885 0.239520 0.334388 0.465118 0.643158 0.839351 97.121483
36 219 0.035173 0.043511 0.055617 0.096140 0.177729 0.268820 0.332930 0.415097 0.551055 0.742766 0.942486 96.338669
36 220 0.059221 0.095230 0.106490 0.127589 0.200091 0.341745 0.469820 0.557112 0.659972 0.840934 1.041617 95.500175
36 221 0.025427 0.036525 0.050798 0.083057 0.141019 0.215055 0.281377 0.361822 0.479820 0.653568 0.857927 96.813599
36 222 0.025042 0.029801 0.037266 0.064046 0.115638 0.172089 0.215630 0.275392 0.364798 0.489674 0.634353 97.576263
36 223 0.020156 0.024480 0.033797 0.063719 0.122015 0.185399 0.239890 0.321565 0.444967 0.598900 0.753271 97.191841
36 224 0.051849 0.069084 0.088444 0.141435 0.239861 0.353285 0.446860 0.564509 0.730268 0.936209 1.139848 95.238350
36 225 0.048415 0.061264 0.079134 0.133642 0.234113 0.343117 0.428394 0.540009 0.700981 0.909496 1.121652 95.399780
36 226 0.080234 0.085045 0.113567 0.217270 0.385140 0.510869 0.592516 0.745921 0.990859 1.288471 1.580477 93.409630
36 227 0.198813 0.221474 0.213717 0.286476 0.486303 0.739457 0.885918 1.022018 1.285001 1.686108 2.026942 90.947769
36 228 0.213132 0.257713 0.271560 0.394790 0.723873 1.147166 1.304506 1.317476 1.448264 1.789173 2.104454 89.027893
36 229 0.170815 0.191500 0.215501 0.344682 0.613983 0.920500 1.096545 1.254866 1.505661 1.874317 2.207363 89.604263
36 230 0.155255 0.173022 0.211476 0.360899 0.626234 0.924916 1.141757 1.367938 1.652583 2.063265 2.503824 88.818832
36 231 0.284151 0.374209 0.443661 0.652996 1.038300 1.416377 1.633873 1.860348 2.207301 2.605687 2.888400 84.594704
36 232 0.670016 0.383316 0.362664 0.680010 1.186695 1.437412 1.508132 1.753794 2.077081 2.383789 2.607235 84.949860
36 233 0.262294 0.319672 0.348974 0.529528 0.939330 1.354126 1.508856 1.636716 1.939499 2.359223 2.647952 86.153831
36 234 0.425023 0.474581 0.453858 0.648375 1.192132 1.785172 1.912390 1.850134 1.924867 2.236257 2.521479 84.575729
36 235 0.762210 0.800867 0.743531 0.911550 1.290883 1.658930 1.790020 1.898674 2.139937 2.466510 2.692128 82.844757
36 236 0.853135 0.431917 0.394863 0.762466 1.341625 1.575480 1.622067 1.900096 2.244181 2.452217 2.511126 83.910820
36 237 0.355952 0.354554 0.435079 0.818950 1.420430 1.696739 1.650775 1.702520 1.926266 2.235164 2.472698 84.930870
36 238 1.108895 1.195061 0.877376 0.890340 1.264624 1.832413 2.065612 2.081386 2.224852 2.580329 2.855280 81.023827
36 239 0.525836 0.672936 0.710261 0.928806 1.451944 2.070440 2.259574 2.215516 2.283841 2.577570 2.847348 81.455925
36 240 0.493759 0.549134 0.630582 0.981757 1.596168 2.130725 2.275151 2.332851 2.479924 2.784871 3.062416 80.682663
36 241 0.576279 0.792673 0.715696 0.745021 1.054117 1.604674 1.948964 2.090104 2.340174 2.795969 3.179306 82.157021
36 242 0.378244 0.371366 0.456061 0.827502 1.403592 1.796514 1.932781 2.136027 2.455978 2.864919 3.240447 82.136574
36 243 0.420370 0.485957 0.517178 0.736624 1.175612 1.638237 1.924010 2.233953 2.677981 3.128921 3.413347 81.647812
36 244 0.308097 0.350298 0.438947 0.745165 1.252100 1.657015 1.851607 2.111024 2.505236 2.939533 3.292598 82.548378
36 245 0.228306 0.241001 0.311544 0.584146 1.047424 1.419243 1.644351 1.974422 2.410610 2.807964 3.078720 84.252274
36 246 0.271882 0.297575 0.364672 0.635518 1.109672 1.496532 1.680575 1.921939 2.300319 2.739415 3.099038 84.082863
36 247 0.346172 0.510426 0.540459 0.641719 0.934133 1.334499 1.583722 1.771670 2.103200 2.585440 2.998740 84.649818
36 248 0.388679 0.278752 0.309965 0.626318 1.119391 1.325230 1.393784 1.678846 2.078814 2.399227 2.596448 85.804543
36 249 0.228926 0.201988 0.242574 0.500857 0.968472 1.219583 1.258281 1.424861 1.734871 2.054514 2.272494 87.892578
36 250 0.401731 0.533537 0.465342 0.493520 0.728362 1.087995 1.281185 1.379206 1.606485 1.987886 2.293669 87.741081
36 251 0.358696 0.419241 0.438973 0.580198 0.835479 1.108478 1.264209 1.404796 1.612130 1.926241 2.250909 87.800652
36 252 0.176431 0.206665 0.244928 0.387455 0.646395 0.898751 1.044718 1.199234 1.423325 1.705130 1.956029 90.110939
36 253 0.102344 0.126178 0.162114 0.272104 0.461121 0.631271 0.748340 0.908769 1.146133 1.420545 1.671866 92.349213
36 254 0.194819 0.156897 0.184402 0.353530 0.598294 0.712932 0.785277 0.989582 1.275364 1.522006 1.721234 91.505661
36 255 0.167341 0.155684 0.188186 0.352317 0.614748 0.764428 0.840370 1.028171 1.316348 1.585723 1.786282 91.200409
36 256 0.161726 0.213304 0.256690 0.373238 0.576497 0.783952 0.924639 1.084034 1.311703 1.579276 1.819119 90.915817
36 257 0.062789 0.083117 0.117545 0.207726 0.372190 0.565070 0.714473 0.868785 1.068497 1.343869 1.632833 92.963104
36 258 0.132723 0.192644 0.217330 0.283881 0.451915 0.693479 0.842737 0.933160 1.095506 1.385359 1.682079 92.089188
36 259 0.133707 0.181375 0.205530 0.284488 0.468329 0.718123 0.870986 0.968213 1.133611 1.429334 1.736347 91.869965
36 260 0.092860 0.109782 0.142549 0.245639 0.421885 0.606361 0.747501 0.926441 1.173024 1.479767 1.782265 92.271927
36 261 0.114879 0.134342 0.169097 0.289206 0.500139 0.693876 0.816685 0.984660 1.238874 1.551030 1.845309 91.661903
36 262 0.162546 0.181845 0.222818 0.385710 0.660427 0.858929 0.951394 1.114348 1.386196 1.671571 1.885829 90.518387
36 263 0.364783 0.260892 0.265276 0.506308 0.915845 1.088869 1.082382 1.225455 1.520727 1.837901 2.055227 88.876335
36 264 0.179487 0.280310 0.333686 0.451254 0.722051 1.061878 1.272305 1.420098 1.654374 1.976064 2.213495 88.434998
36 265 0.262036 0.193417 0.242592 0.545910 1.017634 1.205052 1.246475 1.462354 1.773052 2.049940 2.247688 87.753845
36 266 0.258425 0.286596 0.345617 0.578047 0.959682 1.250623 1.387097 1.592808 1.929914 2.296505 2.552678 86.562004
36 267 0.272427 0.402528 0.426049 0.514962 0.792238 1.203787 1.475427 1.648425 1.924025 2.318797 2.593511 86.427826
36 268 0.378585 0.240581 0.269865 0.599436 1.119721 1.310545 1.342324 1.578459 1.918306 2.234990 2.466282 86.540901
36 269 0.237755 0.273436 0.345899 0.595620 1.000163 1.298509 1.453754 1.701346 2.073511 2.412563 2.620161 85.987289
36 270 0.282290 0.281629 0.312723 0.526250 0.923737 1.260764 1.395078 1.560927 1.853323 2.245290 2.573334 86.784653
36 271 0.248265 0.352565 0.355982 0.420686 0.672856 1.091348 1.356981 1.469420 1.661630 2.040778 2.383375 87.946114
36 272 0.229585 0.310937 0.342355 0.462179 0.758729 1.161816 1.362788 1.432370 1.599805 1.952970 2.290728 88.095741
36 273 0.348346 0.288253 0.301333 0.519974 0.885624 1.132877 1.238700 1.455395 1.789143 2.135659 2.383700 87.520996
36 274 0.283867 0.230871 0.268073 0.521195 0.907654 1.105074 1.177535 1.390372 1.709703 2.027575 2.274822 88.103256
36 275 0.171143 0.207769 0.263155 0.437930 0.725881 0.967254 1.119982 1.331463 1.620243 1.900041 2.102884 89.152252
36 276 0.339360 0.247414 0.262886 0.512821 0.908504 1.062660 1.070694 1.237407 1.531540 1.821150 2.022058 88.983505
36 277 0.310469 0.301147 0.309580 0.469417 0.750470 0.964850 1.071639 1.267148 1.585459 1.909970 2.123909 88.935944
36 278 0.169204 0.143335 0.169094 0.338195 0.622642 0.792954 0.868326 1.041989 1.305429 1.599549 1.854296 91.094986
36 279 0.060821 0.073256 0.100085 0.194295 0.385885 0.573145 0.691993 0.845321 1.071146 1.343911 1.572492 93.087654
36 280 0.150003 0.172580 0.180531 0.272814 0.514478 0.820321 0.959436 1.002576 1.109446 1.344810 1.549337 91.923676
36 281 0.173565 0.259074 0.273454 0.319329 0.469447 0.737988 0.956901 1.080857 1.219255 1.468625 1.708065 91.333443
36 282 0.024696 0.033566 0.048402 0.096244 0.205901 0.348150 0.453387 0.558069 0.708704 0.953102 1.218884 95.350891
36 283 0.018959 0.020693 0.029909 0.067316 0.157421 0.272002 0.371912 0.500161 0.674018 0.891553 1.086559 95.909492
36 284 0.086420 0.111659 0.127017 0.194233 0.356666 0.557816 0.682921 0.773725 0.900199 1.083183 1.224162 93.902000
36 285 0.106614 0.163447 0.174480 0.203374 0.300853 0.479626 0.633000 0.725407 0.809655 0.965008 1.130979 94.307556
36 286 0.022621 0.030643 0.046305 0.092088 0.182396 0.277433 0.339269 0.408951 0.513818 0.679337 0.860079 96.547058
36 287 0.068734 0.118056 0.128552 0.144262 0.208747 0.315351 0.402596 0.477879 0.579599 0.718495 0.837768 95.999962
36 288 0.016520 0.025122 0.037091 0.061260 0.102307 0.167311 0.234002 0.296438 0.358360 0.467568 0.613653 97.620369
37 38 0.000000 0.000000 0.000000 0.000000 0.000000 0.000000 0.000000 0.000000 0.000000 0.000000 0.000000 0.000000
37 39 0.166456 2.255439 15.751537 66.086540 8.652385 0.993559 0.548228 0.395631 0.105190 0.031796 0.019966 4.993278
37 40 9.213677 61.836781 16.622158 5.306929 1.626655 1.447112 1.029863 0.605899 0.351933 0.276132 0.165457 1.517406
37 41 0.720092 22.230961 49.327702 21.260544 1.875706 0.668169 0.638314 0.679336 0.619300 0.628089 0.446603 0.905186
37 42 0.469061 1.648465 0.475485 1.063790 7.859579 52.766846 28.371590 3.937621 0.527527 0.335083 0.235880 2.309074
37 43 0.013956 0.035640 0.089323 0.145769 0.350834 5.637694 59.124863 29.862318 2.394220 0.425722 0.257423 1.662237
37 44 0.012794 0.039466 0.066798 0.123868 0.666073 11.471219 59.315609 21.613050 2.869145 1.015301 0.860123 1.946554
37 45 0.012601 0.008615 0.036070 0.192443 0.238476 0.323583 2.909748 15.212555 49.364601 22.880926 5.190367 3.630014
37 46 0.009172 0.079555 0.089220 0.030446 0.032380 0.045967 0.095998 0.101683 0.737647 6.585940 34.775589 57.416405
37 47 0.004254 0.008463 0.013276 0.023584 0.023470 0.045413 0.176126 0.301466 0.682866 1.927026 10.289961 86.504097
37 48 0.006464 0.008953 0.013932 0.028589 0.035747 0.075238 0.262268 0.352687 0.547467 1.066117 4.289341 93.313194
37 49 0.005489 0.008456 0.011480 0.020054 0.031890 0.053787 0.092234 0.176603 0.355414 0.745414 1.449269 97.049911
37 50 0.010329 0.016904 0.023504 0.039210 0.067646 0.127747 0.226338 0.387551 0.662444 1.187681 2.007126 95.243523
37 51 0.019527 0.039640 0.057507 0.091125 0.167373 0.331460 0.545770 0.790017 1.162681 1.824654 2.655520 92.314728
37 52 0.039001 0.055786 0.073303 0.132405 0.261371 0.445349 0.624611 0.834437 1.156374 1.640469 2.144233 92.592659
37 53 0.030690 0.042381 0.056307 0.103708 0.206504 0.355543 0.501839 0.676624 0.943719 1.325914 1.711465 94.045303
37 54 0.022004 0.038066 0.057151 0.105979 0.220795 0.409325 0.601376 0.789624 1.047503 1.402343 1.720627 93.585205
37 55 0.092741 0.142010 0.177001 0.278154 0.478164 0.732387 0.924254 1.080081 1.290848 1.576699 1.823545 91.404114
37 56 0.119868 0.208678 0.261917 0.360723 0.536237 0.735425 0.853934 0.935217 1.076871 1.288973 1.488880 92.133278
37 57 0.034067 0.045315 0.062379 0.116072 0.212784 0.323216 0.426510 0.548602 0.703954 0.887716 1.060442 95.578941
37 58 0.019392 0.031454 0.045925 0.082114 0.152356 0.246265 0.343894 0.455574 0.598171 0.769012 0.936136 96.319702
37 59 0.039784 0.062982 0.090594 0.153499 0.252482 0.363527 0.473112 0.592272 0.727741 0.876006 1.019962 95.348045
37 60 0.074249 0.104694 0.137212 0.243745 0.454823 0.667347 0.779645 0.851734 0.973567 1.154418 1.323745 93.234825
37 61 0.099466 0.170508 0.171148 0.179207 0.237956 0.326872 0.381624 0.421944 0.493481 0.606779 0.716625 96.194389
37 62 0.028122 0.048530 0.068032 0.107421 0.186679 0.280057 0.340107 0.391837 0.467477 0.585946 0.718940 96.776848
37 63 0.026661 0.043546 0.064284 0.112914 0.210763 0.328171 0.422892 0.531777 0.680092 0.856801 1.024558 95.697540
37 64 0.012498 0.020409 0.033766 0.068429 0.144599 0.249699 0.352576 0.477355 0.643324 0.846346 1.054305 96.096695
37 65 0.038280 0.058209 0.080826 0.136537 0.241473 0.358359 0.450199 0.565529 0.742344 0.982060 1.248892 95.097298
37 66 0.139615 0.195889 0.234800 0.341534 0.537815 0.757255 0.905019 1.081153 1.393124 1.858564 2.362363 90.192863
37 67 0.118274 0.238018 0.273329 0.298322 0.451299 0.784105 1.078892 1.270776 1.563396 2.094228 2.683260 89.146103
37 68 0.070109 0.085674 0.118084 0.220697 0.392901 0.551606 0.676410 0.872701 1.184668 1.615480 2.110820 92.100845
37 69 0.145275 0.161444 0.183098 0.292731 0.489342 0.702722 0.897278 1.197560 1.660705 2.259195 2.904021 89.106628
37 70 0.131113 0.145542 0.186486 0.339541 0.605859 0.871727 1.082747 1.404862 1.926317 2.634683 3.392573 87.278549
37 71 0.201962 0.322727 0.374126 0.491063 0.869039 1.596548 2.217864 2.597655 3.127210 4.086900 5.004580 79.110321
37 72 0.122154 0.241491 0.343273 0.477941 0.828541 1.538454 2.276362 2.864655 3.654319 4.956648 6.246933 76.449226
37 73 0.224390 0.255051 0.309644 0.516936 0.908668 1.394943 1.839633 2.382254 3.089756 4.031829 5.040806 80.006088
37 74 0.261405 0.377276 0.533300 0.922290 1.650898 2.457999 3.032205 3.618975 4.423381 5.296475 5.928340 71.497452
37 75 0.343142 0.494323 0.644815 1.087741 2.146940 3.599746 4.518753 5.002210 5.560919 6.263606 6.570463 63.767345
37 76 0.228292 0.369748 0.467940 0.697062 1.385076 2.747926 4.095109 5.054855 6.105836 7.378326 7.874431 63.595398
37 77 0.416107 0.593344 0.743571 1.158477 1.989159 2.892735 3.382263 3.832128 4.695148 5.901186 6.810240 67.585648
37 78 1.570864 1.217666 1.194319 2.049482 3.498372 4.339272 4.364165 4.545197 5.046948 5.679145 6.015013 60.479557
37 79 0.529970 1.102932 1.338866 1.738544 3.324290 6.076730 7.265900 6.606286 6.258487 6.439334 6.061711 53.256947
37 80 0.417699 0.628799 0.726531 1.040624 2.034596 3.748934 4.866806 5.302208 5.970840 7.097693 7.534288 60.630981
37 81 0.860893 1.050006 1.123366 1.607436 2.545254 3.499732 3.993996 4.435089 5.156682 6.050373 6.610267 63.066910
37 82 1.373583 1.622809 1.914893 2.918804 4.220060 5.060392 5.157320 5.197521 5.488728 5.919383 6.085783 55.040722
37 83 0.692738 1.263193 1.237925 1.407587 2.641030 5.098660 6.431507 6.155696 6.011180 6.352107 6.104828 56.603546
37 84 0.282172 0.519770 0.702310 0.992947 1.702991 3.000706 4.064283 4.557960 5.142558 6.217915 7.012819 65.803566
37 85 0.242709 0.339387 0.505982 0.969651 1.796746 2.656302 3.230945 3.745862 4.399476 5.270604 6.029228 70.813110
37 86 0.363404 0.516762 0.732764 1.309262 2.359685 3.375005 3.897766 4.339285 4.976999 5.565057 5.814497 66.749512
37 87 0.298749 0.365269 0.447972 0.748237 1.334649 1.981214 2.479043 3.100355 4.023466 5.020890 5.662469 74.537689
37 88 0.190934 0.234514 0.323814 0.618558 1.227555 1.938659 2.483265 3.089113 3.883887 4.788233 5.476855 75.744614
37 89 0.347039 0.594710 0.737527 0.992523 1.642945 2.751172 3.504556 3.744900 4.079227 4.809422 5.416028 71.379951
37 90 0.526220 0.934578 1.166668 1.389099 1.905672 3.080149 3.994946 4.084499 4.066390 4.710737 5.508619 68.632423
37 91 0.649830 0.919498 1.003894 1.283257 1.974097 3.098247 3.800807 4.000444 4.279131 4.996903 5.659988 68.333908
37 92 0.553709 0.821192 1.021049 1.427147 2.149579 3.093011 3.753183 4.163983 4.581582 5.130678 5.555604 67.749283
37 93 0.257286 0.249403 0.322564 0.671069 1.334382 1.906417 2.272882 2.818888 3.544972 4.244174 4.781691 77.596268
37 94 0.627846 0.536099 0.590642 1.044163 1.779235 2.279537 2.503144 2.935869 3.595649 4.270685 4.778769 75.058365
37 95 0.549704 1.108281 1.149868 1.217034 2.023710 3.590590 4.449584 4.397674 4.573710 5.149776 5.354467 66.435608
37 96 0.156805 0.248096 0.350488 0.582711 1.099943 1.888285 2.554256 3.057960 3.622657 4.433584 5.149333 76.855881
37 97 0.082429 0.117978 0.166658 0.316514 0.664953 1.124230 1.466943 1.798573 2.269201 2.983823 3.787842 85.220856
37 98 0.286512 0.546860 0.661930 0.787634 1.226479 2.108946 2.843562 3.173290 3.546427 4.196052 4.705599 75.916710
37 99 0.207606 0.319777 0.427121 0.697654 1.336048 2.326905 3.153486 3.728714 4.271554 4.848991 5.119474 73.562668
37 100 0.071876 0.122544 0.188410 0.321804 0.596254 1.018076 1.452308 1.911307 2.506689 3.324720 4.192626 84.293388
37 101 0.062794 0.091504 0.140391 0.271103 0.524002 0.818962 1.082046 1.437497 1.967636 2.649137 3.357856 87.597069
37 102 0.260757 0.294314 0.342198 0.599068 1.161309 1.769460 2.147961 2.568718 3.158031 3.740698 4.080319 79.877167
37 103 0.094426 0.195813 0.277149 0.392671 0.727145 1.417196 2.123940 2.633398 3.221434 4.028873 4.619276 80.268677
37 104 0.044287 0.063711 0.093063 0.173119 0.344044 0.584045 0.807767 1.087781 1.530544 2.225816 3.068856 89.976967
37 105 0.122590 0.126011 0.156523 0.299177 0.565916 0.836157 1.062378 1.407729 1.889948 2.436799 2.941740 88.155029
37 106 0.095153 0.180412 0.238479 0.339338 0.650103 1.266373 1.845111 2.233117 2.708800 3.370436 3.822322 83.250351
37 107 0.089830 0.135597 0.184010 0.295126 0.541985 0.954590 1.370446 1.767768 2.249076 2.923959 3.595321 85.892288
37 108 0.035649 0.058717 0.087501 0.146265 0.262614 0.445733 0.631149 0.839468 1.139690 1.612137 2.201173 92.539902
37 109 0.073982 0.085389 0.106970 0.189114 0.341144 0.517771 0.670171 0.880919 1.190970 1.620129 2.110498 92.212944
37 110 0.083431 0.155601 0.201957 0.273886 0.490661 0.942638 1.406041 1.750292 2.159427 2.774276 3.316334 86.445457
37 111 0.048575 0.092868 0.128300 0.177179 0.302619 0.580960 0.901579 1.174878 1.510238 2.093588 2.778151 90.211067
37 112 0.024513 0.035406 0.048687 0.082172 0.147682 0.246223 0.342126 0.454666 0.625137 0.933401 1.377345 95.682648
37 113 0.058674 0.088076 0.109273 0.162485 0.290919 0.512929 0.731814 0.941128 1.220963 1.638290 2.068457 92.176994
37 114 0.028520 0.056151 0.089052 0.145816 0.292642 0.600399 0.976493 1.335858 1.728004 2.242011 2.696540 89.808517
37 115 0.022180 0.036660 0.056081 0.098731 0.193567 0.355861 0.539499 0.760875 1.085710 1.582970 2.146545 93.121323
37 116 0.053552 0.071792 0.099779 0.188682 0.372579 0.564920 0.711677 0.934019 1.302093 1.731475 2.074892 91.894547
37 117 0.122427 0.126998 0.183324 0.457649 0.991276 1.235310 1.220959 1.339716 1.626163 1.942459 2.151449 88.602272
37 118 0.021277 0.045281 0.079429 0.151539 0.361192 0.808950 1.347684 1.842612 2.394341 2.953214 3.147154 86.847321
37 119 0.035649 0.044882 0.063764 0.130431 0.288074 0.512747 0.738080 1.060510 1.603823 2.396034 3.160466 89.965538
37 120 0.080715 0.157314 0.231673 0.382808 0.758304 1.294497 1.616116 1.763563 2.030256 2.495713 2.862268 86.326775
37 121 0.083704 0.203604 0.322951 0.479883 0.910346 1.763062 2.383943 2.406798 2.401010 2.735101 3.046566 83.263031
37 122 0.033617 0.059993 0.087949 0.147506 0.334891 0.781147 1.352355 1.886763 2.526379 3.471473 4.231205 85.086731
37 123 0.065914 0.110745 0.174229 0.325218 0.680363 1.187704 1.606901 1.992882 2.524115 3.159319 3.580302 84.592308
37 124 0.435653 0.377945 0.418556 0.800997 1.461514 1.808060 1.831825 1.998187 2.368699 2.824096 3.167082 82.507393
37 125 0.152390 0.321940 0.440675 0.589958 1.027888 1.824654 2.394722 2.563231 2.814587 3.341314 3.710637 80.818001
37 126 0.075235 0.118328 0.158867 0.268179 0.599019 1.242841 1.861153 2.295654 2.763057 3.466330 3.947841 83.203491
37 127 0.170256 0.247923 0.320464 0.536364 1.037542 1.607065 1.873283 2.029104 2.351983 2.871215 3.255198 83.699600
37 128 0.411031 0.365937 0.373088 0.600760 0.975930 1.270964 1.423333 1.674525 2.082884 2.627737 3.158282 85.035530
37 129 0.103813 0.193107 0.283891 0.431685 0.741021 1.199723 1.568628 1.850572 2.246622 2.821691 3.305212 85.254036
37 130 0.094649 0.142053 0.183563 0.302085 0.642630 1.270774 1.816612 2.108084 2.336005 2.716451 2.964630 85.422462
37 131 0.102022 0.175272 0.239702 0.366390 0.648082 1.042238 1.311445 1.500817 1.791942 2.274356 2.714720 87.833015
37 132 0.082464 0.116250 0.150093 0.239069 0.413300 0.638818 0.805687 0.980766 1.282023 1.802713 2.423434 91.065384
37 133 0.044968 0.081223 0.119576 0.199061 0.411553 0.761234 1.079456 1.363426 1.747336 2.184640 2.419544 89.587982
37 134 0.136670 0.109315 0.133315 0.310895 0.656084 0.853808 0.927965 1.128810 1.431005 1.716466 1.884019 90.711655
37 135 0.039992 0.062488 0.093773 0.167478 0.308463 0.465044 0.594498 0.783844 1.107246 1.491464 1.793997 93.091705
37 136 0.021060 0.032726 0.050182 0.095070 0.195336 0.341335 0.470700 0.619397 0.861149 1.232654 1.630149 94.450241
37 137 0.029045 0.054124 0.079167 0.126440 0.262657 0.531368 0.787391 0.950267 1.104108 1.319047 1.471197 93.285194
37 138 0.032668 0.063099 0.086227 0.118596 0.214421 0.412829 0.608619 0.730986 0.856015 1.074463 1.276895 94.525185
37 139 0.016383 0.029041 0.041584 0.065799 0.125310 0.229677 0.330740 0.425717 0.559854 0.783002 1.032437 96.360458
37 140 0.002174 0.003703 0.006487 0.013724 0.030866 0.059680 0.095605 0.149216 0.235965 0.370843 0.538851 98.492882
37 141 0.001922 0.003158 0.005148 0.010126 0.021487 0.039982 0.063390 0.099804 0.158568 0.248636 0.362481 98.985298
37 142 0.001215 0.002024 0.003267 0.006417 0.013916 0.026456 0.042219 0.066482 0.107047 0.171256 0.252814 99.306885
37 143 0.006170 0.010940 0.017335 0.031071 0.062073 0.109472 0.158688 0.221014 0.314557 0.451425 0.604318 98.012939
37 144 0.006098 0.011696 0.016341 0.025233 0.052500 0.106828 0.165553 0.225839 0.312554 0.449163 0.588983 98.039207
37 145 0.001629 0.002389 0.003680 0.007080 0.014579 0.026782 0.041854 0.064356 0.099813 0.158910 0.238657 99.340271
37 146 0.001698 0.002862 0.004697 0.009273 0.020433 0.038576 0.058853 0.087671 0.136786 0.218042 0.317778 99.103333
37 147 0.006844 0.013950 0.020567 0.031259 0.061956 0.123187 0.189509 0.250942 0.329572 0.455054 0.584263 97.932899
37 148 0.002045 0.003287 0.005106 0.009713 0.020549 0.038059 0.058082 0.087053 0.135542 0.215256 0.313422 99.111885
37 149 0.000610 0.000994 0.001712 0.003653 0.008213 0.015868 0.025856 0.041821 0.067762 0.110456 0.168388 99.554672
37 150 0.002363 0.003746 0.005956 0.011888 0.026244 0.048554 0.073314 0.108932 0.165892 0.251455 0.346423 98.955231
37 151 0.005860 0.012134 0.017324 0.025211 0.048229 0.094246 0.143445 0.188947 0.248887 0.345804 0.447366 98.422546
37 152 0.000989 0.001628 0.002649 0.005215 0.011362 0.021990 0.035085 0.053621 0.082278 0.131262 0.196501 99.457413
37 153 0.000765 0.001210 0.001993 0.004200 0.009746 0.018634 0.029355 0.046174 0.074049 0.118567 0.173724 99.521584
37 154 0.004043 0.006731 0.010426 0.018850 0.037913 0.065713 0.095320 0.134325 0.188670 0.263059 0.341259 98.833694
37 155 0.001850 0.003129 0.004812 0.008653 0.017976 0.033321 0.050562 0.073533 0.108914 0.164655 0.230060 99.302536
37 156 0.001126 0.001967 0.003026 0.005298 0.010847 0.020484 0.031931 0.047143 0.069576 0.105386 0.148621 99.554596
37 157 0.000795 0.001287 0.002084 0.004199 0.009470 0.018177 0.028352 0.042767 0.065348 0.101888 0.146725 99.578911
37 158 0.002969 0.005001 0.007476 0.012742 0.024739 0.042936 0.062299 0.086603 0.119269 0.164729 0.212892 99.258347
37 159 0.000876 0.001461 0.002292 0.004243 0.008960 0.016597 0.025330 0.037127 0.054775 0.082884 0.116936 99.648514
37 160 0.000742 0.001205 0.001851 0.003407 0.007013 0.012392 0.018341 0.026752 0.039916 0.060597 0.085647 99.742142
37 161 0.001796 0.002826 0.004030 0.006777 0.013050 0.022059 0.031425 0.043589 0.060792 0.085744 0.112970 99.614937
37 162 0.001644 0.002245 0.003041 0.005387 0.010640 0.017323 0.024023 0.034128 0.049484 0.071200 0.094703 99.686180
37 163 0.000824 0.001339 0.002071 0.003752 0.007441 0.012650 0.018495 0.026969 0.039425 0.057580 0.078677 99.750778
37 164 0.000610 0.001008 0.001599 0.003077 0.006576 0.011601 0.017048 0.025101 0.037483 0.056233 0.077484 99.762177
37 165 0.001334 0.001932 0.002727 0.004893 0.009679 0.015652 0.021580 0.030777 0.044633 0.064133 0.084912 99.717751
37 166 0.000564 0.000907 0.001398 0.002616 0.005541 0.010065 0.015197 0.022590 0.034020 0.052059 0.073701 99.781342
37 167 0.001301 0.002216 0.003310 0.005773 0.012089 0.022573 0.034098 0.048101 0.067110 0.094708 0.123495 99.585228
37 168 0.001701 0.002896 0.004244 0.007042 0.013740 0.024767 0.037079 0.052107 0.072339 0.102524 0.136129 99.545441
37 169 0.000813 0.001229 0.001803 0.003219 0.006287 0.010787 0.015855 0.023409 0.035495 0.055682 0.082203 99.763214
37 170 0.000872 0.001408 0.002203 0.004229 0.009097 0.016480 0.024457 0.035657 0.053327 0.081764 0.116138 99.654366
37 171 0.002327 0.004680 0.007212 0.011500 0.022392 0.042117 0.064082 0.087061 0.115014 0.155528 0.197670 99.290421
37 172 0.001045 0.001726 0.002716 0.005072 0.010659 0.019505 0.029461 0.043087 0.064104 0.097863 0.139615 99.585144
37 173 0.000621 0.000994 0.001601 0.003177 0.006875 0.012696 0.019862 0.031029 0.049031 0.077920 0.114812 99.681381
37 174 0.001712 0.002812 0.004456 0.008673 0.018911 0.034260 0.050814 0.073642 0.108319 0.157851 0.210203 99.328346
37 175 0.002952 0.005110 0.008117 0.014931 0.031027 0.055464 0.081094 0.112570 0.155451 0.214529 0.275106 99.043648
37 176 0.001363 0.002206 0.003486 0.006707 0.014583 0.027674 0.043235 0.065236 0.099795 0.154517 0.221926 99.359268
37 177 0.001855 0.003092 0.005077 0.009986 0.022342 0.043270 0.067185 0.097854 0.144544 0.219336 0.308830 99.076630
37 178 0.009100 0.017969 0.025508 0.037875 0.073262 0.139909 0.202934 0.249038 0.306056 0.403541 0.503700 98.031105
37 179 0.007530 0.013232 0.020154 0.032564 0.059990 0.108896 0.164078 0.220666 0.289078 0.394336 0.515692 98.173782
37 180 0.004010 0.006049 0.008482 0.014723 0.030518 0.058384 0.087871 0.121484 0.172951 0.264058 0.385289 98.846176
37 181 0.009836 0.018851 0.028582 0.043380 0.080196 0.153261 0.238128 0.318571 0.413271 0.556267 0.706430 97.433228
37 182 0.016232 0.024858 0.035130 0.059121 0.112185 0.190886 0.263728 0.342017 0.455637 0.629094 0.819621 97.051491
37 183 0.013411 0.018010 0.025444 0.046377 0.091037 0.152755 0.214478 0.293576 0.406203 0.561266 0.726407 97.451035
37 184 0.006554 0.010569 0.016142 0.029691 0.064423 0.124401 0.187201 0.260366 0.377461 0.574982 0.813760 97.534454
37 185 0.025240 0.048993 0.070954 0.104662 0.193663 0.357086 0.507521 0.610578 0.734460 0.940603 1.139499 95.266739
37 186 0.031270 0.053269 0.073135 0.107626 0.190197 0.338190 0.483811 0.605012 0.748577 0.974562 1.216413 95.177933
37 187 0.011396 0.017585 0.025732 0.045435 0.092769 0.172103 0.251157 0.335926 0.464087 0.679722 0.949420 96.954666
37 188 0.039945 0.064270 0.091465 0.144008 0.250374 0.403920 0.549575 0.700651 0.892484 1.138003 1.370947 94.354355
37 189 0.065048 0.070043 0.081095 0.136466 0.250674 0.381211 0.481055 0.612930 0.821638 1.110849 1.411571 94.577423
37 190 0.071979 0.111720 0.151586 0.232641 0.396924 0.626252 0.828555 1.021776 1.260246 1.555260 1.818207 91.924850
37 191 0.034211 0.054048 0.080839 0.141361 0.269891 0.448601 0.605890 0.777251 1.036845 1.416282 1.813576 93.321205
37 192 0.106598 0.117377 0.143484 0.246512 0.430428 0.606854 0.735557 0.917185 1.181060 1.501437 1.807442 92.206070
37 193 0.107529 0.172741 0.224455 0.325430 0.553367 0.881178 1.111922 1.270717 1.513849 1.900332 2.255411 89.683067
37 194 0.106469 0.198200 0.247625 0.315119 0.537618 0.975149 1.315079 1.439859 1.606449 1.974970 2.313605 88.969856
37 195 0.174750 0.220289 0.273925 0.421122 0.683697 0.983954 1.191948 1.385057 1.650427 2.038273 2.427163 88.549400
37 196 0.195364 0.247925 0.297571 0.445262 0.714685 1.010622 1.214315 1.425676 1.729428 2.115185 2.465567 88.138405
37 197 0.186926 0.250495 0.329662 0.526467 0.880176 1.272017 1.537606 1.769361 2.057085 2.405760 2.688300 86.096146
37 198 0.226562 0.331308 0.390468 0.548364 0.934582 1.427911 1.704567 1.868629 2.167871 2.616421 2.946681 84.836639
37 199 0.502502 0.407845 0.402241 0.630519 1.005379 1.297534 1.440573 1.664208 2.011458 2.438758 2.801432 85.397552
37 200 0.119291 0.212322 0.293968 0.432613 0.742406 1.200642 1.506678 1.674487 1.927564 2.372522 2.794018 86.723488
37 201 0.114082 0.186351 0.241755 0.363008 0.684476 1.217847 1.591215 1.749758 1.965970 2.420513 2.849482 86.615547
37 202 0.195025 0.323608 0.384296 0.486950 0.760688 1.234302 1.598842 1.798483 2.063180 2.547447 3.014091 85.593094
37 203 0.164761 0.300222 0.353684 0.419629 0.647386 1.079297 1.392191 1.506854 1.685303 2.088556 2.515165 87.846954
37 204 0.067879 0.101291 0.139261 0.232139 0.443293 0.771290 1.048008 1.266687 1.532595 1.939546 2.343226 90.114784
37 205 0.082980 0.144384 0.190472 0.266126 0.451957 0.753899 1.000988 1.190883 1.466669 1.887909 2.291661 90.272072
37 206 0.160864 0.211560 0.246670 0.356423 0.578047 0.859170 1.053922 1.216414 1.443899 1.775700 2.102711 89.994614
37 207 0.055826 0.107066 0.145204 0.200550 0.342947 0.590384 0.804113 0.955286 1.150877 1.451128 1.736422 92.460197
37 208 0.022019 0.033517 0.052012 0.098704 0.198893 0.339074 0.468839 0.613315 0.811405 1.084524 1.375455 94.902245
37 209 0.072873 0.094042 0.115842 0.183209 0.312457 0.453755 0.551972 0.668138 0.851729 1.109536 1.381338 94.205109
37 210 0.095460 0.166418 0.176057 0.196997 0.311101 0.514530 0.650357 0.715641 0.845369 1.086527 1.313732 93.927803
37 211 0.047749 0.077852 0.100788 0.141179 0.226713 0.349581 0.447970 0.539142 0.674965 0.883170 1.110454 95.400436
37 212 0.016269 0.020954 0.030464 0.060168 0.124140 0.204733 0.277630 0.369984 0.496445 0.658198 0.826692 96.914322
37 213 0.032064 0.049264 0.065240 0.099286 0.167667 0.254716 0.329282 0.420589 0.562066 0.752742 0.952730 96.314354
37 214 0.024026 0.027562 0.036726 0.068821 0.130889 0.197050 0.258012 0.352935 0.489729 0.648151 0.806058 96.960045
37 215 0.032023 0.038452 0.052672 0.101879 0.199416 0.290738 0.345937 0.430167 0.574987 0.768539 0.963456 96.201729
37 216 0.088849 0.148786 0.152404 0.168799 0.265860 0.437222 0.549641 0.622215 0.775647 1.043887 1.304909 94.441780
37 217 0.045175 0.067916 0.089278 0.137853 0.238676 0.371823 0.470863 0.570314 0.728180 0.968821 1.227030 95.084068
37 218 0.014105 0.022246 0.033800 0.060680 0.119578 0.210086 0.301497 0.401171 0.525845 0.695630 0.882090 96.733269
37 219 0.048136 0.064787 0.082684 0.129147 0.213537 0.312292 0.388585 0.476826 0.606586 0.790082 0.991003 95.896339
37 220 0.055920 0.104442 0.126709 0.152350 0.237402 0.397141 0.525208 0.604562 0.722719 0.935537 1.163017 94.974991
37 221 0.026741 0.042264 0.060824 0.100521 0.178333 0.278483 0.356284 0.437848 0.565540 0.760434 0.977228 96.215508
37 222 0.029605 0.037917 0.045190 0.068997 0.115282 0.175370 0.234112 0.315484 0.430710 0.581018 0.747658 97.218658
37 223 0.027246 0.033134 0.042486 0.076048 0.146116 0.223570 0.284964 0.375385 0.518239 0.694856 0.858005 96.719948
37 224 0.060242 0.086028 0.112670 0.178736 0.299820 0.433091 0.529399 0.646149 0.821117 1.042001 1.256125 94.534622
37 225 0.061219 0.086600 0.111733 0.174712 0.292882 0.427939 0.524548 0.632410 0.793361 1.008687 1.222348 94.663559
37 226 0.079640 0.088184 0.116539 0.223198 0.419334 0.598410 0.728587 0.905825 1.133346 1.368031 1.553736 92.785172
37 227 0.137414 0.196865 0.221894 0.314130 0.558468 0.884357 1.040417 1.097201 1.258332 1.597360 1.917219 90.776344
37 228 0.397220 0.581867 0.498034 0.482479 0.686988 1.069138 1.265164 1.302500 1.465197 1.851142 2.205770 88.194504
37 229 0.135660 0.233199 0.311804 0.430643 0.669537 0.999098 1.185264 1.259751 1.417821 1.764693 2.140707 89.451820
37 230 0.105357 0.145103 0.187321 0.301194 0.535160 0.875281 1.177151 1.424166 1.675789 2.031881 2.383880 89.157715
37 231 0.134098 0.228934 0.319568 0.504510 0.902720 1.371377 1.626646 1.785312 2.068460 2.489466 2.819341 85.749565
37 232 0.498947 0.443942 0.423670 0.622270 0.977497 1.272586 1.400758 1.585620 1.900074 2.321600 2.690077 85.862961
37 233 0.116689 0.228722 0.318016 0.436593 0.712906 1.128908 1.380241 1.501259 1.758207 2.238526 2.703889 87.476044
37 234 0.127127 0.211045 0.265101 0.387085 0.754420 1.392943 1.815072 1.944809 2.153192 2.604976 2.939476 85.404755
37 235 0.226169 0.400221 0.510598 0.695055 1.154457 1.735424 1.987869 2.045663 2.249274 2.639331 2.916168 83.439774
37 236 0.375303 0.348234 0.382331 0.647685 1.075868 1.370171 1.497066 1.739981 2.142543 2.611816 2.968611 84.840393
37 237 0.133512 0.189304 0.259179 0.449492 0.846530 1.287799 1.559705 1.848137 2.321081 2.838522 3.121668 85.145065
37 238 0.287893 0.483531 0.566382 0.756365 1.325150 2.088047 2.288214 2.130634 2.185381 2.569720 2.912194 82.406487
37 239 0.339105 0.581708 0.681818 0.791750 1.115143 1.703749 2.124627 2.288481 2.513824 2.975674 3.382513 81.501610
37 240 0.385374 0.518482 0.608257 0.818866 1.198634 1.747555 2.172126 2.452325 2.727131 3.121333 3.452472 80.797447
37 241 0.256355 0.472883 0.578679 0.721466 1.143142 1.796971 2.110247 2.117446 2.278102 2.744209 3.196681 82.583824
37 242 0.408061 0.425334 0.475745 0.728145 1.165458 1.623751 1.922678 2.217979 2.593384 3.043592 3.426005 81.969872
37 243 0.336537 0.468632 0.558237 0.792641 1.238410 1.728155 2.004750 2.235429 2.607966 3.082556 3.459550 81.487137
37 244 0.367768 0.444356 0.501766 0.737973 1.180206 1.632827 1.907954 2.196459 2.610220 3.070643 3.428923 81.920914
37 245 0.228135 0.305973 0.395659 0.630182 1.058336 1.483775 1.717813 1.949836 2.316208 2.759134 3.123942 84.031006
37 246 0.319808 0.400468 0.461660 0.674179 1.071526 1.501479 1.758504 1.994226 2.342108 2.784679 3.170905 83.520462
37 247 0.220378 0.378961 0.455088 0.591297 0.960878 1.480599 1.770817 1.897085 2.170497 2.638125 3.023988 84.412285
37 248 0.345037 0.288455 0.322676 0.590212 1.036959 1.312572 1.448647 1.758005 2.206794 2.616203 2.887326 85.187111
37 249 0.226531 0.248712 0.286314 0.486737 0.875233 1.200057 1.342511 1.541935 1.884417 2.272862 2.545883 87.088814
37 250 0.231924 0.417729 0.469323 0.542694 0.834693 1.309181 1.549982 1.567449 1.711010 2.069567 2.389844 86.906609
37 251 0.225023 0.322101 0.375692 0.515119 0.809623 1.176294 1.386670 1.522053 1.743675 2.095287 2.423662 87.404800
37 252 0.134250 0.200385 0.261129 0.383703 0.603730 0.872039 1.065260 1.237342 1.473991 1.801164 2.129797 89.837212
37 253 0.087883 0.130564 0.171911 0.266080 0.444147 0.637070 0.773497 0.929803 1.170940 1.477811 1.772251 92.138046
37 254 0.180398 0.157304 0.181067 0.327303 0.566519 0.721749 0.824502 1.041986 1.355053 1.637103 1.841640 91.165367
37 255 0.205005 0.192757 0.219311 0.385483 0.663698 0.836609 0.917369 1.104926 1.411513 1.711565 1.925860 90.425903
37 256 0.202905 0.273394 0.318081 0.441876 0.661990 0.884260 1.021164 1.174161 1.412874 1.692647 1.927431 89.989212
37 257 0.090672 0.127941 0.168953 0.272171 0.479020 0.728746 0.888014 1.007900 1.174719 1.433381 1.698080 91.930405
37 258 0.192457 0.315636 0.341763 0.379296 0.528671 0.783146 0.946192 1.023602 1.177138 1.477883 1.798062 91.036156
37 259 0.218391 0.322556 0.325057 0.364030 0.533138 0.818467 0.999345 1.082335 1.238379 1.539501 1.834829 90.723969
37 260 0.117272 0.151456 0.194674 0.321291 0.553522 0.792175 0.939655 1.087911 1.294710 1.554967 1.787410 91.204956
37 261 0.169395 0.199142 0.241792 0.391466 0.645543 0.858814 0.966329 1.102207 1.311644 1.568178 1.803222 90.742271
37 262 0.313749 0.356001 0.386461 0.560168 0.837308 1.013098 1.070296 1.195916 1.444957 1.713644 1.904121 89.204285
37 263 0.724379 0.475534 0.378314 0.578437 0.952256 1.169976 1.202947 1.328725 1.559600 1.815574 1.976488 87.837769
37 264 0.261288 0.428352 0.486724 0.595144 0.886046 1.228885 1.348318 1.378315 1.559844 1.893368 2.162306 87.771408
37 265 0.446527 0.327974 0.358450 0.644422 1.065231 1.301438 1.390983 1.580888 1.827694 2.059532 2.218516 86.778343
37 266 0.330396 0.408058 0.476392 0.723704 1.147132 1.460948 1.543635 1.627643 1.828405 2.112985 2.337771 86.002930
37 267 0.228236 0.392276 0.470944 0.611460 0.996748 1.481650 1.668946 1.666587 1.799271 2.110132 2.345540 86.228210
37 268 0.549488 0.344220 0.340192 0.617031 1.063505 1.342687 1.489304 1.784723 2.139858 2.424587 2.567181 85.337227
37 269 0.280652 0.370343 0.455802 0.711949 1.139359 1.445130 1.524644 1.644735 1.923115 2.262043 2.499245 85.742981
37 270 0.291743 0.363870 0.416398 0.616503 1.016963 1.441532 1.639510 1.759977 1.945477 2.223172 2.456766 85.828087
37 271 0.235271 0.395290 0.430389 0.491491 0.764399 1.255558 1.549832 1.595953 1.724170 2.072526 2.389999 87.095123
37 272 0.245610 0.409975 0.446805 0.515383 0.763486 1.181723 1.429904 1.495577 1.637318 1.985404 2.338546 87.550262
37 273 0.334424 0.363457 0.381283 0.562762 0.929807 1.282280 1.428197 1.566536 1.830525 2.194014 2.473741 86.652977
37 274 0.339047 0.314256 0.335288 0.557043 0.947183 1.241209 1.359381 1.535746 1.814916 2.122057 2.344789 87.089088
37 275 0.210909 0.273981 0.347274 0.547759 0.868796 1.119082 1.226406 1.373116 1.643355 1.958812 2.203378 88.227127
37 276 0.488098 0.335707 0.305230 0.514291 0.872337 1.084967 1.159863 1.360436 1.662787 1.951808 2.131025 88.133453
37 277 0.259583 0.319419 0.353384 0.524469 0.860816 1.129047 1.187671 1.282203 1.557325 1.924698 2.189690 88.411690
37 278 0.149099 0.154656 0.183685 0.330679 0.602598 0.830696 0.949174 1.114959 1.366328 1.664194 1.907889 90.746040
37 279 0.075245 0.102096 0.132131 0.215018 0.380626 0.569607 0.698368 0.846772 1.088312 1.410221 1.693712 92.787895
37 280 0.117034 0.178861 0.187191 0.241115 0.435600 0.754716 0.948769 1.035725 1.209695 1.535093 1.791814 91.564384
37 281 0.061111 0.125973 0.173831 0.243543 0.437297 0.776337 1.016768 1.102279 1.228774 1.503791 1.751483 91.578812
37 282 0.012161 0.020342 0.034038 0.068058 0.145947 0.271105 0.399571 0.536561 0.714487 0.981829 1.271509 95.544395
37 283 0.014051 0.020369 0.031894 0.064269 0.133213 0.222435 0.306409 0.420430 0.596446 0.841604 1.092200 96.256683
37 284 0.044696 0.074894 0.096448 0.147579 0.291430 0.520202 0.685862 0.789314 0.938587 1.162072 1.325611 93.923309
37 285 0.032337 0.065960 0.095522 0.134961 0.235898 0.430139 0.627009 0.770174 0.911645 1.115407 1.285420 94.295525
37 286 0.011019 0.015660 0.022486 0.042282 0.089517 0.166623 0.247555 0.346812 0.491805 0.716139 0.966252 96.883850
37 287 0.020306 0.043663 0.066098 0.093382 0.162585 0.288107 0.408761 0.499054 0.594289 0.736325 0.872927 96.214500
37 288 0.010112 0.016451 0.024395 0.040229 0.070206 0.121483 0.175939 0.233345 0.306133 0.437079 0.614726 97.949898
38 39 0.000000 0.000000 0.000000 0.000000 0.000000 0.000000 0.000000 0.000000 0.000000 0.000000 0.000000 0.000000
38 40 0.129427 1.595214 14.001327 69.770172 8.972608 1.070999 0.695231 0.555768 0.149421 0.046026 0.032062 2.981744
38 41 6.924684 59.287064 19.942335 6.408914 1.695089 1.456995 1.145368 0.744764 0.439712 0.348922 0.231411 1.374745
38 42 0.579956 20.114323 49.627159 22.370121 1.944198 0.719151 0.784590 0.876057 0.758939 0.745127 0.513682 0.966698
38 43 0.487363 1.945226 0.613492 1.206434 7.404931 51.454914 29.646980 4.392306 0.587905 0.368499 0.257264 1.634684
38 44 0.014388 0.032361 0.073875 0.124994 0.273063 4.732066 57.000851 32.069157 2.850461 0.544304 0.348286 1.936192
38 45 0.008819 0.032878 0.057692 0.088463 0.385849 8.088238 56.650127 24.599379 3.552096 1.384179 1.403097 3.749187
38 46 0.017223 0.013937 0.050444 0.230541 0.250501 0.318574 2.718354 14.032987 46.519966 23.899889 6.514898 5.432686
38 47 0.007746 0.068432 0.092358 0.040687 0.035052 0.039734 0.079954 0.096223 0.646781 5.153465 29.870802 63.868767
38 48 0.003820 0.008929 0.014687 0.021777 0.018746 0.032256 0.117616 0.185148 0.370478 0.991338 5.922092 92.313110
38 49 0.002859 0.003997 0.005703 0.012503 0.018851 0.041312 0.137038 0.182357 0.299903 0.582948 2.193046 96.519485
38 50 0.005627 0.011013 0.016886 0.028336 0.048741 0.100549 0.204556 0.413099 0.859660 1.860990 3.558836 92.891708
38 51 0.013861 0.036011 0.068429 0.111891 0.185896 0.390238 0.770861 1.268900 1.863924 2.767918 3.916961 88.605110
38 52 0.021055 0.039633 0.065255 0.126558 0.264512 0.501901 0.761514 1.027686 1.390930 1.973062 2.628623 91.199272
38 53 0.022290 0.038541 0.056350 0.100342 0.205396 0.405988 0.643905 0.893107 1.235207 1.738405 2.238741 92.421730
38 54 0.018779 0.045702 0.089738 0.160914 0.290062 0.532041 0.835210 1.100789 1.362140 1.714965 2.072921 91.776741
38 55 0.063076 0.146915 0.246075 0.375833 0.568016 0.847082 1.097648 1.252124 1.405662 1.659082 1.952852 90.385635
38 56 0.073721 0.195635 0.339487 0.469419 0.600463 0.769494 0.912948 1.004682 1.128783 1.341257 1.605347 91.558762
38 57 0.012368 0.022687 0.037842 0.074889 0.160286 0.298966 0.457775 0.624578 0.811276 1.028374 1.212123 95.258835
38 58 0.007456 0.015135 0.026303 0.049861 0.100521 0.188344 0.300380 0.430517 0.592734 0.800806 1.011377 96.476570
38 59 0.012924 0.025121 0.041270 0.076722 0.151418 0.261782 0.382865 0.521469 0.708120 0.924023 1.098932 95.795357
38 60 0.015421 0.031157 0.053709 0.101841 0.213362 0.423605 0.681028 0.894698 1.052916 1.221443 1.356683 93.954132
38 61 0.091514 0.331343 0.699814 0.917230 0.954904 1.010790 1.078138 1.080896 1.130139 1.320292 1.649579 89.735359
38 62 0.005230 0.012907 0.026591 0.050211 0.106069 0.224405 0.376986 0.499624 0.581616 0.686852 0.801822 96.627686
38 63 0.009706 0.022076 0.038207 0.065248 0.130900 0.247770 0.375979 0.517774 0.715703 0.971758 1.208379 95.696495
38 64 0.004973 0.010459 0.019014 0.036814 0.083555 0.180468 0.307037 0.457920 0.665143 0.969862 1.315882 95.948875
38 65 0.014399 0.030055 0.051203 0.090831 0.185170 0.349333 0.517945 0.692451 0.947821 1.331081 1.757157 94.032555
38 66 0.063971 0.145747 0.227229 0.327371 0.537664 0.889573 1.195968 1.433017 1.773213 2.350120 3.040801 88.015327
38 67 0.054738 0.188390 0.388351 0.503443 0.644800 1.005297 1.431553 1.691816 1.901749 2.340957 3.018077 86.830833
38 68 0.034638 0.061707 0.098017 0.174482 0.356141 0.675468 1.022818 1.368106 1.794647 2.407916 3.060151 88.945908
38 69 0.080262 0.140255 0.192144 0.292360 0.539293 0.940821 1.308255 1.676061 2.265868 3.166699 4.115420 85.282555
38 70 0.075916 0.127358 0.187055 0.322740 0.662261 1.217983 1.702442 2.134488 2.801475 3.834603 4.820087 82.113586
38 71 0.209372 0.553919 0.875580 1.032223 1.397021 2.361670 3.332184 3.655444 3.785446 4.384641 5.186804 73.225693
38 72 0.150124 0.473453 0.975713 1.331320 1.767897 2.810196 3.955028 4.410065 4.539327 5.046352 5.756295 68.784233
38 73 0.191004 0.305617 0.400157 0.586845 1.080440 2.100826 3.258539 4.151632 4.887398 5.810403 6.444552 70.782585
38 74 0.331280 0.669714 1.007309 1.497799 2.500060 3.924765 4.754182 4.941851 5.232744 5.741904 5.984149 63.414238
38 75 0.927357 1.985126 2.644628 3.049185 3.885712 5.146275 5.585223 5.216538 5.026399 5.251053 5.433116 55.849384
38 76 0.278925 0.847201 1.599823 2.108665 2.968259 4.988268 6.754560 6.699240 5.994041 5.890392 5.938188 55.932438
38 77 0.254266 0.528876 0.750593 1.065911 1.994035 3.962253 5.728161 6.334409 6.572897 6.995761 6.835999 58.976841
38 78 1.476456 2.264247 2.104655 2.311339 3.672651 5.740302 6.147783 5.337366 5.045313 5.486007 5.683297 54.730583
38 79 1.045383 3.394942 5.048960 4.510279 4.492961 5.663595 6.118847 5.285617 4.655549 4.697380 4.806898 50.279587
38 80 0.371142 0.859058 1.280355 1.628978 2.608846 5.215065 7.573815 7.305632 6.091817 5.862377 5.804515 55.398399
38 81 0.263624 0.505184 0.752783 1.165515 2.233658 4.339515 5.965380 6.406508 6.521532 6.821848 6.607913 58.416538
38 82 1.024509 1.921375 2.426517 2.987732 4.029626 5.488225 6.042984 5.670730 5.355518 5.484611 5.580084 53.988087
38 83 0.588020 1.822935 3.040940 3.255211 3.563307 4.800787 5.672231 5.372355 4.972830 5.152553 5.482945 56.275887
38 84 0.099100 0.266728 0.533682 0.824552 1.345586 2.717937 4.684716 5.905992 6.174731 6.594549 6.866354 63.986076
38 85 0.053815 0.099552 0.174384 0.357842 0.892075 1.994623 3.210629 4.176417 5.026127 5.995678 6.545733 71.473129
38 86 0.199735 0.435459 0.761617 1.224023 1.957453 2.885651 3.616648 4.092829 4.573677 5.128454 5.573289 69.551163
38 87 0.112258 0.215639 0.350341 0.593230 1.086763 1.843069 2.528816 3.048032 3.610490 4.409774 5.183015 77.018570
38 88 0.072071 0.122431 0.186553 0.334611 0.715096 1.396138 2.068905 2.664757 3.423313 4.485679 5.387756 79.142693
38 89 0.138931 0.354978 0.648959 0.860713 1.158358 2.035028 3.141258 3.631912 3.689208 4.267034 5.192746 74.880875
38 90 0.269613 0.631211 0.990157 1.245778 1.683927 2.768095 3.779482 3.998636 3.972668 4.475533 5.187103 70.997795
38 91 0.180017 0.405998 0.759817 1.109544 1.514307 2.519889 3.744225 4.328414 4.404994 4.956176 5.798362 70.278259
38 92 0.274899 0.586146 0.912148 1.258761 1.829822 2.843808 3.768431 4.214616 4.501694 4.991487 5.450822 69.367371
38 93 0.062117 0.102492 0.170005 0.333240 0.720071 1.386746 2.135257 2.911707 3.784600 4.774250 5.501438 78.118073
38 94 0.202073 0.322554 0.455815 0.770822 1.478020 2.407617 2.977379 3.299427 3.804012 4.579545 5.175543 74.527191
38 95 0.280290 0.912089 1.592987 1.802503 2.215568 3.453604 4.612541 4.664824 4.376143 4.479379 4.704730 66.905334
38 96 0.084894 0.196420 0.367812 0.595866 1.014493 1.873773 2.880780 3.514249 3.846849 4.429013 5.106777 76.089073
38 97 0.026697 0.051639 0.087870 0.175479 0.445591 1.061337 1.818366 2.430424 2.989003 3.805251 4.503555 82.604782
38 98 0.254111 0.757512 1.255525 1.411827 1.737319 2.607955 3.363528 3.488487 3.525391 3.925672 4.425168 73.247505
38 99 0.257620 0.605455 1.013174 1.407183 2.016157 3.026999 3.798059 3.909457 3.801883 4.015423 4.377848 71.770737
38 100 0.048049 0.109929 0.190999 0.305267 0.572925 1.160163 1.901868 2.536605 3.116053 3.851908 4.519036 81.687202
38 101 0.043387 0.077790 0.129718 0.250466 0.554221 1.050815 1.537664 2.010675 2.613566 3.358302 3.944494 84.428909
38 102 0.323545 0.558963 0.722320 0.999535 1.604913 2.417130 2.808366 2.824101 2.943938 3.367918 3.812443 77.616821
38 103 0.101344 0.354943 0.754287 1.025057 1.342051 2.047016 2.759957 3.021036 3.134865 3.489737 4.015074 77.954636
38 104 0.018123 0.035838 0.064689 0.124692 0.287788 0.667324 1.206353 1.760047 2.315653 3.054700 3.736653 86.728142
38 105 0.118340 0.183767 0.247974 0.408649 0.785361 1.306031 1.660163 1.911878 2.298560 2.860384 3.315659 84.903236
38 106 0.161931 0.478191 0.818272 0.974068 1.244277 1.883866 2.438417 2.563893 2.624585 2.967346 3.447390 80.397766
38 107 0.103390 0.245694 0.416728 0.570796 0.812804 1.321831 1.861406 2.161650 2.365481 2.810470 3.415782 83.913971
38 108 0.028218 0.063067 0.112906 0.181485 0.312999 0.583625 0.934424 1.276285 1.631876 2.130251 2.688401 90.056458
38 109 0.082460 0.138360 0.185453 0.273563 0.477621 0.824380 1.135608 1.363484 1.629750 2.054662 2.494112 89.340546
38 110 0.119701 0.379094 0.712056 0.862037 0.992138 1.372015 1.759987 1.928078 2.074959 2.445995 2.990663 84.363274
38 111 0.046953 0.141223 0.281129 0.381081 0.510429 0.869286 1.357183 1.674147 1.824602 2.155877 2.672057 88.086029
38 112 0.016051 0.029988 0.048545 0.084214 0.173461 0.369603 0.632247 0.901912 1.192289 1.600531 2.013474 92.937683
38 113 0.087209 0.194501 0.291672 0.385053 0.578114 0.907924 1.158802 1.274896 1.453603 1.832204 2.271607 89.564415
38 114 0.074091 0.196007 0.361153 0.511235 0.699514 1.024915 1.337169 1.523541 1.696743 2.016119 2.440922 88.118591
38 115 0.023205 0.046150 0.082661 0.149434 0.291695 0.557162 0.868459 1.151464 1.434241 1.841029 2.289690 91.264816
38 116 0.075964 0.109870 0.142440 0.229451 0.418432 0.653695 0.839640 1.076222 1.475763 1.977126 2.382716 90.618683
38 117 0.238074 0.273274 0.316874 0.550943 1.033626 1.422470 1.496940 1.537152 1.691283 1.964857 2.194577 87.279930
38 118 0.060119 0.180240 0.364278 0.540800 0.819011 1.342549 1.858848 2.091632 2.217330 2.499461 2.815857 85.209869
38 119 0.082629 0.129936 0.166565 0.254068 0.489303 0.945746 1.358761 1.625449 1.964153 2.646454 3.390579 86.946358
38 120 0.109279 0.265401 0.416156 0.534752 0.809833 1.422400 1.985265 2.168304 2.261491 2.622359 3.026059 84.378700
38 121 0.163319 0.399527 0.669482 0.869737 1.181822 1.926598 2.733047 2.992697 2.823841 2.868819 3.051548 80.319557
38 122 0.092400 0.237506 0.417052 0.590654 0.929077 1.663165 2.334950 2.493583 2.541399 3.040988 3.793915 81.865303
38 123 0.144451 0.322174 0.497219 0.653275 0.933347 1.449997 1.929437 2.246886 2.623720 3.215167 3.773267 82.211060
38 124 0.284032 0.336014 0.399403 0.682737 1.340698 2.103343 2.485836 2.659645 2.847430 3.180544 3.410364 80.269958
38 125 0.168229 0.440081 0.726886 0.921051 1.297487 2.130792 2.896696 3.092974 3.100583 3.338382 3.605362 78.281479
38 126 0.157487 0.422798 0.717352 0.882356 1.140186 1.844619 2.526253 2.673385 2.655838 3.068165 3.719205 80.192360
38 127 0.161776 0.352195 0.510877 0.643327 0.958330 1.618970 2.227675 2.501012 2.683298 3.069943 3.440295 81.832298
38 128 0.144255 0.202813 0.257846 0.435516 0.884960 1.552158 2.024123 2.297089 2.617658 3.150641 3.568461 82.864479
38 129 0.127252 0.331054 0.581741 0.778000 1.039186 1.545585 1.993643 2.162291 2.302861 2.673955 3.140417 83.324013
38 130 0.142985 0.376782 0.601562 0.698086 0.897392 1.449217 1.988017 2.133980 2.117715 2.371428 2.765440 84.457397
38 131 0.052380 0.124907 0.224363 0.333641 0.540510 0.999960 1.553042 1.916178 2.132035 2.479747 2.837951 86.805283
38 132 0.037048 0.065580 0.093105 0.156133 0.336327 0.702400 1.058867 1.301093 1.576614 2.084775 2.608692 89.979362
38 133 0.080088 0.217787 0.387274 0.524607 0.724827 1.040112 1.280074 1.385107 1.515617 1.769624 2.057077 89.017807
38 134 0.204823 0.226667 0.245985 0.399371 0.720207 0.993830 1.055389 1.091541 1.219186 1.461775 1.676539 90.704689
38 135 0.022774 0.044631 0.074598 0.133021 0.276043 0.508899 0.724673 0.920555 1.182062 1.527063 1.795256 92.790428
38 136 0.022131 0.043182 0.068244 0.114614 0.233201 0.458615 0.678673 0.838260 1.019729 1.327199 1.635389 93.560760
38 137 0.058793 0.161936 0.275861 0.349922 0.460688 0.673282 0.848218 0.904733 0.935264 1.054659 1.217152 93.059486
38 138 0.038143 0.105923 0.197995 0.253451 0.307710 0.459601 0.655518 0.778643 0.825604 0.928380 1.089065 94.359962
38 139 0.017280 0.040528 0.070211 0.101558 0.154183 0.261052 0.396831 0.519808 0.632959 0.797873 0.994814 96.012901
38 140 0.001867 0.003900 0.007511 0.015466 0.036131 0.078853 0.137828 0.211592 0.305666 0.438769 0.584506 98.177910
38 141 0.002082 0.004217 0.007356 0.013662 0.029162 0.057634 0.093328 0.139665 0.205358 0.301694 0.412963 98.732880
38 142 0.001036 0.001963 0.003299 0.006354 0.014754 0.031728 0.054512 0.085971 0.134329 0.209496 0.295699 99.160858
38 143 0.008305 0.017612 0.029142 0.047849 0.086734 0.145729 0.200945 0.256491 0.333974 0.456638 0.603285 97.813293
38 144 0.010376 0.030432 0.056669 0.075589 0.101836 0.152954 0.209046 0.259496 0.321209 0.432349 0.588561 97.761482
38 145 0.002207 0.003880 0.005907 0.010211 0.022469 0.048834 0.084133 0.123916 0.169074 0.234134 0.302692 98.992538
38 146 0.001638 0.003303 0.005985 0.012064 0.029196 0.061560 0.097049 0.132891 0.178843 0.252952 0.331630 98.892891
38 147 0.014994 0.039459 0.063333 0.079279 0.103353 0.148397 0.199057 0.249244 0.309785 0.411533 0.550299 97.831261
38 148 0.002167 0.004801 0.008929 0.016149 0.032955 0.063704 0.096858 0.128274 0.165367 0.231496 0.315361 98.933937
38 149 0.000711 0.001266 0.002109 0.004275 0.010728 0.024109 0.043119 0.070875 0.110847 0.166265 0.221668 99.344025
38 150 0.002545 0.005086 0.008707 0.016513 0.036607 0.069668 0.101111 0.133625 0.180296 0.256630 0.341320 98.847893
38 151 0.008038 0.023035 0.041736 0.056750 0.077406 0.112736 0.151990 0.190906 0.237967 0.316297 0.422700 98.360435
38 152 0.001011 0.001994 0.003580 0.006800 0.014966 0.031593 0.054816 0.082664 0.113419 0.159088 0.212585 99.317482
38 153 0.000708 0.001342 0.002390 0.004979 0.012501 0.026681 0.044332 0.067177 0.098643 0.145524 0.195422 99.400307
38 154 0.006940 0.014343 0.022661 0.034495 0.054866 0.080030 0.103595 0.134569 0.182883 0.255472 0.342602 98.767548
38 155 0.001833 0.003881 0.006862 0.012008 0.023297 0.042480 0.064050 0.087597 0.117366 0.164889 0.222493 99.253242
38 156 0.001644 0.003375 0.005454 0.008700 0.015723 0.027729 0.042027 0.059560 0.083480 0.120613 0.165063 99.466637
38 157 0.000885 0.001655 0.002831 0.005488 0.012522 0.025410 0.040753 0.058966 0.082692 0.119154 0.159862 99.489777
38 158 0.004550 0.009445 0.014955 0.022683 0.036262 0.054223 0.071395 0.092004 0.121098 0.164096 0.214718 99.194565
38 159 0.000810 0.001569 0.002658 0.004831 0.010240 0.020001 0.031749 0.045557 0.062791 0.089753 0.122047 99.607994
38 160 0.000737 0.001353 0.002240 0.004079 0.008373 0.015488 0.024217 0.035601 0.050767 0.072771 0.097840 99.686539
38 161 0.002118 0.004099 0.006335 0.009869 0.016896 0.026682 0.036660 0.049168 0.066763 0.092882 0.123489 99.565033
38 162 0.001392 0.002331 0.003499 0.006041 0.011721 0.019701 0.027730 0.038258 0.053585 0.076713 0.103465 99.655563
38 163 0.000713 0.001285 0.002074 0.003732 0.007576 0.013616 0.020671 0.030306 0.044057 0.064386 0.087855 99.723724
38 164 0.000523 0.000967 0.001651 0.003238 0.007151 0.013111 0.019497 0.028227 0.041136 0.060723 0.082975 99.740807
38 165 0.001533 0.002617 0.003769 0.006065 0.011085 0.017946 0.024910 0.034754 0.049234 0.070098 0.092922 99.685066
38 166 0.000545 0.000957 0.001490 0.002719 0.006124 0.012341 0.019669 0.028676 0.040775 0.059321 0.079852 99.747536
38 167 0.002068 0.004416 0.007438 0.011685 0.019627 0.030989 0.042076 0.053905 0.069369 0.094749 0.127148 99.536530
38 168 0.002818 0.006428 0.010765 0.015396 0.023213 0.035522 0.048372 0.061292 0.077047 0.103563 0.138905 99.476677
38 169 0.000900 0.001626 0.002526 0.004256 0.008517 0.016625 0.027288 0.040273 0.055739 0.078392 0.103439 99.660423
38 170 0.000922 0.001761 0.002972 0.005579 0.012411 0.024483 0.037977 0.052650 0.070790 0.098317 0.128370 99.563766
38 171 0.003740 0.009754 0.017621 0.024921 0.034328 0.048583 0.065349 0.085156 0.110211 0.148659 0.200090 99.251587
38 172 0.000965 0.001901 0.003249 0.005818 0.012077 0.023678 0.038111 0.054750 0.074793 0.105700 0.143236 99.535721
38 173 0.000524 0.000925 0.001543 0.003056 0.007071 0.014525 0.024698 0.039589 0.061578 0.094516 0.131723 99.620255
38 174 0.001587 0.003059 0.005125 0.009659 0.021205 0.039652 0.058459 0.080798 0.114200 0.164877 0.219313 99.282059
38 175 0.003957 0.008344 0.013221 0.020902 0.038150 0.064715 0.089126 0.115438 0.155226 0.217314 0.286199 98.987404
38 176 0.001612 0.003129 0.005172 0.009217 0.019979 0.041101 0.067621 0.098562 0.138218 0.196334 0.258618 99.160431
38 177 0.002175 0.004407 0.007663 0.014092 0.031398 0.066047 0.107595 0.148365 0.194230 0.264535 0.340218 98.819275
38 178 0.013125 0.035136 0.062374 0.082492 0.108821 0.157933 0.211373 0.252701 0.297123 0.376791 0.485526 97.916611
38 179 0.010291 0.024815 0.045052 0.065722 0.096064 0.150089 0.210659 0.258612 0.301920 0.377828 0.479661 97.979286
38 180 0.004439 0.008636 0.013855 0.022498 0.045254 0.096897 0.165993 0.229804 0.288413 0.376846 0.473405 98.273964
38 181 0.018873 0.048577 0.086235 0.116404 0.156601 0.228209 0.303145 0.360223 0.420761 0.526448 0.668663 97.065857
38 182 0.020209 0.039249 0.059947 0.087328 0.142685 0.240491 0.337787 0.411091 0.490707 0.633600 0.809022 96.727882
38 183 0.026698 0.044916 0.059505 0.084105 0.139475 0.225841 0.299327 0.365717 0.465051 0.621943 0.786891 96.880531
38 184 0.007253 0.014742 0.025024 0.043952 0.096409 0.209377 0.338687 0.437849 0.536686 0.707743 0.890766 96.691513
38 185 0.036927 0.095569 0.169236 0.224428 0.298184 0.442483 0.586737 0.666052 0.723494 0.853654 1.036156 94.867081
38 186 0.038356 0.094757 0.164262 0.220187 0.295665 0.437548 0.579327 0.669153 0.754198 0.922999 1.152736 94.670815
38 187 0.007730 0.016025 0.028904 0.051041 0.105181 0.228138 0.393462 0.541132 0.671633 0.869022 1.090386 95.997345
38 188 0.047135 0.106062 0.176118 0.248143 0.356149 0.512337 0.645955 0.747700 0.878390 1.078649 1.307441 93.895927
38 189 0.034509 0.056785 0.083640 0.133230 0.237925 0.415512 0.595218 0.745478 0.902056 1.138589 1.394479 94.262581
38 190 0.065966 0.152711 0.257472 0.355553 0.489644 0.695053 0.876106 1.001887 1.146420 1.373857 1.644186 91.941147
38 191 0.018394 0.039121 0.069732 0.118351 0.224953 0.435597 0.680547 0.884670 1.084470 1.397711 1.754204 93.292252
38 192 0.058191 0.090535 0.114787 0.169602 0.303708 0.526200 0.723887 0.893123 1.115314 1.438651 1.747818 92.818184
38 193 0.073425 0.160475 0.259500 0.355701 0.512142 0.793968 1.055506 1.201670 1.332197 1.595245 1.919119 90.741051
38 194 0.085798 0.239640 0.407053 0.467687 0.565603 0.891454 1.253467 1.387539 1.414785 1.622834 1.954803 89.709335
38 195 0.096256 0.185274 0.262269 0.342341 0.505009 0.834904 1.156506 1.343861 1.504969 1.832892 2.234303 89.701416
38 196 0.059960 0.107179 0.159563 0.254746 0.476997 0.853556 1.174909 1.383476 1.627383 2.023611 2.398500 89.480118
38 197 0.132355 0.232285 0.331044 0.478237 0.762394 1.187657 1.515432 1.696894 1.883073 2.194873 2.511892 87.073860
38 198 0.156265 0.359899 0.535910 0.654311 0.903933 1.405495 1.805905 1.922998 2.023487 2.341337 2.710777 85.179680
38 199 0.206701 0.308673 0.360568 0.478895 0.758997 1.197856 1.494739 1.636741 1.832728 2.245811 2.673904 86.804390
38 200 0.068492 0.164297 0.279121 0.385253 0.582413 0.996947 1.410079 1.632809 1.826580 2.222047 2.658622 87.773338
38 201 0.099813 0.219739 0.357025 0.478405 0.682128 1.145855 1.662637 1.939108 2.059779 2.359816 2.741054 86.254639
38 202 0.111123 0.268268 0.466987 0.624752 0.823641 1.257417 1.681564 1.863834 1.963080 2.288190 2.745848 85.905304
38 203 0.092057 0.220522 0.354724 0.435727 0.561327 0.906970 1.302907 1.511193 1.608349 1.880567 2.268821 88.856842
38 204 0.048119 0.091266 0.145524 0.227192 0.386798 0.690267 1.035010 1.316229 1.571473 1.939852 2.324175 90.224098
38 205 0.051642 0.120789 0.197312 0.268987 0.415315 0.734430 1.084451 1.309637 1.503758 1.847002 2.239480 90.227196
38 206 0.097613 0.185551 0.261509 0.356513 0.540424 0.834391 1.064681 1.184883 1.326582 1.609173 1.937488 90.601189
38 207 0.032944 0.089015 0.170078 0.244834 0.351689 0.562049 0.790076 0.934101 1.042321 1.240977 1.504359 93.037560
38 208 0.008027 0.015611 0.026631 0.048824 0.108498 0.242205 0.425432 0.614929 0.817161 1.096422 1.376039 95.220222
38 209 0.026423 0.050575 0.077001 0.122591 0.230679 0.410862 0.564877 0.673485 0.817164 1.060890 1.319190 94.646263
38 210 0.044579 0.121002 0.204866 0.246649 0.310875 0.459721 0.608146 0.688344 0.765659 0.931629 1.155980 94.462555
38 211 0.022945 0.053643 0.092723 0.131228 0.191078 0.305799 0.431202 0.526873 0.614134 0.764362 0.968297 95.897713
38 212 0.004849 0.008710 0.015076 0.030056 0.069273 0.143700 0.234472 0.335286 0.457683 0.622922 0.788376 97.289589
38 213 0.015227 0.033212 0.055109 0.082747 0.133274 0.213996 0.293473 0.367841 0.466190 0.619421 0.809925 96.909592
38 214 0.007632 0.012237 0.018804 0.034387 0.069920 0.129003 0.194562 0.273126 0.379208 0.531904 0.706790 97.642426
38 215 0.008031 0.013418 0.021118 0.040098 0.088801 0.170942 0.251904 0.340618 0.474479 0.677231 0.893853 97.019508
38 216 0.029283 0.073835 0.117389 0.150872 0.225842 0.383065 0.523888 0.591714 0.668660 0.843852 1.075473 95.316132
38 217 0.018264 0.038620 0.063199 0.094841 0.156457 0.273270 0.395839 0.494349 0.606038 0.802827 1.053983 96.002312
38 218 0.005506 0.010394 0.016984 0.030007 0.063603 0.135021 0.226726 0.325550 0.447928 0.628640 0.821560 97.288086
38 219 0.024617 0.047800 0.072024 0.105733 0.174406 0.283530 0.376615 0.444213 0.528327 0.675381 0.849872 96.417480
38 220 0.030811 0.083909 0.146241 0.183118 0.231273 0.345243 0.467645 0.544127 0.613385 0.754690 0.959448 95.640106
38 221 0.008669 0.017968 0.032378 0.055657 0.101389 0.187182 0.291808 0.391156 0.489067 0.634528 0.810764 96.979431
38 222 0.012437 0.021140 0.029274 0.044722 0.078952 0.133463 0.188690 0.252375 0.345977 0.482899 0.637660 97.772408
38 223 0.008463 0.014376 0.022925 0.042546 0.087018 0.153634 0.219009 0.295702 0.407238 0.566142 0.733892 97.449059
38 224 0.024999 0.051400 0.083369 0.129111 0.207097 0.316767 0.413218 0.505142 0.634971 0.832661 1.063787 95.737473
38 225 0.010603 0.021288 0.036238 0.064118 0.128363 0.246054 0.373292 0.489243 0.620481 0.820027 1.042010 96.148285
38 226 0.016737 0.027536 0.042145 0.077344 0.167366 0.325853 0.490348 0.646717 0.831669 1.092012 1.338285 94.943985
38 227 0.051714 0.127161 0.204426 0.264986 0.379931 0.615170 0.828778 0.924785 1.023630 1.290331 1.647848 92.641243
38 228 0.075416 0.207374 0.356188 0.408766 0.484886 0.733218 0.994061 1.100502 1.150109 1.344938 1.642451 91.502090
38 229 0.040371 0.083152 0.130228 0.187230 0.303720 0.559165 0.857033 1.056725 1.191086 1.445857 1.747969 92.397461
38 230 0.046856 0.087801 0.131174 0.194268 0.328779 0.585715 0.842228 1.030864 1.251311 1.669133 2.177235 91.654633
38 231 0.063758 0.152530 0.275127 0.398403 0.590377 0.970821 1.421867 1.773932 2.025424 2.305480 2.560382 87.461899
38 232 0.106709 0.141053 0.181486 0.318613 0.637972 1.029212 1.281128 1.448780 1.635994 1.951188 2.266035 89.001831
38 233 0.045705 0.108926 0.188850 0.263782 0.394820 0.679916 1.008199 1.246732 1.476615 1.899118 2.415698 90.271637
38 234 0.091445 0.197025 0.294724 0.377786 0.563095 0.989892 1.403177 1.572850 1.701539 2.119417 2.659281 88.029770
38 235 0.074307 0.172376 0.305445 0.444291 0.682525 1.248413 1.889159 2.158588 2.193991 2.357347 2.543131 85.930428
38 236 0.102929 0.132538 0.168326 0.292933 0.574736 0.960320 1.255793 1.491979 1.774887 2.245628 2.738287 88.261642
38 237 0.050859 0.095551 0.149160 0.234028 0.413047 0.738016 1.076023 1.388361 1.793402 2.405382 3.001109 88.655060
38 238 0.121866 0.248585 0.369316 0.521868 0.909855 1.670729 2.223953 2.288284 2.255299 2.483108 2.742035 84.165100
38 239 0.094906 0.218368 0.378309 0.515684 0.719423 1.215048 1.782274 2.066305 2.156807 2.489711 2.973557 85.389610
38 240 0.154341 0.289197 0.420354 0.557292 0.762587 1.155034 1.540048 1.794937 2.057146 2.572208 3.212715 85.484138
38 241 0.068946 0.172325 0.290570 0.386567 0.606052 1.171415 1.833634 2.155586 2.264788 2.579708 2.960256 85.510155
38 242 0.048066 0.081528 0.131540 0.243707 0.504795 0.927540 1.318550 1.639059 2.022341 2.607132 3.181098 87.294647
38 243 0.118645 0.234075 0.354174 0.513954 0.810691 1.274667 1.673726 1.942967 2.233182 2.673824 3.144501 85.025589
38 244 0.074826 0.140759 0.221482 0.345234 0.581409 0.966009 1.333875 1.625505 1.946348 2.432192 2.976167 87.356201
38 245 0.030537 0.055136 0.090106 0.163047 0.340040 0.654795 0.987998 1.304170 1.690517 2.223567 2.734744 89.725342
38 246 0.069767 0.131847 0.204379 0.319576 0.546790 0.896960 1.205325 1.442427 1.724603 2.163641 2.641873 88.652817
38 247 0.053745 0.150554 0.276049 0.374628 0.542545 0.917419 1.329625 1.541605 1.657644 1.932577 2.315900 88.907715
38 248 0.042371 0.060978 0.087047 0.162968 0.354862 0.642094 0.894390 1.145853 1.482615 1.933857 2.322270 90.870697
38 249 0.024505 0.042351 0.064258 0.117518 0.264228 0.518025 0.743340 0.929971 1.197850 1.626084 2.030596 92.441277
38 250 0.053846 0.153049 0.278397 0.363597 0.491915 0.776994 1.070886 1.207916 1.294672 1.519326 1.826837 90.962563
38 251 0.046151 0.102598 0.180841 0.274883 0.425583 0.707907 1.019697 1.238063 1.388843 1.624281 1.918118 91.073029
38 252 0.022638 0.046480 0.076603 0.122486 0.220964 0.407382 0.613446 0.793076 0.989918 1.283722 1.616507 93.806770
38 253 0.014086 0.027970 0.047075 0.080517 0.151458 0.273885 0.408449 0.545440 0.719068 0.974014 1.266996 95.491043
38 254 0.033242 0.045731 0.064145 0.118561 0.238935 0.386067 0.501768 0.646651 0.875835 1.167357 1.432183 94.489525
38 255 0.030930 0.048751 0.073611 0.135616 0.275229 0.460043 0.605990 0.753233 0.963676 1.237778 1.487848 93.927292
38 256 0.048697 0.105968 0.178837 0.266606 0.401799 0.597906 0.768409 0.894723 1.040831 1.261819 1.514726 92.919685
38 257 0.014669 0.028693 0.049238 0.084296 0.162407 0.325358 0.532336 0.724643 0.911166 1.180947 1.476272 94.509979
38 258 0.038831 0.093686 0.161245 0.228007 0.350915 0.576090 0.774834 0.869694 0.961514 1.163189 1.412364 93.369637
38 259 0.053675 0.125403 0.201186 0.258325 0.355064 0.550031 0.734588 0.834159 0.928562 1.138252 1.420402 93.400352
38 260 0.028908 0.054848 0.088775 0.144482 0.256526 0.441878 0.625482 0.779968 0.952015 1.205935 1.478104 93.943077
38 261 0.028564 0.050772 0.077890 0.131931 0.256216 0.461034 0.659910 0.833856 1.025936 1.272056 1.502038 93.699799
38 262 0.052988 0.097911 0.147844 0.242123 0.444191 0.685871 0.814793 0.892610 1.051932 1.305740 1.530111 92.733887
38 263 0.227032 0.325890 0.341833 0.421750 0.631632 0.874603 0.958166 0.986402 1.122777 1.385838 1.626332 91.097740
38 264 0.049875 0.150551 0.302832 0.413577 0.536143 0.796022 1.071525 1.199115 1.247978 1.395370 1.616529 91.220482
38 265 0.064222 0.092545 0.125709 0.220690 0.464375 0.814719 1.067748 1.233696 1.428046 1.721024 1.948466 90.818764
38 266 0.086189 0.176233 0.260569 0.361265 0.575181 0.936540 1.220355 1.348877 1.490864 1.770903 2.043565 89.729462
38 267 0.081227 0.244223 0.449472 0.536870 0.636134 0.942136 1.299255 1.477762 1.552448 1.738099 2.000064 89.042313
38 268 0.131565 0.166144 0.206835 0.348688 0.656572 1.029927 1.263016 1.413117 1.602130 1.912759 2.179369 89.089874
38 269 0.058467 0.116054 0.183679 0.292982 0.545662 0.956185 1.298048 1.519113 1.765686 2.093855 2.324941 88.845329
38 270 0.082857 0.154148 0.226700 0.325111 0.525473 0.893331 1.248891 1.477885 1.678427 2.003520 2.315117 89.068535
38 271 0.066573 0.183333 0.334568 0.431191 0.556152 0.856502 1.167657 1.304082 1.375225 1.596842 1.910779 90.217094
38 272 0.065979 0.174263 0.315777 0.398546 0.508578 0.823228 1.205443 1.404171 1.460862 1.664236 1.990196 89.988724
38 273 0.071839 0.124599 0.174978 0.260475 0.460177 0.804198 1.110739 1.321876 1.552833 1.907133 2.230671 89.980484
38 274 0.053722 0.082428 0.117270 0.206081 0.418508 0.731293 0.982985 1.190095 1.458529 1.828267 2.140388 90.790436
38 275 0.063037 0.132024 0.223803 0.350329 0.545352 0.786244 0.964415 1.098162 1.284612 1.559792 1.846317 91.145912
38 276 0.168507 0.227862 0.259138 0.369044 0.606332 0.866596 0.994862 1.096062 1.287009 1.583003 1.849048 90.692535
38 277 0.058324 0.117838 0.183701 0.280078 0.487142 0.805150 1.041099 1.174229 1.350363 1.656341 1.955074 90.890663
38 278 0.037136 0.057636 0.081252 0.139430 0.285131 0.532301 0.768111 0.968923 1.194947 1.515183 1.807251 92.612701
38 279 0.033411 0.068337 0.108194 0.166974 0.288229 0.489242 0.657692 0.765748 0.905014 1.164919 1.454312 93.897919
38 280 0.083995 0.206278 0.315226 0.368711 0.471033 0.706529 0.909209 0.980238 1.044205 1.251845 1.532059 92.130676
38 281 0.047994 0.145077 0.278410 0.353629 0.444781 0.698786 0.985201 1.098505 1.104865 1.217619 1.411160 92.213974
38 282 0.007196 0.015420 0.027808 0.050923 0.117384 0.283912 0.517085 0.716672 0.871586 1.084843 1.271579 95.035591
38 283 0.012800 0.024525 0.038749 0.068051 0.149551 0.308857 0.470115 0.587660 0.711256 0.902491 1.069098 95.656845
38 284 0.074485 0.209388 0.339986 0.395129 0.486188 0.672155 0.798285 0.818844 0.859533 1.004845 1.190973 93.150192
38 285 0.032675 0.107975 0.238923 0.326622 0.388800 0.557719 0.765181 0.861587 0.858006 0.909423 1.027305 93.925789
38 286 0.007132 0.013664 0.024450 0.047977 0.111879 0.252619 0.441268 0.618295 0.763052 0.938586 1.075597 95.705482
38 287 0.021554 0.061539 0.113219 0.156918 0.227444 0.354536 0.490445 0.585989 0.659365 0.767636 0.891011 95.670341
38 288 0.008027 0.014953 0.024103 0.038893 0.066495 0.123564 0.196683 0.269606 0.342051 0.470468 0.648638 97.796516
39 40 0.000000 0.000000 0.000000 0.000000 0.000000 0.000000 0.000000 0.000000 0.000000 0.000000 0.000000 0.000000
39 41 0.127716 1.508338 13.624248 70.071518 9.243934 1.245567 0.901035 0.790964 0.231044 0.075626 0.052742 2.127270
39 42 6.847462 59.034241 20.192369 6.485559 1.768369 1.588618 1.227816 0.758149 0.426267 0.343971 0.236402 1.090779
39 43 0.576870 20.491955 49.968971 22.203234 1.979014 0.761227 0.815364 0.857393 0.684406 0.611815 0.399738 0.650017
39 44 0.540650 1.890294 0.551292 1.257718 8.630376 53.050632 27.271557 3.876930 0.617563 0.427512 0.294055 1.591422
39 45 0.013100 0.036610 0.106032 0.172465 0.262743 4.123748 54.301548 33.468731 3.520287 0.743013 0.519598 2.732120
39 46 0.013701 0.057872 0.107064 0.139213 0.479564 8.912680 56.730957 23.374056 3.311358 1.320822 1.386068 4.166648
39 47 0.017003 0.014688 0.054302 0.243167 0.268923 0.363988 3.176941 15.390272 46.904762 22.287565 5.698400 5.579992
39 48 0.009573 0.062743 0.092532 0.058468 0.054678 0.062881 0.129608 0.159789 0.895284 5.715008 29.866577 62.892860
39 49 0.003335 0.006633 0.010193 0.017918 0.020889 0.038637 0.126692 0.181385 0.345053 0.805850 3.854204 94.589211
39 50 0.006970 0.010815 0.014912 0.029928 0.052861 0.130171 0.457648 0.608465 1.062253 1.863271 5.125806 90.636894
39 51 0.016976 0.040644 0.065163 0.096461 0.162971 0.364351 0.773119 1.392068 2.301305 3.818879 5.724782 85.243279
39 52 0.015983 0.026497 0.041398 0.085788 0.191873 0.401703 0.704077 1.090108 1.566583 2.256005 3.062209 90.557770
39 53 0.013040 0.022035 0.033462 0.062281 0.125074 0.247360 0.415870 0.638571 0.971591 1.523736 2.221779 93.725197
39 54 0.012673 0.025288 0.041922 0.073705 0.138580 0.277520 0.486346 0.735816 1.056368 1.559465 2.170935 93.421379
39 55 0.035572 0.068700 0.104820 0.170717 0.293718 0.513312 0.791946 1.073853 1.375420 1.774701 2.191991 91.605255
39 56 0.020698 0.042477 0.071605 0.126078 0.241163 0.471689 0.773803 1.032897 1.230271 1.466428 1.685000 92.837891
39 57 0.004372 0.007216 0.011284 0.022944 0.050961 0.102388 0.175229 0.279014 0.437330 0.688355 0.994741 97.226166
39 58 0.002341 0.004438 0.007290 0.014136 0.029894 0.060136 0.104176 0.167605 0.269662 0.446908 0.694352 98.199066
39 59 0.003496 0.006185 0.009793 0.019120 0.041532 0.087914 0.159956 0.259553 0.393757 0.588883 0.817355 97.612457
39 60 0.003864 0.006701 0.010576 0.021243 0.048328 0.101665 0.175223 0.274458 0.434285 0.718657 1.097724 97.107277
39 61 0.014517 0.034929 0.061373 0.103407 0.210104 0.498896 0.969798 1.344346 1.480851 1.598330 1.700364 91.983086
39 62 0.004803 0.008773 0.014723 0.029791 0.067053 0.150047 0.283356 0.457883 0.684773 1.045181 1.513545 95.740074
39 63 0.002502 0.004880 0.008641 0.017203 0.039074 0.082081 0.141706 0.226271 0.354186 0.555851 0.811864 97.755745
39 64 0.001356 0.002552 0.004615 0.009817 0.024004 0.054668 0.100404 0.169731 0.286226 0.495920 0.799351 98.051361
39 65 0.003069 0.005436 0.009393 0.020168 0.050492 0.113912 0.202143 0.329493 0.538812 0.882298 1.318784 96.525993
39 66 0.013770 0.026194 0.046674 0.095524 0.229678 0.506888 0.850315 1.214588 1.664141 2.315896 3.037582 89.998749
39 67 0.018533 0.052317 0.102773 0.159585 0.293432 0.651368 1.189230 1.645272 1.998685 2.527668 3.141053 88.220085
39 68 0.012803 0.020972 0.033978 0.068074 0.158768 0.336307 0.561875 0.847107 1.259053 1.917612 2.736594 92.046860
39 69 0.036904 0.064381 0.095882 0.165273 0.339524 0.635166 0.936921 1.267629 1.782997 2.594690 3.545998 88.534637
39 70 0.035132 0.058489 0.093875 0.180597 0.400292 0.788482 1.197079 1.631238 2.267516 3.274272 4.360363 85.712662
39 71 0.135497 0.358030 0.555320 0.669490 0.998724 1.860817 2.815247 3.311051 3.659441 4.443197 5.367694 75.825485
39 72 0.113262 0.357750 0.744742 1.017349 1.410752 2.507051 3.873999 4.526777 4.717041 5.316655 6.107072 69.307556
39 73 0.193201 0.301066 0.372807 0.530643 0.954487 1.784250 2.646909 3.295847 3.914167 4.880287 5.827712 75.298622
39 74 0.211300 0.402275 0.583518 0.882641 1.598872 2.871542 4.080341 4.954281 5.792838 6.622933 6.923563 65.075897
39 75 0.568258 1.169262 1.594348 2.091060 3.259332 5.277984 6.546849 6.442180 6.031226 6.014962 5.915096 55.089443
39 76 0.469133 1.463542 2.332203 2.371164 2.776588 4.257425 5.520450 5.520683 5.310566 5.761829 6.404140 57.812279
39 77 0.263184 0.582957 0.817950 1.062732 1.808603 3.515804 5.119557 5.617227 5.792914 6.539741 7.174745 61.704582
39 78 0.781973 1.042632 0.898315 1.154846 2.547775 5.315218 6.861007 6.587635 6.336617 6.708732 6.540946 55.224304
39 79 0.803401 2.455234 3.636695 3.380256 3.634832 5.585338 7.316536 6.874289 5.765681 5.380684 5.206068 49.960987
39 80 0.686043 1.755678 2.402888 2.312097 2.660777 4.137645 5.410801 5.315895 4.996370 5.639379 6.603953 58.078472
39 81 0.250223 0.495949 0.694326 0.949556 1.675277 3.328033 4.972638 5.627991 6.037997 6.947651 7.413663 61.606701
39 82 0.483699 0.790631 0.993640 1.468704 2.780320 5.174246 6.757478 6.771273 6.505452 6.689548 6.509596 55.075413
39 83 0.615308 1.587118 2.224381 2.254247 2.702381 4.356902 5.979837 6.081727 5.574840 5.683577 5.948444 56.991238
39 84 0.161825 0.486128 0.932319 1.216002 1.600807 2.616468 3.783010 4.292275 4.453047 5.120532 6.158750 69.178841
39 85 0.048497 0.086909 0.133676 0.244170 0.564791 1.275574 2.180545 3.064527 4.075659 5.420780 6.494689 76.410187
39 86 0.110500 0.224635 0.375547 0.614774 1.099347 1.958244 2.894017 3.676349 4.428867 5.286291 5.950257 73.381165
39 87 0.080175 0.148623 0.225134 0.365026 0.691463 1.262161 1.827297 2.305366 2.898108 3.801075 4.755328 81.640244
39 88 0.050488 0.085192 0.134807 0.247277 0.531890 1.087272 1.699419 2.218139 2.791814 3.694275 4.636953 82.822479
39 89 0.141064 0.354263 0.566437 0.708722 1.001544 1.726396 2.484711 2.858505 3.162184 3.884558 4.771970 78.339645
39 90 0.162791 0.393053 0.722600 1.006713 1.342392 2.252344 3.396283 3.939749 3.932713 4.358038 5.057885 73.435440
39 91 0.200709 0.397683 0.570135 0.789618 1.310444 2.438262 3.533839 3.953972 4.150416 4.819100 5.519791 72.316025
39 92 0.206049 0.452618 0.772182 1.158899 1.762866 2.845185 3.929050 4.437363 4.554358 4.921172 5.385067 69.575195
39 93 0.056064 0.084856 0.128944 0.258714 0.623929 1.295178 2.004583 2.683594 3.498558 4.537412 5.384417 79.443748
39 94 0.144472 0.227041 0.317157 0.568742 1.262335 2.317163 3.009683 3.350443 3.844153 4.659240 5.229589 75.069984
39 95 0.347448 1.101959 1.745905 1.794807 2.212157 3.731085 5.045917 4.904551 4.451239 4.518500 4.675081 65.471352
39 96 0.113155 0.291618 0.516460 0.720276 1.108137 2.010901 2.985392 3.420263 3.624576 4.301462 5.176641 75.731117
39 97 0.020122 0.037216 0.060966 0.125549 0.364849 0.998484 1.847611 2.550677 3.217157 4.156510 4.867796 81.753067
39 98 0.232747 0.670680 1.119092 1.320337 1.755450 2.801367 3.697595 3.849657 3.872262 4.271457 4.639914 71.769440
39 99 0.455362 1.023101 1.427101 1.589388 1.929517 2.763766 3.480059 3.666399 3.716303 4.072414 4.521444 71.355148
39 100 0.048802 0.115518 0.205680 0.341321 0.689673 1.458640 2.279142 2.700645 2.981126 3.567011 4.218099 81.394348
39 101 0.035093 0.068212 0.112415 0.209918 0.502954 1.092118 1.676163 2.090603 2.548447 3.209250 3.764354 84.690475
39 102 0.397770 0.830045 0.992329 1.069338 1.495968 2.312677 2.803615 2.842543 3.005874 3.524745 4.032601 76.692497
39 103 0.113661 0.428949 0.920265 1.136416 1.365265 2.101688 2.962935 3.266141 3.245846 3.503243 3.994526 76.961067
39 104 0.012410 0.025260 0.045971 0.093181 0.247574 0.679447 1.347906 1.956832 2.429951 3.084995 3.709789 86.366684
39 105 0.092534 0.163685 0.225027 0.349728 0.696957 1.299001 1.767748 2.013702 2.328099 2.885469 3.393140 84.784904
39 106 0.195004 0.613648 1.074916 1.177892 1.311004 1.856844 2.427392 2.618170 2.703725 3.053546 3.577220 79.390640
39 107 0.116230 0.280273 0.470836 0.626162 0.885980 1.494860 2.177517 2.501864 2.594082 2.939004 3.463253 82.449936
39 108 0.022101 0.048648 0.085586 0.144598 0.285233 0.603742 1.030241 1.434275 1.840795 2.401155 2.969431 89.134201
39 109 0.064115 0.111356 0.149114 0.221289 0.413138 0.799865 1.184880 1.452119 1.735349 2.218814 2.722832 88.927132
39 110 0.147415 0.449771 0.787226 0.899163 1.043580 1.547870 2.107004 2.324110 2.395229 2.704835 3.193471 82.400322
39 111 0.056175 0.181020 0.360956 0.464747 0.611393 1.050041 1.632161 1.962908 2.081947 2.418031 2.961824 86.218796
39 112 0.011808 0.022948 0.036956 0.066131 0.157188 0.394760 0.731675 1.048445 1.363612 1.834438 2.296614 92.035423
39 113 0.084388 0.200397 0.294574 0.365984 0.559482 0.967328 1.332613 1.505988 1.716865 2.167867 2.677181 88.127335
39 114 0.120156 0.348092 0.617794 0.738473 0.856663 1.196685 1.562791 1.755714 1.915174 2.264094 2.759172 85.865196
39 115 0.029062 0.066437 0.119787 0.204163 0.408860 0.822823 1.253891 1.496534 1.649917 1.960059 2.324379 89.664093
39 116 0.085740 0.135389 0.171876 0.263368 0.497689 0.833588 1.071041 1.275489 1.608528 2.064626 2.407960 89.584709
39 117 0.528073 0.545026 0.468114 0.591395 0.984673 1.446881 1.596659 1.629891 1.809282 2.143752 2.388598 85.867661
39 118 0.117782 0.416425 0.821372 0.999078 1.219038 1.690343 2.020968 2.028993 2.066300 2.348415 2.724968 83.546318
39 119 0.101362 0.160140 0.193936 0.281630 0.608294 1.432632 2.292378 2.607877 2.605236 2.853856 3.043895 83.818764
39 120 0.209767 0.496216 0.654963 0.756537 1.086752 1.755763 2.218030 2.267535 2.333413 2.656469 2.959926 82.604630
39 121 0.381082 0.939706 1.330581 1.385582 1.546769 2.160377 2.646717 2.639706 2.514707 2.667042 2.948159 78.839569
39 122 0.182440 0.538159 0.851696 0.892737 1.118124 1.965817 2.871971 3.041127 2.899710 3.166167 3.560302 78.911751
39 123 0.158824 0.383346 0.609279 0.768053 1.124265 1.916652 2.659574 2.940148 3.042771 3.324176 3.558431 79.514481
39 124 0.616416 0.661209 0.605094 0.805354 1.402908 2.232780 2.713509 2.840186 2.948321 3.216973 3.338802 78.618446
39 125 0.307590 0.918960 1.480169 1.517382 1.617287 2.268875 2.862060 2.906124 2.858598 3.112735 3.451516 76.698700
39 126 0.237889 0.671844 1.086300 1.149547 1.302263 2.073346 2.939366 3.123284 2.969412 3.193604 3.618356 77.634789
39 127 0.221566 0.503723 0.709535 0.818508 1.134795 1.895773 2.623806 2.890230 3.008425 3.341083 3.643119 79.209435
39 128 0.162139 0.212872 0.261191 0.442100 0.937186 1.782479 2.514039 2.920868 3.199104 3.613529 3.824654 80.129829
39 129 0.161605 0.439180 0.779996 0.976201 1.243707 1.870096 2.439290 2.595488 2.643497 2.936424 3.316841 80.597672
39 130 0.275851 0.711565 0.990647 0.975936 1.092357 1.672719 2.260217 2.377985 2.321381 2.572518 2.991798 81.757027
39 131 0.084161 0.227461 0.395882 0.520473 0.740225 1.236021 1.778203 2.089972 2.291775 2.646153 3.020985 84.968689
39 132 0.024171 0.044065 0.067001 0.126511 0.345269 0.905869 1.548535 1.870389 2.016246 2.377639 2.686265 87.988045
39 133 0.116383 0.356322 0.636589 0.760690 0.896301 1.158684 1.340974 1.390678 1.504346 1.770930 2.089425 87.978676
39 134 0.441370 0.464937 0.373767 0.436009 0.705039 1.049607 1.174430 1.192392 1.295313 1.524461 1.710734 89.631943
39 135 0.024852 0.051775 0.079988 0.142640 0.330944 0.635781 0.831380 0.945420 1.154850 1.476912 1.689439 92.636017
39 136 0.015533 0.029860 0.048369 0.092863 0.240224 0.578949 0.912585 1.052082 1.116585 1.311139 1.491190 93.110619
39 137 0.084234 0.243676 0.421606 0.482856 0.525083 0.685090 0.847699 0.916928 0.955176 1.068690 1.241254 92.527702
39 138 0.045511 0.130996 0.238667 0.296804 0.352648 0.515380 0.723990 0.841623 0.862257 0.937947 1.084552 93.969627
39 139 0.014607 0.036809 0.066145 0.097846 0.157006 0.279175 0.440682 0.593117 0.728886 0.900563 1.080349 95.604813
39 140 0.001505 0.003107 0.005926 0.012617 0.032372 0.076671 0.141953 0.225723 0.332886 0.484279 0.643138 98.039818
39 141 0.001598 0.003273 0.005776 0.011077 0.025036 0.052299 0.088172 0.136641 0.209515 0.322432 0.454662 98.689522
39 142 0.000814 0.001492 0.002451 0.004849 0.011981 0.027456 0.049358 0.080632 0.131182 0.215822 0.318611 99.155357
39 143 0.007228 0.015295 0.025540 0.043243 0.084279 0.154322 0.228129 0.304312 0.404484 0.556923 0.728046 97.448196
39 144 0.010955 0.031328 0.055042 0.072213 0.103548 0.169420 0.247773 0.318987 0.398961 0.534593 0.713879 97.343300
39 145 0.001674 0.003125 0.005053 0.008959 0.019974 0.044626 0.079036 0.118978 0.167486 0.245704 0.335137 98.970245
39 146 0.001422 0.002810 0.004767 0.009487 0.024696 0.057955 0.097931 0.138652 0.191497 0.280567 0.376860 98.813362
39 147 0.011936 0.037518 0.073220 0.096410 0.122042 0.176135 0.245120 0.309100 0.375781 0.487882 0.647807 97.417046
39 148 0.001615 0.003632 0.006802 0.012665 0.027912 0.059663 0.100982 0.145061 0.196199 0.279413 0.377646 98.788414
39 149 0.000521 0.000973 0.001724 0.003650 0.009324 0.021272 0.038680 0.064390 0.103516 0.165653 0.237082 99.353210
39 150 0.002161 0.004355 0.007404 0.014240 0.033722 0.070889 0.111896 0.154898 0.214917 0.312605 0.419159 98.653755
39 151 0.007521 0.022515 0.042866 0.058345 0.080577 0.124574 0.180474 0.236904 0.300177 0.397391 0.522051 98.026604
39 152 0.000744 0.001488 0.002666 0.005165 0.011989 0.027352 0.049744 0.076038 0.105865 0.156474 0.222716 99.339760
39 153 0.000606 0.001128 0.001951 0.004078 0.010374 0.022906 0.039388 0.061947 0.096313 0.152141 0.217328 99.391838
39 154 0.005444 0.011683 0.019470 0.030451 0.051696 0.084378 0.120108 0.161325 0.216715 0.298814 0.394475 98.605438
39 155 0.001482 0.002963 0.004965 0.008819 0.018351 0.036564 0.059496 0.086393 0.121753 0.177806 0.244541 99.236870
39 156 0.001263 0.002725 0.004674 0.007541 0.013611 0.024726 0.038812 0.056144 0.079225 0.117759 0.168888 99.484634
39 157 0.000711 0.001335 0.002286 0.004519 0.010613 0.022604 0.037857 0.056341 0.081305 0.121975 0.170143 99.490318
39 158 0.003397 0.007335 0.012516 0.019805 0.032934 0.052197 0.073548 0.099212 0.132598 0.180064 0.235093 99.151299
39 159 0.000631 0.001193 0.002013 0.003786 0.008386 0.017145 0.028210 0.041824 0.059919 0.089610 0.126261 99.621025
39 160 0.000624 0.001144 0.001862 0.003406 0.007149 0.013522 0.021351 0.031657 0.046039 0.068316 0.094932 99.709999
39 161 0.001663 0.003249 0.005244 0.008501 0.014799 0.024187 0.035017 0.048729 0.066897 0.093254 0.124414 99.574051
39 162 0.001201 0.002000 0.002989 0.005207 0.010245 0.017840 0.026512 0.038653 0.056456 0.082477 0.111669 99.644760
39 163 0.000584 0.001039 0.001673 0.003049 0.006275 0.011694 0.018523 0.028211 0.042624 0.065226 0.092696 99.728409
39 164 0.000388 0.000719 0.001239 0.002469 0.005633 0.010969 0.017460 0.026741 0.040422 0.061864 0.087161 99.744934
39 165 0.001059 0.001793 0.002662 0.004649 0.009485 0.016806 0.024492 0.035019 0.050349 0.073619 0.099564 99.680504
39 166 0.000389 0.000693 0.001104 0.002045 0.004519 0.009277 0.015475 0.023695 0.035373 0.055127 0.080248 99.772057
39 167 0.001781 0.003852 0.006399 0.009664 0.016366 0.028013 0.041755 0.057576 0.077602 0.108458 0.145783 99.502747
39 168 0.001869 0.004201 0.007328 0.011131 0.018462 0.032268 0.049576 0.067428 0.085418 0.114327 0.151618 99.456375
39 169 0.000577 0.001006 0.001609 0.002950 0.006268 0.012614 0.021185 0.032359 0.046930 0.069736 0.096938 99.707832
39 170 0.000793 0.001481 0.002416 0.004366 0.009172 0.017952 0.028850 0.042481 0.061577 0.092916 0.131143 99.606850
39 171 0.002756 0.007137 0.013327 0.019550 0.029549 0.048000 0.072454 0.099187 0.127651 0.169628 0.222894 99.187866
39 172 0.000685 0.001279 0.002133 0.003994 0.008797 0.018146 0.030453 0.045766 0.065835 0.098158 0.138303 99.586449
39 173 0.000421 0.000727 0.001184 0.002398 0.005643 0.011534 0.019268 0.030795 0.049346 0.080368 0.120040 99.678276
39 174 0.001098 0.002030 0.003393 0.006704 0.015430 0.030735 0.048780 0.072419 0.108215 0.162697 0.222366 99.326134
39 175 0.002090 0.004194 0.007138 0.012954 0.027265 0.052104 0.079910 0.111940 0.155626 0.222210 0.295731 99.028847
39 176 0.000997 0.001853 0.003119 0.005991 0.013472 0.028083 0.047424 0.072890 0.109788 0.169086 0.241699 99.305603
39 177 0.001707 0.003340 0.005698 0.010638 0.024291 0.052955 0.087944 0.123259 0.167928 0.244448 0.337895 98.939896
39 178 0.010874 0.028313 0.047995 0.062361 0.090343 0.152811 0.227980 0.284199 0.331289 0.417730 0.532543 97.813568
39 179 0.008147 0.018413 0.032769 0.049229 0.078007 0.135464 0.207628 0.270248 0.322951 0.410060 0.523475 97.943611
39 180 0.003761 0.007020 0.010991 0.018663 0.039268 0.085247 0.142456 0.193926 0.248558 0.343421 0.458060 98.448631
39 181 0.016867 0.045971 0.085357 0.113082 0.149113 0.222095 0.305961 0.370348 0.431945 0.540808 0.689550 97.028908
39 182 0.018285 0.034168 0.049563 0.072611 0.128041 0.233658 0.341875 0.423365 0.509081 0.657822 0.827743 96.703789
39 183 0.022674 0.039299 0.051319 0.072116 0.126809 0.220274 0.304524 0.376899 0.480979 0.646823 0.812968 96.845314
39 184 0.007605 0.015616 0.025868 0.044326 0.100225 0.230292 0.376416 0.465606 0.538406 0.698267 0.883168 96.614204
39 185 0.049703 0.138353 0.239222 0.285955 0.331529 0.454038 0.589235 0.674681 0.750912 0.902354 1.115344 94.468674
39 186 0.037402 0.090396 0.152561 0.202827 0.291287 0.487981 0.703555 0.820531 0.880807 1.035352 1.254286 94.043015
39 187 0.009674 0.018499 0.029135 0.050035 0.110643 0.247278 0.416029 0.560646 0.704026 0.929068 1.165175 95.759796
39 188 0.049862 0.115808 0.202531 0.283688 0.381747 0.539294 0.702997 0.838337 0.980788 1.189034 1.441929 93.273987
39 189 0.044492 0.063613 0.080194 0.126639 0.245367 0.445156 0.629512 0.776505 0.938072 1.187842 1.443639 94.018974
39 190 0.070364 0.160690 0.266975 0.363189 0.493982 0.703079 0.904046 1.055188 1.217624 1.453691 1.726828 91.584343
39 191 0.018284 0.037214 0.063336 0.109368 0.224059 0.452968 0.702057 0.895829 1.090106 1.406765 1.758942 93.241074
39 192 0.050621 0.078851 0.100140 0.149574 0.279026 0.505072 0.719047 0.907587 1.146174 1.487074 1.808701 92.768135
39 193 0.077598 0.166826 0.253215 0.339409 0.513868 0.839803 1.123876 1.251045 1.361688 1.625712 1.942196 90.504761
39 194 0.094928 0.275280 0.471025 0.522183 0.590718 0.883776 1.233047 1.385280 1.424354 1.620964 1.951081 89.547363
39 195 0.075633 0.144153 0.211457 0.297867 0.482204 0.849070 1.217123 1.421462 1.561322 1.854042 2.204165 89.681503
39 196 0.053928 0.091160 0.131824 0.214441 0.421587 0.792885 1.154151 1.430316 1.725673 2.136174 2.494428 89.353432
39 197 0.166070 0.291433 0.405171 0.571684 0.872087 1.308681 1.608156 1.737381 1.882431 2.188575 2.521560 86.446770
39 198 0.200413 0.466593 0.674470 0.755481 0.939297 1.389600 1.788251 1.920469 2.012600 2.301968 2.659497 84.891357
39 199 0.170494 0.238419 0.275778 0.398136 0.723165 1.262208 1.668535 1.851174 2.006732 2.352526 2.686005 86.366829
39 200 0.078623 0.179764 0.280676 0.376486 0.598233 1.076107 1.560742 1.817338 2.009238 2.389230 2.764966 86.868591
39 201 0.153622 0.343345 0.512430 0.618657 0.827184 1.318668 1.766801 1.897758 1.933424 2.229471 2.655559 85.743080
39 202 0.141363 0.334640 0.515598 0.600901 0.752299 1.200162 1.733753 2.018317 2.134304 2.424183 2.804808 85.339668
39 203 0.086154 0.207755 0.316378 0.386240 0.565193 1.026520 1.540602 1.793614 1.921154 2.222389 2.551455 87.382545
39 204 0.053444 0.104835 0.158966 0.237268 0.411986 0.763633 1.128015 1.359504 1.553417 1.928000 2.371121 89.929810
39 205 0.062526 0.153752 0.254082 0.332784 0.481200 0.798276 1.132623 1.343623 1.549985 1.928583 2.381673 89.580894
39 206 0.085580 0.160609 0.224850 0.309049 0.489053 0.815936 1.126752 1.319415 1.472871 1.738622 2.034023 90.223244
39 207 0.030616 0.079860 0.141723 0.197357 0.297942 0.514563 0.771635 0.962355 1.122294 1.362712 1.638164 92.880783
39 208 0.005834 0.011136 0.019603 0.038662 0.090140 0.205096 0.357841 0.516521 0.702134 1.003392 1.370468 95.679169
39 209 0.018018 0.031734 0.047467 0.080071 0.163801 0.317338 0.477803 0.628537 0.825118 1.124914 1.436672 94.848526
39 210 0.030503 0.076490 0.125443 0.163123 0.243865 0.432516 0.656413 0.796834 0.886757 1.048620 1.247064 94.292374
39 211 0.014569 0.033182 0.058735 0.088680 0.141568 0.249251 0.386028 0.510916 0.626158 0.802662 1.031811 96.056435
39 212 0.003315 0.005729 0.009460 0.019147 0.046951 0.103015 0.172381 0.253122 0.362493 0.532528 0.730673 97.761185
39 213 0.011806 0.025550 0.042954 0.065613 0.107536 0.178779 0.259183 0.342349 0.448902 0.609351 0.808752 97.099228
39 214 0.006215 0.009583 0.014387 0.026864 0.056912 0.106863 0.162999 0.234017 0.336990 0.491985 0.676749 97.876434
39 215 0.005826 0.009621 0.015392 0.030562 0.071093 0.141584 0.215923 0.305471 0.446813 0.664465 0.898198 97.195053
39 216 0.025933 0.061013 0.093771 0.122248 0.196209 0.360904 0.533826 0.636557 0.728123 0.896316 1.088376 95.256729
39 217 0.014505 0.030109 0.049882 0.078232 0.136384 0.244938 0.364951 0.473940 0.600748 0.809601 1.064534 96.132172
39 218 0.003580 0.006532 0.010898 0.020622 0.046300 0.100399 0.170149 0.249545 0.354801 0.527063 0.740501 97.769615
39 219 0.018516 0.034732 0.051864 0.077243 0.130263 0.223945 0.323487 0.417313 0.531321 0.700763 0.886372 96.604179
39 220 0.023651 0.059383 0.099896 0.127497 0.173089 0.288864 0.442146 0.559207 0.646168 0.794259 0.988797 95.797043
39 221 0.006278 0.012274 0.020907 0.035918 0.067322 0.126540 0.200840 0.282923 0.382541 0.537803 0.737076 97.589577
39 222 0.005922 0.009922 0.014926 0.025570 0.048743 0.087035 0.129720 0.180605 0.250857 0.360798 0.503700 98.382202
39 223 0.004463 0.007201 0.011277 0.021947 0.048576 0.092197 0.139942 0.203398 0.304898 0.461164 0.645052 98.059883
39 224 0.013438 0.025841 0.042431 0.071474 0.129984 0.228357 0.342105 0.468995 0.634277 0.871647 1.132832 96.038612
39 225 0.006524 0.011866 0.018777 0.033527 0.071395 0.147106 0.241767 0.353180 0.508694 0.753737 1.045229 96.808197
39 226 0.011171 0.018295 0.028882 0.054698 0.119193 0.233189 0.353103 0.486892 0.688487 1.029534 1.445178 95.531380
39 227 0.046469 0.109699 0.167509 0.213857 0.334393 0.616270 0.909453 1.072812 1.232143 1.561225 1.928753 91.807419
39 228 0.049359 0.108192 0.159466 0.212199 0.383463 0.839288 1.292616 1.417463 1.425955 1.626785 1.852351 90.632858
39 229 0.030743 0.062174 0.101296 0.156738 0.263965 0.488515 0.761432 1.011723 1.299512 1.743241 2.196238 91.884422
39 230 0.059111 0.104528 0.141725 0.207795 0.383029 0.734281 1.050964 1.233017 1.462102 1.931088 2.438690 90.253670
39 231 0.119701 0.299720 0.497663 0.665701 0.981075 1.489049 1.833195 1.914504 1.977463 2.182689 2.399824 85.639420
39 232 0.142896 0.168738 0.210165 0.391937 0.820977 1.230826 1.421093 1.563997 1.759941 2.057982 2.281531 87.949921
39 233 0.065128 0.133606 0.188720 0.260331 0.460424 0.873859 1.307602 1.632132 1.979027 2.388390 2.635586 88.075195
39 234 0.207340 0.471900 0.634520 0.688147 0.907717 1.432755 1.818191 1.860407 1.885279 2.162421 2.482524 85.448799
39 235 0.216760 0.549235 0.801156 0.922446 1.209953 1.750138 2.061813 2.020075 1.983697 2.147674 2.351803 83.985252
39 236 0.154261 0.182065 0.219754 0.370442 0.719718 1.217835 1.626967 1.946410 2.265093 2.639272 2.872192 85.785988
39 237 0.092499 0.164961 0.226707 0.344498 0.644362 1.149994 1.549027 1.771005 2.030917 2.447520 2.802588 86.775925
39 238 0.274993 0.612993 0.882155 1.016180 1.244831 1.731658 2.102134 2.167283 2.186222 2.439883 2.791622 82.550041
39 239 0.171057 0.379162 0.575657 0.711875 0.955451 1.524688 2.100682 2.344016 2.422871 2.678514 2.988205 83.147827
39 240 0.137523 0.255917 0.378770 0.531107 0.811685 1.370585 1.978895 2.365242 2.579591 2.922432 3.277423 83.390823
39 241 0.104468 0.269800 0.440137 0.539774 0.726100 1.173167 1.639537 1.882100 2.064154 2.473624 3.001149 85.685989
39 242 0.043805 0.070820 0.114011 0.219996 0.470493 0.896477 1.328674 1.693705 2.055649 2.573084 3.085829 87.447456
39 243 0.116535 0.226679 0.337419 0.486991 0.792091 1.270315 1.671813 1.955039 2.283331 2.743617 3.181613 84.934555
39 244 0.055804 0.095636 0.148627 0.257115 0.497395 0.890539 1.275027 1.603609 1.951219 2.423493 2.902442 87.899094
39 245 0.022368 0.036106 0.057598 0.114393 0.268000 0.542519 0.849136 1.199047 1.673353 2.287730 2.831327 90.118423
39 246 0.049347 0.085826 0.133879 0.233327 0.464454 0.835275 1.172794 1.443002 1.738208 2.172202 2.604529 89.067162
39 247 0.065605 0.179003 0.295489 0.366306 0.522792 0.881552 1.251628 1.446919 1.598305 1.915820 2.306541 89.170036
39 248 0.035098 0.049038 0.072966 0.146331 0.327782 0.591050 0.815634 1.037553 1.326497 1.728038 2.119101 91.750908
39 249 0.015006 0.023962 0.036885 0.072942 0.175728 0.365755 0.568187 0.783819 1.092154 1.538591 1.955110 93.371864
39 250 0.044293 0.114323 0.194104 0.258760 0.393908 0.696488 1.015211 1.181250 1.287661 1.514462 1.775726 91.523811
39 251 0.043742 0.093019 0.155480 0.237878 0.391780 0.664286 0.934838 1.112165 1.251319 1.490144 1.776606 91.848740
39 252 0.013489 0.025535 0.042563 0.075913 0.156832 0.316201 0.511041 0.713306 0.947921 1.261935 1.582392 94.352875
39 253 0.007332 0.013263 0.022278 0.042351 0.091668 0.185376 0.301793 0.439602 0.623837 0.888799 1.191733 96.191971
39 254 0.019287 0.025302 0.038051 0.079680 0.174232 0.289906 0.390295 0.530069 0.746035 1.022174 1.296449 95.388519
39 255 0.018305 0.025502 0.037766 0.077727 0.180621 0.325122 0.450667 0.603959 0.836794 1.135237 1.404534 94.903763
39 256 0.026512 0.052637 0.087493 0.141515 0.251939 0.456848 0.691127 0.886459 1.048985 1.263628 1.494631 93.598228
39 257 0.009656 0.016901 0.025934 0.045327 0.094730 0.197632 0.319086 0.444082 0.612994 0.909380 1.292018 96.032265
39 258 0.020174 0.045842 0.076990 0.113324 0.197734 0.394378 0.636630 0.813399 0.945271 1.158855 1.401777 94.195625
39 259 0.025303 0.054563 0.088202 0.128091 0.218798 0.418406 0.641330 0.785735 0.896372 1.109376 1.375969 94.257858
39 260 0.013109 0.022327 0.034613 0.061218 0.124365 0.242863 0.380589 0.530283 0.719637 1.001632 1.322287 95.547073
39 261 0.010807 0.018528 0.029792 0.055892 0.119218 0.232680 0.360656 0.503974 0.696048 0.988686 1.336317 95.647400
39 262 0.020076 0.033286 0.051792 0.094876 0.195678 0.361536 0.532194 0.714513 0.957933 1.278823 1.570556 94.188736
39 263 0.090761 0.111826 0.131513 0.224082 0.453772 0.727273 0.863322 0.946910 1.088934 1.325243 1.528598 92.507767
39 264 0.030719 0.080136 0.145835 0.207126 0.327501 0.606106 0.951750 1.175550 1.296689 1.494652 1.719376 91.964561
39 265 0.035731 0.045808 0.064550 0.128028 0.279870 0.505175 0.710876 0.925897 1.201574 1.574973 1.914587 92.612930
39 266 0.046527 0.082347 0.121166 0.197776 0.387906 0.720295 1.023226 1.220904 1.417677 1.739317 2.032494 91.010361
39 267 0.060528 0.161025 0.276811 0.357355 0.517467 0.883923 1.247848 1.390247 1.446935 1.657863 1.929032 90.070961
39 268 0.075386 0.083606 0.111875 0.236947 0.517817 0.807526 0.991520 1.186458 1.433650 1.739620 1.998930 90.816673
39 269 0.038128 0.065828 0.100358 0.175659 0.363884 0.685637 1.006530 1.293080 1.621387 2.003105 2.257678 90.388725
39 270 0.052294 0.084494 0.121546 0.205698 0.410486 0.749274 1.036346 1.238214 1.478522 1.890669 2.288999 90.443459
39 271 0.055299 0.133475 0.224056 0.294221 0.438312 0.800214 1.224820 1.441427 1.516486 1.743653 2.034735 90.093300
39 272 0.061707 0.133980 0.209616 0.278051 0.416460 0.761367 1.180748 1.422422 1.532713 1.762843 2.045668 90.194427
39 273 0.060471 0.095111 0.134261 0.220071 0.409722 0.705794 0.957482 1.151129 1.381007 1.753292 2.144600 90.987053
39 274 0.035839 0.049736 0.072187 0.138896 0.302459 0.547189 0.764693 0.986941 1.288559 1.721096 2.146539 91.945869
39 275 0.042536 0.075908 0.125817 0.217458 0.382771 0.610777 0.835653 1.065652 1.329711 1.632589 1.906106 91.775017
39 276 0.115326 0.132520 0.155023 0.266207 0.517542 0.777244 0.907813 1.030274 1.227973 1.499808 1.730799 91.639473
39 277 0.053103 0.102104 0.154065 0.235058 0.408214 0.678298 0.907561 1.081424 1.301862 1.622042 1.930177 91.526093
39 278 0.024052 0.035941 0.052502 0.098741 0.217781 0.413832 0.596575 0.772898 1.010444 1.378821 1.767381 93.631035
39 279 0.019654 0.036326 0.055545 0.090709 0.181110 0.359057 0.557009 0.742387 0.967377 1.299834 1.623763 94.067230
39 280 0.065048 0.148235 0.220883 0.281449 0.436520 0.757472 1.038241 1.132894 1.184925 1.379253 1.606381 91.748703
39 281 0.052221 0.153490 0.284333 0.367968 0.475915 0.722293 0.982061 1.100926 1.139019 1.273388 1.470987 91.977402
39 282 0.005617 0.012062 0.021836 0.042709 0.107966 0.264345 0.461068 0.622127 0.769847 1.007230 1.244887 95.440308
39 283 0.006443 0.011941 0.019904 0.039178 0.100760 0.241988 0.418444 0.580149 0.750306 0.980527 1.158519 95.691841
39 284 0.077427 0.200819 0.301027 0.354549 0.483921 0.743793 0.934874 0.947298 0.929284 1.019067 1.139818 92.868126
39 285 0.047410 0.161678 0.329924 0.396680 0.418252 0.552393 0.732890 0.827896 0.836914 0.899580 1.037297 93.759087
39 286 0.007325 0.013646 0.023356 0.046731 0.117391 0.277647 0.472760 0.620824 0.721516 0.872993 1.005471 95.820343
39 287 0.022998 0.069966 0.138284 0.189297 0.256946 0.378145 0.513870 0.617568 0.696572 0.798359 0.914911 95.403084
39 288 0.008679 0.015760 0.024749 0.039684 0.068921 0.130530 0.211431 0.292322 0.368087 0.497131 0.670462 97.672241
40 41 0.000000 0.000000 0.000000 0.000000 0.000000 0.000000 0.000000 0.000000 0.000000 0.000000 0.000000 0.000000
40 42 0.132140 1.563858 13.897393 70.703835 9.381254 1.246280 0.886818 0.732828 0.204546 0.070948 0.049619 1.130478
40 43 7.204323 59.783173 19.778984 6.613051 1.798189 1.540452 1.113497 0.653403 0.342738 0.249668 0.157618 0.764901
40 44 0.749975 22.771873 49.271072 20.695078 1.964920 0.770107 0.787797 0.821281 0.696462 0.615791 0.352700 0.502940
40 45 0.700540 2.515906 0.709724 1.454407 8.708973 52.447380 26.543989 3.752551 0.598529 0.430128 0.304690 1.833185
40 46 0.020956 0.053865 0.136364 0.221903 0.381238 5.351205 56.101845 30.418194 2.932502 0.617330 0.445276 3.319317
40 47 0.017709 0.074555 0.140834 0.190372 0.690490 10.863503 57.393520 20.757603 2.804561 1.118868 1.160336 4.787647
40 48 0.022199 0.022373 0.071016 0.322432 0.474211 0.781212 5.042599 16.943258 41.569473 20.568077 6.310271 7.872877
40 49 0.018056 0.073277 0.109654 0.110765 0.139734 0.194848 0.419089 0.526722 2.131918 8.267698 29.391489 58.616745
40 50 0.016574 0.031593 0.053019 0.116923 0.220886 0.506145 1.652026 2.113017 3.605004 5.187261 10.894330 75.603226
40 51 0.072793 0.146546 0.201100 0.331979 0.586023 1.315579 3.728696 3.760233 4.838950 5.772605 9.850446 69.395050
40 52 0.083665 0.120869 0.170821 0.334165 0.646942 1.033394 1.383876 1.829585 2.611086 3.918170 5.424635 82.442787
40 53 0.044260 0.065563 0.092048 0.174098 0.345515 0.610221 0.916159 1.339007 2.014765 2.981868 3.987482 87.429016
40 54 0.029274 0.056274 0.092937 0.173055 0.352167 0.682356 1.084763 1.492254 1.988998 2.677747 3.344784 88.025398
40 55 0.111614 0.184543 0.260006 0.430975 0.731745 1.122864 1.492799 1.789539 2.129112 2.629476 3.112615 86.004707
40 56 0.081948 0.156571 0.228698 0.355735 0.592530 0.918330 1.178925 1.352026 1.579449 1.934890 2.302970 89.317932
40 57 0.012967 0.019964 0.029832 0.060126 0.129010 0.236533 0.361728 0.526130 0.774212 1.131392 1.506616 95.211487
40 58 0.004596 0.008361 0.014045 0.029101 0.065609 0.133811 0.229057 0.361072 0.559273 0.850680 1.178544 96.565849
40 59 0.008526 0.015095 0.025393 0.055050 0.128449 0.247335 0.372923 0.510775 0.703576 0.972680 1.254386 95.705811
40 60 0.011967 0.019941 0.031649 0.065037 0.144708 0.280619 0.447724 0.655118 0.951147 1.354201 1.751279 94.286606
40 61 0.059519 0.132508 0.200194 0.313750 0.577108 0.989316 1.309818 1.458214 1.612292 1.877277 2.127920 89.342079
40 62 0.010808 0.021069 0.037220 0.075979 0.166670 0.325723 0.510305 0.703073 0.966422 1.384297 1.876949 93.921486
40 63 0.028342 0.053619 0.084215 0.144338 0.257470 0.439984 0.663596 0.931475 1.308974 1.861943 2.508699 91.717346
40 64 0.002881 0.005103 0.008774 0.018225 0.043056 0.091320 0.157049 0.253125 0.411163 0.670527 1.008320 97.330460
40 65 0.007278 0.012277 0.021135 0.046206 0.111281 0.222818 0.351815 0.522657 0.782556 1.161008 1.599337 95.161636
40 66 0.069312 0.113982 0.174076 0.313068 0.588982 0.938194 1.240571 1.595089 2.154757 2.956519 3.808404 86.047043
40 67 0.062329 0.145042 0.219774 0.293761 0.499778 0.986478 1.572297 2.016052 2.451119 3.141461 3.852118 84.759789
40 68 0.032816 0.042422 0.061966 0.127670 0.279507 0.499068 0.725604 1.036900 1.524526 2.271315 3.185624 90.212585
40 69 0.085131 0.110516 0.150383 0.267965 0.508769 0.849099 1.204064 1.651914 2.283741 3.183126 4.209474 85.495819
40 70 0.075567 0.094890 0.133530 0.266164 0.563744 0.955398 1.311602 1.796330 2.600751 3.777665 5.048159 83.376198
40 71 0.149452 0.285650 0.392862 0.543063 0.995846 2.017091 3.105489 3.753522 4.298483 5.281215 6.159710 73.017616
40 72 0.151956 0.296720 0.448715 0.671382 1.222611 2.440661 3.919030 4.982180 5.728523 6.652319 7.236298 66.249611
40 73 0.348648 0.382915 0.461745 0.773826 1.337643 1.993229 2.487559 3.006507 3.720978 4.890161 6.273766 74.323021
40 74 0.323727 0.454651 0.651708 1.164831 2.139496 3.293626 4.136168 4.857284 5.657108 6.507482 7.035270 63.778652
40 75 0.408100 0.574534 0.802074 1.423814 2.807190 4.858815 6.429246 7.212959 7.502146 7.613195 7.245424 53.122501
40 76 0.414157 0.778929 1.067857 1.438127 2.342970 4.149394 5.758615 6.340111 6.628084 7.328857 7.726326 56.026573
40 77 0.576072 0.901262 1.122990 1.486844 2.205837 3.339252 4.211439 4.711588 5.372760 6.621922 7.748155 61.701878
40 78 0.917061 0.832686 0.914852 1.724555 3.454408 4.913108 5.256342 5.394321 5.801536 6.559443 7.089020 57.142662
40 79 0.448900 0.893095 1.289371 1.778269 2.920595 5.372852 7.817516 8.575141 8.171872 7.638550 6.631756 48.462086
40 80 0.632492 1.078444 1.390051 1.748393 2.448515 3.880688 5.110051 5.378258 5.348590 6.093623 7.066880 59.824013
40 81 0.491393 0.798548 1.092066 1.549027 2.253618 3.338146 4.340233 5.003074 5.582027 6.487052 7.318274 61.746536
40 82 0.543782 0.758381 1.059109 1.781365 2.967324 4.406610 5.456568 6.061219 6.449817 6.936745 7.164760 56.414318
40 83 0.438641 0.918940 1.199303 1.418074 2.101172 3.714736 5.328297 6.069787 6.493905 7.188925 7.384124 57.744099
40 84 0.232799 0.543259 0.873448 1.135744 1.491896 2.256348 3.110411 3.685903 4.181088 5.088419 6.223771 71.176918
40 85 0.066799 0.108575 0.174531 0.335852 0.711434 1.363266 2.099708 2.842663 3.615422 4.605812 5.610821 78.465118
40 86 0.132716 0.234273 0.359546 0.599108 1.049627 1.688229 2.330471 3.063421 4.029090 5.126728 6.050079 75.336716
40 87 0.077997 0.134010 0.193278 0.309884 0.579468 1.045117 1.519143 1.982618 2.605342 3.560653 4.645534 83.346954
40 88 0.068848 0.091996 0.130748 0.257165 0.576796 1.075276 1.560988 2.114238 2.892476 3.920794 4.830462 82.480217
40 89 0.143037 0.315156 0.512024 0.702855 1.043950 1.834038 2.769098 3.314627 3.578423 4.175514 4.917335 76.693947
40 90 0.378072 0.699680 1.003974 1.300042 1.714796 2.494746 3.220360 3.625088 3.901741 4.366884 4.840134 72.454491
40 91 0.328085 0.590575 0.922237 1.362684 1.929013 2.923017 3.871041 4.239940 4.215536 4.509624 4.971233 70.137009
40 92 0.590701 1.081513 1.443401 1.826273 2.367267 3.104333 3.618448 3.895900 4.170541 4.557663 4.934535 68.409416
40 93 0.117028 0.158330 0.250607 0.524519 1.107074 1.875620 2.594121 3.292715 3.882742 4.422231 4.825990 76.949020
40 94 0.473653 0.461200 0.537731 0.933025 1.708985 2.545149 3.014570 3.366792 3.822827 4.437893 4.929987 73.768188
40 95 0.549507 1.500066 1.949761 1.883788 2.270463 3.460535 4.425026 4.516987 4.457233 4.722843 4.966232 65.297562
40 96 0.155896 0.313290 0.513138 0.792265 1.325297 2.330683 3.335507 3.838923 4.061529 4.558893 5.142782 73.631798
40 97 0.031569 0.048252 0.085806 0.209742 0.572663 1.231386 1.931437 2.579834 3.218938 4.050794 4.812242 81.227341
40 98 0.292654 0.609166 0.832027 1.115428 1.852738 3.141354 4.058143 4.265755 4.381509 4.759099 5.011423 69.680702
40 99 0.379650 0.663686 0.913861 1.318998 2.069476 3.205222 4.073769 4.474648 4.730743 5.145791 5.445899 67.578255
40 100 0.069898 0.128172 0.209992 0.363529 0.694141 1.276082 1.902449 2.464216 3.106140 4.031650 5.009592 80.744133
40 101 0.032993 0.049611 0.082445 0.176403 0.405789 0.777495 1.190493 1.710634 2.433120 3.373490 4.288563 85.478958
40 102 0.214088 0.312710 0.408578 0.668930 1.300037 2.254198 2.937823 3.315531 3.738909 4.411157 4.968422 75.469620
40 103 0.115273 0.307770 0.507047 0.651178 0.979178 1.775205 2.732688 3.366160 3.836294 4.500440 5.128472 76.100296
40 104 0.015042 0.026173 0.048182 0.104984 0.253920 0.548562 0.912142 1.294767 1.752535 2.535251 3.568392 88.940048
40 105 0.085808 0.109905 0.148281 0.267548 0.520628 0.869247 1.205800 1.623531 2.212634 3.012522 3.828796 86.115303
40 106 0.115440 0.256571 0.398793 0.538627 0.874106 1.663693 2.577887 3.096027 3.379384 3.900917 4.445615 78.752937
40 107 0.121861 0.214301 0.323114 0.490692 0.783135 1.292578 1.844396 2.304871 2.738753 3.376591 4.112960 82.396751
40 108 0.032906 0.058866 0.095266 0.160936 0.285252 0.511883 0.791140 1.102591 1.477550 2.045610 2.759420 90.678581
40 109 0.064865 0.079486 0.103067 0.180793 0.339978 0.567996 0.789319 1.060321 1.445975 2.023600 2.708189 90.636406
40 110 0.090171 0.207459 0.328681 0.444609 0.705290 1.312924 2.043094 2.519220 2.833709 3.314049 3.785863 82.414932
40 111 0.047033 0.109537 0.188708 0.273959 0.424344 0.771478 1.228656 1.612529 1.944236 2.478414 3.156460 87.764648
40 112 0.009051 0.014347 0.024158 0.050210 0.111441 0.229266 0.385239 0.584673 0.849828 1.273637 1.824772 94.643379
40 113 0.034932 0.060870 0.091034 0.152911 0.303046 0.582796 0.883536 1.173333 1.546991 2.112288 2.707485 90.350784
40 114 0.050499 0.113721 0.191889 0.287914 0.484609 0.887088 1.359179 1.732055 2.057946 2.526026 3.024828 87.284241
40 115 0.016927 0.032121 0.057299 0.107872 0.221851 0.426176 0.667940 0.924994 1.238382 1.722843 2.316673 92.266922
40 116 0.061143 0.085224 0.113559 0.191484 0.348991 0.534484 0.678208 0.862420 1.157587 1.561757 1.972678 92.432465
40 117 0.226635 0.239279 0.250223 0.398480 0.729641 1.084841 1.251615 1.387707 1.633025 2.015159 2.367628 88.415771
40 118 0.050233 0.134414 0.259652 0.403077 0.670740 1.196062 1.750330 2.081762 2.314927 2.696723 3.082293 85.359787
40 119 0.055556 0.075372 0.105979 0.195667 0.430816 0.882212 1.350027 1.718650 2.064011 2.633530 3.234886 87.253296
40 120 0.174024 0.331785 0.457803 0.614203 0.882412 1.328688 1.709529 1.917966 2.115960 2.519598 2.982116 84.965912
40 121 0.254888 0.558738 0.834336 1.041830 1.310493 1.882007 2.396832 2.543217 2.559342 2.842352 3.264988 80.510971
40 122 0.075938 0.156725 0.250917 0.387387 0.740063 1.576933 2.513218 2.939513 3.029825 3.427880 3.867666 81.033936
40 123 0.120237 0.209845 0.319813 0.535195 0.963345 1.533951 2.000662 2.365191 2.756573 3.286145 3.747639 82.161400
40 124 0.617919 0.531576 0.545073 0.839677 1.305753 1.747974 2.000274 2.225727 2.503703 2.968952 3.491601 81.221764
40 125 0.231335 0.527091 0.826455 1.080531 1.501902 2.296099 2.964309 3.122000 3.121869 3.396391 3.734962 77.197060
40 126 0.116041 0.211156 0.317806 0.494434 0.908980 1.812373 2.807336 3.300372 3.402868 3.757658 4.121786 78.749191
40 127 0.237608 0.409359 0.562025 0.755310 1.069767 1.598704 2.090331 2.406922 2.693618 3.224786 3.832817 81.118752
40 128 0.305894 0.292908 0.332345 0.555722 0.949988 1.403173 1.754659 2.093732 2.490760 3.109997 3.819269 82.891556
40 129 0.131905 0.266655 0.423526 0.618823 0.978020 1.631518 2.306863 2.748254 3.082820 3.566742 3.989800 80.255074
40 130 0.196359 0.363353 0.481564 0.620891 0.935470 1.584075 2.181780 2.407885 2.506256 2.865134 3.280409 82.576820
40 131 0.105180 0.211612 0.329883 0.462318 0.673267 1.076817 1.518153 1.852598 2.144441 2.625397 3.201455 85.798874
40 132 0.034855 0.050421 0.076501 0.151931 0.345738 0.680349 1.019571 1.324924 1.667976 2.230872 2.864692 89.552177
40 133 0.067817 0.148796 0.254990 0.389394 0.632774 1.044789 1.462955 1.729048 1.923131 2.206659 2.474890 87.664757
40 134 0.274496 0.237570 0.227448 0.368915 0.668488 0.941450 1.061854 1.193775 1.410365 1.719035 1.983072 89.913528
40 135 0.021459 0.036749 0.060288 0.117782 0.249352 0.430182 0.576294 0.732850 0.984937 1.364226 1.737590 93.688293
40 136 0.011760 0.019004 0.030919 0.063034 0.151044 0.324526 0.520356 0.718860 0.968718 1.352985 1.745397 94.093391
40 137 0.045890 0.103777 0.167934 0.235913 0.365529 0.624912 0.889735 1.030095 1.097913 1.241394 1.408685 92.788223
40 138 0.032717 0.075527 0.126143 0.173723 0.251090 0.412654 0.608407 0.757491 0.855229 1.001300 1.177983 94.527740
40 139 0.010068 0.021180 0.035297 0.057593 0.106524 0.203019 0.324635 0.447950 0.578989 0.765964 0.975008 96.473770
40 140 0.000862 0.001574 0.002925 0.006764 0.017918 0.041197 0.075088 0.126375 0.207207 0.337947 0.502120 98.680023
40 141 0.000980 0.001741 0.002979 0.006032 0.013745 0.028130 0.047902 0.078658 0.129641 0.215025 0.328753 99.146416
40 142 0.000444 0.000768 0.001343 0.002931 0.007331 0.015944 0.027671 0.045675 0.076589 0.132595 0.210622 99.478088
40 143 0.003811 0.007037 0.011591 0.021705 0.046713 0.089902 0.140916 0.207888 0.309966 0.463723 0.632353 98.064392
40 144 0.004347 0.009851 0.017102 0.027789 0.052684 0.104723 0.174633 0.253416 0.350526 0.499819 0.671382 97.833725
40 145 0.000949 0.001500 0.002408 0.004803 0.010656 0.021638 0.036240 0.057452 0.090429 0.148832 0.233488 99.391602
40 146 0.000769 0.001370 0.002452 0.005248 0.012782 0.027648 0.047758 0.077137 0.126029 0.213281 0.330088 99.155441
40 147 0.006016 0.014568 0.024865 0.037406 0.066595 0.130934 0.218413 0.306191 0.392849 0.515511 0.650738 97.635910
40 148 0.000859 0.001625 0.002910 0.005920 0.013491 0.028724 0.050615 0.082197 0.130874 0.213661 0.323462 99.145660
40 149 0.000346 0.000577 0.001014 0.002321 0.005879 0.012561 0.021634 0.036198 0.060926 0.105129 0.167567 99.585846
40 150 0.001125 0.001974 0.003410 0.007309 0.018042 0.038328 0.064260 0.101295 0.161395 0.258708 0.373454 98.970703
40 151 0.003630 0.008882 0.015957 0.025544 0.047174 0.092730 0.154772 0.219675 0.285458 0.378580 0.484209 98.283386
40 152 0.000493 0.000873 0.001485 0.003088 0.007422 0.015948 0.027410 0.043583 0.068699 0.113745 0.177102 99.540154
40 153 0.000374 0.000637 0.001120 0.002467 0.006156 0.013138 0.022721 0.037715 0.062919 0.107131 0.166548 99.579071
40 154 0.003432 0.006461 0.010654 0.018753 0.036372 0.064049 0.096975 0.140488 0.200041 0.281557 0.370181 98.771034
40 155 0.000879 0.001622 0.002743 0.005246 0.011562 0.023458 0.038945 0.059696 0.090593 0.141442 0.205023 99.418793
40 156 0.000844 0.001594 0.002665 0.004802 0.009780 0.018863 0.030795 0.046429 0.067068 0.099779 0.141782 99.575600
40 157 0.000430 0.000752 0.001287 0.002681 0.006454 0.013622 0.023011 0.036196 0.056997 0.093370 0.141150 99.624054
40 158 0.002096 0.004016 0.006671 0.011711 0.022809 0.040961 0.062768 0.089639 0.123201 0.169180 0.219596 99.247345
40 159 0.000447 0.000768 0.001243 0.002434 0.005591 0.011426 0.018915 0.029427 0.045637 0.073364 0.109400 99.701347
40 160 0.000393 0.000666 0.001094 0.002154 0.004768 0.009160 0.014681 0.022678 0.034815 0.054782 0.080611 99.774200
40 161 0.000991 0.001737 0.002735 0.004877 0.009945 0.018202 0.028118 0.041281 0.059345 0.085633 0.115330 99.631805
40 162 0.000737 0.001181 0.001833 0.003470 0.007409 0.013592 0.021030 0.031861 0.047923 0.072006 0.099947 99.699013
40 163 0.000490 0.000811 0.001278 0.002400 0.005041 0.009222 0.014407 0.022267 0.034543 0.054006 0.078455 99.777084
40 164 0.000331 0.000565 0.000930 0.001866 0.004213 0.008005 0.012645 0.019890 0.031662 0.051097 0.075578 99.793221
40 165 0.000919 0.001455 0.002147 0.003812 0.007566 0.012967 0.018939 0.027905 0.041412 0.062080 0.086664 99.734131
40 166 0.000344 0.000550 0.000854 0.001671 0.003834 0.007578 0.012114 0.018676 0.029084 0.046948 0.069761 99.808586
40 167 0.001324 0.002494 0.003955 0.006504 0.012586 0.023455 0.036794 0.053122 0.073919 0.105072 0.140549 99.540222
40 168 0.002020 0.003901 0.006094 0.009578 0.017017 0.029271 0.043497 0.060689 0.082504 0.113937 0.148873 99.482620
40 169 0.000464 0.000768 0.001261 0.002473 0.005445 0.010637 0.017094 0.025488 0.036792 0.055860 0.081079 99.762634
40 170 0.000529 0.000906 0.001491 0.002989 0.006998 0.013997 0.022265 0.033513 0.050876 0.079823 0.114723 99.671890
40 171 0.002611 0.005587 0.009256 0.014492 0.025366 0.043946 0.067132 0.094142 0.124504 0.164727 0.208234 99.240005
40 172 0.000636 0.001134 0.001894 0.003717 0.008418 0.016536 0.026315 0.039363 0.058402 0.089176 0.127489 99.626923
40 173 0.000338 0.000563 0.000953 0.002025 0.004837 0.009779 0.016262 0.026203 0.041934 0.068353 0.103213 99.725540
40 174 0.000772 0.001370 0.002349 0.004946 0.012044 0.024248 0.038840 0.059425 0.091791 0.142233 0.199895 99.422089
40 175 0.001774 0.003387 0.005827 0.011308 0.024530 0.045139 0.067760 0.097162 0.139262 0.199755 0.265183 99.138916
40 176 0.000737 0.001310 0.002230 0.004512 0.010699 0.022561 0.038233 0.060061 0.092942 0.146197 0.212293 99.408226
40 177 0.001097 0.001945 0.003355 0.006917 0.016997 0.037288 0.063638 0.096488 0.142678 0.217638 0.307729 99.104233
40 178 0.008180 0.018535 0.030912 0.045721 0.076252 0.134700 0.203762 0.265885 0.330186 0.428765 0.543510 97.913589
40 179 0.006552 0.013635 0.023421 0.036867 0.062136 0.109877 0.169230 0.228850 0.292136 0.390462 0.513553 98.153282
40 180 0.002075 0.003392 0.005392 0.010443 0.024403 0.053457 0.090594 0.133399 0.191716 0.292349 0.421166 98.771614
40 181 0.009690 0.021132 0.036077 0.055191 0.096778 0.181729 0.286913 0.381984 0.473661 0.608695 0.760321 97.087830
40 182 0.012532 0.020625 0.031290 0.053809 0.105348 0.189634 0.276668 0.368534 0.491941 0.680995 0.896640 96.871986
40 183 0.012595 0.019165 0.028435 0.050059 0.097945 0.173194 0.249457 0.332527 0.441877 0.604229 0.784797 97.205719
40 184 0.005158 0.008893 0.013670 0.024723 0.057327 0.126165 0.207750 0.295254 0.421511 0.641877 0.904070 97.293602
40 185 0.028950 0.066267 0.113950 0.164790 0.253611 0.431955 0.639774 0.790696 0.896205 1.060993 1.254322 94.298485
40 186 0.032763 0.069070 0.109401 0.154767 0.242837 0.414855 0.606703 0.762089 0.908568 1.132169 1.389921 94.176857
40 187 0.005587 0.010100 0.017393 0.032853 0.072381 0.157841 0.272974 0.399733 0.553483 0.805629 1.121667 96.550354
40 188 0.038768 0.078784 0.129567 0.197667 0.317179 0.508885 0.708814 0.888247 1.076746 1.321909 1.578273 93.155167
40 189 0.031941 0.046022 0.065084 0.110064 0.205072 0.358637 0.522347 0.692958 0.894477 1.193507 1.537435 94.342461
40 190 0.063352 0.121824 0.192117 0.288032 0.442806 0.667640 0.890181 1.095013 1.323648 1.606984 1.895375 91.413025
40 191 0.016371 0.030055 0.050150 0.090236 0.183839 0.359512 0.566593 0.777336 1.023187 1.387919 1.804786 93.710014
40 192 0.060845 0.081180 0.103990 0.169950 0.310893 0.503722 0.668196 0.841620 1.076032 1.409811 1.764674 93.009087
40 193 0.095223 0.175426 0.257876 0.361302 0.532307 0.806383 1.059271 1.244973 1.441151 1.755835 2.113476 90.156776
40 194 0.105333 0.228730 0.327750 0.391781 0.539132 0.910049 1.321236 1.532058 1.642623 1.905103 2.229936 88.866272
40 195 0.119819 0.178809 0.239186 0.357419 0.576642 0.903162 1.195833 1.438702 1.701208 2.088972 2.510568 88.689682
40 196 0.095564 0.142114 0.198661 0.324195 0.573248 0.930008 1.239754 1.508417 1.821376 2.255185 2.688091 88.223389
40 197 0.261766 0.370338 0.475636 0.688302 1.014976 1.400626 1.680360 1.912639 2.182846 2.545982 2.906563 84.559967
40 198 0.258672 0.459287 0.602864 0.769380 1.108485 1.683461 2.129714 2.311518 2.460267 2.774407 3.077534 82.364418
40 199 0.359901 0.374434 0.407445 0.620141 1.015658 1.467052 1.785027 2.075157 2.401412 2.808225 3.146492 83.539055
40 200 0.152848 0.304380 0.463692 0.634395 0.912231 1.390571 1.818141 2.048730 2.224236 2.575182 2.979206 84.496384
40 201 0.231533 0.421398 0.567583 0.707901 0.965251 1.483306 1.956194 2.179217 2.318047 2.653057 3.045938 83.470573
40 202 0.199461 0.348351 0.477423 0.657711 1.007929 1.628934 2.175624 2.424450 2.544026 2.827510 3.114439 82.594147
40 203 0.207301 0.402101 0.529615 0.627491 0.830891 1.276736 1.710973 1.946913 2.105603 2.419421 2.783204 85.159752
40 204 0.117257 0.194660 0.287944 0.442552 0.697905 1.059738 1.367052 1.597527 1.833122 2.216105 2.663060 87.523079
40 205 0.103331 0.195577 0.280590 0.385962 0.606826 1.026738 1.456765 1.754958 2.011024 2.395231 2.772709 87.010284
40 206 0.172769 0.242849 0.297713 0.439294 0.716462 1.077787 1.338657 1.530249 1.756969 2.090656 2.410343 87.926254
40 207 0.056223 0.133014 0.221443 0.304823 0.448470 0.714252 0.985621 1.167377 1.328726 1.596257 1.918754 91.125038
40 208 0.012181 0.020980 0.034623 0.067639 0.152983 0.319723 0.519537 0.731163 0.985847 1.349929 1.739628 94.065765
40 209 0.030699 0.048200 0.071478 0.128650 0.257863 0.444934 0.608527 0.777192 1.015862 1.350695 1.683550 93.582352
40 210 0.051095 0.107399 0.155850 0.211189 0.339300 0.568467 0.774365 0.897083 1.022418 1.237038 1.461622 93.174171
40 211 0.024735 0.049561 0.080410 0.123974 0.202734 0.333572 0.471426 0.600543 0.749066 0.972416 1.242686 95.148880
40 212 0.004668 0.007259 0.012078 0.026004 0.063860 0.133834 0.218991 0.326882 0.477901 0.698508 0.945567 97.084450
40 213 0.019771 0.037563 0.058916 0.093807 0.162364 0.264191 0.364706 0.474397 0.629089 0.850241 1.103820 95.941139
40 214 0.011848 0.015922 0.023273 0.044700 0.091845 0.161708 0.239805 0.346198 0.493345 0.688138 0.904620 96.978600
40 215 0.017697 0.024211 0.035705 0.071074 0.155079 0.271239 0.371305 0.489783 0.670860 0.928644 1.190957 95.773445
40 216 0.072242 0.151923 0.193460 0.224586 0.328819 0.530822 0.694520 0.783934 0.907435 1.155407 1.446205 93.510643
40 217 0.036736 0.066170 0.099895 0.156114 0.265277 0.430627 0.570722 0.687933 0.845634 1.109737 1.424424 94.306732
40 218 0.008582 0.013909 0.021950 0.041380 0.089166 0.178699 0.291638 0.429161 0.596347 0.814129 1.045936 96.469101
40 219 0.023708 0.036338 0.054426 0.099316 0.195697 0.325179 0.430446 0.529869 0.662229 0.863191 1.079296 95.700302
40 220 0.041092 0.092885 0.135341 0.169975 0.256866 0.437097 0.611261 0.719301 0.833704 1.043913 1.290377 94.368187
40 221 0.011976 0.021641 0.035751 0.063185 0.119969 0.213919 0.315241 0.423867 0.568760 0.792555 1.056826 96.376305
40 222 0.012400 0.018124 0.024037 0.038847 0.071067 0.121854 0.178627 0.254998 0.369112 0.539953 0.750176 97.620811
40 223 0.008665 0.012322 0.018419 0.036793 0.081996 0.149337 0.216913 0.309388 0.460082 0.676428 0.902235 97.127426
40 224 0.045961 0.076084 0.107960 0.169617 0.288587 0.447256 0.587839 0.739338 0.949845 1.239671 1.557552 93.790291
40 225 0.020984 0.035112 0.052424 0.090785 0.184169 0.347320 0.511805 0.667674 0.867823 1.168956 1.497983 94.554970
40 226 0.038418 0.049178 0.067113 0.129047 0.284760 0.518828 0.751936 1.015803 1.331180 1.685320 1.969712 92.158707
40 227 0.143370 0.252054 0.326059 0.432050 0.685804 1.081166 1.340618 1.468458 1.648021 1.986172 2.312846 88.323387
40 228 0.266208 0.488481 0.537535 0.601633 0.840472 1.260343 1.514277 1.567059 1.649229 1.911693 2.190917 87.172157
40 229 0.119804 0.203154 0.290213 0.431786 0.697749 1.085474 1.384800 1.566461 1.745007 2.042437 2.346727 88.086388
40 230 0.107037 0.148895 0.203179 0.361005 0.760809 1.383393 1.792210 1.929957 2.027506 2.285197 2.522980 86.477837
40 231 0.432840 0.849222 1.076714 1.219453 1.440934 1.752554 1.917780 1.943058 2.016501 2.241517 2.498605 82.610825
40 232 0.811662 0.696415 0.583219 0.770762 1.166319 1.570930 1.783772 1.962007 2.147288 2.380179 2.573496 83.553947
40 233 0.114835 0.207741 0.313160 0.498527 0.913570 1.600095 1.976789 2.052288 2.202726 2.495664 2.682786 84.941826
40 234 0.308628 0.516389 0.605412 0.771631 1.263019 2.024515 2.276349 2.074096 1.942709 2.107314 2.321542 83.788391
40 235 0.447695 0.945926 1.329762 1.406500 1.450126 1.735656 2.010580 2.127432 2.203169 2.406473 2.669000 81.267685
40 236 0.386331 0.363956 0.379666 0.598386 1.048975 1.595243 1.983221 2.265985 2.479702 2.742016 2.965252 83.191261
40 237 0.086002 0.146695 0.229246 0.409156 0.820638 1.418507 1.840310 2.082359 2.359752 2.797239 3.148676 84.661415
40 238 0.455702 0.814729 0.980698 1.092894 1.374794 1.934053 2.327551 2.396477 2.424660 2.677546 3.011245 80.509651
40 239 0.305845 0.575322 0.813540 1.020104 1.321543 1.900084 2.406322 2.605856 2.692232 2.957319 3.286299 80.115532
40 240 0.315786 0.479612 0.624798 0.880765 1.288648 1.884077 2.393330 2.715368 2.957791 3.314670 3.665382 79.479774
40 241 0.219785 0.478747 0.697122 0.848311 1.127795 1.715231 2.264802 2.528710 2.721537 3.119785 3.584569 80.693604
40 242 0.134671 0.199607 0.297419 0.527468 0.970579 1.580643 2.097858 2.485140 2.824771 3.275701 3.714387 81.891754
40 243 0.366399 0.595398 0.742335 0.962395 1.344227 1.825377 2.148117 2.393862 2.729562 3.148372 3.522758 80.221199
40 244 0.234585 0.350430 0.464769 0.694658 1.084390 1.541965 1.878817 2.177788 2.534554 2.962772 3.361943 82.713333
40 245 0.104057 0.158224 0.233666 0.409781 0.759768 1.223782 1.626892 2.007062 2.427353 2.881459 3.255285 84.912666
40 246 0.261689 0.369736 0.467166 0.695775 1.078658 1.495037 1.759371 1.986393 2.299824 2.704754 3.086230 83.795372
40 247 0.234420 0.520660 0.709722 0.787115 0.972025 1.358333 1.684111 1.852230 2.053018 2.418649 2.837611 84.572105
40 248 0.202408 0.208252 0.240992 0.413996 0.761332 1.114149 1.350814 1.629296 1.963276 2.313964 2.586463 87.215057
40 249 0.068181 0.094322 0.132705 0.247420 0.514578 0.872620 1.144274 1.382016 1.688791 2.087077 2.408930 89.359085
40 250 0.146689 0.304162 0.415284 0.509835 0.715592 1.068194 1.331012 1.435005 1.559116 1.831961 2.134746 88.548401
40 251 0.196180 0.338672 0.441106 0.556727 0.731314 0.982391 1.188711 1.348430 1.533599 1.814040 2.134547 88.734283
40 252 0.069922 0.123098 0.179043 0.274320 0.453452 0.703663 0.909260 1.078735 1.291344 1.600442 1.928423 91.388298
40 253 0.027210 0.046085 0.072308 0.129242 0.250705 0.425205 0.591457 0.771970 1.010831 1.320955 1.637331 93.716698
40 254 0.089260 0.088746 0.109353 0.206972 0.391287 0.552655 0.677210 0.889996 1.200682 1.517656 1.777699 92.498482
40 255 0.093695 0.111399 0.142622 0.253930 0.468010 0.669022 0.795635 0.966414 1.224728 1.520484 1.767238 91.986824
40 256 0.127628 0.227130 0.315528 0.432249 0.612242 0.810598 0.939931 1.057778 1.243822 1.501920 1.768200 90.962975
40 257 0.026391 0.045709 0.075043 0.137364 0.278408 0.527934 0.776908 0.958842 1.116005 1.371813 1.655406 93.030174
40 258 0.106203 0.215826 0.295826 0.363484 0.502148 0.736536 0.925839 1.036178 1.171421 1.421471 1.715135 91.509933
40 259 0.111467 0.194521 0.240960 0.302475 0.454154 0.712197 0.918914 1.039177 1.185078 1.461575 1.770202 91.609283
40 260 0.039867 0.057537 0.083034 0.147529 0.279750 0.463198 0.632536 0.815074 1.047578 1.350717 1.647752 93.435432
40 261 0.034762 0.051111 0.075696 0.141757 0.286184 0.480651 0.646488 0.823191 1.059362 1.379397 1.707635 93.313766
40 262 0.054619 0.083776 0.129777 0.242193 0.458971 0.696303 0.864490 1.048937 1.311711 1.618335 1.875590 91.615303
40 263 0.288534 0.263984 0.270548 0.445101 0.770119 1.007923 1.082655 1.207260 1.421542 1.671780 1.856352 89.714203
40 264 0.159667 0.328820 0.445689 0.533675 0.712339 0.994581 1.200743 1.320940 1.493033 1.764913 2.031474 89.014122
40 265 0.214468 0.205248 0.254626 0.464410 0.833430 1.150593 1.329957 1.534353 1.767949 2.012861 2.189657 88.042450
40 266 0.260769 0.382048 0.476096 0.658835 0.963371 1.304415 1.475576 1.553810 1.679967 1.924535 2.170800 87.149780
40 267 0.268660 0.551973 0.691159 0.732407 0.886445 1.217922 1.476118 1.574396 1.674430 1.883197 2.093816 86.949478
40 268 0.493849 0.336637 0.337991 0.614969 1.069005 1.343971 1.466142 1.685813 1.913782 2.107533 2.219519 86.410782
40 269 0.257381 0.393019 0.515607 0.760374 1.130691 1.434031 1.547319 1.656434 1.864471 2.111033 2.288551 86.041092
40 270 0.296638 0.389640 0.457441 0.663220 1.046020 1.489699 1.723164 1.820147 1.920422 2.130754 2.331668 85.731194
40 271 0.215600 0.435665 0.572580 0.651356 0.858824 1.291214 1.649518 1.778708 1.859603 2.071948 2.284983 86.330002
40 272 0.223173 0.433951 0.592102 0.731067 0.972465 1.388038 1.700944 1.800765 1.857693 2.061061 2.311522 85.927216
40 273 0.322074 0.407806 0.473063 0.667042 1.006182 1.383813 1.614648 1.805037 2.057185 2.381600 2.650588 85.230957
40 274 0.159555 0.187494 0.235630 0.419415 0.791787 1.196453 1.448875 1.674116 1.944014 2.266441 2.518182 87.158043
40 275 0.132189 0.198147 0.288571 0.465775 0.718674 0.960844 1.145324 1.353438 1.607735 1.875153 2.108572 89.145584
40 276 0.322443 0.281539 0.289157 0.463409 0.762015 0.994514 1.111258 1.286520 1.536289 1.814144 2.038758 89.099953
40 277 0.164831 0.253834 0.321497 0.453825 0.695477 0.983258 1.166233 1.321209 1.568129 1.910869 2.227701 88.933136
40 278 0.071254 0.093070 0.122319 0.215286 0.416769 0.673079 0.873232 1.075586 1.339204 1.704305 2.061801 91.354095
40 279 0.027815 0.044524 0.072076 0.135261 0.270960 0.480871 0.695062 0.915409 1.169634 1.489990 1.789631 92.908768
40 280 0.080946 0.144482 0.193822 0.280668 0.493318 0.856555 1.145859 1.275710 1.396019 1.657279 1.911330 90.564011
40 281 0.069377 0.168811 0.276786 0.364749 0.489371 0.727592 0.993178 1.189999 1.356448 1.596342 1.850152 90.917191
40 282 0.006005 0.011841 0.022175 0.045556 0.108105 0.238550 0.400730 0.559133 0.732252 1.014844 1.350242 95.510574
40 283 0.005570 0.008670 0.014498 0.032061 0.082348 0.175281 0.287551 0.433592 0.644387 0.936620 1.215078 96.164345
40 284 0.041070 0.081636 0.126966 0.206288 0.381319 0.660537 0.894356 1.024432 1.128271 1.288495 1.412825 92.753807
40 285 0.029915 0.077671 0.139885 0.199656 0.304165 0.526608 0.793070 0.967557 1.041201 1.151782 1.280644 93.487846
40 286 0.006185 0.009486 0.014795 0.030149 0.071698 0.152917 0.253001 0.372975 0.532909 0.782202 1.060510 96.713173
40 287 0.018426 0.046400 0.080040 0.112093 0.173359 0.290600 0.434382 0.569305 0.693542 0.848990 1.010316 95.722542
40 288 0.007270 0.012717 0.019808 0.033142 0.059656 0.111235 0.174186 0.240031 0.312956 0.443432 0.625509 97.960052
41 42 0.000000 0.000000 0.000000 0.000000 0.000000 0.000000 0.000000 0.000000 0.000000 0.000000 0.000000 0.000000
41 43 0.136130 1.652096 13.852527 70.571884 9.795613 1.295431 0.843327 0.636265 0.169830 0.061914 0.045275 0.939707
41 44 7.667512 59.012646 18.754650 6.862142 2.157611 1.861297 1.261170 0.686708 0.347009 0.249739 0.159028 0.980486
41 45 0.663539 21.218597 49.218117 21.945988 2.005449 0.712491 0.736592 0.817921 0.729005 0.691497 0.441620 0.819180
41 46 0.622296 2.373284 0.705503 1.411182 8.145308 50.548195 27.776606 4.095608 0.614855 0.439585 0.323853 2.943730
41 47 0.022535 0.058356 0.140555 0.214668 0.282174 3.753734 50.198597 34.801723 4.320146 0.918190 0.611497 4.677825
41 48 0.018946 0.065208 0.112365 0.162532 0.521888 7.398424 49.246208 24.892668 4.779772 2.066189 2.145262 8.590536
41 49 0.019382 0.026739 0.073609 0.259216 0.456903 0.957557 4.681314 11.074728 26.972437 20.966520 12.025672 22.485920
41 50 0.050959 0.208061 0.398874 0.632585 1.204940 2.436430 5.097978 3.878593 5.456872 9.228680 19.808384 51.597641
41 51 0.115177 0.369711 0.685499 1.016688 1.340499 2.254093 5.063099 4.325235 4.854683 5.514885 10.061234 64.399193
41 52 0.301690 0.462619 0.479390 0.699795 1.190306 2.298804 5.257722 4.628170 5.361615 5.707357 8.562195 65.050339
41 53 0.151258 0.252637 0.344098 0.555540 0.975397 1.617683 2.189427 2.681796 3.371047 4.380728 5.365314 78.115074
41 54 0.148708 0.357957 0.608872 0.894634 1.263370 1.816442 2.327167 2.626382 2.918480 3.400642 3.944854 79.692497
41 55 0.296476 0.635096 0.893219 1.140835 1.463708 1.946918 2.357543 2.576044 2.829850 3.266890 3.781311 78.812111
41 56 0.210665 0.510494 0.755879 0.916266 1.090226 1.395859 1.715560 1.975018 2.303881 2.770862 3.296267 83.059021
41 57 0.030871 0.054818 0.084549 0.160419 0.349015 0.678998 1.036265 1.359075 1.705926 2.134155 2.493300 89.912613
41 58 0.015870 0.032998 0.056721 0.109267 0.236834 0.470234 0.755127 1.055176 1.401308 1.812546 2.185654 91.868263
41 59 0.043420 0.094204 0.150355 0.240030 0.399650 0.635097 0.871639 1.112763 1.446254 1.869248 2.262707 90.874634
41 60 0.033721 0.075593 0.128379 0.231009 0.482653 0.961564 1.452799 1.740527 1.973674 2.360878 2.741223 87.817978
41 61 0.172561 0.564793 1.056082 1.271595 1.251747 1.376723 1.614206 1.820543 2.091662 2.526934 3.133440 83.119713
41 62 0.026595 0.067095 0.124254 0.204234 0.369284 0.738144 1.225177 1.585606 1.861256 2.298643 2.796060 88.703651
41 63 0.049544 0.119084 0.200504 0.305139 0.517552 0.919950 1.400507 1.826796 2.312505 2.950505 3.549133 85.848778
41 64 0.024047 0.053275 0.089920 0.152447 0.300278 0.640532 1.136451 1.647136 2.224786 3.064359 3.986247 86.680527
41 65 0.022260 0.051022 0.089931 0.154950 0.317407 0.626341 0.951966 1.238219 1.609870 2.163295 2.728467 90.046272
41 66 0.170986 0.400196 0.624087 0.837680 1.235335 1.886102 2.420712 2.760017 3.214771 3.940672 4.664218 77.845222
41 67 0.154370 0.508213 0.943423 1.101101 1.325750 2.005163 2.740577 3.067256 3.253576 3.718927 4.368921 76.812721
41 68 0.076340 0.139346 0.223835 0.398041 0.815019 1.529143 2.225144 2.774444 3.360565 4.164288 4.857723 79.436111
41 69 0.221418 0.401588 0.539649 0.750592 1.251285 2.047956 2.728913 3.301140 4.108000 5.116431 5.852537 73.680489
41 70 0.197299 0.339387 0.489829 0.784361 1.451923 2.479337 3.282601 3.799841 4.428466 5.314298 5.975197 71.457466
41 71 0.497320 1.267871 1.784583 1.892667 2.424447 3.743250 4.765505 4.871281 4.907400 5.425813 5.909678 62.510185
41 72 0.361587 1.006170 1.793721 2.336328 3.157986 4.802248 6.114905 6.177189 5.918425 6.020097 6.098136 56.213211
41 73 0.615504 0.873771 1.004956 1.328843 2.146392 3.567535 4.817684 5.547231 6.061911 6.632437 6.813807 60.589928
41 74 0.997917 1.718633 2.202659 2.804375 3.710356 4.745688 5.199667 5.249685 5.429689 5.754018 5.883146 56.304169
41 75 1.451041 2.273685 2.707093 3.395991 4.644485 6.229411 6.815782 6.461284 6.062274 5.894810 5.616608 48.447533
41 76 0.459018 1.034924 1.517289 2.011442 3.292496 5.894613 7.960017 8.081020 7.550165 7.211323 6.558974 48.428719
41 77 0.631907 1.228346 1.577192 1.967862 2.976533 4.589640 5.527935 5.625159 5.833565 6.504337 6.926241 56.611282
41 78 2.090053 2.676488 2.418764 2.572262 3.502206 4.901706 5.551992 5.563794 5.719622 6.215183 6.393084 52.394848
41 79 0.681189 1.889749 2.793197 3.067923 4.140851 6.457031 7.845941 7.315052 6.546093 6.207304 5.757473 47.298199
41 80 0.327155 0.649352 0.909223 1.194145 2.012374 4.102224 6.386036 7.235406 7.241869 7.491909 7.305546 55.144756
41 81 0.315000 0.639956 0.987457 1.441914 2.270935 3.578401 4.620957 5.085320 5.443073 6.098125 6.690866 62.827991
41 82 0.487021 0.986413 1.580136 2.219424 3.059023 4.202853 5.096257 5.517115 5.805496 6.268796 6.684901 58.092564
41 83 0.270156 0.684253 1.054679 1.304198 1.942516 3.531985 5.223139 5.978308 6.363882 6.966589 7.195558 59.484734
41 84 0.078329 0.212668 0.421216 0.625924 0.942696 1.714264 2.820965 3.787343 4.629117 5.766863 6.917630 72.082985
41 85 0.043399 0.080551 0.132847 0.238733 0.498864 1.028345 1.722959 2.463853 3.282506 4.333015 5.371306 80.803619
41 86 0.085663 0.175988 0.296753 0.479602 0.804610 1.317780 1.891810 2.523138 3.326579 4.321088 5.326160 79.450829
41 87 0.042711 0.084314 0.134001 0.217367 0.408079 0.755542 1.138186 1.527444 2.071719 2.903252 3.860315 86.857071
41 88 0.033934 0.056288 0.088593 0.161557 0.333606 0.657979 1.042697 1.447794 1.949005 2.715735 3.600804 87.912003
41 89 0.081740 0.192696 0.314225 0.427859 0.664342 1.201771 1.818239 2.247551 2.679821 3.422070 4.272872 82.676819
41 90 0.110189 0.252689 0.463813 0.675262 0.982242 1.680780 2.544780 3.111189 3.411168 3.960557 4.639466 78.167862
41 91 0.182936 0.360397 0.540013 0.757986 1.168160 2.003930 2.889068 3.363157 3.614157 4.138622 4.749130 76.232445
41 92 0.224422 0.515260 0.866715 1.192418 1.679233 2.570520 3.430662 3.832937 4.033396 4.408101 4.823753 72.422585
41 93 0.081875 0.133777 0.202947 0.369905 0.774087 1.423555 2.036320 2.572168 3.182626 3.935464 4.551270 80.736008
41 94 0.312313 0.461018 0.572100 0.829066 1.390649 2.229794 2.836523 3.171136 3.545602 4.152350 4.725804 75.773643
41 95 0.278139 0.935158 1.669855 1.821446 2.183469 3.365020 4.394520 4.523622 4.485582 4.750449 4.989502 66.603241
41 96 0.111558 0.275502 0.509556 0.732797 1.074905 1.853588 2.851975 3.516583 3.835595 4.408299 5.150172 75.679466
41 97 0.033696 0.070578 0.120800 0.218638 0.488687 1.104053 1.897193 2.536686 3.071187 3.807529 4.461490 82.189468
41 98 0.265247 0.737594 1.164159 1.346819 1.815394 2.896313 3.825002 4.102804 4.299037 4.739298 5.122038 69.686302
41 99 0.311749 0.652198 0.978369 1.302228 1.897156 2.984406 3.999823 4.499833 4.720786 5.035164 5.270346 68.347946
41 100 0.067871 0.148049 0.258302 0.408586 0.705755 1.288216 1.974018 2.536443 3.067044 3.805820 4.624441 81.115463
41 101 0.036831 0.070132 0.120994 0.224918 0.468078 0.905990 1.415885 1.955113 2.606684 3.430218 4.214149 84.551010
41 102 0.272796 0.476289 0.618211 0.866510 1.467067 2.405816 3.093817 3.454743 3.884213 4.498714 4.951831 74.009995
41 103 0.103315 0.340203 0.702178 0.934819 1.227751 1.959577 2.831836 3.343077 3.665809 4.190624 4.827614 75.873199
41 104 0.016239 0.033259 0.061298 0.118258 0.274187 0.638550 1.159237 1.674554 2.167766 2.872714 3.644368 87.339569
41 105 0.096738 0.155440 0.211241 0.327194 0.600312 1.051622 1.484944 1.875776 2.360968 3.020903 3.650486 85.164375
41 106 0.140650 0.398728 0.683874 0.842934 1.127241 1.789399 2.468971 2.832663 3.147509 3.677874 4.238530 78.651627
41 107 0.104136 0.233490 0.408013 0.589476 0.835301 1.311326 1.870967 2.308058 2.662388 3.172223 3.786738 82.717880
41 108 0.030042 0.064635 0.112222 0.178415 0.305428 0.564885 0.900402 1.232703 1.590183 2.105856 2.713962 90.201263
41 109 0.063274 0.108481 0.153932 0.232373 0.403017 0.716760 1.056389 1.361533 1.694790 2.180104 2.710915 89.318428
41 110 0.095158 0.269951 0.468759 0.589657 0.819850 1.351921 1.928282 2.260301 2.520104 2.944697 3.405875 83.345444
41 111 0.038554 0.103837 0.199300 0.281131 0.402377 0.712092 1.160186 1.552213 1.861270 2.320716 2.913695 88.454628
41 112 0.012569 0.024296 0.040892 0.071897 0.140222 0.282515 0.471170 0.678253 0.924659 1.314671 1.818286 94.220566
41 113 0.050698 0.105855 0.166274 0.245438 0.412074 0.711555 1.010537 1.259678 1.575117 2.045812 2.542637 89.874321
41 114 0.045552 0.109252 0.194965 0.292104 0.470553 0.831818 1.267623 1.623536 1.929179 2.329460 2.758063 88.147896
41 115 0.013208 0.025995 0.045850 0.083231 0.166576 0.331619 0.543357 0.779574 1.081797 1.545876 2.111775 93.271141
41 116 0.036031 0.055909 0.081630 0.138904 0.253330 0.409081 0.562136 0.750049 1.020405 1.388205 1.785084 93.519241
41 117 0.087801 0.113065 0.141611 0.249550 0.512348 0.837224 1.054479 1.246946 1.500623 1.854893 2.179451 90.222008
41 118 0.031743 0.088916 0.172845 0.253975 0.406384 0.748401 1.204910 1.623627 2.062972 2.609039 3.088791 87.708397
41 119 0.037660 0.059311 0.082747 0.138036 0.270238 0.527262 0.806057 1.066409 1.396387 1.975433 2.696721 90.943741
41 120 0.059477 0.138118 0.224500 0.312161 0.507576 0.944628 1.439776 1.756727 1.980468 2.368245 2.807455 87.460876
41 121 0.090739 0.216352 0.380010 0.524160 0.774259 1.384984 2.173814 2.672371 2.827820 3.068956 3.362030 82.524506
41 122 0.063545 0.143788 0.227366 0.313205 0.510971 0.994858 1.601230 2.055053 2.443257 3.069998 3.769651 84.807076
41 123 0.068892 0.151103 0.251741 0.364013 0.574705 0.990652 1.438989 1.776231 2.123726 2.690484 3.324870 86.244598
41 124 0.248633 0.336847 0.370952 0.517737 0.891591 1.456797 1.864064 2.129725 2.456355 2.947770 3.362879 83.416649
41 125 0.108540 0.300421 0.544692 0.700977 0.950544 1.592536 2.354744 2.784680 3.012767 3.352569 3.678691 80.618835
41 126 0.109800 0.262398 0.423931 0.540357 0.759498 1.306177 1.937878 2.308436 2.540413 2.999059 3.546196 83.265862
41 127 0.094086 0.207987 0.323826 0.438591 0.687979 1.217167 1.765703 2.088312 2.357400 2.850401 3.375870 84.592674
41 128 0.109925 0.173852 0.220532 0.320530 0.571849 1.031209 1.465149 1.785206 2.135696 2.717498 3.327444 86.141113
41 129 0.082758 0.199765 0.353807 0.506465 0.761786 1.251925 1.780372 2.157546 2.519452 3.018234 3.489563 83.878326
41 130 0.097355 0.214238 0.314213 0.402528 0.632119 1.199041 1.846433 2.180491 2.323137 2.645495 2.993546 85.151405
41 131 0.046916 0.116048 0.213034 0.304933 0.436423 0.708781 1.043873 1.338738 1.644923 2.124609 2.711874 89.309853
41 132 0.018938 0.036334 0.059232 0.102907 0.213873 0.457145 0.754545 1.019033 1.303314 1.799417 2.418596 91.816666
41 133 0.044737 0.111781 0.196203 0.284834 0.457606 0.782103 1.144899 1.441762 1.737141 2.069052 2.330029 89.399849
41 134 0.101856 0.118305 0.141029 0.251652 0.507455 0.791963 0.964186 1.122185 1.324688 1.581848 1.784548 91.310287
41 135 0.013744 0.027458 0.046230 0.077747 0.146581 0.267674 0.409929 0.578190 0.823155 1.171547 1.530048 94.907692
41 136 0.008335 0.015719 0.026469 0.049695 0.109451 0.232683 0.378210 0.527245 0.723977 1.052204 1.437373 95.438637
41 137 0.028977 0.068925 0.116192 0.166176 0.269393 0.477278 0.710888 0.887303 1.033398 1.215804 1.380863 93.644806
41 138 0.018664 0.045805 0.081371 0.117078 0.183409 0.328914 0.513381 0.658470 0.761221 0.914334 1.096332 95.281021
41 139 0.008000 0.018256 0.031928 0.049991 0.085612 0.156204 0.247243 0.345545 0.460678 0.630250 0.835779 97.130516
41 140 0.000879 0.001734 0.003216 0.006911 0.017108 0.038709 0.069739 0.113904 0.179797 0.284994 0.417556 98.865456
41 141 0.001182 0.002257 0.003835 0.007280 0.015585 0.030462 0.049690 0.077653 0.121968 0.192151 0.281998 99.215942
41 142 0.000585 0.001094 0.001865 0.003738 0.008903 0.019077 0.032336 0.050849 0.080823 0.132758 0.201082 99.466888
41 143 0.005104 0.010309 0.016960 0.028343 0.053053 0.093594 0.137680 0.189442 0.265155 0.385350 0.530125 98.284882
41 144 0.006261 0.014980 0.025616 0.038373 0.063653 0.108533 0.160121 0.217187 0.295188 0.416043 0.558964 98.095085
41 145 0.001382 0.002432 0.003985 0.007374 0.015320 0.030791 0.052142 0.080119 0.116599 0.173269 0.245304 99.271278
41 146 0.001133 0.002239 0.003979 0.007933 0.018876 0.040707 0.067681 0.099361 0.143587 0.217219 0.305886 99.091400
41 147 0.008235 0.021695 0.038723 0.055125 0.084030 0.135982 0.195575 0.255331 0.327746 0.435982 0.564867 97.876701
41 148 0.001292 0.002642 0.004678 0.008910 0.019648 0.040544 0.066590 0.097823 0.141335 0.214153 0.306569 99.095818
41 149 0.000566 0.001035 0.001840 0.003878 0.009262 0.019495 0.033884 0.055860 0.088982 0.137753 0.193900 99.453545
41 150 0.001949 0.003814 0.006495 0.012404 0.027685 0.054172 0.082624 0.116611 0.167982 0.250258 0.344666 98.931343
41 151 0.006600 0.017355 0.030742 0.043498 0.063808 0.097953 0.137792 0.181787 0.237301 0.317491 0.414934 98.450737
41 152 0.000854 0.001719 0.003042 0.005662 0.012037 0.025015 0.042775 0.063727 0.088211 0.127914 0.180195 99.448845
41 153 0.000634 0.001155 0.001965 0.004056 0.010130 0.021480 0.035624 0.054902 0.084054 0.128925 0.179630 99.477448
41 154 0.005338 0.011096 0.018207 0.028462 0.047294 0.073710 0.100865 0.133875 0.181027 0.250563 0.332916 98.816650
41 155 0.001580 0.003173 0.005302 0.009260 0.018782 0.036126 0.056519 0.079342 0.109044 0.156187 0.212562 99.312126
41 156 0.001450 0.003078 0.005295 0.008736 0.016067 0.028277 0.043219 0.061930 0.087039 0.124499 0.168906 99.451508
41 157 0.000630 0.001192 0.002105 0.004257 0.010234 0.021999 0.037133 0.055556 0.079675 0.117048 0.160203 99.509964
41 158 0.003618 0.007762 0.012979 0.020498 0.034536 0.054098 0.073923 0.097251 0.128922 0.173547 0.224120 99.168739
41 159 0.000652 0.001263 0.002159 0.004042 0.008880 0.017829 0.028899 0.042493 0.060575 0.089027 0.123255 99.620926
41 160 0.000635 0.001156 0.001866 0.003395 0.007125 0.013394 0.020975 0.031138 0.045646 0.067737 0.093789 99.713142
41 161 0.001614 0.003149 0.005027 0.008098 0.014237 0.023205 0.032922 0.045142 0.062230 0.087944 0.118628 99.597809
41 162 0.001157 0.001964 0.002981 0.005163 0.010145 0.017557 0.025676 0.036508 0.051734 0.074409 0.100738 99.671974
41 163 0.000666 0.001175 0.001880 0.003405 0.006892 0.012361 0.018874 0.028057 0.041406 0.061401 0.085201 99.738678
41 164 0.000463 0.000849 0.001414 0.002723 0.005917 0.011052 0.017087 0.025866 0.039354 0.060597 0.085904 99.748772
41 165 0.001226 0.002070 0.002985 0.004957 0.009508 0.016258 0.023482 0.033539 0.048386 0.070607 0.095964 99.691017
41 166 0.000449 0.000794 0.001258 0.002328 0.005142 0.010224 0.016512 0.024916 0.036871 0.055818 0.078469 99.767212
41 167 0.001823 0.003810 0.006330 0.010129 0.018039 0.030362 0.043660 0.058649 0.077749 0.106310 0.139510 99.503632
41 168 0.002656 0.005920 0.010142 0.015135 0.023465 0.036732 0.052214 0.069258 0.088836 0.117967 0.153744 99.423935
41 169 0.000632 0.001168 0.001910 0.003433 0.007166 0.014128 0.023077 0.034089 0.047903 0.069515 0.095291 99.701683
41 170 0.000631 0.001191 0.002020 0.003862 0.008680 0.017454 0.028168 0.041281 0.058640 0.085672 0.116868 99.635536
41 171 0.003132 0.007672 0.013667 0.020410 0.031815 0.049778 0.070158 0.092677 0.119873 0.159790 0.208772 99.222252
41 172 0.000800 0.001524 0.002604 0.004867 0.010473 0.020454 0.032754 0.048085 0.068159 0.098942 0.136025 99.575310
41 173 0.000454 0.000808 0.001341 0.002624 0.005942 0.011958 0.019878 0.031381 0.048783 0.076896 0.112296 99.687637
41 174 0.001144 0.002131 0.003472 0.006574 0.014739 0.028578 0.043993 0.063977 0.095105 0.144498 0.201165 99.394623
41 175 0.002735 0.005384 0.008637 0.014648 0.028854 0.052034 0.077082 0.107125 0.149452 0.212057 0.280332 99.061661
41 176 0.001183 0.002234 0.003731 0.006991 0.015350 0.031011 0.050425 0.074796 0.109319 0.163815 0.230076 99.311066
41 177 0.001580 0.003055 0.005312 0.010269 0.023686 0.049924 0.081980 0.118274 0.167403 0.245516 0.336092 98.956909
41 178 0.011759 0.027428 0.044466 0.061687 0.096299 0.160445 0.229530 0.285635 0.344360 0.437764 0.546897 97.753731
41 179 0.008674 0.019828 0.035470 0.053245 0.083451 0.139171 0.205315 0.264730 0.321084 0.410306 0.524315 97.934410
41 180 0.003440 0.006251 0.009828 0.016978 0.035780 0.075894 0.126797 0.178635 0.238404 0.334547 0.449855 98.523590
41 181 0.016292 0.039390 0.067441 0.093599 0.140472 0.222218 0.305609 0.374110 0.454318 0.580716 0.730287 96.975548
41 182 0.017402 0.031838 0.048548 0.075462 0.132247 0.227630 0.323024 0.406404 0.504425 0.657095 0.829400 96.746521
41 183 0.021266 0.035088 0.047950 0.071975 0.123607 0.201992 0.274924 0.350111 0.454777 0.603342 0.757807 97.057159
41 184 0.005703 0.011485 0.019405 0.033266 0.069517 0.149339 0.247065 0.336954 0.441401 0.618456 0.830808 97.236595
41 185 0.034602 0.084754 0.138575 0.182526 0.265928 0.427383 0.591281 0.700518 0.800318 0.956529 1.125633 94.691948
41 186 0.031590 0.074310 0.128948 0.178620 0.253350 0.403540 0.580816 0.718279 0.824629 0.992845 1.209734 94.603333
41 187 0.006905 0.013440 0.021583 0.036979 0.079424 0.177684 0.304812 0.422833 0.550805 0.758994 1.005985 96.620560
41 188 0.034766 0.079735 0.140668 0.202689 0.292431 0.440837 0.602585 0.751569 0.914484 1.134318 1.387819 94.018105
41 189 0.028269 0.044496 0.060375 0.094844 0.177742 0.327300 0.480800 0.618258 0.782524 1.041637 1.339530 95.004227
41 190 0.047766 0.102990 0.168450 0.240153 0.361575 0.563688 0.773999 0.955507 1.151832 1.411453 1.693068 92.529526
41 191 0.011254 0.023024 0.040305 0.071043 0.144104 0.291504 0.466002 0.635339 0.843321 1.175908 1.576018 94.722176
41 192 0.040702 0.066552 0.089631 0.132561 0.229581 0.392783 0.553100 0.710476 0.918596 1.227108 1.570808 94.068100
41 193 0.054572 0.112907 0.178418 0.252365 0.390364 0.643423 0.903563 1.094194 1.281902 1.579064 1.916206 91.593018
41 194 0.059176 0.151623 0.248241 0.304770 0.427289 0.738869 1.099079 1.308046 1.444161 1.708520 2.035316 90.474907
41 195 0.069766 0.128037 0.191791 0.277166 0.432461 0.710572 0.994819 1.212163 1.423660 1.770608 2.186746 90.602211
41 196 0.050942 0.098245 0.152537 0.231782 0.398362 0.694504 0.990524 1.230733 1.506814 1.920922 2.362947 90.361687
41 197 0.143767 0.250794 0.353111 0.487577 0.728382 1.111010 1.455524 1.706363 1.961770 2.307143 2.640240 86.854324
41 198 0.151336 0.329892 0.472782 0.591237 0.879802 1.435163 1.901486 2.091410 2.247986 2.555254 2.845644 84.498009
41 199 0.200657 0.311317 0.380135 0.498092 0.751441 1.178628 1.533864 1.752419 1.984025 2.404686 2.861183 86.143555
41 200 0.074974 0.184007 0.310894 0.409476 0.597131 1.012217 1.453642 1.719558 1.948749 2.347545 2.782926 87.158875
41 201 0.106993 0.233392 0.363592 0.479197 0.707405 1.231417 1.832399 2.178188 2.326960 2.589921 2.876529 85.074005
41 202 0.133028 0.309751 0.485279 0.612352 0.840264 1.343550 1.858116 2.126713 2.307001 2.659465 3.049769 84.274712
41 203 0.103281 0.264082 0.438234 0.541622 0.703357 1.088198 1.473687 1.659504 1.798771 2.121880 2.548926 87.258461
41 204 0.066502 0.129199 0.196663 0.282848 0.464001 0.853338 1.309670 1.635253 1.855033 2.167787 2.484230 88.555481
41 205 0.078073 0.191349 0.307237 0.398434 0.593060 0.998681 1.385089 1.580344 1.758389 2.095475 2.453340 88.160530
41 206 0.163580 0.315961 0.414890 0.500302 0.683531 1.015047 1.288935 1.429293 1.575941 1.854013 2.160959 88.597549
41 207 0.052251 0.151222 0.276687 0.352179 0.448621 0.672762 0.919902 1.070862 1.191316 1.410141 1.705790 91.748268
41 208 0.011281 0.023746 0.042199 0.074044 0.155721 0.349915 0.625790 0.878616 1.085262 1.358347 1.627925 93.767151
41 209 0.038941 0.077791 0.118233 0.178640 0.313392 0.537548 0.732297 0.860345 1.007208 1.248835 1.504242 93.382530
41 210 0.066682 0.179426 0.290597 0.334765 0.396095 0.547233 0.697194 0.786996 0.888409 1.079930 1.330931 93.401741
41 211 0.027395 0.066369 0.114754 0.159190 0.230924 0.371840 0.529662 0.649706 0.752945 0.920440 1.138852 95.037918
41 212 0.005335 0.009780 0.016823 0.033640 0.081131 0.176721 0.295525 0.424326 0.576669 0.778341 0.975472 96.626236
41 213 0.020705 0.045015 0.074415 0.110637 0.176881 0.284370 0.393660 0.498833 0.636024 0.838138 1.077189 95.844131
41 214 0.014600 0.022559 0.031772 0.053640 0.105333 0.190342 0.281400 0.389463 0.539253 0.739381 0.943135 96.689125
41 215 0.018576 0.032228 0.048999 0.084920 0.172710 0.313322 0.434334 0.535223 0.671852 0.884249 1.109665 95.693924
41 216 0.064457 0.173750 0.272835 0.299427 0.344848 0.483397 0.626153 0.719691 0.834889 1.053651 1.349535 93.777367
41 217 0.035688 0.080174 0.129813 0.176301 0.261508 0.431125 0.602470 0.713439 0.815420 1.008101 1.258119 94.487846
41 218 0.010010 0.021074 0.035458 0.057580 0.111038 0.227781 0.376897 0.512996 0.642163 0.812673 0.983740 96.208588
41 219 0.046857 0.092473 0.128368 0.164751 0.238455 0.356334 0.450747 0.518674 0.615018 0.784178 0.993572 95.610580
41 220 0.046622 0.133150 0.226478 0.253236 0.286956 0.409472 0.553171 0.647772 0.734808 0.904427 1.151095 94.652817
41 221 0.014948 0.032696 0.056805 0.090101 0.152280 0.263201 0.383918 0.483983 0.582486 0.736911 0.928833 96.273834
41 222 0.012219 0.021939 0.031472 0.046796 0.080629 0.140786 0.212710 0.299893 0.419904 0.587312 0.770728 97.375610
41 223 0.009503 0.016064 0.024854 0.046013 0.098988 0.184793 0.270045 0.364668 0.499810 0.682867 0.861757 96.940643
41 224 0.039410 0.084183 0.139072 0.204870 0.304436 0.435964 0.541936 0.642652 0.797506 1.038549 1.327434 94.443985
41 225 0.018092 0.037859 0.061605 0.098234 0.185660 0.346252 0.498392 0.610185 0.747734 0.985195 1.258563 95.152229
41 226 0.027287 0.045666 0.065717 0.108413 0.219535 0.423371 0.643085 0.860626 1.123499 1.448253 1.708895 93.325653
41 227 0.073160 0.162142 0.240673 0.321906 0.528857 0.927960 1.232073 1.333882 1.439796 1.699170 1.968449 90.071938
41 228 0.134650 0.366815 0.576985 0.612274 0.680719 0.953345 1.192126 1.268102 1.343069 1.610478 1.995426 89.266006
41 229 0.059498 0.143425 0.244771 0.326985 0.457665 0.748726 1.061969 1.224283 1.318391 1.566672 1.916055 90.931557
41 230 0.066134 0.121010 0.171120 0.241838 0.407339 0.766127 1.181940 1.496444 1.759264 2.135851 2.473922 89.179016
41 231 0.098437 0.233010 0.388200 0.562424 0.926282 1.565387 2.029657 2.124249 2.183387 2.360116 2.466667 85.062180
41 232 0.273634 0.394046 0.424554 0.519107 0.776914 1.200456 1.456584 1.569888 1.759222 2.167743 2.599452 86.858398
41 233 0.072140 0.175334 0.286268 0.378738 0.540806 0.861247 1.170366 1.365769 1.611032 2.086994 2.654825 88.796478
41 234 0.089454 0.189767 0.290638 0.391704 0.615917 1.147864 1.752414 2.104016 2.313739 2.647831 2.901388 85.555275
41 235 0.098911 0.244890 0.429657 0.599703 0.886356 1.470641 2.081861 2.339148 2.390069 2.579842 2.811013 84.067909
41 236 0.124636 0.181350 0.236773 0.347857 0.565022 0.917616 1.260191 1.543707 1.847043 2.332808 2.882650 87.760345
41 237 0.052353 0.101599 0.149066 0.215353 0.374455 0.689437 1.029580 1.329088 1.715435 2.298932 2.868101 89.176598
41 238 0.115726 0.269448 0.418500 0.528490 0.777525 1.361638 1.934953 2.170579 2.304682 2.632742 2.974979 84.510735
41 239 0.140769 0.322270 0.512414 0.641816 0.822952 1.244486 1.700163 1.966271 2.158674 2.546377 3.053241 84.890572
41 240 0.157471 0.316512 0.484848 0.641388 0.860571 1.301087 1.775324 2.091878 2.335699 2.747466 3.243179 84.044579
41 241 0.091684 0.249265 0.430124 0.531373 0.715882 1.199745 1.743467 2.043762 2.260404 2.693600 3.235798 84.804893
41 242 0.072670 0.135517 0.206982 0.323147 0.585891 1.077108 1.583565 1.945101 2.261545 2.738892 3.235216 85.834366
41 243 0.187461 0.387234 0.566201 0.728724 1.007408 1.472947 1.858333 2.081738 2.333959 2.745880 3.202501 83.427620
41 244 0.131042 0.250985 0.370776 0.515609 0.765297 1.159904 1.519718 1.793393 2.094117 2.530857 3.022676 85.845627
41 245 0.051797 0.099334 0.154945 0.249970 0.466061 0.841780 1.212829 1.521006 1.873416 2.355542 2.820114 88.353203
41 246 0.136376 0.258782 0.372685 0.510469 0.747045 1.109696 1.424589 1.654543 1.919806 2.312701 2.742143 86.811165
41 247 0.091217 0.269683 0.471091 0.563848 0.728544 1.151638 1.589018 1.777763 1.898074 2.195620 2.591460 86.672035
41 248 0.085621 0.123812 0.156954 0.246711 0.471995 0.817815 1.107820 1.351848 1.656487 2.075076 2.435131 89.470734
41 249 0.033787 0.063973 0.096348 0.153458 0.299587 0.577211 0.861739 1.080842 1.322019 1.700229 2.077803 91.733002
41 250 0.071527 0.200962 0.358629 0.443532 0.539284 0.775254 1.035540 1.203068 1.366735 1.653175 2.022690 90.329605
41 251 0.081571 0.187621 0.302767 0.392835 0.535621 0.822578 1.119535 1.299009 1.429506 1.666708 1.967385 90.194862
41 252 0.038506 0.081850 0.132560 0.194003 0.309447 0.516166 0.733873 0.908786 1.091428 1.365650 1.684804 92.942924
41 253 0.019549 0.041325 0.068675 0.107210 0.185951 0.326774 0.482552 0.633548 0.820785 1.098100 1.422173 94.793358
41 254 0.054595 0.076627 0.098712 0.158122 0.288633 0.459513 0.599153 0.759270 1.003157 1.319338 1.609929 93.572952
41 255 0.069720 0.100592 0.126289 0.196239 0.358622 0.568185 0.712136 0.842977 1.049814 1.334165 1.587960 93.053299
41 256 0.082627 0.178924 0.279630 0.362664 0.477164 0.672483 0.856626 0.983985 1.118908 1.334862 1.593716 92.058411
41 257 0.027847 0.057971 0.094199 0.144731 0.261089 0.506669 0.783666 0.960750 1.075213 1.276952 1.504198 93.306717
41 258 0.075234 0.202710 0.352550 0.419813 0.485759 0.661291 0.848336 0.959893 1.062048 1.264306 1.544688 92.123375
41 259 0.101371 0.232338 0.339653 0.379155 0.450967 0.653377 0.866853 0.984143 1.073271 1.274856 1.554941 92.089073
41 260 0.046685 0.089666 0.128952 0.183171 0.306482 0.518676 0.712380 0.848048 0.998780 1.236336 1.483720 93.447098
41 261 0.044129 0.078510 0.109923 0.158958 0.276211 0.483517 0.681551 0.832381 0.999094 1.250823 1.517061 93.567841
41 262 0.063905 0.127690 0.188455 0.267844 0.431935 0.663580 0.824924 0.930278 1.102306 1.375623 1.643005 92.380455
41 263 0.252887 0.358960 0.352305 0.397566 0.579810 0.870423 1.054738 1.136755 1.268054 1.514245 1.741367 90.472885
41 264 0.075526 0.223984 0.409455 0.508403 0.630973 0.895486 1.128526 1.206836 1.276534 1.482865 1.757592 90.403816
41 265 0.124992 0.179294 0.216039 0.316355 0.567837 0.958491 1.248275 1.402961 1.560991 1.818294 2.022056 89.584419
41 266 0.134794 0.296272 0.416485 0.491199 0.670889 1.040735 1.333980 1.410527 1.481080 1.713737 1.982449 89.027855
41 267 0.107889 0.309089 0.531937 0.627984 0.772873 1.132586 1.426901 1.479509 1.498895 1.678293 1.918164 88.515884
41 268 0.266360 0.324730 0.308330 0.397899 0.691824 1.125896 1.377198 1.489668 1.654698 1.939726 2.143437 88.280228
41 269 0.128015 0.280781 0.402689 0.512190 0.778568 1.226792 1.484886 1.521366 1.622817 1.895850 2.156919 87.989128
41 270 0.153108 0.309394 0.412562 0.499117 0.712159 1.160363 1.562962 1.725815 1.830931 2.076517 2.320082 87.236992
41 271 0.112252 0.303367 0.495238 0.569318 0.714593 1.129407 1.530089 1.643114 1.676444 1.877569 2.141668 87.806938
41 272 0.126977 0.353775 0.621196 0.703851 0.757363 1.053206 1.418320 1.600746 1.658483 1.849740 2.157487 87.698853
41 273 0.157272 0.318042 0.428597 0.505236 0.715638 1.164295 1.548872 1.682104 1.779218 2.065591 2.396833 87.238304
41 274 0.088079 0.156857 0.205557 0.290888 0.533551 0.973153 1.327184 1.498506 1.686851 2.017935 2.306550 88.914886
41 275 0.101921 0.210661 0.318645 0.433873 0.616794 0.858012 1.023602 1.128794 1.291459 1.545734 1.805488 90.665016
41 276 0.254926 0.336556 0.337563 0.401878 0.594347 0.875435 1.056194 1.167059 1.332153 1.606756 1.876611 90.160522
41 277 0.094879 0.203574 0.290293 0.367405 0.546373 0.850225 1.070903 1.178585 1.347888 1.666642 2.009240 90.373993
41 278 0.038129 0.064408 0.092172 0.149931 0.302880 0.588481 0.874004 1.081971 1.282035 1.585712 1.880179 92.060104
41 279 0.035127 0.073427 0.117596 0.180095 0.306003 0.507160 0.682786 0.811191 0.970343 1.232295 1.519547 93.564430
41 280 0.081189 0.196866 0.299393 0.349994 0.456073 0.704793 0.958058 1.110773 1.251415 1.506231 1.808189 91.277023
41 281 0.039481 0.119289 0.231667 0.311457 0.428421 0.705430 1.039297 1.242329 1.343907 1.509796 1.721291 91.307640
41 282 0.006009 0.012944 0.023510 0.043209 0.096305 0.222407 0.398096 0.570884 0.744823 1.001793 1.280541 95.599487
41 283 0.007617 0.014751 0.024955 0.046828 0.105871 0.220940 0.348634 0.469709 0.618877 0.844746 1.072916 96.224152
41 284 0.054201 0.122372 0.180010 0.236302 0.362335 0.582517 0.773897 0.892111 1.010789 1.177610 1.325047 93.282814
41 285 0.027441 0.082247 0.163093 0.221931 0.298729 0.466792 0.672461 0.828055 0.938701 1.075857 1.221429 94.003258
41 286 0.005276 0.009531 0.016098 0.031859 0.075307 0.169176 0.291746 0.421815 0.565043 0.774155 0.989823 96.650169
41 287 0.014865 0.041463 0.078166 0.112968 0.173567 0.282755 0.410154 0.529578 0.649724 0.796669 0.945630 95.964462
41 288 0.006030 0.011278 0.018467 0.030682 0.053922 0.102167 0.165871 0.234729 0.307915 0.435120 0.613803 98.020020
42 43 0.000000 0.000000 0.000000 0.000000 0.000000 0.000000 0.000000 0.000000 0.000000 0.000000 0.000000 0.000000
42 44 0.161640 1.893608 13.833858 69.859787 10.251221 1.325668 0.803964 0.598023 0.156833 0.052128 0.036886 1.026378
42 45 7.500530 58.169323 18.773588 7.123081 2.228177 1.812086 1.286632 0.737996 0.349341 0.229815 0.145473 1.643956
42 46 0.736980 21.757278 47.325146 22.306927 2.168689 0.760838 0.750959 0.829488 0.747234 0.716453 0.490033 1.409973
42 47 0.627850 2.711216 1.004795 1.932986 8.205420 45.827179 27.646727 5.083275 0.841535 0.550528 0.390388 5.178099
42 48 0.025102 0.056574 0.137564 0.240740 0.334672 3.286285 42.043476 37.651600 7.766557 1.866688 1.077782 5.512958
42 49 0.015039 0.036472 0.058184 0.105096 0.354792 3.906931 30.035328 25.683519 10.905869 6.208997 6.277662 16.412109
42 50 0.043802 0.073870 0.182509 0.673208 1.619456 3.190445 8.101788 9.747224 16.472111 14.416731 12.022824 33.456032
42 51 0.108076 0.501874 1.015742 1.257118 1.678489 2.893882 6.030422 4.725513 6.427336 9.715199 18.475849 47.170494
42 52 0.122399 0.183080 0.247566 0.496046 0.953672 1.810318 4.121504 3.859288 5.095784 6.228877 10.723686 66.157784
42 53 0.112557 0.162247 0.197283 0.371827 0.748797 1.585235 3.858627 3.677280 4.702555 5.257846 7.920830 71.404907
42 54 0.104100 0.224479 0.350982 0.533126 0.850845 1.411484 1.966868 2.362057 2.816713 3.622394 4.580746 81.176208
42 55 0.136887 0.261289 0.400964 0.634925 1.006513 1.605866 2.234839 2.735808 3.226601 3.917652 4.679474 79.159180
42 56 0.107262 0.212147 0.319714 0.471415 0.714945 1.140692 1.611923 1.998828 2.403507 2.993547 3.665943 84.360085
42 57 0.018301 0.028495 0.042882 0.085403 0.184039 0.356957 0.579785 0.869047 1.276584 1.853903 2.466986 92.237617
42 58 0.009378 0.018253 0.031517 0.062138 0.128300 0.248591 0.411292 0.630327 0.959991 1.462013 2.063915 93.974289
42 59 0.014886 0.027417 0.045686 0.091275 0.196182 0.382879 0.607621 0.861895 1.201565 1.682930 2.210053 92.677605
42 60 0.015944 0.029679 0.049844 0.098976 0.218038 0.454661 0.776843 1.159569 1.677779 2.441684 3.269129 89.807854
42 61 0.084907 0.233295 0.426106 0.636074 0.954747 1.533249 2.163473 2.520755 2.757356 3.173188 3.692448 81.824402
42 62 0.013771 0.027895 0.050374 0.097887 0.204996 0.431905 0.783094 1.212150 1.727482 2.442515 3.215532 89.792404
42 63 0.046473 0.094148 0.158095 0.284772 0.517533 0.852144 1.226737 1.621070 2.101239 2.743867 3.426414 86.927505
42 64 0.019066 0.038003 0.065782 0.125760 0.271695 0.567998 0.970943 1.424098 2.012124 2.911172 3.920809 87.672546
42 65 0.046307 0.087235 0.145391 0.277951 0.605863 1.257144 2.097094 2.950904 3.928700 5.203733 6.364421 77.035255
42 66 0.123288 0.238400 0.380477 0.649301 1.207119 1.999095 2.585104 2.937712 3.302160 3.856148 4.354052 78.367149
42 67 0.189669 0.578366 1.024093 1.228412 1.487800 2.188003 2.874189 3.072346 3.114519 3.447732 3.954906 76.839966
42 68 0.111704 0.174608 0.273107 0.527874 1.122494 2.040210 2.838994 3.410819 3.893419 4.497331 4.954020 76.155418
42 69 0.290382 0.443729 0.584618 0.920659 1.649602 2.662247 3.368421 3.825186 4.365630 5.065600 5.573246 71.250687
42 70 0.277529 0.400280 0.549610 0.954543 1.877607 3.140055 3.948978 4.432039 5.009655 5.692333 6.019505 67.697868
42 71 0.731661 1.505544 1.916487 2.098395 2.785557 4.296352 5.258480 5.095445 4.826371 5.128852 5.494584 60.862274
42 72 0.832310 1.972977 2.751860 2.949080 3.516874 5.010427 6.076348 5.886764 5.438865 5.428570 5.481997 54.653931
42 73 0.637984 0.832770 0.972176 1.440676 2.556615 4.333207 5.636359 6.098814 6.224337 6.596169 6.707711 57.963181
42 74 0.915112 1.315255 1.611723 2.367996 3.858219 5.515676 6.203537 6.300843 6.444720 6.568741 6.293379 52.604794
42 75 2.198870 3.160349 3.514292 4.226731 5.352854 6.461762 6.550361 5.982180 5.524193 5.402349 5.239954 46.386105
42 76 0.978933 2.069767 2.789068 3.254098 4.458919 6.662978 7.706998 7.051205 6.315188 6.178608 5.965930 46.568306
42 77 0.443915 0.711877 0.951545 1.448307 2.658935 4.639048 6.261927 7.080812 7.502380 7.837721 7.545167 52.918369
42 78 1.366323 1.420249 1.473167 2.316086 4.188543 6.097509 6.530629 6.212512 6.104683 6.440817 6.492333 51.357151
42 79 0.964662 2.457018 3.823923 4.328929 4.960507 6.397592 7.130917 6.537758 5.859769 5.693408 5.570169 46.275349
42 80 0.411747 0.724877 1.006654 1.482398 2.598297 4.751486 6.641029 7.088895 6.787308 7.044381 7.259585 54.203342
42 81 0.201137 0.339846 0.492656 0.787308 1.439227 2.619355 3.950966 5.218987 6.512814 7.805321 8.363231 62.269150
42 82 0.353905 0.537847 0.808007 1.424056 2.525827 3.960834 5.149260 5.916645 6.398019 6.910590 7.165970 58.849041
42 83 0.309812 0.669705 0.979351 1.331422 2.116314 3.615114 4.937201 5.387069 5.526818 6.061990 6.579079 62.486122
42 84 0.070957 0.167476 0.295543 0.453769 0.770682 1.465225 2.380203 3.205811 4.025883 5.177837 6.395153 75.591454
42 85 0.028865 0.046222 0.073867 0.146324 0.327402 0.676508 1.115135 1.645734 2.365931 3.464547 4.779066 85.330406
42 86 0.077220 0.138242 0.220436 0.370448 0.638490 1.028961 1.453082 1.964813 2.671160 3.589918 4.574140 83.273087
42 87 0.037671 0.064260 0.099079 0.173249 0.335439 0.610666 0.913632 1.250996 1.711164 2.400847 3.224568 89.178429
42 88 0.033010 0.046198 0.068373 0.133313 0.284641 0.526083 0.785154 1.111034 1.591461 2.299608 3.089519 90.031609
42 89 0.060295 0.129303 0.208529 0.303809 0.503560 0.961371 1.523172 1.929859 2.270600 2.920795 3.758979 85.429726
42 90 0.098418 0.195154 0.303501 0.454963 0.762581 1.385237 2.070958 2.533980 2.920167 3.579785 4.312046 81.383202
42 91 0.107556 0.195124 0.305933 0.480313 0.819047 1.481740 2.235653 2.771882 3.181479 3.884510 4.655481 79.881279
42 92 0.174047 0.319522 0.490394 0.775503 1.326793 2.183377 2.940129 3.402925 3.781040 4.329338 4.822688 75.454247
42 93 0.043965 0.065011 0.102301 0.214203 0.504300 0.987176 1.493128 2.057238 2.796490 3.731945 4.530766 83.473473
42 94 0.190134 0.246245 0.339385 0.658369 1.341994 2.092734 2.492465 2.787664 3.254439 4.001252 4.681908 77.913406
42 95 0.330141 0.865634 1.228292 1.374710 2.006122 3.686904 5.118479 4.951875 4.486318 4.615318 4.806173 66.530037
42 96 0.087289 0.176018 0.298934 0.507800 0.946874 1.790357 2.654267 3.173178 3.562538 4.321833 5.225164 77.255753
42 97 0.018680 0.028812 0.050511 0.125216 0.367870 0.897685 1.552804 2.204454 2.925663 3.950135 4.887502 82.990662
42 98 0.287389 0.661397 0.981763 1.283645 2.027993 3.469519 4.511434 4.470376 4.228739 4.432264 4.653936 68.991539
42 99 0.411925 0.761940 1.121707 1.602031 2.373575 3.479629 4.192935 4.307752 4.321526 4.641490 4.997363 67.788132
42 100 0.049327 0.093844 0.161166 0.301426 0.641461 1.314222 2.074641 2.680508 3.232318 4.001421 4.762004 80.687668
42 101 0.036247 0.057197 0.097740 0.219321 0.543721 1.082473 1.637716 2.233271 2.984019 3.880526 4.600170 82.627602
42 102 0.449011 0.633834 0.775809 1.182115 2.032240 3.020441 3.455331 3.546105 3.773260 4.279859 4.696796 72.155205
42 103 0.155813 0.459631 0.852182 1.139556 1.588268 2.507756 3.400920 3.698231 3.782553 4.153422 4.663018 73.598656
42 104 0.014370 0.025381 0.046757 0.104198 0.271735 0.665219 1.233317 1.845053 2.469372 3.312407 4.156299 85.855888
42 105 0.117729 0.153284 0.212163 0.397420 0.811760 1.369043 1.791254 2.167075 2.671288 3.374168 4.008544 82.926270
42 106 0.263751 0.616142 0.921020 1.111466 1.521956 2.401220 3.161286 3.355234 3.397745 3.737915 4.162623 75.349640
42 107 0.169753 0.306047 0.468494 0.706458 1.096559 1.720657 2.295468 2.650060 2.923516 3.393813 3.954726 80.314453
42 108 0.046476 0.084788 0.135306 0.222984 0.397122 0.719415 1.105024 1.503203 1.958858 2.582039 3.236662 88.008118
42 109 0.113042 0.158701 0.207507 0.340752 0.632565 1.073309 1.423712 1.682328 1.998274 2.515337 3.048916 86.805557
42 110 0.242247 0.607048 0.898201 1.017099 1.266982 1.870575 2.383551 2.502629 2.542365 2.828053 3.220383 80.620865
42 111 0.074425 0.179173 0.307697 0.431230 0.646130 1.114837 1.640407 1.944738 2.119821 2.503587 3.028945 86.009010
42 112 0.016985 0.027798 0.045370 0.088853 0.196105 0.411979 0.703916 1.047649 1.433115 1.921913 2.393090 91.713234
42 113 0.113454 0.204437 0.290323 0.435231 0.739887 1.173632 1.465797 1.622968 1.843929 2.237316 2.641864 87.231155
42 114 0.128543 0.305298 0.512785 0.705176 0.949490 1.317971 1.609714 1.759915 1.922585 2.223507 2.593586 85.971436
42 115 0.026197 0.050539 0.091908 0.175344 0.357443 0.676276 1.032062 1.340986 1.615129 1.989113 2.385677 90.259323
42 116 0.090625 0.114281 0.145855 0.245470 0.440112 0.659240 0.830811 1.051452 1.383343 1.789778 2.146959 91.102074
42 117 0.278598 0.264616 0.285311 0.478867 0.846148 1.171379 1.299679 1.424614 1.658943 2.021008 2.356881 87.913963
42 118 0.091985 0.237181 0.419708 0.585666 0.853076 1.316831 1.712203 1.897048 2.081019 2.447064 2.850650 85.507568
42 119 0.083926 0.113549 0.152906 0.263364 0.508910 0.916563 1.297067 1.603003 1.922226 2.463285 3.049591 87.625610
42 120 0.133748 0.265531 0.372115 0.497491 0.774078 1.274004 1.675299 1.856954 2.053376 2.479301 2.939080 85.679024
42 121 0.199373 0.409306 0.603867 0.792641 1.140351 1.807519 2.370086 2.556954 2.638579 2.945937 3.307588 81.227806
42 122 0.150201 0.314951 0.488953 0.670062 0.992663 1.646372 2.246607 2.474118 2.598594 3.087308 3.776346 81.553825
42 123 0.151319 0.268405 0.382760 0.542180 0.837099 1.325010 1.775847 2.108462 2.464076 3.004573 3.543930 83.596336
42 124 0.256055 0.266394 0.318506 0.565663 1.066845 1.633340 1.997542 2.307596 2.675078 3.191609 3.616184 82.105186
42 125 0.211790 0.480233 0.698735 0.862200 1.254365 2.085111 2.773220 2.907522 2.910367 3.200849 3.540884 79.074722
42 126 0.244027 0.503740 0.739219 0.928171 1.221112 1.848424 2.379771 2.526658 2.571334 2.935426 3.472369 80.629745
42 127 0.161665 0.292229 0.406898 0.555909 0.861901 1.422500 1.922394 2.198081 2.444503 2.913872 3.415707 83.404335
42 128 0.107135 0.126028 0.159677 0.293892 0.618559 1.098595 1.510502 1.890265 2.334370 2.945396 3.475303 85.440277
42 129 0.143687 0.299365 0.477346 0.680215 1.028944 1.622213 2.106996 2.289377 2.413341 2.744576 3.122161 83.071777
42 130 0.232137 0.469188 0.594017 0.684552 0.935246 1.449705 1.807653 1.857972 1.911394 2.235904 2.649297 85.172935
42 131 0.058605 0.125565 0.207365 0.302486 0.482676 0.850652 1.269385 1.583946 1.850277 2.247985 2.672853 88.348206
42 132 0.022288 0.033928 0.052677 0.108893 0.266631 0.574762 0.909414 1.209410 1.534439 2.039341 2.549332 90.698883
42 133 0.099097 0.224455 0.368051 0.516788 0.749178 1.080271 1.324930 1.440061 1.559107 1.772906 1.997844 88.867310
42 134 0.251514 0.220821 0.221799 0.386417 0.715466 0.949063 0.980723 1.039378 1.199584 1.448230 1.657269 90.929733
42 135 0.020674 0.035655 0.057587 0.106539 0.219341 0.391214 0.550375 0.719808 0.965272 1.299388 1.589867 94.044281
42 136 0.015467 0.024957 0.040590 0.083468 0.197240 0.390527 0.572026 0.729665 0.919356 1.214525 1.500755 94.311432
42 137 0.070127 0.156123 0.236193 0.302767 0.417759 0.625043 0.801998 0.882936 0.938325 1.069014 1.232776 93.266937
42 138 0.039574 0.087236 0.136803 0.187024 0.274741 0.433110 0.587561 0.682528 0.755672 0.891399 1.055724 94.868622
42 139 0.013830 0.028354 0.045834 0.070573 0.121010 0.216606 0.332569 0.445123 0.556969 0.712784 0.888359 96.567986
42 140 0.001742 0.003098 0.005527 0.012008 0.029780 0.062642 0.104324 0.160649 0.239872 0.354439 0.482139 98.543777
42 141 0.001772 0.003223 0.005451 0.010559 0.022437 0.041777 0.064777 0.097556 0.148398 0.226912 0.323231 99.053909
42 142 0.000773 0.001354 0.002278 0.004692 0.011304 0.023965 0.040331 0.063807 0.101825 0.165234 0.243430 99.341011
42 143 0.008268 0.014648 0.022120 0.037611 0.070446 0.116257 0.160121 0.214872 0.298738 0.424950 0.568598 98.063370
42 144 0.008644 0.018718 0.031044 0.048656 0.082564 0.136757 0.194095 0.256199 0.339157 0.467714 0.618566 97.797882
42 145 0.001680 0.002617 0.004120 0.008186 0.018745 0.038379 0.063825 0.097584 0.142142 0.209024 0.286782 99.126907
42 146 0.001665 0.002986 0.005036 0.010243 0.024640 0.050821 0.079394 0.111829 0.158132 0.235894 0.326555 98.992805
42 147 0.014566 0.034019 0.051903 0.068166 0.099305 0.155834 0.219326 0.279548 0.346619 0.451000 0.579446 97.700272
42 148 0.001940 0.003690 0.006370 0.012418 0.027764 0.055239 0.086181 0.120674 0.166210 0.240420 0.329438 98.949661
42 149 0.000719 0.001200 0.002047 0.004368 0.010652 0.022608 0.039091 0.063220 0.098351 0.151831 0.214398 99.391518
42 150 0.002686 0.004694 0.007657 0.015273 0.035105 0.066561 0.097111 0.133562 0.189782 0.276016 0.368218 98.803337
42 151 0.007960 0.019536 0.033299 0.047903 0.073099 0.115125 0.161954 0.207972 0.259845 0.338927 0.437592 98.296783
42 152 0.000908 0.001626 0.002774 0.005567 0.013060 0.027692 0.046879 0.070869 0.101690 0.149786 0.207876 99.371269
42 153 0.000677 0.001181 0.002064 0.004441 0.011241 0.024287 0.041139 0.063856 0.096498 0.146638 0.202647 99.405327
42 154 0.007339 0.013616 0.020957 0.033977 0.059019 0.091067 0.120975 0.157257 0.208660 0.281478 0.362439 98.643211
42 155 0.001786 0.003365 0.005631 0.010377 0.021760 0.041341 0.063093 0.087311 0.119245 0.170427 0.231127 99.244537
42 156 0.001938 0.003749 0.005973 0.009686 0.017556 0.030714 0.046960 0.067073 0.092776 0.131467 0.177684 99.414429
42 157 0.000815 0.001407 0.002365 0.004878 0.011850 0.024670 0.039716 0.057869 0.082965 0.123081 0.169003 99.481384
42 158 0.004384 0.008459 0.013630 0.022104 0.037605 0.058545 0.080312 0.106340 0.139086 0.182931 0.231774 99.114838
42 159 0.000796 0.001418 0.002326 0.004432 0.009892 0.019767 0.031800 0.046846 0.067035 0.098508 0.135673 99.581512
42 160 0.000702 0.001183 0.001893 0.003576 0.007660 0.014505 0.023028 0.034841 0.051463 0.076040 0.104355 99.680756
42 161 0.002050 0.003666 0.005601 0.009316 0.017204 0.028045 0.039023 0.053279 0.073584 0.102421 0.134057 99.531754
42 162 0.001381 0.002196 0.003299 0.005965 0.011902 0.020100 0.028680 0.040581 0.057945 0.083089 0.111238 99.633621
42 163 0.000782 0.001352 0.002147 0.003899 0.007874 0.013984 0.021125 0.031162 0.045890 0.067817 0.093476 99.710487
42 164 0.000528 0.000919 0.001524 0.002996 0.006565 0.012128 0.018602 0.027980 0.042032 0.063513 0.088750 99.734467
42 165 0.001349 0.002083 0.002949 0.005084 0.009873 0.016688 0.023983 0.034694 0.050630 0.073930 0.100131 99.678604
42 166 0.000510 0.000849 0.001312 0.002491 0.005655 0.011182 0.017692 0.026513 0.039592 0.060460 0.084949 99.748795
42 167 0.002636 0.004908 0.007587 0.012098 0.021354 0.034511 0.047903 0.063576 0.083784 0.113348 0.146998 99.461296
42 168 0.003322 0.007069 0.011725 0.017865 0.028384 0.042427 0.056211 0.071806 0.091811 0.121646 0.157566 99.390167
42 169 0.000759 0.001240 0.001917 0.003545 0.007708 0.015737 0.026597 0.040489 0.057329 0.081745 0.109114 99.653824
42 170 0.000758 0.001307 0.002176 0.004412 0.010414 0.020837 0.032772 0.047315 0.066878 0.096386 0.128747 99.587997
42 171 0.004308 0.010178 0.017071 0.024204 0.036216 0.054513 0.074709 0.097720 0.126141 0.166692 0.215511 99.172737
42 172 0.000971 0.001746 0.002959 0.005781 0.012736 0.024399 0.038222 0.055337 0.077358 0.110061 0.148270 99.522163
42 173 0.000552 0.000917 0.001493 0.003006 0.006853 0.013461 0.022168 0.035639 0.056644 0.088583 0.125831 99.644859
42 174 0.001464 0.002467 0.003942 0.007896 0.018246 0.034464 0.051325 0.073790 0.108662 0.160040 0.214381 99.323326
42 175 0.003674 0.006632 0.010143 0.017441 0.034452 0.059270 0.082939 0.112632 0.157858 0.223304 0.292613 98.999039
42 176 0.001490 0.002668 0.004395 0.008424 0.018850 0.037811 0.060944 0.090491 0.131887 0.193760 0.262960 99.186317
42 177 0.002133 0.003823 0.006529 0.013002 0.030321 0.062708 0.100284 0.140991 0.191563 0.268908 0.353354 98.826385
42 178 0.017203 0.036660 0.055182 0.075503 0.116688 0.184984 0.248506 0.295651 0.350456 0.444491 0.554310 97.620361
42 179 0.012721 0.027047 0.046610 0.070904 0.108701 0.168024 0.229447 0.281325 0.334259 0.421600 0.530936 97.768425
42 180 0.004858 0.007890 0.012124 0.022431 0.050071 0.104188 0.167822 0.229896 0.295348 0.394084 0.499570 98.211716
42 181 0.027395 0.059159 0.093973 0.126786 0.179609 0.269022 0.356801 0.421900 0.488655 0.604205 0.749162 96.623329
42 182 0.031890 0.048303 0.065222 0.103050 0.182511 0.289719 0.373410 0.445830 0.543598 0.694675 0.855055 96.366730
42 183 0.029789 0.043760 0.060120 0.093994 0.156784 0.241764 0.316553 0.396014 0.501580 0.650951 0.809155 96.699539
42 184 0.008843 0.015097 0.023035 0.041993 0.096943 0.204558 0.313021 0.401019 0.507272 0.688930 0.880051 96.819237
42 185 0.049321 0.106988 0.164640 0.218327 0.313841 0.489357 0.652728 0.740207 0.804057 0.938106 1.104699 94.417725
42 186 0.049461 0.105135 0.164130 0.221606 0.309293 0.455720 0.592538 0.687147 0.784643 0.952822 1.158537 94.518967
42 187 0.007608 0.013880 0.024011 0.045425 0.100011 0.214778 0.361194 0.495550 0.616529 0.799641 1.008324 96.313057
42 188 0.046064 0.093211 0.149041 0.217980 0.326484 0.481005 0.622691 0.746718 0.893947 1.095906 1.316724 94.010231
42 189 0.032715 0.046519 0.064663 0.110882 0.211296 0.364139 0.507095 0.638919 0.790561 1.017526 1.269409 94.946274
42 190 0.064864 0.126438 0.202020 0.293301 0.418158 0.590375 0.751860 0.895706 1.060332 1.286421 1.548668 92.761856
42 191 0.014382 0.027320 0.046098 0.082263 0.167518 0.327405 0.508343 0.677378 0.866481 1.156441 1.488098 94.638275
42 192 0.041351 0.058589 0.076388 0.122564 0.227334 0.390595 0.543648 0.697869 0.899231 1.190416 1.496842 94.255173
42 193 0.064684 0.121227 0.183420 0.266307 0.410091 0.638792 0.847306 0.995614 1.157510 1.426183 1.732547 92.156319
42 194 0.082195 0.192416 0.293531 0.358007 0.483202 0.777118 1.073498 1.200182 1.269599 1.483679 1.775381 91.011200
42 195 0.067650 0.111394 0.160665 0.243470 0.402874 0.666811 0.917765 1.102531 1.283049 1.588561 1.945904 91.509331
42 196 0.038433 0.059596 0.087743 0.150107 0.294958 0.547352 0.820569 1.080573 1.363508 1.746690 2.122535 91.687935
42 197 0.127635 0.196544 0.282334 0.452462 0.761343 1.162358 1.443501 1.604967 1.773751 2.058618 2.344966 87.791519
42 198 0.197029 0.421737 0.582139 0.687648 0.921034 1.387307 1.730111 1.800720 1.873037 2.162692 2.502780 85.733765
42 199 0.143106 0.185505 0.232778 0.372354 0.673649 1.104685 1.418341 1.619662 1.850765 2.272268 2.700112 87.426773
42 200 0.059882 0.115692 0.177714 0.267283 0.467942 0.869612 1.297081 1.595566 1.879515 2.346263 2.792584 88.130859
42 201 0.146500 0.274083 0.381465 0.517770 0.811806 1.348218 1.750678 1.844234 1.903031 2.221190 2.611841 86.189186
42 202 0.132171 0.267151 0.413445 0.576269 0.854870 1.382942 1.856014 2.036949 2.112873 2.404727 2.780457 85.182129
42 203 0.076625 0.151382 0.222867 0.309267 0.509104 0.945488 1.400366 1.653635 1.836047 2.223025 2.662178 88.010010
42 204 0.057244 0.090149 0.132652 0.225653 0.422874 0.740502 1.035690 1.279667 1.564422 2.018627 2.492182 89.940338
42 205 0.082034 0.159781 0.234311 0.337636 0.566035 0.983316 1.341654 1.508999 1.657362 1.985107 2.346557 88.797211
42 206 0.116937 0.182647 0.245167 0.368856 0.612272 0.959043 1.208959 1.353004 1.515251 1.819764 2.146914 89.471191
42 207 0.037210 0.081491 0.132819 0.195150 0.322671 0.580929 0.868798 1.070470 1.235767 1.492010 1.768516 92.214165
42 208 0.009368 0.015715 0.025742 0.051018 0.116674 0.244022 0.395640 0.559585 0.768308 1.101802 1.494377 95.217743
42 209 0.029434 0.047354 0.071085 0.123845 0.236046 0.406655 0.563474 0.708197 0.890679 1.171784 1.482286 94.269165
42 210 0.044742 0.101528 0.155688 0.201132 0.294475 0.484681 0.675187 0.781080 0.863547 1.034550 1.251261 94.112129
42 211 0.021266 0.042327 0.067314 0.101282 0.165031 0.280662 0.408351 0.520615 0.634584 0.810410 1.027603 95.920555
42 212 0.004720 0.007599 0.012503 0.025625 0.060526 0.125308 0.203166 0.296230 0.420005 0.602997 0.807519 97.433807
42 213 0.018502 0.035209 0.054591 0.084740 0.142889 0.231501 0.317849 0.404276 0.519737 0.695199 0.908209 96.587303
42 214 0.008985 0.012889 0.018794 0.034981 0.071617 0.129931 0.192391 0.270033 0.380303 0.547572 0.748776 97.583725
42 215 0.010086 0.015223 0.022809 0.043316 0.094023 0.176716 0.256082 0.347812 0.495481 0.736966 1.014237 96.787247
42 216 0.034461 0.072762 0.105421 0.141501 0.237623 0.448116 0.652426 0.749799 0.825270 1.002958 1.218617 94.511047
42 217 0.023034 0.040942 0.062482 0.099804 0.175590 0.308767 0.447369 0.569439 0.707078 0.932912 1.211982 95.420609
42 218 0.006251 0.010359 0.016404 0.030480 0.064146 0.129090 0.209052 0.301370 0.422660 0.619946 0.869391 97.320847
42 219 0.022645 0.035830 0.052904 0.089752 0.166222 0.280092 0.377573 0.461517 0.570484 0.751521 0.964007 96.227455
42 220 0.031273 0.069755 0.103869 0.131767 0.195158 0.346479 0.520562 0.619281 0.689571 0.844191 1.055598 95.392494
42 221 0.009201 0.016409 0.027172 0.048142 0.090074 0.160693 0.242673 0.332573 0.441996 0.610125 0.820298 97.200645
42 222 0.008827 0.013694 0.019388 0.032057 0.058491 0.101761 0.150241 0.208823 0.287382 0.410238 0.572072 98.137024
42 223 0.007100 0.010860 0.016730 0.032564 0.069910 0.126606 0.183944 0.257694 0.372093 0.545273 0.741435 97.635788
42 224 0.024888 0.041850 0.062325 0.102114 0.179856 0.301467 0.433948 0.581564 0.756251 0.969174 1.183764 95.362801
42 225 0.009555 0.016897 0.026338 0.045700 0.090826 0.177861 0.282314 0.401301 0.563289 0.824711 1.140702 96.420502
42 226 0.018444 0.026695 0.039009 0.074092 0.160627 0.292402 0.403557 0.524907 0.729474 1.087870 1.515649 95.127274
42 227 0.077592 0.145772 0.195681 0.259304 0.437369 0.828772 1.167175 1.255886 1.313112 1.581203 1.896642 90.841499
42 228 0.067669 0.124612 0.178774 0.261357 0.470946 0.923142 1.343342 1.489656 1.545866 1.764272 1.982930 89.847435
42 229 0.046862 0.083321 0.123428 0.178973 0.281360 0.494564 0.745884 0.963605 1.187622 1.571226 2.030599 92.292557
42 230 0.102598 0.154749 0.202594 0.304576 0.499885 0.780156 0.954126 1.053127 1.233739 1.646370 2.170855 90.897224
42 231 0.104338 0.211437 0.326004 0.465279 0.769485 1.409553 1.929397 1.983982 1.916028 2.027879 2.139330 86.717285
42 232 0.138411 0.148062 0.167831 0.291861 0.591168 0.985495 1.237775 1.426001 1.665597 2.065407 2.423303 88.859085
42 233 0.074595 0.146671 0.214706 0.282698 0.414040 0.684903 0.968896 1.185517 1.442395 1.906266 2.449351 90.229958
42 234 0.161443 0.302503 0.387179 0.492598 0.781132 1.345466 1.727236 1.758962 1.784088 2.105427 2.500760 86.653206
42 235 0.091388 0.184819 0.291535 0.433975 0.732236 1.347314 2.000673 2.316253 2.398571 2.579103 2.715054 84.909081
42 236 0.106099 0.111737 0.131176 0.231819 0.450634 0.746178 0.993150 1.250208 1.584211 2.095603 2.651144 89.648041
42 237 0.047067 0.077347 0.118369 0.195352 0.344762 0.590303 0.843845 1.091568 1.405202 1.897581 2.457833 90.930771
42 238 0.112516 0.213305 0.297636 0.410956 0.688744 1.230216 1.706795 1.910076 2.060674 2.416391 2.782075 86.170616
42 239 0.094326 0.178809 0.270731 0.378270 0.568459 0.957517 1.396315 1.703753 1.934873 2.337277 2.824695 87.354973
42 240 0.104394 0.166710 0.239831 0.366031 0.587267 0.956262 1.329761 1.615457 1.865865 2.288991 2.809085 87.670341
42 241 0.056670 0.122600 0.189590 0.257470 0.416288 0.790408 1.239258 1.553425 1.805261 2.251982 2.780389 88.536659
42 242 0.033999 0.050713 0.076793 0.142086 0.289285 0.543512 0.818002 1.103763 1.466485 2.030962 2.683882 90.760513
42 243 0.102626 0.177171 0.254709 0.382422 0.645338 1.076098 1.476048 1.757047 2.013424 2.399844 2.816897 86.898376
42 244 0.051308 0.083755 0.125279 0.209234 0.384427 0.676942 0.975846 1.245327 1.540713 1.975328 2.468874 90.262970
42 245 0.021234 0.034056 0.052722 0.095725 0.194944 0.372782 0.578621 0.813555 1.127793 1.600277 2.147035 92.961258
42 246 0.058039 0.092011 0.135753 0.226046 0.413513 0.711866 0.998637 1.241075 1.499295 1.887119 2.309088 90.427559
42 247 0.052712 0.132074 0.211141 0.272527 0.425053 0.789590 1.196212 1.420759 1.570674 1.876292 2.243420 89.809547
42 248 0.028376 0.037273 0.053810 0.105583 0.228142 0.420503 0.610628 0.819472 1.096344 1.515264 1.977534 93.107071
42 249 0.014977 0.022314 0.032221 0.060164 0.134173 0.266811 0.403180 0.552200 0.781060 1.171985 1.632294 94.928619
42 250 0.030228 0.068692 0.113697 0.164017 0.277904 0.543857 0.863904 1.061958 1.176185 1.406045 1.686755 92.606758
42 251 0.037145 0.069020 0.105627 0.161091 0.277312 0.503475 0.755216 0.948876 1.111470 1.358770 1.642614 93.029381
42 252 0.016792 0.028995 0.044062 0.072878 0.136905 0.258637 0.400681 0.541644 0.703811 0.955524 1.263161 95.576912
42 253 0.009640 0.017255 0.027093 0.046091 0.087977 0.164010 0.251409 0.349230 0.482970 0.699817 0.979894 96.884613
42 254 0.023908 0.028851 0.038525 0.072507 0.146730 0.245604 0.334870 0.451014 0.623579 0.865624 1.129362 96.039429
42 255 0.023276 0.031688 0.044553 0.082760 0.169907 0.292029 0.398463 0.519760 0.699646 0.961461 1.236617 95.539841
42 256 0.035193 0.065355 0.100213 0.154434 0.263537 0.450725 0.638572 0.783627 0.921021 1.122973 1.345381 94.118965
42 257 0.010914 0.018966 0.030245 0.052383 0.103982 0.210937 0.341387 0.466977 0.610954 0.861582 1.182318 96.109352
42 258 0.028314 0.061339 0.096989 0.135833 0.223903 0.419268 0.643432 0.790515 0.898121 1.091848 1.321197 94.289246
42 259 0.041092 0.079460 0.115118 0.159627 0.259392 0.449509 0.630039 0.735296 0.830759 1.027600 1.275355 94.396751
42 260 0.018671 0.030740 0.047174 0.080947 0.153268 0.274861 0.399916 0.520884 0.667430 0.900171 1.178113 95.727829
42 261 0.015144 0.024087 0.036644 0.066319 0.135132 0.250184 0.369270 0.493273 0.653053 0.897212 1.177850 95.881828
42 262 0.024183 0.039428 0.060068 0.105408 0.204553 0.355076 0.487439 0.609340 0.775833 1.035982 1.317466 94.985229
42 263 0.114876 0.139287 0.155929 0.239141 0.426301 0.643418 0.735839 0.790135 0.924855 1.194134 1.479584 93.156502
42 264 0.035034 0.082641 0.136871 0.188867 0.307188 0.602207 0.939163 1.088678 1.132506 1.296624 1.506543 92.683670
42 265 0.040068 0.051089 0.071085 0.135182 0.280535 0.486091 0.658403 0.822842 1.033059 1.363109 1.707325 93.351212
42 266 0.062827 0.105100 0.147655 0.221503 0.380347 0.658542 0.908359 1.059485 1.207194 1.500910 1.818312 91.929764
42 267 0.073429 0.173668 0.269529 0.327527 0.461030 0.830388 1.245596 1.409296 1.415188 1.555189 1.743711 90.495453
42 268 0.093294 0.103913 0.133862 0.259699 0.531237 0.816773 0.944430 1.048168 1.227505 1.556925 1.902287 91.381905
42 269 0.052510 0.086611 0.125684 0.198060 0.357960 0.646967 0.958738 1.224337 1.486388 1.844976 2.162674 90.855095
42 270 0.065529 0.097868 0.134074 0.220679 0.414548 0.720840 0.973382 1.148944 1.351464 1.740020 2.182626 90.950027
42 271 0.057749 0.134791 0.213965 0.278261 0.427893 0.812613 1.231572 1.397989 1.455966 1.712019 2.047129 90.230057
42 272 0.053626 0.115452 0.189926 0.269614 0.433336 0.830887 1.310020 1.535895 1.576221 1.802284 2.135437 89.747307
42 273 0.054349 0.084381 0.120212 0.199290 0.383526 0.704251 1.004394 1.221839 1.451418 1.849485 2.286960 90.639893
42 274 0.034263 0.046968 0.065766 0.121799 0.257001 0.476023 0.680004 0.879092 1.150402 1.581230 2.053676 92.653778
42 275 0.043368 0.079208 0.130751 0.217287 0.375421 0.608739 0.821727 0.987979 1.164101 1.420770 1.691108 92.459541
42 276 0.094328 0.114088 0.141470 0.249063 0.488799 0.739973 0.854015 0.945033 1.115120 1.396682 1.673393 92.188034
42 277 0.039089 0.070309 0.108012 0.176201 0.335214 0.616702 0.889728 1.093665 1.308270 1.636543 1.963963 91.762306
42 278 0.020028 0.027995 0.040298 0.077047 0.170104 0.331124 0.498057 0.678151 0.924822 1.314186 1.749143 94.169044
42 279 0.020763 0.034730 0.054472 0.096774 0.192628 0.350923 0.506021 0.657254 0.861691 1.169711 1.485762 94.569275
42 280 0.067181 0.129015 0.180052 0.253489 0.436861 0.756716 1.000198 1.089087 1.168806 1.382427 1.613602 91.922562
42 281 0.045704 0.116278 0.206841 0.288176 0.420209 0.692018 0.980931 1.137421 1.208587 1.355200 1.545706 92.002930
42 282 0.005962 0.011296 0.020049 0.039928 0.093173 0.208781 0.360154 0.517452 0.692248 0.956806 1.251609 95.842537
42 283 0.008479 0.014398 0.023978 0.049734 0.119820 0.243650 0.365556 0.483538 0.645951 0.891332 1.121055 96.032509
42 284 0.086322 0.181159 0.251142 0.325954 0.494008 0.745764 0.889287 0.913870 0.957782 1.097548 1.245583 92.811584
42 285 0.045355 0.117907 0.208947 0.282693 0.387241 0.591888 0.803950 0.914766 0.948242 1.022192 1.125885 93.550934
42 286 0.008954 0.014101 0.022393 0.046160 0.110101 0.229493 0.364722 0.501786 0.645563 0.835371 1.009025 96.212326
42 287 0.021359 0.052780 0.091310 0.131258 0.201045 0.320383 0.452582 0.564290 0.653639 0.766094 0.887883 95.857376
42 288 0.007774 0.013106 0.019941 0.033915 0.062170 0.115337 0.177364 0.240975 0.312349 0.437813 0.607691 97.971565
43 44 0.000000 0.000000 0.000000 0.000000 0.000000 0.000000 0.000000 0.000000 0.000000 0.000000 0.000000 0.000000
43 45 0.147681 1.961762 14.265919 69.585571 9.887235 1.140608 0.644010 0.482532 0.128744 0.039485 0.024376 1.692080
43 46 7.348607 57.135155 18.927277 7.259910 2.345708 1.986030 1.415727 0.743897 0.292947 0.164288 0.090125 2.290335
43 47 1.001609 22.834373 41.636734 22.450375 3.070178 1.230255 1.076756 1.093142 0.998627 0.964766 0.651762 2.991426
43 48 0.564812 2.466658 1.062314 2.382747 9.196383 40.523891 27.039940 6.930815 1.442439 0.851764 0.559143 6.979094
43 49 0.039537 0.071124 0.151597 0.390157 0.813771 4.397526 31.950611 31.398439 12.864873 4.691073 2.821276 10.410014
43 50 0.039924 0.097141 0.162582 0.282197 0.706554 4.110409 21.447180 18.415421 10.896010 7.790263 9.123185 26.929131
43 51 0.081861 0.178636 0.391533 0.915912 1.640555 3.464907 10.555891 12.827765 18.247015 13.953316 10.723391 27.019220
43 52 0.109589 0.258369 0.353060 0.502115 0.912494 1.650086 3.528874 3.463196 6.522046 10.952067 20.115362 51.632736
43 53 0.041335 0.067679 0.097378 0.206559 0.401272 0.791592 1.901566 1.980090 3.087832 4.370773 8.695761 78.358162
43 54 0.041816 0.075607 0.110596 0.204246 0.382865 0.905242 2.666442 2.773315 3.474569 3.724590 5.700552 79.940155
43 55 0.071605 0.134888 0.199855 0.317146 0.517123 0.881531 1.356005 1.914774 2.656203 3.721019 4.917326 83.312531
43 56 0.048184 0.094157 0.147176 0.237579 0.383713 0.648403 1.007518 1.431513 1.962158 2.699452 3.552300 87.787842
43 57 0.008813 0.015329 0.024888 0.050474 0.107508 0.203839 0.328990 0.508820 0.800016 1.292765 1.952166 94.706390
43 58 0.005315 0.010409 0.017314 0.032995 0.068141 0.136355 0.234927 0.379156 0.620532 1.045934 1.642012 95.806915
43 59 0.007536 0.013938 0.021892 0.040677 0.085503 0.178722 0.318038 0.513570 0.816308 1.307036 1.915928 94.780853
43 60 0.009409 0.016723 0.025517 0.048227 0.105620 0.222784 0.388734 0.624155 1.025042 1.738718 2.709637 93.085434
43 61 0.024269 0.058786 0.107058 0.184463 0.357282 0.747288 1.347232 2.005003 2.712972 3.531488 4.203155 84.721008
43 62 0.006106 0.011576 0.019802 0.040254 0.091780 0.202731 0.368952 0.590690 0.923786 1.503599 2.306905 93.933815
43 63 0.015425 0.029889 0.050730 0.097826 0.206966 0.406955 0.681794 1.033355 1.518533 2.208449 2.970766 90.779312
43 64 0.006588 0.013176 0.023226 0.046384 0.101407 0.219744 0.399856 0.645769 1.024508 1.685457 2.602688 93.231194
43 65 0.014341 0.027993 0.048108 0.096113 0.216635 0.475381 0.853804 1.348466 2.099241 3.316353 4.799829 86.703735
43 66 0.093678 0.187253 0.317387 0.590038 1.230491 2.474649 4.010170 5.293942 6.381974 7.633752 8.513156 63.273506
43 67 0.038537 0.115635 0.240736 0.380794 0.692322 1.463740 2.450677 3.041151 3.332285 3.812743 4.295411 80.135971
43 68 0.038670 0.065780 0.107494 0.205609 0.459576 0.924906 1.465629 2.056921 2.821708 3.877341 4.880902 83.095467
43 69 0.112120 0.199147 0.309437 0.545261 1.094039 1.920463 2.616836 3.163388 3.785108 4.563296 5.207438 76.483467
43 70 0.099684 0.164077 0.251199 0.469727 1.037274 1.992180 2.900859 3.676232 4.533079 5.497025 6.068969 73.309692
43 71 0.218572 0.512587 0.803385 1.101058 1.826491 3.384317 4.854556 5.313639 5.373416 5.810946 6.170061 64.630974
43 72 0.329035 0.946862 1.727843 2.172979 2.799146 4.245448 5.583515 5.855612 5.714508 5.906464 6.144902 58.573689
43 73 0.498291 0.801580 0.990901 1.307515 2.017019 3.251635 4.338930 4.899935 5.287030 5.988329 6.621587 63.997246
43 74 0.368989 0.702090 0.999004 1.452165 2.473281 4.063182 5.343416 6.105471 6.867231 7.536952 7.528195 56.560020
43 75 0.836266 1.601195 1.960914 2.427689 3.818942 6.129377 7.391700 7.146809 6.746017 6.643764 6.261068 49.036259
43 76 0.634991 1.958199 3.131089 3.167048 3.485902 4.960783 6.205050 6.106681 5.838662 6.165794 6.530820 51.814987
43 77 0.415458 0.943801 1.338700 1.628111 2.400273 4.102339 5.705924 6.276446 6.475663 7.043070 7.392935 56.277283
43 78 0.552467 0.805399 0.896240 1.296587 2.589403 4.816166 6.369341 6.921868 7.418522 7.942391 7.542667 52.848946
43 79 0.568729 1.861426 2.900551 2.874980 3.387707 5.328093 7.048328 6.938031 6.379859 6.379068 6.296327 50.036900
43 80 0.498399 1.441935 2.295429 2.409761 2.667060 3.961615 5.318776 5.545416 5.379741 5.824304 6.498348 58.159214
43 81 0.244633 0.566436 0.788113 0.939503 1.461144 2.743246 4.130079 4.818580 5.269331 6.104665 6.797297 66.136971
43 82 0.263894 0.539244 0.773753 1.069909 1.750924 3.057169 4.286025 4.963171 5.587553 6.483272 7.000681 64.224411
43 83 0.331343 0.947011 1.431472 1.494358 1.797301 2.827193 3.867583 4.208038 4.418786 5.107915 5.946978 67.622025
43 84 0.085504 0.293527 0.647273 0.908572 1.189320 1.875424 2.750584 3.282959 3.559911 4.090935 4.876626 76.439362
43 85 0.026240 0.053691 0.089116 0.154343 0.332176 0.735577 1.303018 1.915654 2.607588 3.521940 4.393767 84.866890
43 86 0.054716 0.124209 0.213247 0.333686 0.569393 0.974091 1.435216 1.916605 2.535168 3.361285 4.240090 84.242287
43 87 0.035855 0.075968 0.123143 0.191150 0.346307 0.635458 0.965028 1.308180 1.784733 2.490348 3.276423 88.767403
43 88 0.033115 0.057812 0.086001 0.147625 0.308505 0.611024 0.947102 1.292708 1.751778 2.430204 3.135976 89.198151
43 89 0.081589 0.223522 0.383480 0.476202 0.639157 1.059843 1.567630 1.921860 2.254056 2.859756 3.658489 84.874413
43 90 0.104871 0.265383 0.478787 0.647861 0.882531 1.442439 2.129236 2.577719 2.845058 3.339303 4.010143 81.276665
43 91 0.157470 0.343034 0.548061 0.755899 1.111092 1.762620 2.400491 2.795833 3.145401 3.704024 4.279639 78.996437
43 92 0.224283 0.478152 0.776648 1.094513 1.534667 2.217561 2.820948 3.158655 3.422854 3.854221 4.339770 76.077728
43 93 0.055807 0.088682 0.141534 0.288238 0.647170 1.193283 1.734983 2.295717 2.956294 3.646366 4.100706 82.851219
43 94 0.308870 0.375558 0.468009 0.783489 1.413294 2.145293 2.601827 2.944043 3.424269 4.036751 4.444285 77.054306
43 95 0.351802 1.223456 1.969715 2.033334 2.457004 3.569212 4.178824 3.947259 3.823863 4.139711 4.495102 67.810715
43 96 0.082014 0.209181 0.388690 0.606084 1.062772 2.013053 3.018016 3.502670 3.721802 4.184284 4.622071 76.589363
43 97 0.017957 0.032463 0.057324 0.130653 0.392211 1.029505 1.881107 2.653803 3.385715 4.194838 4.590938 81.633492
43 98 0.254600 0.813060 1.371607 1.615865 2.218911 3.361406 3.963929 3.768855 3.688990 4.019784 4.355649 70.567345
43 99 0.349458 0.860588 1.346812 1.666027 2.230171 3.271181 4.010332 4.105996 4.113556 4.387248 4.671241 68.987389
43 100 0.041040 0.101999 0.184715 0.300037 0.609849 1.322201 2.180725 2.767169 3.251329 3.985710 4.650339 80.604889
43 101 0.028254 0.057932 0.102470 0.200117 0.491329 1.080712 1.721566 2.277119 2.961319 3.873531 4.587189 82.618462
43 102 0.391323 0.726946 0.906505 1.168875 1.866283 2.902396 3.510635 3.672932 3.963947 4.509260 4.908134 71.472763
43 103 0.120663 0.450891 0.928743 1.154825 1.490661 2.386511 3.327328 3.648482 3.796786 4.282722 4.921035 73.491348
43 104 0.015865 0.034442 0.061429 0.114185 0.282972 0.726233 1.373024 1.972464 2.532933 3.364333 4.191891 85.330231
43 105 0.124362 0.201656 0.255148 0.390418 0.794667 1.473347 1.990592 2.324222 2.828166 3.587853 4.178251 81.851318
43 106 0.218126 0.698694 1.226001 1.367774 1.607464 2.362447 3.089609 3.268460 3.331230 3.708608 4.245365 74.876221
43 107 0.156593 0.378072 0.615966 0.802232 1.129739 1.821790 2.492940 2.774362 2.926282 3.355373 3.919798 79.626846
43 108 0.034681 0.081004 0.139857 0.218444 0.404287 0.812394 1.327465 1.766759 2.185969 2.750123 3.275663 87.003357
43 109 0.081341 0.147028 0.199649 0.300503 0.587451 1.133729 1.618056 1.882290 2.137393 2.592661 3.002752 86.317146
43 110 0.199981 0.723671 1.271731 1.258467 1.282799 1.782681 2.297676 2.393045 2.408045 2.718651 3.235781 80.427475
43 111 0.052959 0.189993 0.420485 0.569075 0.753559 1.255527 1.868001 2.143747 2.186204 2.442844 2.897831 85.219780
43 112 0.011492 0.023903 0.039528 0.068720 0.162347 0.420335 0.820585 1.220787 1.610588 2.123198 2.548716 90.949806
43 113 0.088278 0.209149 0.306313 0.398994 0.664310 1.186339 1.607399 1.766172 1.960958 2.390664 2.831398 86.590027
43 114 0.097327 0.321508 0.645550 0.808797 0.943313 1.299084 1.682025 1.872652 2.007784 2.309083 2.763577 85.249298
43 115 0.025354 0.064417 0.119161 0.193436 0.373439 0.758330 1.191485 1.468772 1.679382 2.042985 2.442051 89.641182
43 116 0.078236 0.145032 0.179675 0.241961 0.431444 0.736699 0.944505 1.095486 1.382202 1.843464 2.262502 90.658798
43 117 0.375190 0.513200 0.414377 0.437118 0.730477 1.242856 1.483233 1.498107 1.668679 2.094592 2.467427 87.074745
43 118 0.076798 0.293649 0.609930 0.751639 0.933601 1.396914 1.783695 1.854672 1.924246 2.257999 2.743837 85.373016
43 119 0.088202 0.162347 0.192031 0.242484 0.481117 1.144405 1.809517 2.014472 2.087107 2.463281 2.836719 86.478317
43 120 0.160827 0.453429 0.598318 0.581339 0.729826 1.216613 1.680639 1.824319 1.953300 2.360482 2.844690 85.596214
43 121 0.218586 0.658032 1.011576 1.018301 1.120872 1.676238 2.243328 2.359478 2.346359 2.637484 3.096209 81.613533
43 122 0.133691 0.447134 0.769085 0.802840 0.986530 1.795094 2.744087 2.931565 2.792063 3.090114 3.595888 79.911903
43 123 0.118067 0.334320 0.556171 0.656170 0.912317 1.586443 2.296607 2.594413 2.721059 3.089951 3.518755 81.615730
43 124 0.394418 0.512113 0.501350 0.608311 1.036371 1.817453 2.382030 2.556759 2.750256 3.169769 3.450078 80.821098
43 125 0.193590 0.674755 1.237575 1.336217 1.441587 2.032795 2.634130 2.749331 2.754681 3.036643 3.442941 78.465759
43 126 0.190257 0.597190 1.017770 1.067340 1.202636 1.960841 2.864651 3.062732 2.876299 3.044924 3.423190 78.692177
43 127 0.176197 0.492011 0.721345 0.746643 0.936408 1.555598 2.229724 2.526796 2.702312 3.104651 3.528898 81.279411
43 128 0.126793 0.198029 0.237574 0.340350 0.675138 1.390159 2.100839 2.482317 2.755013 3.179635 3.433076 83.081078
43 129 0.144362 0.431664 0.754832 0.922088 1.186187 1.750480 2.179535 2.218013 2.262303 2.563478 2.933896 82.653168
43 130 0.223153 0.669965 1.007889 0.940030 0.957971 1.415663 1.937283 2.055062 2.008111 2.224211 2.616192 83.944473
43 131 0.066589 0.203840 0.378573 0.477729 0.640820 1.066199 1.556974 1.812887 1.948402 2.225931 2.560596 87.061462
43 132 0.026476 0.052931 0.077530 0.127300 0.311391 0.807967 1.412661 1.710701 1.818055 2.100829 2.347430 89.206734
43 133 0.111660 0.370132 0.661840 0.746352 0.852385 1.116222 1.291854 1.299017 1.370934 1.628079 1.966623 88.584908
43 134 0.354735 0.476663 0.410326 0.429531 0.643959 0.985319 1.142287 1.164484 1.279448 1.545279 1.764276 89.803696
43 135 0.025717 0.058095 0.082792 0.125912 0.276853 0.570508 0.784021 0.879449 1.066092 1.394615 1.628010 93.107933
43 136 0.013254 0.028617 0.046624 0.082836 0.202365 0.496122 0.826188 0.989361 1.060979 1.238833 1.407576 93.607246
43 137 0.064110 0.209189 0.375040 0.419540 0.460071 0.618798 0.773581 0.827090 0.863699 0.991909 1.187694 93.209282
43 138 0.032134 0.099575 0.196422 0.251330 0.303831 0.449953 0.636362 0.747551 0.787007 0.883569 1.047704 94.564560
43 139 0.013273 0.037745 0.068370 0.094243 0.141861 0.241642 0.365220 0.478163 0.597473 0.766411 0.956162 96.239433
43 140 0.001009 0.002218 0.004483 0.009745 0.025947 0.064702 0.124940 0.200861 0.291360 0.420097 0.556111 98.298523
43 141 0.001182 0.002438 0.004307 0.008295 0.019469 0.041895 0.071524 0.110684 0.168855 0.260827 0.368945 98.941582
43 142 0.000531 0.001070 0.001835 0.003581 0.008833 0.020921 0.038922 0.064899 0.107062 0.181667 0.277560 99.293121
43 143 0.006056 0.013865 0.024008 0.040707 0.079332 0.142842 0.207748 0.276287 0.374220 0.526920 0.697286 97.610733
43 144 0.008884 0.025004 0.044850 0.063282 0.098278 0.162908 0.233637 0.299873 0.388679 0.540768 0.733174 97.400665
43 145 0.001790 0.003373 0.005134 0.008555 0.018232 0.038998 0.067087 0.102272 0.151858 0.231744 0.322625 99.048332
43 146 0.001212 0.002567 0.004585 0.008985 0.022412 0.052556 0.091322 0.131265 0.180579 0.265036 0.362452 98.877029
43 147 0.010950 0.037254 0.076359 0.100216 0.124421 0.174982 0.238432 0.298380 0.369558 0.486865 0.648075 97.434502
43 148 0.001286 0.003070 0.006002 0.011165 0.024491 0.053852 0.095082 0.139951 0.190183 0.269887 0.366056 98.838974
43 149 0.000558 0.001099 0.001903 0.003821 0.009518 0.021392 0.038132 0.062308 0.100559 0.161334 0.230655 99.368721
43 150 0.001902 0.004063 0.007130 0.013589 0.032436 0.070220 0.112885 0.155218 0.212520 0.306407 0.408936 98.674690
43 151 0.006357 0.020714 0.041706 0.057481 0.079295 0.119508 0.169157 0.219371 0.281299 0.376050 0.496049 98.133011
43 152 0.000598 0.001270 0.002375 0.004623 0.010825 0.025276 0.047679 0.074783 0.105148 0.153709 0.215282 99.358437
43 153 0.000555 0.001095 0.001953 0.004037 0.010393 0.023768 0.041635 0.064572 0.097789 0.151558 0.213088 99.389557
43 154 0.006372 0.014674 0.025104 0.038001 0.060734 0.093298 0.126805 0.164947 0.219632 0.301975 0.398993 98.549469
43 155 0.001326 0.002873 0.005122 0.009189 0.019321 0.039498 0.065098 0.093260 0.128389 0.184209 0.249853 99.201866
43 156 0.001597 0.003760 0.006685 0.010587 0.018679 0.032738 0.049615 0.068966 0.094203 0.135160 0.186834 99.391182
43 157 0.000607 0.001217 0.002179 0.004294 0.010164 0.022548 0.039423 0.059699 0.086103 0.129594 0.182170 99.462006
43 158 0.003483 0.007777 0.013374 0.021151 0.035758 0.057354 0.080267 0.105994 0.139843 0.189158 0.246773 99.099060
43 159 0.000588 0.001166 0.002018 0.003750 0.008150 0.016836 0.028597 0.043703 0.064098 0.097053 0.138055 99.595985
43 160 0.000557 0.001036 0.001722 0.003253 0.007141 0.014121 0.022879 0.034304 0.050216 0.075360 0.105648 99.683762
43 161 0.002054 0.004116 0.006581 0.010382 0.017833 0.028760 0.040756 0.055413 0.075506 0.105176 0.139684 99.513741
43 162 0.001424 0.002448 0.003616 0.006016 0.011496 0.019872 0.029207 0.041564 0.059365 0.085824 0.115551 99.623619
43 163 0.000756 0.001371 0.002149 0.003715 0.007282 0.013136 0.020356 0.030423 0.045088 0.067548 0.094219 99.713959
43 164 0.000463 0.000847 0.001434 0.002826 0.006300 0.012015 0.018865 0.028552 0.042850 0.065064 0.091028 99.729759
43 165 0.001102 0.001859 0.002708 0.004634 0.009239 0.016140 0.023634 0.034361 0.050805 0.075999 0.104659 99.674858
43 166 0.000428 0.000762 0.001217 0.002282 0.005158 0.010608 0.017537 0.026775 0.039975 0.061601 0.087708 99.745956
43 167 0.002125 0.004590 0.007500 0.011501 0.019950 0.033824 0.048934 0.065273 0.086298 0.119654 0.160130 99.440224
43 168 0.002312 0.005531 0.009875 0.014850 0.024025 0.040651 0.060934 0.081806 0.104511 0.139834 0.184541 99.331131
43 169 0.000602 0.001112 0.001780 0.003189 0.006818 0.014015 0.023763 0.036330 0.053261 0.080146 0.112353 99.666634
43 170 0.000700 0.001363 0.002261 0.004176 0.009395 0.019692 0.032426 0.047231 0.066856 0.099526 0.139347 99.577026
43 171 0.003280 0.009284 0.018087 0.026074 0.037815 0.057950 0.082538 0.108790 0.140386 0.189415 0.252604 99.073776
43 172 0.000783 0.001577 0.002677 0.004861 0.010557 0.021789 0.036789 0.055309 0.079185 0.116052 0.159765 99.510658
43 173 0.000465 0.000850 0.001387 0.002696 0.006367 0.013433 0.022786 0.036161 0.057072 0.091883 0.134484 99.632416
43 174 0.001417 0.002758 0.004477 0.008148 0.018002 0.035765 0.056424 0.082196 0.120968 0.181348 0.246958 99.241539
43 175 0.002800 0.006020 0.010182 0.017284 0.034224 0.062864 0.093288 0.126240 0.171185 0.240827 0.319442 98.915642
43 176 0.001125 0.002235 0.003747 0.006858 0.015255 0.032308 0.055151 0.084402 0.126128 0.192266 0.269794 99.210724
43 177 0.001646 0.003314 0.005704 0.010648 0.024954 0.055539 0.094250 0.134875 0.185587 0.268681 0.364973 98.849831
43 178 0.013448 0.035922 0.060436 0.076161 0.107227 0.176389 0.254977 0.311007 0.363361 0.462009 0.592928 97.546135
43 179 0.009624 0.024163 0.044421 0.064815 0.099494 0.164588 0.237210 0.292683 0.343314 0.433645 0.551981 97.734055
43 180 0.003569 0.007058 0.011108 0.018129 0.039184 0.091215 0.163141 0.229536 0.293911 0.398940 0.514883 98.229324
43 181 0.019793 0.055204 0.101379 0.132278 0.175585 0.263328 0.355127 0.416988 0.478609 0.596313 0.755731 96.649666
43 182 0.025773 0.052025 0.074134 0.097803 0.157153 0.272401 0.383581 0.458456 0.540463 0.691405 0.865401 96.381401
43 183 0.029612 0.053174 0.066555 0.086528 0.146267 0.247360 0.329503 0.395889 0.504370 0.680919 0.854927 96.604897
43 184 0.007233 0.015482 0.025520 0.041912 0.091292 0.210266 0.352305 0.447472 0.526827 0.685526 0.864108 96.732056
43 185 0.044384 0.132393 0.235308 0.277726 0.323379 0.451985 0.590121 0.669106 0.741804 0.897155 1.118721 94.517921
43 186 0.034081 0.091592 0.162328 0.207911 0.276413 0.439251 0.629164 0.746367 0.820499 0.974551 1.195160 94.422684
43 187 0.007088 0.015117 0.024742 0.040195 0.085579 0.197644 0.351815 0.491856 0.629142 0.839018 1.060977 96.256828
43 188 0.036356 0.089987 0.158630 0.222470 0.316991 0.473837 0.627447 0.746055 0.883819 1.098782 1.358628 93.987000
43 189 0.032041 0.053094 0.070785 0.105138 0.193784 0.355218 0.518189 0.655805 0.815186 1.064094 1.331398 94.805267
43 190 0.057776 0.135259 0.222620 0.300494 0.416356 0.596280 0.759142 0.886228 1.052898 1.309475 1.612897 92.650574
43 191 0.013386 0.028989 0.050583 0.084759 0.166671 0.336854 0.542027 0.718879 0.895845 1.175792 1.502183 94.484032
43 192 0.043955 0.072110 0.092193 0.132436 0.238583 0.418019 0.583113 0.737468 0.956988 1.274357 1.582199 93.868576
43 193 0.064297 0.146419 0.231112 0.305256 0.442316 0.701653 0.943852 1.080427 1.214844 1.479768 1.803859 91.586197
43 194 0.076590 0.232242 0.406208 0.453214 0.522167 0.775560 1.059137 1.182496 1.255570 1.481251 1.825922 90.729645
43 195 0.078412 0.156906 0.225248 0.289430 0.425978 0.706963 1.003937 1.199867 1.363980 1.644036 1.966647 90.938599
43 196 0.054428 0.102267 0.144795 0.213086 0.391053 0.714997 1.020669 1.235048 1.468334 1.807325 2.110081 90.737915
43 197 0.180817 0.348161 0.472407 0.603536 0.852076 1.229140 1.477323 1.568205 1.690706 1.954974 2.241402 87.381248
43 198 0.221246 0.598985 0.844341 0.820387 0.916197 1.303184 1.634382 1.706631 1.780217 2.054250 2.405819 85.714363
43 199 0.173179 0.286044 0.345736 0.453215 0.751795 1.299341 1.737833 1.902303 2.033842 2.326765 2.565870 86.124077
43 200 0.099773 0.253616 0.402598 0.510481 0.766277 1.315091 1.800331 1.951260 2.034431 2.304705 2.578078 85.983353
43 201 0.216715 0.578759 0.838551 0.852428 0.962042 1.397264 1.820013 1.925783 1.935476 2.149352 2.462687 84.860931
43 202 0.158719 0.447295 0.754602 0.838806 0.946611 1.369570 1.826074 1.986472 2.016395 2.220002 2.527378 84.908073
43 203 0.111736 0.281637 0.432163 0.506263 0.686276 1.157147 1.670979 1.911100 2.029166 2.297867 2.584018 86.331642
43 204 0.101682 0.215390 0.308538 0.408278 0.644515 1.094829 1.476923 1.637213 1.765613 2.049911 2.334192 87.962914
43 205 0.111963 0.308375 0.498998 0.567281 0.702129 1.037440 1.358096 1.502530 1.634783 1.921550 2.271549 88.085304
43 206 0.125649 0.243371 0.330051 0.424525 0.632472 0.994766 1.318786 1.506662 1.680279 1.958652 2.225703 88.559082
43 207 0.041583 0.120682 0.221857 0.300575 0.435996 0.699405 0.957566 1.107585 1.266497 1.548220 1.869102 91.430931
43 208 0.011733 0.024629 0.041988 0.073566 0.158586 0.346665 0.590623 0.819353 1.055997 1.388907 1.716943 93.771011
43 209 0.031986 0.060123 0.088361 0.136214 0.251762 0.447644 0.630328 0.786207 1.001498 1.335274 1.680221 93.550385
43 210 0.041092 0.111768 0.186663 0.229203 0.316842 0.515168 0.726604 0.851085 0.959817 1.163543 1.414471 93.483749
43 211 0.021158 0.048540 0.081583 0.117316 0.182847 0.307947 0.447677 0.566327 0.692861 0.895561 1.151390 95.486794
43 212 0.004820 0.008640 0.014551 0.028686 0.066353 0.139010 0.227492 0.329775 0.465660 0.667043 0.889766 97.158203
43 213 0.019699 0.042996 0.071179 0.104509 0.161821 0.252223 0.348266 0.449881 0.588783 0.793609 1.043463 96.123573
43 214 0.010357 0.016239 0.024695 0.045146 0.090882 0.160991 0.235886 0.330115 0.465177 0.655263 0.865749 97.099503
43 215 0.012820 0.020628 0.031848 0.061460 0.136885 0.252201 0.360072 0.479954 0.658867 0.913487 1.160596 95.911179
43 216 0.056126 0.136308 0.202758 0.245322 0.348126 0.536287 0.691309 0.785062 0.924036 1.172138 1.459525 93.443001
43 217 0.031171 0.071055 0.119952 0.172550 0.269181 0.442403 0.615179 0.750655 0.906248 1.164432 1.477845 93.979332
43 218 0.006875 0.013553 0.022197 0.038340 0.080083 0.170396 0.292216 0.430097 0.603457 0.857010 1.132791 96.352989
43 219 0.021504 0.040108 0.060876 0.098084 0.183585 0.325801 0.464679 0.588306 0.741854 0.971093 1.216640 95.287476
43 220 0.028175 0.081517 0.146226 0.189960 0.267675 0.434180 0.604898 0.712035 0.834947 1.067455 1.375677 94.257263
43 221 0.008339 0.018542 0.034158 0.058359 0.106919 0.198327 0.315093 0.443881 0.601696 0.834007 1.111248 96.269432
43 222 0.007609 0.013823 0.020650 0.033049 0.060320 0.108447 0.165655 0.239712 0.352613 0.528103 0.747539 97.722481
43 223 0.006307 0.010896 0.017619 0.034593 0.079139 0.153219 0.230907 0.327204 0.477197 0.690567 0.906490 97.065857
43 224 0.027037 0.055620 0.095063 0.161536 0.287799 0.459466 0.608589 0.746540 0.927232 1.167310 1.408408 94.055397
43 225 0.009401 0.017651 0.028797 0.052787 0.115670 0.237132 0.386414 0.569032 0.822411 1.143573 1.421094 95.196037
43 226 0.020306 0.032692 0.049708 0.096506 0.233600 0.475393 0.684529 0.861528 1.115162 1.476988 1.756091 93.197495
43 227 0.163572 0.379364 0.517143 0.577104 0.765589 1.096141 1.269877 1.289084 1.399166 1.685192 1.986741 88.871025
43 228 0.125908 0.287788 0.459238 0.630660 0.943736 1.353626 1.557933 1.532277 1.535216 1.737680 1.977498 87.858437
43 229 0.066334 0.127886 0.185197 0.265512 0.458025 0.832485 1.226072 1.537850 1.836166 2.115459 2.227337 89.121674
43 230 0.144082 0.271409 0.358289 0.471737 0.768687 1.291307 1.626695 1.671930 1.695162 1.885020 2.067720 87.747963
43 231 0.303812 0.855210 1.242754 1.235532 1.263121 1.457775 1.542242 1.493471 1.532625 1.725795 1.966264 85.381401
43 232 0.208969 0.275772 0.328672 0.518149 0.932838 1.434232 1.726706 1.857232 1.982282 2.146958 2.192277 86.395912
43 233 0.058076 0.134188 0.202656 0.293925 0.566849 1.137802 1.654333 1.868255 2.041297 2.294203 2.382231 87.366180
43 234 0.239373 0.698680 1.024047 0.984921 1.077878 1.565395 1.954081 1.922238 1.843441 2.022716 2.304132 84.363098
43 235 0.176903 0.528152 0.978163 1.207846 1.366650 1.731732 2.017696 2.020162 1.974320 2.103725 2.336508 83.558144
43 236 0.126166 0.169000 0.198466 0.301010 0.580395 1.057779 1.524977 1.941745 2.387118 2.833116 3.026296 85.853935
43 237 0.053014 0.107548 0.157572 0.238835 0.470850 0.922660 1.342141 1.595769 1.888215 2.344739 2.704557 88.174095
43 238 0.172799 0.468024 0.779917 0.886753 1.009539 1.404863 1.823375 2.006427 2.105896 2.370212 2.755348 84.216843
43 239 0.121361 0.301322 0.503507 0.643240 0.850596 1.298293 1.771082 2.027047 2.191438 2.502597 2.886488 84.903030
43 240 0.133730 0.268507 0.405335 0.539288 0.758215 1.163072 1.592042 1.902372 2.170730 2.564997 3.001321 85.500389
43 241 0.078200 0.206849 0.360903 0.470121 0.655545 1.063598 1.504296 1.781912 2.034015 2.470702 3.005553 86.368309
43 242 0.050827 0.088378 0.137313 0.230541 0.437093 0.796101 1.177109 1.520567 1.898160 2.423870 2.960257 88.279785
43 243 0.153800 0.302594 0.437099 0.596094 0.882632 1.279448 1.578083 1.800230 2.120996 2.580091 3.043913 85.225021
43 244 0.066871 0.119551 0.187342 0.307911 0.544535 0.881089 1.174991 1.434650 1.763870 2.216560 2.677206 88.625427
43 245 0.028509 0.047273 0.073320 0.133182 0.276966 0.513499 0.765816 1.048633 1.430768 1.922858 2.387007 91.372169
43 246 0.083056 0.144718 0.215293 0.346404 0.599412 0.925484 1.177348 1.390104 1.669608 2.054566 2.429940 88.964066
43 247 0.076333 0.218916 0.389462 0.486139 0.627382 0.920694 1.203051 1.362624 1.540789 1.882495 2.310484 88.981636
43 248 0.046667 0.063659 0.088207 0.164447 0.346189 0.585160 0.780491 0.993269 1.294591 1.675076 1.995363 91.966881
43 249 0.021546 0.034529 0.050439 0.091448 0.202982 0.399143 0.605156 0.822228 1.118129 1.509036 1.838704 93.306664
43 250 0.054586 0.140008 0.237169 0.312879 0.443595 0.682059 0.902656 1.034072 1.183500 1.449478 1.758422 91.801575
43 251 0.065631 0.139029 0.225905 0.314693 0.439352 0.627933 0.804816 0.943568 1.099256 1.340046 1.631528 92.368240
43 252 0.022324 0.044125 0.071495 0.114542 0.202926 0.354745 0.517132 0.671393 0.857660 1.122781 1.412395 94.608482
43 253 0.010367 0.020069 0.033949 0.058867 0.110416 0.201264 0.311826 0.442392 0.614319 0.858141 1.143649 96.194740
43 254 0.030282 0.039605 0.055126 0.102240 0.198154 0.304700 0.393092 0.522011 0.725876 0.980724 1.231751 95.416435
43 255 0.031404 0.043670 0.061609 0.113767 0.225705 0.355626 0.459256 0.596329 0.808854 1.067701 1.299760 94.936325
43 256 0.042759 0.085598 0.137049 0.209272 0.336115 0.504243 0.644316 0.769096 0.936685 1.171992 1.421722 93.741150
43 257 0.014679 0.025362 0.038773 0.066177 0.133539 0.263948 0.414768 0.560231 0.725652 0.966300 1.224080 95.566490
43 258 0.037963 0.091562 0.153558 0.207910 0.308937 0.502239 0.692462 0.817438 0.944745 1.164502 1.424735 93.653946
43 259 0.049151 0.104935 0.159655 0.209971 0.312635 0.505546 0.690955 0.812064 0.943764 1.183828 1.469590 93.557907
43 260 0.023116 0.039534 0.057109 0.092111 0.173861 0.310781 0.448858 0.586506 0.768107 1.031309 1.308050 95.160660
43 261 0.017847 0.031457 0.050474 0.088267 0.170168 0.304380 0.444504 0.585001 0.753782 0.999846 1.279080 95.275200
43 262 0.034679 0.061290 0.086878 0.132411 0.233620 0.385324 0.518066 0.651652 0.857079 1.149847 1.438214 94.450935
43 263 0.134213 0.174335 0.194669 0.280276 0.473612 0.710642 0.858129 0.973995 1.146451 1.384153 1.566081 92.103439
43 264 0.064253 0.176440 0.301157 0.371299 0.471807 0.664373 0.831662 0.918012 1.028022 1.249814 1.521089 92.402077
43 265 0.074337 0.093649 0.126103 0.221061 0.399680 0.603108 0.771240 0.953821 1.169040 1.413219 1.603610 92.571136
43 266 0.092411 0.169501 0.237642 0.338230 0.540074 0.828789 1.040819 1.154382 1.285005 1.505182 1.706959 91.101006
43 267 0.116706 0.309202 0.505197 0.580447 0.658879 0.870056 1.073582 1.168698 1.259895 1.461374 1.721167 90.274796
43 268 0.196741 0.210893 0.251245 0.418768 0.689319 0.904920 1.045916 1.223556 1.434792 1.658770 1.819938 90.145149
43 269 0.102387 0.180454 0.257078 0.392511 0.642100 0.932440 1.134012 1.313092 1.569568 1.854643 2.038080 89.583633
43 270 0.119574 0.182585 0.237491 0.361476 0.624151 0.983504 1.246774 1.427286 1.638846 1.932751 2.164624 89.080933
43 271 0.123388 0.315193 0.481892 0.533295 0.651029 0.954754 1.236674 1.351147 1.452922 1.704973 2.012922 89.181808
43 272 0.109126 0.263425 0.423311 0.522129 0.667800 0.967243 1.257712 1.413223 1.536378 1.783687 2.087370 88.968590
43 273 0.123003 0.195416 0.254838 0.360559 0.578357 0.895231 1.156468 1.360124 1.600143 1.932616 2.233535 89.309708
43 274 0.065042 0.094211 0.128374 0.220287 0.432778 0.723035 0.950296 1.151560 1.411122 1.756717 2.059648 91.006927
43 275 0.083316 0.159391 0.241418 0.349388 0.523874 0.742364 0.911506 1.052852 1.246423 1.511394 1.778909 91.399170
43 276 0.177889 0.214985 0.239740 0.352655 0.579905 0.811807 0.945725 1.082184 1.293664 1.570145 1.807556 90.923744
43 277 0.094722 0.190005 0.253723 0.332488 0.526688 0.810175 0.990115 1.095579 1.292394 1.611688 1.906837 90.895584
43 278 0.031754 0.051499 0.072580 0.124766 0.270765 0.525353 0.753010 0.928619 1.135678 1.448232 1.740658 92.917084
43 279 0.028610 0.055779 0.085567 0.134529 0.253165 0.459947 0.656720 0.818000 1.012256 1.286423 1.538377 93.670631
43 280 0.109309 0.252234 0.340447 0.377595 0.512909 0.802982 1.034229 1.107180 1.182949 1.392149 1.630341 91.257675
43 281 0.055309 0.199367 0.397539 0.483139 0.561956 0.773410 0.974753 1.037525 1.072405 1.221941 1.449523 91.773132
43 282 0.005417 0.012745 0.023758 0.044260 0.110273 0.289542 0.548451 0.758986 0.902674 1.102306 1.276604 94.924988
43 283 0.008180 0.016019 0.025825 0.048647 0.126718 0.306899 0.517335 0.687100 0.851634 1.064905 1.206784 95.139954
43 284 0.092267 0.273587 0.404391 0.427166 0.528208 0.771719 0.949983 0.965528 0.972569 1.086335 1.231165 92.297081
43 285 0.042640 0.158943 0.355803 0.453636 0.492737 0.636136 0.805828 0.880882 0.897130 0.974728 1.122426 93.179115
43 286 0.007162 0.014796 0.026659 0.051601 0.123138 0.288114 0.500400 0.670906 0.782532 0.920534 1.023995 95.590172
43 287 0.023645 0.077454 0.153344 0.207234 0.275505 0.385881 0.498609 0.585111 0.668360 0.778609 0.902750 95.443497
43 288 0.006572 0.012721 0.021245 0.035117 0.062984 0.122372 0.204919 0.291408 0.372340 0.499840 0.661521 97.708961
44 45 0.000000 0.000000 0.000000 0.000000 0.000000 0.000000 0.000000 0.000000 0.000000 0.000000 0.000000 0.000000
44 46 0.177136 2.315035 13.931006 66.673775 11.195128 1.238457 0.522852 0.340410 0.098775 0.030620 0.014180 3.462625
44 47 8.146208 51.602535 17.277225 8.217078 3.426741 3.425006 2.467740 1.151877 0.335573 0.133262 0.050498 3.766255
44 48 2.000517 25.289530 32.297108 21.695810 5.087576 2.416087 1.948877 1.896803 1.784734 1.533438 0.772681 3.276841
44 49 1.648020 4.317782 1.547271 4.042788 13.175717 34.159435 20.720577 7.295538 2.375520 1.500219 0.907200 8.309933
44 50 0.488158 0.700431 1.149413 3.209013 6.456951 12.513915 29.949606 18.097057 8.112507 4.042384 3.073377 12.207188
44 51 0.614807 1.204896 1.457254 2.460485 5.331604 13.617499 27.661118 14.212564 7.797757 5.494757 5.479425 14.667834
44 52 0.697111 0.595401 0.787467 2.185328 4.435710 6.444137 13.298531 14.527157 19.097721 12.313188 7.550116 18.068134
44 53 0.256037 0.334781 0.434471 0.869060 1.709780 2.521388 4.815511 5.120585 10.797905 16.161440 21.818293 35.160751
44 54 0.151820 0.239481 0.341768 0.726292 1.318025 2.038201 3.913653 3.542459 4.940473 6.296779 11.188737 65.302315
44 55 0.169762 0.207258 0.256021 0.534001 1.057543 1.997550 4.638065 4.447961 5.628904 6.129959 9.115442 65.817528
44 56 0.089565 0.133833 0.189534 0.348733 0.648751 1.070952 1.546698 2.226939 3.308927 4.750299 6.142090 79.543671
44 57 0.021302 0.028201 0.042205 0.093704 0.208542 0.383273 0.611890 0.994681 1.661577 2.670911 3.813540 89.470169
44 58 0.013776 0.022814 0.036990 0.078793 0.176940 0.342136 0.559782 0.886076 1.417927 2.216999 3.141059 91.106705
44 59 0.023788 0.036228 0.054923 0.118845 0.280145 0.524381 0.787100 1.138996 1.694727 2.462501 3.240452 89.637917
44 60 0.039321 0.054613 0.084710 0.195429 0.458405 0.798779 1.147985 1.656742 2.497313 3.598958 4.615555 84.852188
44 61 0.143790 0.212677 0.282002 0.506767 1.033892 1.752518 2.398470 2.998465 3.809249 4.740287 5.287707 76.834175
44 62 0.025239 0.038575 0.057552 0.116529 0.261949 0.494986 0.755240 1.095604 1.678814 2.619351 3.699158 89.157005
44 63 0.049302 0.072488 0.109576 0.227162 0.492385 0.853010 1.245911 1.786492 2.603152 3.587580 4.414256 84.558685
44 64 0.019661 0.031401 0.049971 0.104322 0.231853 0.439311 0.699270 1.078299 1.723155 2.710249 3.840776 89.071739
44 65 0.050569 0.073039 0.111934 0.241142 0.543257 0.985494 1.483581 2.187612 3.339070 4.856139 6.237021 79.891136
44 66 0.393248 0.492726 0.665137 1.320439 2.608866 3.965159 4.968598 5.958086 7.136501 8.041870 8.186267 56.263100
44 67 0.432601 0.707388 0.833485 1.218290 2.413376 4.522015 6.010282 6.315876 6.670304 7.531546 7.861617 55.483215
44 68 0.149434 0.143626 0.205651 0.491600 1.074950 1.563094 1.947969 2.670065 3.766924 4.785139 5.348244 77.853302
44 69 0.446520 0.385408 0.500353 1.108581 2.139606 2.753949 3.102146 3.806967 4.600619 5.051895 5.201016 70.902946
44 70 0.354693 0.361333 0.529145 1.153200 2.174084 2.855459 3.295022 4.147003 5.273151 5.992269 6.158525 67.706116
44 71 0.667457 0.800656 0.930646 1.540103 2.927838 4.445178 5.043990 5.241262 5.675766 6.289021 6.426414 60.011665
44 72 0.905398 1.191449 1.362458 2.057374 3.760868 5.935081 6.859128 6.807796 6.846861 6.978443 6.526807 50.768333
44 73 1.191118 0.862740 0.986559 1.915323 3.183720 3.878290 4.280254 5.083039 5.932434 6.627633 7.068330 58.990562
44 74 1.178224 1.041277 1.266257 2.324972 3.712396 4.471214 4.921997 5.757086 6.596528 7.012257 6.997395 54.720394
44 75 1.132010 1.071825 1.316317 2.516691 4.504726 5.953270 6.555629 7.175115 7.638168 7.635959 7.092728 47.407566
44 76 0.880503 1.202114 1.352239 2.023234 3.769316 5.981083 6.979147 7.086908 7.341108 7.804243 7.534616 48.045486
44 77 0.918427 0.930304 1.077748 1.801375 2.966686 3.960331 4.625762 5.468296 6.436553 7.294118 7.700656 56.819744
44 78 1.064420 0.590256 0.722347 1.796055 3.418304 4.044321 4.388516 5.466162 6.558408 7.165656 7.401655 57.383900
44 79 0.618364 0.858497 1.011313 1.551060 2.977153 5.069591 6.377184 7.011311 7.795584 8.489348 8.040884 50.199711
44 80 0.588869 0.681888 0.788953 1.307416 2.459553 3.863378 4.648736 5.048209 5.580392 6.596936 7.460043 60.975624
44 81 0.438948 0.448000 0.538918 0.942933 1.691643 2.526063 3.233728 4.093616 5.169518 6.355689 7.217402 67.343544
44 82 0.363144 0.364871 0.484530 0.946342 1.729230 2.474539 3.120842 4.051148 5.214173 6.376144 7.223075 67.651962
44 83 0.319493 0.401694 0.453938 0.721759 1.410205 2.389222 3.050368 3.498345 4.130325 5.126391 5.953313 72.544945
44 84 0.137625 0.217442 0.291970 0.457332 0.837014 1.436285 2.014311 2.548176 3.185400 4.061220 4.900552 79.912666
44 85 0.050675 0.056193 0.079973 0.172910 0.377603 0.638412 0.907995 1.309414 1.894973 2.659543 3.498491 88.353821
44 86 0.070713 0.085239 0.119232 0.231427 0.451534 0.703321 0.964308 1.386129 2.017808 2.747171 3.461137 87.761978
44 87 0.043296 0.053302 0.074276 0.144904 0.293140 0.475823 0.653583 0.922186 1.345947 1.920620 2.568563 91.504356
44 88 0.043056 0.045141 0.064265 0.140696 0.298997 0.478566 0.658685 0.961050 1.432082 2.038233 2.670584 91.168648
44 89 0.091332 0.143798 0.188475 0.283420 0.516409 0.917445 1.268371 1.540935 1.928071 2.613700 3.377002 87.131042
44 90 0.169886 0.223893 0.268250 0.418936 0.788075 1.356365 1.807887 2.153503 2.590286 3.237190 3.811722 83.174004
44 91 0.229250 0.283576 0.361619 0.598088 1.042204 1.603741 2.041736 2.425202 2.857652 3.446480 3.990652 81.119797
44 92 0.448591 0.428009 0.474715 0.826298 1.481857 2.060993 2.375854 2.775587 3.307179 3.842004 4.210335 77.768578
44 93 0.116349 0.101966 0.168829 0.474379 0.971728 1.226217 1.415283 1.886691 2.520354 3.093581 3.572742 84.451881
44 94 0.758837 0.341594 0.382663 0.879033 1.566884 1.834394 2.011891 2.578853 3.291647 3.851804 4.246346 78.256050
44 95 0.920846 1.204161 0.964911 1.135935 2.127229 3.592682 4.059827 3.966893 4.264201 4.845268 4.922543 67.995499
44 96 0.193790 0.216065 0.303648 0.660329 1.432226 2.181466 2.582206 2.967262 3.449552 4.104630 4.665551 77.243279
44 97 0.102055 0.076276 0.129257 0.418978 0.954701 1.283675 1.524184 2.025776 2.681951 3.400658 4.092898 83.309593
44 98 0.792579 0.919879 0.882656 1.161364 1.940741 2.970435 3.484318 3.689123 4.022604 4.483938 4.614188 71.038177
44 99 0.609691 0.626148 0.695011 1.189800 2.198713 3.225050 3.735149 4.135998 4.553747 4.915513 4.975062 69.140121
44 100 0.099383 0.127060 0.185010 0.378736 0.824421 1.413159 1.932627 2.512750 3.216064 4.004196 4.667673 80.638924
44 101 0.067472 0.077823 0.131030 0.332552 0.755006 1.171078 1.520640 2.078481 2.852838 3.668062 4.346995 82.998016
44 102 0.440090 0.372853 0.473773 1.026614 2.009652 2.692358 3.000403 3.534873 4.231118 4.810233 5.090583 72.317451
44 103 0.175243 0.328796 0.444209 0.675706 1.338132 2.426729 3.204369 3.604174 4.149984 4.939766 5.422040 73.290855
44 104 0.033534 0.043130 0.071411 0.172846 0.431300 0.788037 1.142531 1.630597 2.336545 3.246062 4.141655 85.962357
44 105 0.181497 0.139285 0.191574 0.477859 0.967994 1.242159 1.435041 1.940242 2.694708 3.445540 4.080724 83.203377
44 106 0.268822 0.419058 0.509513 0.746943 1.398556 2.405619 3.097535 3.420204 3.786670 4.309598 4.598905 75.038574
44 107 0.184208 0.224474 0.297487 0.549596 1.072695 1.684971 2.138512 2.603954 3.198294 3.901874 4.475079 79.668854
44 108 0.050016 0.065531 0.098045 0.195635 0.397862 0.658271 0.915659 1.260743 1.757327 2.421477 3.120409 89.059029
44 109 0.110528 0.086971 0.114859 0.264343 0.547176 0.789899 0.995800 1.378615 1.950338 2.600471 3.189210 87.971794
44 110 0.148612 0.241535 0.304822 0.471150 0.978386 1.869343 2.513704 2.753244 2.987049 3.413610 3.655116 80.663429
44 111 0.055622 0.092625 0.136168 0.231425 0.475059 0.919753 1.354703 1.700505 2.100064 2.738665 3.371810 86.823601
44 112 0.019166 0.022445 0.033290 0.073366 0.160144 0.271694 0.387512 0.579729 0.905757 1.403017 2.015033 94.128845
44 113 0.068757 0.083978 0.109865 0.210285 0.448043 0.750882 0.993724 1.299259 1.761272 2.325576 2.783191 89.165169
44 114 0.052911 0.091529 0.134865 0.228822 0.478820 0.933388 1.372548 1.701795 2.031797 2.475719 2.823049 87.674751
44 115 0.020777 0.030124 0.049178 0.101832 0.219429 0.384649 0.559851 0.794012 1.132335 1.610169 2.145149 92.952499
44 116 0.055893 0.057357 0.079009 0.168609 0.328622 0.447392 0.539616 0.730537 1.032074 1.384084 1.731065 93.445740
44 117 0.199482 0.142283 0.167583 0.355166 0.678018 0.892856 1.016391 1.260849 1.608627 1.971236 2.256526 89.450981
44 118 0.059144 0.106157 0.157285 0.266675 0.554412 1.031005 1.441306 1.749261 2.123297 2.624974 2.970432 86.916054
44 119 0.061608 0.059085 0.082054 0.188668 0.416153 0.645524 0.832280 1.129232 1.574900 2.153028 2.714031 90.143433
44 120 0.130403 0.164403 0.196716 0.319990 0.601921 0.962095 1.201158 1.400208 1.687599 2.136657 2.556485 88.642365
44 121 0.194865 0.302812 0.373123 0.505882 0.818267 1.362820 1.828329 2.101591 2.342166 2.779787 3.215313 84.175041
44 122 0.089139 0.136723 0.185600 0.304813 0.627615 1.216220 1.737548 2.050364 2.375926 3.017763 3.654570 84.603722
44 123 0.096965 0.125636 0.177195 0.332226 0.658859 1.053782 1.385075 1.757498 2.229388 2.791874 3.265943 86.125549
44 124 0.313652 0.189762 0.234681 0.556032 0.992976 1.163050 1.308502 1.718657 2.218743 2.663663 3.084970 85.555313
44 125 0.195408 0.318063 0.412906 0.600256 1.051649 1.775764 2.338543 2.626362 2.905306 3.390679 3.769094 80.615967
44 126 0.176724 0.239336 0.286576 0.443696 0.853902 1.543362 2.082570 2.392044 2.735343 3.353395 3.860948 82.032104
44 127 0.165288 0.192375 0.239107 0.424602 0.822586 1.281895 1.589622 1.879621 2.274246 2.816767 3.282835 85.031059
44 128 0.149609 0.105504 0.131107 0.305464 0.608139 0.816252 0.989462 1.371840 1.932573 2.541889 3.109339 87.938820
44 129 0.126542 0.181060 0.251482 0.418662 0.755027 1.216224 1.612614 1.970664 2.377784 2.872822 3.236616 84.980507
44 130 0.149544 0.197709 0.216484 0.331862 0.689024 1.259606 1.604833 1.727130 1.911172 2.304711 2.607847 87.000076
44 131 0.067527 0.098135 0.134123 0.220251 0.416892 0.720554 1.002455 1.268289 1.593538 2.047829 2.459110 89.971298
44 132 0.031642 0.034851 0.048768 0.110159 0.260070 0.445922 0.587656 0.783262 1.124521 1.660409 2.252276 92.660461
44 133 0.078382 0.125695 0.174250 0.280731 0.530883 0.895098 1.181427 1.389816 1.616419 1.896245 2.076683 89.754372
44 134 0.148348 0.100121 0.116379 0.283755 0.615183 0.786867 0.829545 0.997031 1.253468 1.499897 1.662530 91.706879
44 135 0.020257 0.025812 0.039557 0.082655 0.175740 0.285587 0.392767 0.564580 0.843890 1.195073 1.509247 94.864830
44 136 0.012626 0.016865 0.025992 0.057380 0.137767 0.253085 0.356491 0.495000 0.730516 1.085987 1.453499 95.374794
44 137 0.037789 0.062770 0.087332 0.141013 0.280581 0.512971 0.705014 0.820589 0.924538 1.089163 1.226437 94.111801
44 138 0.026056 0.041735 0.055385 0.086892 0.173408 0.330947 0.479452 0.585716 0.689661 0.851216 0.999133 95.680397
44 139 0.008982 0.014559 0.021750 0.039372 0.084364 0.160426 0.239558 0.324093 0.432629 0.592603 0.760385 97.321281
44 140 0.001203 0.001866 0.003216 0.007470 0.018903 0.038284 0.062948 0.103760 0.174818 0.286619 0.421097 98.879814
44 141 0.001049 0.001623 0.002712 0.005832 0.013361 0.025304 0.040493 0.065617 0.107302 0.172894 0.258156 99.305656
44 142 0.000512 0.000818 0.001368 0.003023 0.007551 0.015497 0.025338 0.040869 0.068399 0.117019 0.183881 99.535728
44 143 0.004807 0.006997 0.010468 0.020611 0.044944 0.080307 0.120354 0.181219 0.274651 0.401153 0.528685 98.325798
44 144 0.005642 0.009409 0.013438 0.023787 0.052517 0.100361 0.147882 0.203465 0.288455 0.418352 0.550901 98.185791
44 145 0.001590 0.002036 0.003040 0.006475 0.014384 0.025347 0.037335 0.056888 0.089966 0.143872 0.216110 99.402962
44 146 0.001223 0.001771 0.002882 0.006387 0.015426 0.029636 0.046113 0.072423 0.119447 0.197489 0.293677 99.213531
44 147 0.007126 0.013545 0.019628 0.030741 0.062574 0.126412 0.198816 0.264573 0.334178 0.436263 0.535874 97.970268
44 148 0.001303 0.002071 0.003399 0.007300 0.017569 0.034618 0.054844 0.085333 0.136585 0.217713 0.314062 99.125206
44 149 0.000507 0.000773 0.001368 0.003226 0.007775 0.014834 0.024011 0.039961 0.067486 0.112576 0.173546 99.553940
44 150 0.001537 0.002245 0.003657 0.008405 0.021832 0.043450 0.068017 0.105692 0.168617 0.259532 0.353757 98.963257
44 151 0.004806 0.009053 0.013516 0.022732 0.049066 0.098222 0.150288 0.200465 0.261571 0.347673 0.426335 98.416275
44 152 0.000689 0.001069 0.001749 0.003805 0.009365 0.018712 0.029866 0.046677 0.074953 0.122769 0.185225 99.505127
44 153 0.000594 0.000876 0.001474 0.003420 0.008603 0.016710 0.026618 0.043671 0.074598 0.125115 0.187319 99.511002
44 154 0.004699 0.007364 0.011099 0.020901 0.044863 0.079746 0.114911 0.158403 0.216292 0.289297 0.355708 98.696716
44 155 0.001249 0.001983 0.003146 0.006372 0.015113 0.029882 0.047054 0.070939 0.108430 0.166018 0.229810 99.320007
44 156 0.001528 0.002434 0.003603 0.006796 0.015110 0.027830 0.040726 0.057388 0.082541 0.121271 0.163920 99.476852
44 157 0.000627 0.000961 0.001562 0.003408 0.008591 0.017412 0.027720 0.043214 0.069895 0.114697 0.168884 99.543030
44 158 0.002781 0.004506 0.006988 0.013196 0.028322 0.050787 0.074111 0.102578 0.139049 0.185516 0.228992 99.163177
44 159 0.000610 0.000985 0.001580 0.003213 0.007565 0.014879 0.023472 0.035785 0.055280 0.086811 0.125143 99.644676
44 160 0.000477 0.000758 0.001230 0.002495 0.005555 0.010446 0.016498 0.025793 0.040418 0.063884 0.093413 99.739037
44 161 0.001414 0.002262 0.003467 0.006559 0.014055 0.024592 0.034997 0.048637 0.068155 0.095525 0.123669 99.576668
44 162 0.001158 0.001642 0.002448 0.004782 0.010214 0.017659 0.025648 0.037234 0.053934 0.077434 0.102850 99.665001
44 163 0.000746 0.001156 0.001765 0.003298 0.006688 0.011554 0.017397 0.026582 0.040780 0.061674 0.085990 99.742371
44 164 0.000536 0.000852 0.001355 0.002660 0.005657 0.009988 0.015115 0.023440 0.037066 0.058226 0.083536 99.761566
44 165 0.001107 0.001504 0.002139 0.004077 0.008345 0.013704 0.019343 0.028625 0.043112 0.063849 0.087407 99.726784
44 166 0.000444 0.000670 0.001015 0.002020 0.004606 0.008577 0.013031 0.019925 0.031590 0.050736 0.074509 99.792877
44 167 0.001454 0.002320 0.003458 0.006227 0.013276 0.024723 0.037498 0.053798 0.076190 0.109059 0.144578 99.527420
44 168 0.002074 0.003347 0.004869 0.008523 0.017896 0.033034 0.050029 0.071999 0.102011 0.141577 0.179257 99.385384
44 169 0.000546 0.000826 0.001326 0.002709 0.005940 0.010926 0.016836 0.025613 0.039251 0.062250 0.093756 99.740021
44 170 0.000627 0.000946 0.001509 0.003194 0.007529 0.014208 0.021849 0.033927 0.054718 0.089011 0.131201 99.641281
44 171 0.002477 0.004609 0.006968 0.011614 0.024212 0.047336 0.074303 0.103782 0.138735 0.186138 0.230755 99.169067
44 172 0.000721 0.001177 0.001933 0.003955 0.009105 0.017468 0.027437 0.042138 0.065459 0.102676 0.147767 99.580162
44 173 0.000455 0.000706 0.001161 0.002497 0.005791 0.011008 0.017533 0.028117 0.045501 0.073992 0.111378 99.701866
44 174 0.001166 0.001847 0.002975 0.006250 0.015085 0.029497 0.046323 0.071119 0.110534 0.169041 0.231661 99.314499
44 175 0.002425 0.003932 0.006303 0.012730 0.029012 0.053354 0.079749 0.117231 0.172852 0.246192 0.315566 98.960655
44 176 0.001094 0.001748 0.002867 0.005965 0.013956 0.027216 0.042992 0.066303 0.104492 0.166451 0.244162 99.322754
44 177 0.001832 0.002754 0.004475 0.009659 0.023834 0.046907 0.072581 0.108874 0.169124 0.263900 0.371507 98.924553
44 178 0.013838 0.022483 0.029362 0.046766 0.098555 0.185177 0.257282 0.312443 0.385151 0.495838 0.591121 97.561989
44 179 0.010371 0.016723 0.025097 0.041874 0.079875 0.142741 0.210801 0.282725 0.368260 0.488438 0.610236 97.722855
44 180 0.005551 0.007127 0.009701 0.018270 0.039454 0.071407 0.103676 0.148162 0.223460 0.346161 0.493773 98.533257
44 181 0.021989 0.036881 0.052011 0.080435 0.148523 0.256681 0.350676 0.425531 0.514932 0.648572 0.772879 96.690887
44 182 0.028054 0.033950 0.045152 0.083771 0.167303 0.259818 0.324745 0.402042 0.517518 0.670043 0.810907 96.656700
44 183 0.022774 0.025098 0.035256 0.070674 0.134355 0.191893 0.239890 0.321300 0.445048 0.597930 0.751137 97.164650
44 184 0.007889 0.010718 0.015601 0.031035 0.071256 0.133546 0.194775 0.274450 0.409207 0.620354 0.849089 97.382080
44 185 0.034735 0.057767 0.081692 0.128994 0.239857 0.417249 0.572148 0.683230 0.793998 0.957070 1.107838 94.925423
44 186 0.034017 0.051361 0.068556 0.109247 0.208991 0.367765 0.512149 0.640377 0.794408 1.009769 1.208819 94.994537
44 187 0.007884 0.010656 0.015765 0.031204 0.069071 0.129100 0.192720 0.275057 0.404187 0.612763 0.873133 97.378456
44 188 0.033687 0.047749 0.067400 0.116220 0.218507 0.351085 0.470332 0.610546 0.799949 1.033086 1.246862 95.004578
44 189 0.033360 0.033767 0.041588 0.079386 0.160218 0.253203 0.332546 0.446129 0.619694 0.857383 1.110676 96.032051
44 190 0.058150 0.075843 0.099210 0.164967 0.300151 0.472327 0.628625 0.809262 1.034011 1.290759 1.517357 93.549332
44 191 0.017893 0.024922 0.036670 0.070254 0.146504 0.252090 0.353122 0.487401 0.699483 1.003314 1.339014 95.569336
44 192 0.058034 0.051733 0.063082 0.126170 0.243033 0.343981 0.427304 0.578719 0.802465 1.065509 1.330923 94.909050
44 193 0.083460 0.100977 0.126700 0.211670 0.388210 0.603297 0.776076 0.961767 1.207116 1.526070 1.815932 92.198723
44 194 0.095424 0.139732 0.158997 0.218982 0.407302 0.734903 0.988476 1.119709 1.277383 1.575724 1.847200 91.436172
44 195 0.123304 0.117412 0.138135 0.244939 0.445127 0.640203 0.785790 0.986340 1.258311 1.589586 1.907855 91.763000
44 196 0.102987 0.107031 0.135207 0.244933 0.438237 0.615306 0.754303 0.968511 1.277958 1.640677 1.978189 91.736664
44 197 0.245767 0.243942 0.289669 0.500799 0.837713 1.095374 1.242463 1.464043 1.764224 2.079777 2.340764 87.895462
44 198 0.267956 0.313694 0.330078 0.492427 0.901383 1.371095 1.581964 1.711621 1.955980 2.287252 2.470868 86.315689
44 199 0.335256 0.208687 0.220585 0.448373 0.828296 1.069409 1.225938 1.547656 1.941848 2.326871 2.640647 87.206436
44 200 0.182149 0.208958 0.251377 0.426034 0.775991 1.129036 1.331978 1.551745 1.913451 2.399848 2.799872 87.029556
44 201 0.285190 0.311532 0.331318 0.505623 0.920107 1.445082 1.728642 1.863615 2.037022 2.341341 2.577868 85.652664
44 202 0.285800 0.299366 0.319586 0.505339 0.917508 1.388202 1.650038 1.848793 2.125836 2.519209 2.796739 85.343582
44 203 0.250616 0.254592 0.260606 0.408472 0.744470 1.129783 1.351648 1.551679 1.851486 2.281802 2.644232 87.270615
44 204 0.160875 0.153352 0.194455 0.384303 0.732865 1.013090 1.163162 1.388067 1.715736 2.103381 2.429039 88.561676
44 205 0.226572 0.249525 0.268207 0.417826 0.755227 1.128895 1.324805 1.475615 1.714592 2.047025 2.284500 88.107208
44 206 0.259343 0.210436 0.236829 0.444885 0.781130 1.003355 1.116447 1.331947 1.633208 1.952777 2.200813 88.828835
44 207 0.092397 0.127311 0.154772 0.245143 0.463357 0.741683 0.916864 1.057112 1.278743 1.602859 1.881367 91.438385
44 208 0.024499 0.030881 0.047190 0.104746 0.241579 0.415003 0.569753 0.771724 1.054790 1.400150 1.708754 93.630936
44 209 0.059900 0.063616 0.088883 0.190036 0.384726 0.551081 0.662758 0.848241 1.122748 1.424067 1.676701 92.927238
44 210 0.090225 0.126480 0.141886 0.207677 0.388912 0.625541 0.748603 0.821103 0.971095 1.221855 1.436018 93.220612
44 211 0.040256 0.056888 0.076032 0.126236 0.231614 0.367997 0.475384 0.592840 0.765074 1.008661 1.259391 94.999626
44 212 0.009936 0.012676 0.019911 0.043951 0.099464 0.173078 0.249291 0.364450 0.539028 0.768181 1.008661 96.711372
44 213 0.033939 0.046555 0.062328 0.108160 0.206430 0.323670 0.416805 0.538249 0.730595 0.979551 1.219995 95.333725
44 214 0.027268 0.025782 0.034014 0.069246 0.134861 0.202905 0.273542 0.398192 0.576876 0.777551 0.975006 96.504761
44 215 0.034295 0.034387 0.049195 0.111106 0.231697 0.329928 0.397493 0.531964 0.757482 1.028232 1.280777 95.213440
44 216 0.139582 0.170670 0.171183 0.237994 0.426026 0.661886 0.785352 0.880673 1.064417 1.354206 1.603012 92.505005
44 217 0.088900 0.105724 0.129074 0.217259 0.401386 0.601161 0.725184 0.868523 1.097773 1.412123 1.703010 92.649879
44 218 0.020572 0.024596 0.035461 0.074560 0.162482 0.275137 0.390018 0.553986 0.771258 1.024331 1.277108 95.390488
44 219 0.069608 0.063912 0.080287 0.164118 0.319358 0.436402 0.499606 0.626427 0.848474 1.128761 1.390451 94.372597
44 220 0.103815 0.160279 0.158473 0.190553 0.326047 0.562234 0.736460 0.849727 1.020835 1.309797 1.590099 92.991676
44 221 0.031235 0.042469 0.062343 0.119619 0.234603 0.359580 0.448242 0.569098 0.772980 1.052678 1.334266 94.972885
44 222 0.019605 0.022249 0.029501 0.056148 0.107803 0.169009 0.238110 0.357338 0.528499 0.721696 0.918194 96.831856
44 223 0.018113 0.020543 0.029859 0.068385 0.159294 0.258149 0.339563 0.478512 0.700401 0.948172 1.153271 95.825729
44 224 0.121091 0.140585 0.165969 0.267058 0.450074 0.628603 0.750895 0.924632 1.173993 1.437658 1.642039 92.297401
44 225 0.042374 0.056220 0.079902 0.152761 0.299653 0.455354 0.561208 0.697277 0.923644 1.246816 1.564708 93.920090
44 226 0.081583 0.068881 0.094633 0.225389 0.472563 0.646034 0.764313 1.008411 1.333306 1.596838 1.745922 91.962120
44 227 0.358401 0.340452 0.355786 0.565248 0.985430 1.306570 1.353901 1.388052 1.518856 1.719430 1.838416 88.269463
44 228 0.760266 0.654548 0.519270 0.632604 0.975757 1.365101 1.495130 1.561314 1.743644 2.050598 2.250459 85.991310
44 229 0.227206 0.264135 0.315960 0.505464 0.830927 1.109928 1.245536 1.413930 1.685381 2.044989 2.330970 88.025574
44 230 0.230552 0.205985 0.247742 0.520672 1.063168 1.439491 1.541423 1.702885 1.947350 2.212520 2.363871 86.524338
44 231 0.556136 0.665714 0.720280 0.982760 1.445778 1.808161 1.875211 1.921563 2.061681 2.214194 2.254778 83.493744
44 232 0.626554 0.314062 0.314231 0.672173 1.158121 1.296030 1.360852 1.689799 2.061614 2.303404 2.443623 85.759529
44 233 0.134152 0.151984 0.193860 0.358662 0.680737 0.976248 1.167079 1.452103 1.907386 2.417932 2.730855 87.829002
44 234 0.199040 0.232669 0.258171 0.449396 1.007340 1.725363 1.950691 1.891111 1.967066 2.308434 2.559514 85.451202
44 235 0.300917 0.364127 0.444539 0.706168 1.157315 1.594234 1.860666 2.107585 2.380559 2.647773 2.802096 83.634026
44 236 0.243249 0.145744 0.169108 0.394879 0.765420 0.967059 1.116226 1.493878 1.980978 2.412473 2.754821 87.556168
44 237 0.080903 0.087142 0.121558 0.244224 0.469974 0.691559 0.886339 1.199662 1.669945 2.221305 2.701077 89.626312
44 238 0.224186 0.280176 0.310582 0.472962 0.870464 1.373103 1.658120 1.834927 2.101543 2.521231 2.864817 85.487892
44 239 0.250161 0.319275 0.377397 0.537780 0.848480 1.267073 1.584401 1.821264 2.086284 2.499379 2.918909 85.489601
44 240 0.379168 0.337996 0.352059 0.566740 0.960685 1.310107 1.513655 1.779624 2.160413 2.615775 3.001917 85.021858
44 241 0.210420 0.291731 0.344464 0.488109 0.811387 1.256954 1.552084 1.745630 2.025845 2.497530 2.960326 85.815521
44 242 0.181315 0.175484 0.227448 0.451908 0.842148 1.169430 1.381437 1.691996 2.098821 2.545585 2.949089 86.285339
44 243 0.468795 0.440563 0.440853 0.680524 1.123212 1.485898 1.670768 1.963647 2.410055 2.858278 3.171927 83.285477
44 244 0.251839 0.247841 0.287151 0.502654 0.877326 1.169718 1.337906 1.618059 2.035474 2.480822 2.850460 86.340752
44 245 0.095284 0.100853 0.135868 0.274978 0.542864 0.803703 1.014284 1.323441 1.726636 2.138381 2.486681 89.357025
44 246 0.266563 0.251707 0.299280 0.535430 0.905623 1.171795 1.323025 1.591028 1.980821 2.400596 2.763530 86.510605
44 247 0.254621 0.344430 0.359567 0.475063 0.799572 1.224261 1.464288 1.630356 1.938737 2.385760 2.731509 86.391838
44 248 0.165898 0.111394 0.139232 0.332908 0.655756 0.823035 0.939727 1.251410 1.660452 2.001565 2.258114 89.660507
44 249 0.085005 0.073768 0.099238 0.230331 0.474417 0.638571 0.747352 0.985002 1.341963 1.704866 1.990424 91.629066
44 250 0.167923 0.220002 0.242607 0.345043 0.591415 0.884690 1.041495 1.166581 1.404005 1.756744 2.058014 90.121475
44 251 0.207656 0.217514 0.229277 0.342539 0.570196 0.809578 0.962056 1.132731 1.369076 1.655149 1.905051 90.599182
44 252 0.079794 0.094511 0.118063 0.199663 0.356027 0.525129 0.651498 0.812757 1.049441 1.350872 1.645692 93.116554
44 253 0.033115 0.042725 0.060703 0.115737 0.226392 0.347661 0.451204 0.601342 0.827019 1.102128 1.369009 94.822968
44 254 0.094229 0.073829 0.093541 0.200828 0.365083 0.448394 0.521428 0.718647 0.997148 1.239540 1.440331 93.807007
44 255 0.124677 0.100419 0.119649 0.243099 0.437411 0.526432 0.576612 0.743421 1.007535 1.256045 1.452433 93.412270
44 256 0.185474 0.191112 0.204287 0.310028 0.497795 0.654139 0.750050 0.905676 1.142694 1.393492 1.594304 92.170944
44 257 0.071085 0.083403 0.109389 0.195896 0.361663 0.526495 0.626621 0.742061 0.918965 1.170463 1.421703 93.772255
44 258 0.172931 0.220854 0.232963 0.314910 0.515092 0.755382 0.885256 0.976191 1.144406 1.416124 1.661888 91.704002
44 259 0.188142 0.206305 0.211344 0.306620 0.528659 0.777660 0.900864 0.997322 1.172210 1.444123 1.684364 91.582390
44 260 0.078150 0.085741 0.116699 0.220206 0.393193 0.546388 0.663914 0.846074 1.096659 1.371298 1.613091 92.968590
44 261 0.085642 0.087046 0.109416 0.204232 0.372281 0.519801 0.622650 0.787556 1.034679 1.328230 1.598489 93.249977
44 262 0.086718 0.099518 0.137700 0.255108 0.440579 0.593990 0.714421 0.898792 1.135550 1.366832 1.555926 92.714867
44 263 0.283471 0.186646 0.199077 0.415755 0.766556 0.889885 0.884408 1.012689 1.232111 1.444123 1.592522 91.092758
44 264 0.250652 0.323887 0.325984 0.390069 0.560347 0.773545 0.904373 1.015540 1.203603 1.466201 1.677195 91.108604
44 265 0.328455 0.193633 0.211952 0.416064 0.683739 0.786483 0.854235 1.064932 1.314792 1.516385 1.672314 90.957016
44 266 0.305719 0.296562 0.324457 0.521727 0.819375 0.980771 1.013128 1.119738 1.326142 1.579175 1.790980 89.922226
44 267 0.283073 0.380767 0.403919 0.514126 0.770166 1.050967 1.180744 1.251565 1.405699 1.658969 1.851580 89.248428
44 268 0.503000 0.213065 0.219170 0.497912 0.867480 0.945560 0.996949 1.271972 1.567859 1.742832 1.844055 89.330139
44 269 0.307402 0.288533 0.349948 0.623924 0.968987 1.082549 1.118847 1.318685 1.633983 1.895870 2.060082 88.351189
44 270 0.301785 0.253495 0.288843 0.545009 0.951571 1.173700 1.239004 1.398667 1.629558 1.877909 2.075122 88.265335
44 271 0.308915 0.363738 0.340580 0.424199 0.705019 1.097229 1.295053 1.369167 1.530154 1.837098 2.072774 88.656075
44 272 0.303712 0.339195 0.349210 0.497590 0.819480 1.166992 1.329031 1.442224 1.643747 1.958869 2.217684 87.932274
44 273 0.333573 0.252548 0.280429 0.526699 0.894287 1.080345 1.165511 1.399235 1.722893 2.020902 2.243972 88.079605
44 274 0.199521 0.152523 0.178618 0.377186 0.711400 0.893415 0.982152 1.218650 1.552625 1.858395 2.082879 89.792641
44 275 0.179560 0.192999 0.239254 0.407253 0.655884 0.817492 0.912664 1.092505 1.353923 1.607554 1.794592 90.746323
44 276 0.351335 0.203510 0.206784 0.423078 0.755715 0.885906 0.931506 1.140886 1.426027 1.657929 1.814735 90.202591
44 277 0.196206 0.203722 0.235755 0.401224 0.692179 0.898891 0.989624 1.162907 1.458200 1.770558 1.991284 89.999451
44 278 0.067771 0.063716 0.081790 0.178485 0.383295 0.558138 0.669115 0.864919 1.166517 1.509014 1.805013 92.652222
44 279 0.054891 0.061526 0.087089 0.174714 0.325666 0.455017 0.556632 0.718009 0.943740 1.204486 1.449887 93.968346
44 280 0.131258 0.147930 0.163684 0.266089 0.509627 0.780884 0.909886 1.010059 1.195320 1.474649 1.701019 91.709587
44 281 0.059136 0.096533 0.129303 0.203792 0.400163 0.714619 0.954030 1.100296 1.275193 1.533648 1.715121 91.818169
44 282 0.006676 0.009378 0.015404 0.035494 0.090758 0.183498 0.289868 0.439452 0.670255 1.006824 1.357215 95.895180
44 283 0.009775 0.012397 0.020729 0.051016 0.122718 0.208645 0.287502 0.413712 0.627178 0.927767 1.230710 96.087852
44 284 0.061781 0.088211 0.108170 0.183643 0.398948 0.700972 0.878434 0.978795 1.117022 1.309721 1.421278 92.753021
44 285 0.031496 0.055672 0.081669 0.132172 0.260841 0.498378 0.730340 0.891870 1.025339 1.213321 1.357763 93.721138
44 286 0.009948 0.011899 0.016698 0.034278 0.074995 0.134203 0.201466 0.310237 0.489265 0.748671 1.022384 96.945953
44 287 0.015643 0.028331 0.041131 0.066693 0.132551 0.245296 0.358852 0.473120 0.608114 0.773708 0.904360 96.352196
44 288 0.006441 0.009602 0.014227 0.026078 0.049956 0.089685 0.132969 0.184363 0.251727 0.367343 0.523345 98.344261
45 46 0.000000 0.000000 0.000000 0.000000 0.000000 0.000000 0.000000 0.000000 0.000000 0.000000 0.000000 0.000000
45 47 0.240474 3.272023 14.737058 60.650562 13.087198 1.502014 0.475775 0.244000 0.074456 0.023413 0.008351 5.684678
45 48 7.457192 40.607704 15.963903 11.462427 5.899066 5.952496 4.523077 2.113757 0.461929 0.103518 0.024825 5.430105
45 49 2.444094 20.242926 22.351997 21.433167 8.795134 4.885293 3.648096 3.623342 3.321941 2.433529 1.022629 5.797853
45 50 4.238751 8.900587 2.941911 5.784467 10.510002 23.303164 16.937298 8.224327 3.552737 2.490266 1.594108 11.522383
45 51 2.784338 4.122212 3.601450 4.291859 5.477180 11.419598 27.312580 14.797309 6.097125 3.208815 2.671854 14.215679
45 52 1.275291 1.777044 1.771337 2.966478 6.155311 14.717414 26.767168 12.363826 6.085294 4.072299 4.143332 17.905205
45 53 1.106012 0.746388 0.905936 2.446372 4.395907 5.537370 11.297165 13.117224 18.353783 12.107865 7.373923 22.612057
45 54 0.644921 1.626753 1.889520 1.938121 2.260017 2.830700 4.454022 3.668556 6.614227 11.123550 19.833622 43.115990
45 55 0.221643 0.348104 0.482092 0.959708 1.677098 2.806315 5.605071 4.754259 5.678810 6.504079 10.992205 59.970619
45 56 0.162820 0.274979 0.404608 0.777997 1.379077 2.468747 5.633188 5.224551 6.149900 6.305061 9.175373 62.043701
45 57 0.037083 0.055308 0.085889 0.188378 0.431781 0.861097 1.487563 2.455837 3.884568 5.540980 6.825418 78.146103
45 58 0.040988 0.074491 0.125508 0.262781 0.586588 1.141686 1.820875 2.678104 3.918161 5.497446 6.935781 76.917587
45 59 0.084550 0.141789 0.223198 0.447705 0.907560 1.518015 2.107196 2.740676 3.583175 4.616556 5.523086 78.106491
45 60 0.211977 0.280791 0.399707 0.830921 1.682766 2.577470 3.242562 3.894679 4.761875 5.745247 6.376405 69.995598
45 61 0.613584 1.155131 1.472286 1.923378 2.709134 3.720088 4.342473 4.543314 4.921327 5.558099 6.031572 63.009621
45 62 0.096194 0.161133 0.243283 0.454389 0.938164 1.719450 2.517134 3.217641 4.007541 4.986965 5.728456 75.929649
45 63 0.265649 0.374179 0.491109 0.872960 1.589605 2.381712 2.981471 3.531017 4.214130 4.968028 5.517092 72.813049
45 64 0.076918 0.126951 0.192690 0.363610 0.753202 1.397331 2.121911 2.843979 3.653771 4.633206 5.454073 78.382362
45 65 0.181531 0.278368 0.418714 0.835145 1.708766 2.791050 3.676698 4.470392 5.375148 6.225356 6.636249 67.402580
45 66 1.321951 1.694999 1.940238 2.907611 4.319231 5.407630 5.734716 5.768961 5.994839 6.325768 6.437946 52.146107
45 67 1.513657 2.827248 3.006358 3.067829 3.807696 5.388886 6.299922 6.031894 5.800832 6.061495 6.233736 49.960445
45 68 1.258337 1.341655 1.676604 3.165428 5.252002 6.314936 6.439450 6.556001 6.817170 7.000517 6.892696 47.285202
45 69 1.588859 1.240061 1.205377 1.920116 2.962526 3.481738 3.578683 3.931169 4.368094 4.565984 4.502509 66.654884
45 70 1.309514 1.142730 1.331771 2.380028 3.750353 4.264133 4.186381 4.374468 4.692407 4.860768 4.824733 62.882710
45 71 2.072864 2.572954 2.446263 2.763368 3.779535 5.029242 5.358263 5.072648 4.939480 5.148066 5.218370 55.598946
45 72 1.978736 3.276551 3.347790 3.449116 4.472001 6.149353 6.632411 5.964915 5.556018 5.525878 5.245935 48.401295
45 73 1.871455 1.446564 1.446279 2.404713 4.011139 5.202614 5.584363 5.896828 6.133488 6.291701 6.163869 53.546989
45 74 1.780532 1.803419 2.095360 3.236758 4.562154 5.297778 5.564500 5.977582 6.382594 6.500110 6.264396 50.534821
45 75 2.133608 2.268595 2.509645 3.676716 5.325107 6.460619 6.622182 6.493264 6.326290 6.189373 5.883425 46.111176
45 76 1.040536 1.734002 1.947475 2.456475 4.015189 6.242670 7.282552 7.155664 7.120524 7.294855 6.866628 46.843426
45 77 0.837187 0.990507 1.111073 1.734401 3.055128 4.442044 5.087014 5.538432 6.370550 7.352921 7.636075 55.844669
45 78 1.100605 0.846169 1.066213 2.241316 3.714936 4.300039 4.603428 5.399041 6.264170 6.899880 7.201087 56.363117
45 79 0.583898 1.040499 1.312253 1.816948 3.174239 5.271997 6.548714 6.798895 7.178002 7.809435 7.657059 50.808060
45 80 0.368942 0.523645 0.613989 0.910465 1.693231 2.954087 3.961806 4.719325 5.799553 7.313127 8.241890 62.899940
45 81 0.265706 0.366253 0.450799 0.699414 1.219999 1.918008 2.520018 3.166796 4.089508 5.300817 6.369367 73.633316
45 82 0.199032 0.258055 0.379624 0.733596 1.332745 1.951784 2.520910 3.315721 4.361584 5.425864 6.267651 73.253426
45 83 0.182419 0.299008 0.359901 0.505616 0.923087 1.688910 2.389127 2.905047 3.550243 4.520506 5.358542 77.317589
45 84 0.068580 0.129273 0.184788 0.271182 0.472075 0.844243 1.243857 1.637717 2.191092 3.037444 3.954127 85.965622
45 85 0.032388 0.044842 0.066122 0.126072 0.248833 0.422044 0.612350 0.875356 1.248626 1.758515 2.356022 92.208832
45 86 0.053061 0.077243 0.110108 0.189778 0.331397 0.501064 0.671131 0.915522 1.277410 1.736037 2.241109 91.896141
45 87 0.033069 0.048674 0.070757 0.125540 0.231986 0.371206 0.505844 0.682658 0.947808 1.317549 1.749608 93.915298
45 88 0.039580 0.048819 0.066559 0.121523 0.226263 0.355359 0.476950 0.645580 0.896445 1.263119 1.708819 94.150986
45 89 0.082146 0.141428 0.173618 0.224128 0.358823 0.614895 0.849236 1.027172 1.288732 1.762900 2.319337 91.157585
45 90 0.108625 0.184235 0.244898 0.332809 0.516570 0.872995 1.230974 1.507568 1.833407 2.410268 3.080217 87.677429
45 91 0.128850 0.193257 0.248237 0.365040 0.604141 0.981498 1.334343 1.656501 2.071780 2.700821 3.358569 86.356964
45 92 0.139105 0.210146 0.297971 0.500124 0.879902 1.360888 1.770242 2.199287 2.774384 3.467309 4.021303 82.379341
45 93 0.044759 0.058822 0.093430 0.206439 0.452040 0.746479 1.058935 1.560509 2.262360 2.908395 3.380302 87.227531
45 94 0.216941 0.228587 0.325990 0.710643 1.330019 1.705494 1.862219 2.209801 2.787593 3.421834 3.923763 81.277115
45 95 0.255830 0.544369 0.657891 0.841488 1.596404 2.920316 3.582056 3.565813 3.832946 4.492730 4.793725 72.916435
45 96 0.122264 0.190005 0.259625 0.418487 0.764899 1.288303 1.774108 2.259338 2.947705 3.897422 4.730912 81.346931
45 97 0.037427 0.053799 0.096493 0.239632 0.587558 1.065263 1.524634 2.064408 2.726185 3.496074 4.149453 83.959076
45 98 0.409222 0.776282 0.900879 1.135283 1.932004 3.141407 3.671129 3.607689 3.791352 4.284256 4.526852 71.823647
45 99 0.433914 0.579217 0.690387 1.061733 1.843967 2.785803 3.331059 3.672867 4.136312 4.691690 4.964850 71.808205
45 100 0.140560 0.188895 0.241377 0.401312 0.751122 1.233865 1.648169 2.067441 2.634938 3.381504 4.091880 83.218933
45 101 0.093520 0.113962 0.178486 0.400399 0.859260 1.328981 1.700512 2.217760 2.918814 3.604625 4.118475 82.465210
45 102 0.698580 0.581078 0.604273 1.082059 1.976004 2.649779 2.915082 3.308511 3.856714 4.373322 4.652790 73.301811
45 103 0.337312 0.597115 0.698756 0.855179 1.372261 2.230882 2.800808 3.054010 3.533829 4.317061 4.868517 75.334267
45 104 0.063147 0.083030 0.126435 0.271028 0.611116 1.045890 1.403626 1.781666 2.260466 2.899609 3.552137 85.901848
45 105 0.343718 0.258026 0.285001 0.571607 1.066969 1.378959 1.558180 1.947444 2.501645 3.061020 3.534101 83.493332
45 106 0.362861 0.607624 0.679957 0.834328 1.366916 2.245853 2.818561 3.039626 3.416976 4.009543 4.347209 76.270546
45 107 0.216438 0.293307 0.375290 0.583370 0.978646 1.494947 1.902520 2.265394 2.737570 3.389766 3.996728 81.766022
45 108 0.075793 0.108934 0.148431 0.244284 0.433628 0.699213 0.953575 1.247561 1.654334 2.202761 2.789720 89.441765
45 109 0.127325 0.141339 0.187219 0.361778 0.686387 0.996617 1.210369 1.502929 1.922388 2.427524 2.894749 87.541374
45 110 0.187071 0.341299 0.402520 0.508521 0.904031 1.675468 2.233438 2.366423 2.546190 3.007554 3.355232 82.472252
45 111 0.081910 0.138679 0.176460 0.246220 0.437508 0.800189 1.140760 1.400366 1.759827 2.372542 2.999377 88.446167
45 112 0.027324 0.036730 0.055949 0.114629 0.238906 0.402308 0.552391 0.746764 1.036155 1.464263 1.960968 93.363609
45 113 0.150638 0.181013 0.197418 0.307706 0.577466 0.909858 1.107244 1.286729 1.597202 2.043855 2.423997 89.216873
45 114 0.094869 0.170854 0.228619 0.318702 0.537104 0.915828 1.247032 1.470615 1.737769 2.152866 2.529204 88.596542
45 115 0.035449 0.051425 0.075967 0.140930 0.276721 0.459246 0.625128 0.815563 1.088093 1.490175 1.938460 93.002846
45 116 0.071458 0.076741 0.099318 0.184794 0.328783 0.448988 0.558227 0.755066 1.035345 1.327391 1.591153 93.522736
45 117 0.157422 0.129363 0.155666 0.331778 0.643398 0.818421 0.883786 1.061903 1.340622 1.640955 1.891260 90.945419
45 118 0.093046 0.180521 0.234277 0.306131 0.509084 0.861019 1.164133 1.398121 1.749970 2.244244 2.620934 88.638519
45 119 0.087066 0.089107 0.114789 0.227932 0.429241 0.626421 0.764885 0.968255 1.288137 1.756693 2.273688 91.373787
45 120 0.105449 0.160586 0.188947 0.269837 0.486840 0.827723 1.094864 1.298577 1.578098 1.967800 2.275727 89.745552
45 121 0.126240 0.229315 0.311393 0.419265 0.664654 1.124162 1.533233 1.752028 1.949833 2.348143 2.767209 86.774529
45 122 0.104978 0.179208 0.222469 0.301206 0.517666 0.935248 1.303599 1.520584 1.796907 2.352812 2.967622 87.797699
45 123 0.093559 0.137763 0.180652 0.280595 0.488129 0.775158 1.021096 1.275369 1.650521 2.171464 2.643855 89.281830
45 124 0.197351 0.154986 0.186571 0.394604 0.735833 0.948296 1.084014 1.365400 1.744652 2.143883 2.503254 88.541153
45 125 0.126170 0.225282 0.302061 0.421013 0.716213 1.221290 1.648663 1.927023 2.291045 2.811922 3.184608 85.124710
45 126 0.134508 0.232720 0.297088 0.398428 0.653002 1.150342 1.572296 1.766813 1.971155 2.457986 2.999263 86.366402
45 127 0.115765 0.162845 0.196340 0.293389 0.526892 0.881341 1.161504 1.391117 1.713567 2.182946 2.588435 88.785866
45 128 0.080392 0.084821 0.118516 0.241479 0.453470 0.649289 0.808425 1.049490 1.389695 1.841671 2.332305 90.950439
45 129 0.098467 0.166659 0.227266 0.328971 0.540720 0.878769 1.192523 1.455041 1.763363 2.165191 2.495552 88.687477
45 130 0.086109 0.141290 0.173923 0.250136 0.479055 0.919055 1.270572 1.413958 1.566437 1.920087 2.235460 89.543922
45 131 0.064031 0.104695 0.132233 0.179540 0.293916 0.500560 0.704338 0.890964 1.143166 1.530512 1.927581 92.528465
45 132 0.023038 0.031222 0.048153 0.099352 0.209526 0.362515 0.498419 0.656950 0.893392 1.285143 1.764473 94.127815
45 133 0.067228 0.116141 0.151005 0.217916 0.395329 0.678622 0.917759 1.120723 1.394159 1.701569 1.864257 91.375290
45 134 0.102815 0.080150 0.096884 0.223058 0.461834 0.594798 0.652322 0.808191 1.033332 1.245518 1.391304 93.309799
45 135 0.022286 0.029260 0.040746 0.074742 0.145332 0.230555 0.314340 0.444592 0.655401 0.921082 1.165206 95.956459
45 136 0.012839 0.018043 0.028326 0.059414 0.129589 0.225857 0.309936 0.413967 0.578406 0.832419 1.117937 96.273270
45 137 0.041214 0.069929 0.087582 0.122362 0.223099 0.400832 0.554537 0.661170 0.787007 0.971189 1.115883 94.965195
45 138 0.026749 0.046652 0.060802 0.083697 0.147905 0.275422 0.401597 0.487037 0.574256 0.727271 0.880039 96.288574
45 139 0.014117 0.021512 0.027600 0.043650 0.084397 0.151554 0.213856 0.276213 0.365040 0.504941 0.656074 97.641045
45 140 0.001653 0.002689 0.004773 0.010520 0.024220 0.045908 0.071775 0.109493 0.167056 0.254302 0.360684 98.946922
45 141 0.001466 0.002343 0.003781 0.007608 0.016666 0.030389 0.046298 0.070549 0.109578 0.169167 0.243329 99.298828
45 142 0.000608 0.000988 0.001644 0.003514 0.008487 0.017321 0.028983 0.047331 0.077786 0.126700 0.188324 99.498314
45 143 0.005370 0.008026 0.012231 0.024428 0.053761 0.092204 0.125599 0.169730 0.239022 0.338063 0.440913 98.490654
45 144 0.011497 0.017939 0.021292 0.031086 0.058858 0.101701 0.137457 0.177420 0.247520 0.361511 0.477500 98.356216
45 145 0.002608 0.003253 0.004596 0.009348 0.019998 0.033574 0.046667 0.066304 0.097226 0.143619 0.198642 99.374161
45 146 0.001588 0.002466 0.004159 0.009114 0.021678 0.040485 0.059459 0.084199 0.122279 0.183079 0.254684 99.216805
45 147 0.011710 0.021952 0.027364 0.036539 0.066018 0.119755 0.168604 0.208746 0.265727 0.358735 0.449654 98.265198
45 148 0.001816 0.003122 0.005159 0.010305 0.023156 0.043743 0.063851 0.087405 0.125189 0.191982 0.276386 99.167885
45 149 0.000878 0.001314 0.002085 0.004440 0.010480 0.020305 0.032672 0.052207 0.083072 0.128473 0.181766 99.482307
45 150 0.002327 0.003639 0.006067 0.013181 0.031485 0.058525 0.084892 0.119036 0.171350 0.247059 0.324902 98.937538
45 151 0.008773 0.016727 0.021768 0.030547 0.056866 0.102610 0.141990 0.174657 0.223311 0.303019 0.381537 98.538193
45 152 0.001165 0.001867 0.003021 0.006101 0.013630 0.025803 0.039384 0.057073 0.083141 0.125814 0.179719 99.463287
45 153 0.001061 0.001590 0.002584 0.005616 0.013396 0.025359 0.038992 0.058853 0.089246 0.134077 0.184888 99.444336
45 154 0.008570 0.013300 0.018148 0.029514 0.053502 0.083264 0.109259 0.141315 0.186676 0.246410 0.306147 98.803894
45 155 0.002226 0.003711 0.005859 0.011017 0.023397 0.042364 0.060772 0.081680 0.111988 0.159939 0.214367 99.282677
45 156 0.003417 0.005416 0.006977 0.010810 0.020561 0.035308 0.049654 0.066541 0.091058 0.127629 0.166099 99.416527
45 157 0.001064 0.001725 0.002925 0.006212 0.014830 0.028773 0.043444 0.061199 0.086673 0.126764 0.172279 99.454109
45 158 0.006434 0.010400 0.014176 0.022312 0.040189 0.063551 0.083633 0.106260 0.137366 0.179828 0.221778 99.114075
45 159 0.001229 0.002037 0.003188 0.006008 0.013042 0.024017 0.035497 0.049595 0.069490 0.099807 0.133916 99.562172
45 160 0.000936 0.001455 0.002264 0.004422 0.009524 0.016930 0.024820 0.035453 0.050547 0.073040 0.099197 99.681412
45 161 0.003591 0.005236 0.006783 0.010738 0.019272 0.029511 0.038427 0.050661 0.069071 0.094587 0.120766 99.551361
45 162 0.002340 0.003303 0.004546 0.007971 0.015418 0.024404 0.032478 0.043583 0.059736 0.082345 0.106140 99.617737
45 163 0.001348 0.002096 0.003090 0.005482 0.010645 0.017538 0.024965 0.035691 0.051103 0.072154 0.095063 99.680832
45 164 0.000878 0.001392 0.002168 0.004183 0.008850 0.015271 0.022083 0.032200 0.047924 0.070971 0.096339 99.697739
45 165 0.001784 0.002451 0.003373 0.006040 0.011786 0.018823 0.025977 0.037021 0.053085 0.074807 0.098104 99.666748
45 166 0.000669 0.001061 0.001644 0.003182 0.006948 0.012610 0.018770 0.027488 0.040964 0.061979 0.086510 99.738174
45 167 0.002834 0.004602 0.006476 0.010463 0.018971 0.030501 0.041900 0.056975 0.079748 0.112977 0.149167 99.485390
45 168 0.003197 0.005286 0.007617 0.012457 0.023578 0.040501 0.057352 0.076157 0.100625 0.136173 0.173928 99.363129
45 169 0.000907 0.001361 0.002050 0.003937 0.008439 0.015343 0.023253 0.034487 0.050978 0.076488 0.106802 99.675957
45 170 0.000962 0.001514 0.002455 0.004997 0.011117 0.020032 0.029528 0.043135 0.064595 0.098352 0.137971 99.585342
45 171 0.004264 0.008055 0.011176 0.016575 0.031064 0.055522 0.079873 0.104625 0.137334 0.185285 0.233269 99.132957
45 172 0.001149 0.001881 0.002976 0.005682 0.012340 0.023149 0.035408 0.051617 0.075270 0.113227 0.159275 99.518028
45 173 0.000679 0.001052 0.001685 0.003435 0.007625 0.014227 0.022501 0.035522 0.055905 0.087450 0.126697 99.643219
45 174 0.001855 0.002899 0.004571 0.009285 0.021131 0.038247 0.056242 0.082108 0.122372 0.178369 0.235168 99.247757
45 175 0.003926 0.006259 0.009447 0.017518 0.036951 0.064573 0.091330 0.124678 0.172410 0.238360 0.303878 98.930672
45 176 0.001997 0.003096 0.004663 0.008840 0.019359 0.036343 0.055973 0.083571 0.125922 0.187718 0.256757 99.215767
45 177 0.002813 0.004401 0.007266 0.015267 0.035585 0.065525 0.094761 0.131390 0.187954 0.272981 0.365510 98.816544
45 178 0.021601 0.038183 0.048003 0.063356 0.107471 0.183068 0.244581 0.285382 0.341856 0.440059 0.537388 97.689049
45 179 0.017919 0.028747 0.038993 0.058995 0.102752 0.167351 0.221875 0.267716 0.326015 0.418122 0.514122 97.837387
45 180 0.007547 0.010695 0.015674 0.028525 0.057104 0.101950 0.147879 0.196402 0.254803 0.343327 0.445003 98.391090
45 181 0.044195 0.073479 0.087060 0.109193 0.169901 0.263787 0.332249 0.376655 0.441445 0.549796 0.653181 96.899063
45 182 0.047422 0.059131 0.073664 0.116403 0.193183 0.267664 0.311253 0.360858 0.443948 0.567949 0.691992 96.866539
45 183 0.045925 0.041408 0.045477 0.081310 0.149983 0.205524 0.241062 0.306477 0.409298 0.524066 0.617105 97.332367
45 184 0.009139 0.013813 0.022433 0.046243 0.101121 0.175111 0.236947 0.304412 0.403491 0.548980 0.699385 97.438919
45 185 0.054262 0.092319 0.115111 0.149533 0.232863 0.366474 0.472863 0.541175 0.626135 0.768285 0.908264 95.672714
45 186 0.041973 0.067258 0.088545 0.128181 0.214094 0.341015 0.442393 0.519884 0.617989 0.773895 0.935079 95.829697
45 187 0.008530 0.013064 0.019745 0.036174 0.075537 0.142394 0.214405 0.294410 0.403002 0.569894 0.761507 97.461342
45 188 0.037176 0.058446 0.078966 0.119463 0.201607 0.313508 0.412036 0.515142 0.651736 0.826622 0.995745 95.789551
45 189 0.023173 0.030378 0.042448 0.076496 0.145948 0.234590 0.312044 0.404111 0.536344 0.723654 0.926438 96.544380
45 190 0.047471 0.072787 0.098378 0.150886 0.253707 0.388869 0.508239 0.635818 0.804070 1.012751 1.214157 94.812866
45 191 0.013433 0.022591 0.035752 0.063926 0.125196 0.219736 0.313478 0.419390 0.574451 0.810460 1.084412 96.317177
45 192 0.041778 0.048768 0.062211 0.109737 0.199151 0.292183 0.368646 0.480662 0.647072 0.854510 1.065541 95.829735
45 193 0.053069 0.082764 0.112994 0.171822 0.289959 0.457527 0.594286 0.712588 0.873698 1.125704 1.393592 94.131996
45 194 0.072974 0.138364 0.161242 0.187953 0.304159 0.548176 0.755078 0.853715 0.985646 1.253175 1.523687 93.215836
45 195 0.076117 0.101402 0.134078 0.209843 0.337795 0.495878 0.627588 0.763349 0.940719 1.204852 1.500078 93.608299
45 196 0.061467 0.082896 0.107231 0.171746 0.294226 0.444135 0.573513 0.728722 0.948006 1.236149 1.531044 93.820862
45 197 0.115438 0.151893 0.203844 0.328339 0.522615 0.730238 0.908651 1.120619 1.383360 1.678898 1.946130 90.909973
45 198 0.124832 0.205523 0.252990 0.351562 0.614843 1.019758 1.296177 1.438055 1.637329 1.948458 2.176270 88.934204
45 199 0.131100 0.142698 0.178552 0.313822 0.545497 0.752902 0.888298 1.080860 1.385524 1.790043 2.181200 90.609505
45 200 0.061790 0.104757 0.146655 0.226473 0.407204 0.694328 0.945330 1.160265 1.464992 1.918416 2.325791 90.543999
45 201 0.119079 0.193272 0.241446 0.342377 0.607291 1.069760 1.410746 1.544232 1.697623 2.021059 2.291061 88.462051
45 202 0.125744 0.217025 0.278168 0.371518 0.607751 1.031686 1.375109 1.553367 1.773757 2.193146 2.567649 87.905083
45 203 0.071629 0.119619 0.156218 0.233165 0.424810 0.733362 0.979557 1.160256 1.427138 1.868158 2.293159 90.532928
45 204 0.054904 0.077216 0.113092 0.207678 0.406813 0.673685 0.901794 1.131805 1.428935 1.821256 2.160743 91.022079
45 205 0.138812 0.222510 0.253998 0.328209 0.557854 0.948227 1.215577 1.337361 1.531228 1.877580 2.155598 89.433044
45 206 0.135839 0.173377 0.219158 0.355235 0.609403 0.878736 1.041500 1.194216 1.428312 1.752772 2.040029 90.171425
45 207 0.059616 0.102362 0.132238 0.188637 0.330064 0.553122 0.734824 0.882384 1.101147 1.415345 1.689905 92.810364
45 208 0.025349 0.034902 0.053129 0.108790 0.233619 0.393811 0.533169 0.695309 0.910573 1.182858 1.431930 94.396561
45 209 0.096228 0.104253 0.126944 0.225759 0.413142 0.577579 0.661893 0.774391 0.957758 1.197724 1.418929 93.445404
45 210 0.143373 0.222288 0.215354 0.228905 0.341476 0.542259 0.672926 0.741934 0.887773 1.151227 1.392900 93.459579
45 211 0.052633 0.079287 0.101309 0.151453 0.254372 0.388939 0.483561 0.567858 0.698547 0.905748 1.128049 95.188248
45 212 0.011404 0.015946 0.026036 0.055750 0.122887 0.215695 0.309310 0.424921 0.570871 0.753221 0.935975 96.557983
45 213 0.033480 0.052586 0.073229 0.115634 0.197706 0.305392 0.402481 0.513204 0.669048 0.878130 1.101275 95.657829
45 214 0.022969 0.028478 0.039381 0.073752 0.139323 0.211802 0.277917 0.377799 0.525660 0.709293 0.900032 96.693596
45 215 0.026120 0.034621 0.051139 0.100969 0.200974 0.307531 0.387760 0.500561 0.681282 0.920472 1.162058 95.626518
45 216 0.100605 0.162327 0.175298 0.209974 0.338548 0.546033 0.687842 0.786781 0.965492 1.247486 1.498127 93.281487
45 217 0.060286 0.089773 0.121631 0.188885 0.316565 0.478961 0.599054 0.714055 0.884847 1.141400 1.416067 93.988472
45 218 0.020981 0.028429 0.038616 0.069681 0.140520 0.244798 0.349759 0.475878 0.637951 0.841743 1.043322 96.108322
45 219 0.060551 0.077110 0.100951 0.171098 0.293667 0.415073 0.495493 0.597597 0.757018 0.978948 1.213603 94.838890
45 220 0.069518 0.132376 0.155185 0.178583 0.285492 0.499940 0.670680 0.763044 0.912718 1.181633 1.448429 93.702408
45 221 0.021603 0.036164 0.057690 0.101506 0.184336 0.303189 0.414648 0.526150 0.672368 0.898243 1.161731 95.622375
45 222 0.017698 0.023987 0.032388 0.054561 0.096150 0.152751 0.215803 0.305644 0.430037 0.595263 0.787565 97.288155
45 223 0.013105 0.018920 0.028972 0.057379 0.119573 0.201111 0.280862 0.396603 0.579972 0.816850 1.044584 96.442070
45 224 0.045827 0.071879 0.108441 0.192412 0.359572 0.558788 0.713904 0.886625 1.120481 1.367401 1.540458 93.034210
45 225 0.025903 0.044044 0.065482 0.107153 0.195386 0.335692 0.465424 0.586790 0.751205 1.015275 1.318024 95.089622
45 226 0.054181 0.074424 0.102001 0.177037 0.327024 0.483110 0.574051 0.696020 0.937867 1.296221 1.640756 93.637314
45 227 0.121565 0.197853 0.233160 0.325983 0.619649 1.092236 1.342743 1.358016 1.406303 1.596810 1.712545 89.993134
45 228 0.160403 0.251071 0.325425 0.487738 0.822744 1.192421 1.316811 1.361237 1.568695 1.947420 2.188522 88.377510
45 229 0.142315 0.199224 0.232930 0.316513 0.477488 0.701003 0.865544 1.013762 1.242063 1.619201 2.011691 91.178261
45 230 0.150646 0.192389 0.246888 0.384798 0.587815 0.830875 1.037884 1.274701 1.584023 1.997128 2.375231 89.337624
45 231 0.104294 0.176754 0.227912 0.353041 0.712758 1.300992 1.723877 1.920145 2.140890 2.386373 2.383222 86.569740
45 232 0.168152 0.158444 0.194441 0.371781 0.645099 0.812811 0.899100 1.095591 1.422824 1.818598 2.171242 90.241920
45 233 0.088095 0.140818 0.179189 0.250376 0.396014 0.598016 0.750845 0.895976 1.145064 1.548112 1.974296 92.033203
45 234 0.083982 0.135409 0.162770 0.226165 0.423218 0.806161 1.146330 1.361914 1.615423 2.014206 2.310272 89.714149
45 235 0.089789 0.143267 0.180186 0.263304 0.470827 0.793720 1.072353 1.344884 1.764221 2.311986 2.699913 88.865555
45 236 0.112377 0.100661 0.120884 0.230190 0.409741 0.554546 0.674978 0.886784 1.179194 1.525518 1.891065 92.314056
45 237 0.046379 0.066828 0.098215 0.176350 0.320157 0.480206 0.615747 0.796793 1.077795 1.453313 1.838044 93.030174
45 238 0.098153 0.166717 0.209599 0.282806 0.472554 0.802169 1.075209 1.259034 1.517619 1.940612 2.333862 89.841667
45 239 0.135124 0.216235 0.259227 0.336920 0.522473 0.825416 1.066803 1.231174 1.456323 1.830231 2.209172 89.910904
45 240 0.147500 0.213594 0.293608 0.435202 0.637993 0.906841 1.138855 1.326341 1.523014 1.851728 2.242544 89.282784
45 241 0.155736 0.277736 0.306485 0.340598 0.503893 0.825201 1.075179 1.214243 1.441198 1.860019 2.289438 89.710274
45 242 0.092306 0.126015 0.179753 0.308482 0.531123 0.795275 1.010298 1.229229 1.509195 1.901836 2.315213 90.001274
45 243 0.194483 0.283192 0.341007 0.485274 0.781243 1.131445 1.359063 1.569000 1.892150 2.296894 2.638740 87.027512
45 244 0.096545 0.138705 0.194914 0.325824 0.560888 0.821609 1.024297 1.255704 1.587328 2.004852 2.408456 89.580879
45 245 0.039067 0.058920 0.088949 0.162579 0.312776 0.513472 0.704867 0.933201 1.242797 1.627462 2.002884 92.313026
45 246 0.088202 0.122711 0.168765 0.287221 0.512350 0.779430 0.989531 1.213773 1.517922 1.900016 2.260128 90.159950
45 247 0.081992 0.157382 0.208663 0.282799 0.482204 0.822834 1.094119 1.265217 1.528105 1.963960 2.368138 89.744583
45 248 0.069199 0.075522 0.100677 0.197044 0.380482 0.545350 0.664837 0.865118 1.188725 1.577384 1.916951 92.418709
45 249 0.050268 0.060250 0.079833 0.146697 0.277949 0.419565 0.534209 0.694223 0.933273 1.237452 1.530776 94.035507
45 250 0.083935 0.146769 0.178691 0.229513 0.374738 0.616025 0.790253 0.898399 1.087720 1.408223 1.711724 92.474014
45 251 0.089699 0.133645 0.171996 0.246246 0.383897 0.568618 0.717503 0.857569 1.051982 1.334935 1.628170 92.815742
45 252 0.044476 0.065004 0.088117 0.139825 0.238603 0.370578 0.485929 0.610088 0.781556 1.019929 1.278479 94.877419
45 253 0.023335 0.036910 0.054399 0.091876 0.165299 0.267283 0.367836 0.488693 0.656323 0.881028 1.126682 95.840340
45 254 0.052645 0.059666 0.077858 0.143457 0.260370 0.364182 0.445034 0.582965 0.794554 1.030287 1.243857 94.945122
45 255 0.068688 0.079095 0.101489 0.181160 0.321681 0.436724 0.510512 0.636199 0.839490 1.073569 1.281070 94.470329
45 256 0.096296 0.139997 0.176156 0.259762 0.414130 0.575368 0.677356 0.789925 0.974688 1.206456 1.404856 93.285011
45 257 0.062646 0.089602 0.115796 0.173561 0.287849 0.450542 0.578935 0.678444 0.801643 1.006931 1.233710 94.520340
45 258 0.136103 0.211438 0.233626 0.284252 0.424515 0.637400 0.771210 0.834401 0.952555 1.179963 1.407783 92.926750
45 259 0.177691 0.246850 0.252328 0.290572 0.416549 0.619685 0.754005 0.836160 0.976130 1.227798 1.476005 92.726227
45 260 0.090767 0.112655 0.137988 0.218380 0.365019 0.521997 0.630182 0.748012 0.911476 1.126679 1.331423 93.805420
45 261 0.070144 0.093213 0.123757 0.201452 0.331531 0.465957 0.567418 0.693812 0.871009 1.092385 1.308656 94.180664
45 262 0.073191 0.103581 0.139223 0.227558 0.382625 0.526217 0.611340 0.727925 0.929518 1.171590 1.373478 93.733749
45 263 0.194814 0.180119 0.199239 0.339312 0.555875 0.690250 0.757092 0.900949 1.116849 1.336119 1.497290 92.232094
45 264 0.091393 0.177218 0.228250 0.296475 0.466926 0.702371 0.840182 0.912131 1.062915 1.308599 1.502672 92.410866
45 265 0.121606 0.122550 0.157695 0.290366 0.487314 0.623851 0.704704 0.844180 1.056983 1.316784 1.545485 92.728485
45 266 0.103828 0.161241 0.215940 0.317082 0.489788 0.687302 0.822954 0.952047 1.151198 1.424790 1.661502 92.012329
45 267 0.088996 0.169722 0.222365 0.294447 0.477813 0.770512 0.985173 1.098283 1.255605 1.501508 1.676302 91.459274
45 268 0.133210 0.121735 0.157769 0.322348 0.574441 0.701592 0.763625 0.931711 1.196838 1.486195 1.708974 91.901566
45 269 0.081287 0.125457 0.181071 0.310714 0.543004 0.762131 0.896903 1.061613 1.322804 1.602077 1.783941 91.329002
45 270 0.096639 0.135044 0.178780 0.283912 0.479919 0.717998 0.897127 1.076762 1.325919 1.644137 1.910854 91.252914
45 271 0.092285 0.171716 0.212665 0.265676 0.433309 0.738618 0.956115 1.038818 1.175098 1.464546 1.734205 91.716949
45 272 0.108117 0.187834 0.241699 0.312875 0.477328 0.755804 0.966873 1.081963 1.239696 1.547314 1.871067 91.209427
45 273 0.150556 0.180302 0.207573 0.315875 0.524959 0.742588 0.883889 1.052420 1.310073 1.624771 1.881408 91.125587
45 274 0.090668 0.107973 0.141707 0.257729 0.467858 0.648997 0.755218 0.909177 1.151017 1.435738 1.678928 92.354988
45 275 0.109485 0.159503 0.207542 0.312683 0.481549 0.634853 0.731394 0.852012 1.040801 1.260668 1.446865 92.762650
45 276 0.202597 0.163978 0.177620 0.322693 0.560009 0.698268 0.760489 0.909660 1.132758 1.356066 1.520913 92.194954
45 277 0.107773 0.144531 0.176396 0.272458 0.462457 0.664376 0.799291 0.961579 1.213019 1.498068 1.712339 91.987709
45 278 0.047126 0.055903 0.077438 0.151968 0.295792 0.436296 0.538026 0.685918 0.907516 1.182989 1.449906 94.171120
45 279 0.063194 0.083678 0.106874 0.169926 0.280112 0.387968 0.459607 0.559386 0.727776 0.952732 1.174861 95.033882
45 280 0.108533 0.145285 0.153623 0.212103 0.379054 0.620719 0.767736 0.858685 1.008354 1.254519 1.460617 93.030777
45 281 0.051611 0.097193 0.126951 0.168772 0.293175 0.532330 0.745003 0.884257 1.062997 1.343221 1.567446 93.127045
45 282 0.008046 0.012139 0.019921 0.042952 0.098851 0.186784 0.276100 0.379409 0.521076 0.739900 0.995266 96.719559
45 283 0.015383 0.020067 0.030550 0.065270 0.145023 0.240766 0.318271 0.420271 0.577992 0.797738 1.014568 96.354103
45 284 0.096424 0.150698 0.158691 0.201336 0.358192 0.615371 0.770463 0.832189 0.944923 1.145622 1.279980 93.446114
45 285 0.051320 0.098831 0.131353 0.167832 0.259958 0.432142 0.585760 0.687611 0.807847 0.999008 1.168693 94.609642
45 286 0.009928 0.013985 0.022087 0.047180 0.104978 0.187667 0.264039 0.350480 0.461072 0.622308 0.790628 97.125641
45 287 0.023460 0.045634 0.062019 0.085012 0.142529 0.234682 0.319214 0.400527 0.508339 0.650580 0.776374 96.751633
45 288 0.006409 0.010645 0.016709 0.029412 0.053113 0.094466 0.141692 0.193666 0.255217 0.361615 0.506735 98.330322
46 47 0.000000 0.000000 0.000000 0.000000 0.000000 0.000000 0.000000 0.000000 0.000000 0.000000 0.000000 0.000000
46 48 0.413916 5.424970 16.384903 52.216434 14.205583 1.790013 0.454635 0.184406 0.056532 0.018637 0.006184 8.843789
46 49 7.193680 29.080671 11.464104 11.173099 8.467284 10.040419 8.318172 4.019638 0.752245 0.118873 0.021660 9.350157
46 50 1.867024 15.274887 16.838598 17.838493 9.567967 6.942735 5.697841 5.659580 5.140759 3.894679 1.680694 9.596742
46 51 1.795511 6.136629 2.757291 5.158622 9.610150 24.888712 19.038382 9.020766 3.830592 2.857715 1.991346 12.914281
46 52 1.218863 1.885475 1.706697 2.214697 3.692116 10.663779 30.105846 17.725466 7.604627 3.986731 3.102612 16.093088
46 53 0.394418 0.740061 0.785940 1.214021 3.123386 11.220413 27.569813 14.464844 7.556183 5.644458 6.003830 21.282633
46 54 0.189288 0.288505 0.566837 1.439302 2.172484 3.149098 8.488548 11.456478 18.894520 14.626005 10.213346 28.515587
46 55 0.157720 0.549612 0.870778 0.928773 1.067904 1.530035 2.978962 2.956213 6.274605 11.669313 23.097969 47.918118
46 56 0.071380 0.150244 0.244460 0.414651 0.552842 0.959726 2.539146 2.775292 3.996734 5.143363 10.012341 73.139824
46 57 0.025445 0.038050 0.050579 0.099954 0.208774 0.501587 1.466446 1.625822 2.390152 3.187469 5.990471 84.415260
46 58 0.023061 0.046514 0.073378 0.128760 0.258750 0.545519 1.009410 1.746627 3.091919 5.269154 7.631878 80.175026
46 59 0.040058 0.078014 0.123183 0.224791 0.474250 0.971917 1.616349 2.361608 3.414288 4.904673 6.327702 79.463165
46 60 0.085710 0.164584 0.270579 0.520932 1.110370 2.094788 3.029638 3.706469 4.458083 5.551268 6.489086 72.518494
46 61 0.244532 0.748052 1.357655 1.798086 2.353451 3.449496 4.405884 4.672007 4.902493 5.560365 6.346484 64.161491
46 62 0.053207 0.110738 0.186891 0.333369 0.690976 1.460359 2.432671 3.214417 3.919791 4.900896 5.780686 76.916000
46 63 0.210795 0.412419 0.579297 0.866192 1.411924 2.220758 2.919990 3.415181 4.059091 4.950594 5.721448 73.232307
46 64 0.059671 0.122100 0.191018 0.317726 0.634557 1.293107 2.078743 2.740918 3.485470 4.565046 5.555367 78.956284
46 65 0.155782 0.297909 0.427363 0.679250 1.288881 2.422741 3.554595 4.290430 5.037666 6.050470 6.728542 69.066376
46 66 0.674001 1.336314 1.819579 2.380232 3.259104 4.709803 5.712733 5.772237 5.737961 6.082115 6.365287 56.150627
46 67 0.612287 1.815053 2.900431 3.097198 3.300480 4.623153 5.979358 5.997828 5.556390 5.636497 5.955437 54.525887
46 68 0.765239 1.322260 1.649020 2.309304 3.685596 5.518424 6.441731 6.308088 6.204221 6.502186 6.629298 52.664631
46 69 2.231112 3.263621 2.998928 3.187702 4.297932 5.947254 6.638736 6.409055 6.424543 6.709822 6.632124 45.259171
46 70 0.725451 1.072511 1.230700 1.698568 2.794305 4.034089 4.368327 4.257811 4.433167 4.788825 4.823275 65.772972
46 71 0.757099 1.764205 2.333627 2.418725 3.000534 4.520250 5.496090 5.180200 4.735014 4.883014 5.113170 59.798073
46 72 0.996171 2.525647 3.551060 3.569465 3.883247 5.053453 5.808621 5.556304 5.183980 5.178164 5.227064 53.466827
46 73 1.037502 1.394231 1.494533 1.949973 3.076006 4.840596 5.985031 6.137371 6.015109 6.171526 6.160106 55.738022
46 74 0.676493 1.195565 1.469506 1.958287 3.270321 5.105565 6.008526 6.127172 6.460938 6.881483 6.738705 54.107441
46 75 1.005648 1.990356 2.534099 3.041139 4.282377 6.091800 6.861673 6.487046 6.196270 6.308206 6.228851 48.972530
46 76 0.647075 1.715680 2.542251 2.787209 3.491421 5.305143 6.686655 6.523664 6.119352 6.306892 6.456149 51.418514
46 77 0.395423 0.812288 1.046917 1.255345 2.047832 3.821475 5.369030 5.865654 6.280526 7.193796 7.615231 58.296482
46 78 0.628575 0.846268 0.831563 1.097489 2.128582 3.950458 5.109056 5.428160 6.007665 7.146168 7.629676 59.196342
46 79 0.364985 1.113065 1.810670 1.993143 2.533139 4.120974 5.615904 5.864127 5.855776 6.421049 6.930037 57.377129
46 80 0.274112 0.637708 0.909604 1.085771 1.590572 2.881518 4.172624 4.573998 4.720023 5.563447 6.607633 66.982994
46 81 0.140830 0.294536 0.410971 0.527839 0.855144 1.607155 2.415547 2.935104 3.489172 4.531187 5.685588 77.106926
46 82 0.145411 0.265402 0.376924 0.561913 0.975481 1.702826 2.357950 2.785977 3.292543 4.187687 5.144236 78.203651
46 83 0.185195 0.461816 0.621322 0.645645 0.860235 1.474118 2.061496 2.310806 2.633847 3.417664 4.381242 80.946609
46 84 0.044489 0.113876 0.205031 0.294416 0.461915 0.858298 1.350145 1.680811 1.916375 2.396913 3.071368 87.606361
46 85 0.028200 0.047084 0.066711 0.109121 0.212931 0.412151 0.645481 0.893484 1.212428 1.689356 2.230267 92.452789
46 86 0.049594 0.099934 0.152525 0.218331 0.339270 0.542464 0.747174 0.937513 1.184939 1.570545 2.047351 92.110359
46 87 0.035242 0.063790 0.092429 0.141229 0.244769 0.421280 0.589371 0.741854 0.950169 1.295136 1.719067 93.705658
46 88 0.046466 0.070165 0.091084 0.139616 0.254009 0.444141 0.613874 0.764604 0.978329 1.345773 1.775372 93.476570
46 89 0.071512 0.167229 0.259214 0.311942 0.407010 0.670973 0.970863 1.145455 1.297402 1.677138 2.232171 90.789093
46 90 0.111336 0.241665 0.342284 0.386884 0.484509 0.790161 1.142990 1.355787 1.537089 1.977802 2.615570 89.013924
46 91 0.096024 0.187447 0.274912 0.374907 0.565929 0.950245 1.359448 1.643466 1.920727 2.461267 3.134419 87.031212
46 92 0.111083 0.216178 0.321726 0.468122 0.766814 1.290231 1.805424 2.170015 2.530310 3.128646 3.785538 83.405914
46 93 0.029373 0.047982 0.074788 0.147633 0.350302 0.698923 1.049988 1.432990 2.014285 2.848070 3.610521 87.695145
46 94 0.150157 0.205643 0.267966 0.480150 1.006368 1.684387 2.108232 2.388998 2.778850 3.381415 3.885821 81.662010
46 95 0.187932 0.576934 0.907263 1.021222 1.480726 2.691276 3.688992 3.680924 3.563237 3.916912 4.324656 73.959923
46 96 0.050210 0.115249 0.201502 0.318697 0.578845 1.180036 1.890900 2.340211 2.661194 3.354430 4.262333 83.046387
46 97 0.022860 0.039996 0.062428 0.128156 0.364876 0.906133 1.497495 1.965659 2.579921 3.564984 4.351485 84.516006
46 98 0.265805 0.712595 1.025597 1.145087 1.652371 2.868784 3.800367 3.778103 3.614166 3.864959 4.135808 73.136360
46 99 0.309570 0.658617 0.937072 1.191685 1.761176 2.782420 3.473735 3.561290 3.640691 4.095601 4.540579 73.047562
46 100 0.054489 0.111836 0.177358 0.286520 0.572996 1.186805 1.869350 2.328521 2.735650 3.396972 4.052378 83.227119
46 101 0.062404 0.108631 0.167914 0.313400 0.715073 1.373667 1.902515 2.304154 2.897036 3.699416 4.264804 82.190987
46 102 0.549684 0.866175 0.949032 1.195096 1.902641 2.851237 3.293836 3.399043 3.678567 4.202665 4.562884 72.549141
46 103 0.148098 0.465561 0.880995 1.113511 1.470897 2.299567 3.082456 3.300186 3.399436 3.859923 4.472669 75.506699
46 104 0.036261 0.066505 0.104812 0.187543 0.423389 0.946409 1.601428 2.157782 2.666781 3.369392 3.974217 84.465477
46 105 0.238103 0.316831 0.360449 0.548052 1.063960 1.790963 2.184125 2.362839 2.729061 3.332945 3.774377 81.298294
46 106 0.277325 0.796193 1.259765 1.370179 1.645321 2.395814 2.983866 3.041731 3.099887 3.489162 3.960148 75.680611
46 107 0.176660 0.378768 0.567036 0.743223 1.099436 1.811291 2.436707 2.641271 2.740403 3.139163 3.650875 80.615166
46 108 0.057890 0.118806 0.185294 0.279438 0.498196 0.953731 1.482770 1.903794 2.317774 2.886658 3.377291 85.938354
46 109 0.153885 0.262496 0.316891 0.431452 0.780116 1.391831 1.790733 1.892449 2.058666 2.498372 2.926488 85.496620
46 110 0.230755 0.761137 1.216791 1.151383 1.194837 1.700638 2.154534 2.208019 2.263135 2.634131 3.155842 81.328796
46 111 0.061439 0.176678 0.317445 0.408015 0.592132 1.100315 1.704209 1.935581 1.934772 2.199466 2.635208 86.934738
46 112 0.023901 0.045518 0.067859 0.112323 0.250933 0.576926 0.966950 1.261865 1.543653 1.973549 2.328886 90.847633
46 113 0.169885 0.372299 0.458276 0.502421 0.743679 1.205434 1.478326 1.513300 1.667790 2.077957 2.495301 87.315331
46 114 0.113934 0.319964 0.565874 0.690370 0.820478 1.151837 1.484120 1.631893 1.741176 2.026608 2.442288 87.011459
46 115 0.042110 0.086421 0.137798 0.213665 0.387860 0.720560 1.065150 1.292050 1.476653 1.788118 2.124907 90.664711
46 116 0.102933 0.152480 0.180759 0.251477 0.420399 0.647310 0.804734 0.947275 1.185211 1.530164 1.841208 91.936050
46 117 0.315202 0.363365 0.329912 0.425055 0.710008 1.042165 1.155239 1.202992 1.385653 1.723985 2.014516 89.331909
46 118 0.089716 0.261386 0.463379 0.575514 0.750030 1.132429 1.460170 1.572406 1.704517 2.065775 2.517686 87.406990
46 119 0.133936 0.190385 0.201548 0.265493 0.484516 0.916493 1.264229 1.423489 1.618241 2.073672 2.524011 88.903984
46 120 0.120536 0.303283 0.435790 0.474674 0.631696 1.044194 1.389636 1.468379 1.540676 1.866371 2.279286 88.445480
46 121 0.142242 0.360719 0.573891 0.663163 0.791836 1.199261 1.619802 1.774730 1.827113 2.104675 2.521241 86.421326
46 122 0.092801 0.244059 0.398144 0.472405 0.625569 1.071537 1.572913 1.786985 1.886769 2.268164 2.805486 86.775169
46 123 0.097699 0.219344 0.325756 0.400501 0.573735 0.953508 1.328639 1.532385 1.740045 2.164331 2.621508 88.042549
46 124 0.226522 0.252947 0.255206 0.374538 0.697661 1.136697 1.399043 1.539833 1.784588 2.221930 2.584891 87.526146
46 125 0.114857 0.293612 0.468157 0.579664 0.816661 1.359301 1.851097 1.987001 2.055349 2.385235 2.804070 85.284996
46 126 0.138296 0.370411 0.566720 0.603309 0.734258 1.213226 1.699978 1.826856 1.874741 2.255790 2.813647 85.902771
46 127 0.124556 0.289295 0.399317 0.441956 0.598179 1.014986 1.421731 1.572666 1.673758 2.028069 2.481686 87.953796
46 128 0.094679 0.131588 0.155262 0.237713 0.495779 0.970246 1.328748 1.483002 1.689807 2.115011 2.470888 88.827286
46 129 0.107188 0.279004 0.459671 0.559525 0.729095 1.138252 1.513540 1.618309 1.667141 1.926256 2.272428 87.729591
46 130 0.136486 0.362357 0.523569 0.540543 0.647631 1.041104 1.402566 1.449593 1.437637 1.682151 2.052693 88.723663
46 131 0.054607 0.140078 0.236323 0.293287 0.392773 0.669641 0.996807 1.165217 1.245879 1.484537 1.815994 91.504860
46 132 0.026944 0.045571 0.064934 0.114322 0.273888 0.615168 0.935542 1.090729 1.230230 1.534931 1.811257 92.256477
46 133 0.093657 0.237593 0.381182 0.469758 0.616554 0.879464 1.068809 1.119027 1.188366 1.378986 1.595443 90.971161
46 134 0.265005 0.265708 0.233549 0.317051 0.538662 0.762136 0.825582 0.861731 0.980261 1.193292 1.370931 92.386093
46 135 0.032181 0.058985 0.082591 0.125843 0.241100 0.432136 0.572490 0.660704 0.805743 1.056168 1.280022 94.652031
46 136 0.023747 0.042245 0.060175 0.098643 0.210248 0.427152 0.615605 0.708765 0.798219 0.995070 1.192200 94.827934
46 137 0.063971 0.166228 0.255807 0.288538 0.348570 0.507196 0.646246 0.684863 0.707779 0.825096 0.995817 94.509888
46 138 0.035681 0.099289 0.174657 0.210525 0.252118 0.370541 0.500665 0.558648 0.581147 0.676607 0.830267 95.709854
46 139 0.019638 0.043873 0.065555 0.083105 0.124860 0.222887 0.339417 0.423318 0.491288 0.615942 0.769671 96.800446
46 140 0.002946 0.005557 0.009140 0.017147 0.039560 0.082891 0.133691 0.190112 0.264646 0.373881 0.485190 98.395233
46 141 0.002311 0.004323 0.006934 0.012265 0.025576 0.049735 0.078752 0.114540 0.164043 0.237768 0.321152 98.982597
46 142 0.001091 0.002015 0.003228 0.006095 0.014353 0.030321 0.049047 0.072411 0.108866 0.168273 0.236362 99.307938
46 143 0.010968 0.020237 0.027894 0.041737 0.074178 0.121387 0.159747 0.198640 0.261977 0.366098 0.485584 98.231544
46 144 0.013620 0.031230 0.044621 0.056459 0.085896 0.139502 0.186977 0.224049 0.282387 0.397305 0.543923 97.994026
46 145 0.003298 0.005250 0.007067 0.011725 0.025376 0.051942 0.081574 0.112987 0.154464 0.219567 0.286610 99.040138
46 146 0.002842 0.005337 0.008211 0.014943 0.035014 0.071147 0.104189 0.132599 0.173856 0.246837 0.324252 98.880775
46 147 0.015644 0.042803 0.070816 0.085485 0.107845 0.156474 0.209154 0.248960 0.293792 0.381359 0.502261 97.885406
46 148 0.003254 0.006469 0.010169 0.017165 0.035924 0.071484 0.107816 0.138072 0.174513 0.239659 0.315556 98.879913
46 149 0.001104 0.001927 0.003089 0.006044 0.014928 0.033440 0.058128 0.088431 0.127072 0.182224 0.236816 99.246803
46 150 0.006389 0.012432 0.018353 0.030032 0.060636 0.106038 0.137114 0.159835 0.200361 0.274155 0.354106 98.640549
46 151 0.013592 0.037625 0.060500 0.070982 0.089848 0.130378 0.171171 0.201851 0.242244 0.319862 0.423511 98.238441
46 152 0.001431 0.002659 0.004328 0.008020 0.018390 0.040435 0.068272 0.095647 0.123523 0.167954 0.219323 99.250015
46 153 0.001401 0.002568 0.004205 0.008353 0.020639 0.042726 0.066038 0.091264 0.126151 0.176428 0.223939 99.236282
46 154 0.012855 0.025556 0.037915 0.052952 0.078193 0.110486 0.137280 0.163913 0.202921 0.264638 0.338209 98.575081
46 155 0.003309 0.006396 0.009953 0.016425 0.032198 0.059249 0.085522 0.108297 0.137144 0.185519 0.240399 99.115593
46 156 0.003365 0.006970 0.010864 0.015923 0.026684 0.045244 0.065307 0.084568 0.107474 0.145135 0.189875 99.298592
46 157 0.001762 0.003259 0.005265 0.009685 0.021526 0.042506 0.063906 0.084260 0.110289 0.151819 0.196080 99.309647
46 158 0.008449 0.016952 0.024936 0.034506 0.051798 0.075345 0.096139 0.116442 0.144291 0.187809 0.238244 99.005089
46 159 0.001602 0.002993 0.004709 0.008019 0.016408 0.031164 0.047065 0.063188 0.082914 0.114243 0.149460 99.478233
46 160 0.001167 0.002029 0.003129 0.005556 0.011478 0.021062 0.031549 0.044087 0.061075 0.086097 0.113289 99.619476
46 161 0.003827 0.006949 0.009944 0.014637 0.024056 0.036631 0.047997 0.060872 0.079062 0.106641 0.137582 99.471802
46 162 0.002518 0.004003 0.005612 0.009124 0.016709 0.026797 0.036521 0.049072 0.067109 0.092829 0.120011 99.569695
46 163 0.001328 0.002368 0.003677 0.006314 0.012099 0.020705 0.030105 0.042092 0.058440 0.081745 0.107404 99.633720
46 164 0.000967 0.001750 0.002877 0.005429 0.011606 0.020898 0.030517 0.042598 0.059334 0.083817 0.110263 99.629936
46 165 0.002684 0.004342 0.005646 0.008584 0.015847 0.026572 0.036926 0.049668 0.068097 0.095161 0.123460 99.563011
46 166 0.000883 0.001551 0.002318 0.004081 0.009026 0.017781 0.027218 0.038207 0.053960 0.078644 0.105125 99.661209
46 167 0.003699 0.007311 0.011088 0.016451 0.027389 0.043532 0.058590 0.073431 0.093150 0.124889 0.162354 99.378113
46 168 0.005235 0.011079 0.017017 0.023631 0.035398 0.053324 0.070771 0.087793 0.109615 0.144922 0.188239 99.252983
46 169 0.001256 0.002168 0.003217 0.005423 0.011270 0.022776 0.037321 0.054146 0.074654 0.105357 0.138186 99.544228
46 170 0.001694 0.003042 0.004578 0.008046 0.017639 0.034737 0.052307 0.069806 0.092416 0.128242 0.166417 99.421074
46 171 0.006555 0.016605 0.027689 0.036264 0.049390 0.072322 0.097351 0.121236 0.149648 0.196741 0.258296 98.967903
46 172 0.001736 0.003257 0.005163 0.008971 0.018479 0.035318 0.054093 0.074208 0.099439 0.139461 0.185243 99.374626
46 173 0.000878 0.001511 0.002368 0.004429 0.010055 0.020625 0.034331 0.052912 0.079293 0.118989 0.162838 99.511772
46 174 0.003215 0.005810 0.008828 0.015561 0.032877 0.059405 0.083565 0.109891 0.149887 0.209165 0.267523 99.054276
46 175 0.007108 0.013741 0.019686 0.029540 0.054419 0.092208 0.122494 0.148848 0.189068 0.255060 0.325216 98.742607
46 176 0.002732 0.005129 0.007855 0.013246 0.028230 0.057275 0.091142 0.128066 0.177147 0.248982 0.319756 98.920441
46 177 0.004295 0.008391 0.013542 0.022819 0.048288 0.099205 0.153670 0.195961 0.240293 0.317055 0.398673 98.497810
46 178 0.025691 0.064369 0.092491 0.103474 0.137632 0.210273 0.271070 0.295739 0.327450 0.412094 0.524855 97.534859
46 179 0.018689 0.042644 0.069394 0.089948 0.122598 0.188614 0.255013 0.292764 0.322518 0.395089 0.494806 97.707924
46 180 0.008616 0.016116 0.022744 0.033679 0.065829 0.135364 0.210502 0.259377 0.299861 0.374810 0.452841 98.120262
46 181 0.035804 0.088787 0.141560 0.164874 0.195649 0.267531 0.336800 0.375250 0.414605 0.503080 0.623012 96.853050
46 182 0.054752 0.088201 0.100568 0.124867 0.194756 0.298893 0.364894 0.399814 0.459189 0.574089 0.690204 96.649773
46 183 0.045420 0.062984 0.068623 0.092501 0.158217 0.252456 0.314369 0.362034 0.444696 0.576124 0.688412 96.934166
46 184 0.011368 0.021827 0.032460 0.052773 0.114112 0.231927 0.328847 0.375638 0.435962 0.569246 0.705660 97.120186
46 185 0.046397 0.117024 0.183482 0.214172 0.264554 0.382898 0.496753 0.552257 0.602431 0.722359 0.883084 95.534592
46 186 0.040718 0.092171 0.140445 0.174070 0.233797 0.358873 0.480682 0.547396 0.603903 0.733372 0.907606 95.686966
46 187 0.009441 0.017827 0.026746 0.043038 0.089131 0.187292 0.298004 0.383543 0.468505 0.612438 0.768118 97.095917
46 188 0.035116 0.075434 0.117619 0.158630 0.229596 0.345469 0.449195 0.525352 0.618124 0.769598 0.947315 95.728554
46 189 0.028482 0.043163 0.056467 0.086704 0.160180 0.281566 0.389390 0.474285 0.575343 0.738902 0.914328 96.251198
46 190 0.051764 0.108081 0.165348 0.215923 0.292334 0.421696 0.541995 0.631970 0.738003 0.912712 1.131654 94.788521
46 191 0.019564 0.038898 0.059847 0.091066 0.165448 0.303759 0.438309 0.539517 0.662504 0.877686 1.126945 95.676460
46 192 0.050178 0.076251 0.089828 0.120286 0.203333 0.348278 0.471938 0.563439 0.686850 0.897944 1.125538 95.366135
46 193 0.060664 0.122760 0.172016 0.215409 0.310508 0.491981 0.644923 0.722668 0.822130 1.040316 1.308460 94.088165
46 194 0.066499 0.179626 0.287477 0.306277 0.350153 0.544861 0.761643 0.846766 0.888041 1.071401 1.357465 93.339790
46 195 0.084692 0.141861 0.174878 0.215134 0.314614 0.516461 0.708443 0.819793 0.919487 1.131617 1.395793 93.577232
46 196 0.053517 0.090210 0.121599 0.175402 0.301755 0.515081 0.704264 0.843185 1.008271 1.268487 1.526093 93.392136
46 197 0.105413 0.180523 0.245116 0.344399 0.539962 0.830527 1.038057 1.139224 1.259693 1.496914 1.749682 91.070488
46 198 0.134978 0.322640 0.463414 0.512968 0.640008 0.942719 1.185132 1.263184 1.369216 1.645289 1.974419 89.546028
46 199 0.119955 0.171091 0.192574 0.262723 0.462270 0.798632 1.049973 1.175516 1.323184 1.635946 1.952882 90.855255
46 200 0.050418 0.115624 0.180734 0.246555 0.411589 0.765014 1.093770 1.241027 1.378675 1.702177 2.037222 90.777191
46 201 0.123222 0.293706 0.416687 0.476593 0.627346 1.000556 1.308445 1.353268 1.356891 1.596875 1.955438 89.490974
46 202 0.088431 0.218519 0.351838 0.436190 0.587996 0.961888 1.324925 1.451290 1.516840 1.794964 2.167308 89.099808
46 203 0.039885 0.091079 0.147363 0.205372 0.348112 0.695340 1.084927 1.300393 1.449141 1.774418 2.124165 90.739807
46 204 0.042090 0.080095 0.121555 0.198489 0.389875 0.721831 0.990920 1.133276 1.298090 1.633327 1.980575 91.409874
46 205 0.093624 0.233922 0.349456 0.404634 0.540621 0.871220 1.163020 1.263659 1.364976 1.658773 2.017815 90.038284
46 206 0.073169 0.134916 0.186408 0.265134 0.461799 0.803424 1.066452 1.181574 1.313877 1.607481 1.911265 90.994499
46 207 0.022341 0.053657 0.092529 0.136720 0.238177 0.465554 0.730714 0.916162 1.079508 1.355762 1.659731 93.249146
46 208 0.017537 0.031413 0.048092 0.083303 0.176173 0.350625 0.526400 0.675667 0.867603 1.186784 1.526717 94.509682
46 209 0.054594 0.094458 0.126747 0.181583 0.311708 0.525277 0.694011 0.801198 0.950520 1.226075 1.520550 93.513275
46 210 0.047482 0.127445 0.194914 0.226048 0.317318 0.527087 0.709273 0.771922 0.844208 1.057550 1.334568 93.842186
46 211 0.027589 0.057711 0.091048 0.129577 0.203394 0.347962 0.500222 0.607876 0.708454 0.893262 1.129418 95.303490
46 212 0.009968 0.016676 0.025658 0.046809 0.101895 0.201125 0.307390 0.417201 0.560933 0.770251 0.984089 96.558006
46 213 0.028126 0.055871 0.084191 0.119566 0.186903 0.298872 0.408114 0.504579 0.625199 0.815059 1.047179 95.826340
46 214 0.019544 0.029219 0.040248 0.066347 0.123058 0.211418 0.297399 0.389937 0.514049 0.700363 0.915367 96.693054
46 215 0.021392 0.032905 0.046077 0.078424 0.155507 0.273089 0.374407 0.479733 0.646278 0.907173 1.186784 95.798233
46 216 0.050487 0.109697 0.152927 0.192661 0.306671 0.542872 0.741880 0.823888 0.922283 1.156524 1.431920 93.568192
46 217 0.041264 0.077912 0.113863 0.162393 0.266552 0.455763 0.637031 0.767742 0.915443 1.165807 1.446780 93.949448
46 218 0.012040 0.021262 0.032226 0.053491 0.106151 0.210200 0.327208 0.437152 0.573812 0.809251 1.093539 96.323662
46 219 0.040325 0.067906 0.089563 0.129371 0.224856 0.378285 0.501784 0.600728 0.756845 1.020219 1.296372 94.893745
46 220 0.039370 0.100809 0.162426 0.196894 0.276503 0.496868 0.755963 0.879593 0.937671 1.107320 1.340983 93.705597
46 221 0.020899 0.039112 0.060780 0.096489 0.172405 0.308908 0.458197 0.599082 0.765209 1.002327 1.237611 95.238983
46 222 0.017360 0.028435 0.039266 0.060684 0.106521 0.184810 0.267951 0.356997 0.473977 0.654292 0.872126 96.937584
46 223 0.020991 0.033274 0.047829 0.085142 0.175427 0.301284 0.399313 0.500120 0.666152 0.905431 1.125974 95.739067
46 224 0.061659 0.112802 0.168426 0.252682 0.421148 0.685446 0.884868 0.975446 1.047717 1.186942 1.329610 92.873253
46 225 0.037840 0.067553 0.090005 0.127251 0.227992 0.426412 0.625761 0.773170 0.928672 1.159959 1.355902 94.179489
46 226 0.095253 0.158647 0.186792 0.243947 0.423982 0.696661 0.821853 0.829466 0.913781 1.177711 1.454538 92.997375
46 227 0.269666 0.619744 0.647945 0.508807 0.568292 0.921451 1.139356 1.066164 1.031461 1.250202 1.542358 90.434555
46 228 0.147556 0.303675 0.366936 0.416978 0.675608 1.270557 1.588684 1.414243 1.260728 1.406465 1.594288 89.554283
46 229 0.081229 0.156822 0.224446 0.292939 0.431511 0.768717 1.125324 1.301460 1.402201 1.676862 1.955145 90.583344
46 230 0.220017 0.361694 0.393406 0.468992 0.729326 1.158510 1.359810 1.354739 1.466539 1.831971 2.182070 88.472923
46 231 0.145733 0.368860 0.587509 0.716981 0.937767 1.427810 1.828750 1.856259 1.771317 1.873783 2.036984 86.448250
46 232 0.125765 0.146190 0.159998 0.258716 0.533126 0.947903 1.216835 1.360620 1.558023 1.923936 2.221355 89.547531
46 233 0.054872 0.110750 0.160804 0.219752 0.359750 0.641462 0.912501 1.079271 1.278020 1.660617 2.065114 91.457085
46 234 0.096474 0.237260 0.367539 0.439071 0.586289 0.944702 1.253535 1.322528 1.368499 1.659659 2.073224 89.651222
46 235 0.067735 0.157618 0.251214 0.334369 0.517630 0.937128 1.381861 1.589990 1.707663 2.015765 2.368581 88.670441
46 236 0.084375 0.098853 0.113946 0.184139 0.353904 0.602060 0.802400 0.988439 1.258993 1.694008 2.137534 91.681351
46 237 0.047227 0.089187 0.128278 0.183159 0.310899 0.552626 0.774227 0.918637 1.107817 1.488011 1.936993 92.462936
46 238 0.110619 0.240421 0.335444 0.388046 0.519196 0.834215 1.125326 1.254204 1.387464 1.722034 2.151190 89.931847
46 239 0.074574 0.165771 0.280050 0.357612 0.446496 0.701941 1.016022 1.211769 1.324999 1.605975 2.027674 90.787117
46 240 0.114258 0.200660 0.255509 0.322464 0.468780 0.738269 0.975528 1.118642 1.283244 1.613797 2.017694 90.891151
46 241 0.049177 0.121978 0.215167 0.282126 0.383128 0.659214 1.001692 1.202678 1.315871 1.623264 2.080702 91.065002
46 242 0.050892 0.077382 0.103381 0.164609 0.309494 0.562834 0.802693 1.002810 1.256977 1.678178 2.140515 91.850235
46 243 0.082204 0.166876 0.246988 0.340860 0.551287 0.935409 1.276911 1.468591 1.661681 2.019782 2.413873 88.835541
46 244 0.043290 0.074400 0.111522 0.181531 0.332691 0.591387 0.848107 1.066233 1.317414 1.706987 2.151084 91.575356
46 245 0.021831 0.037379 0.055719 0.093665 0.186038 0.353938 0.532836 0.712993 0.956820 1.335429 1.758841 93.954506
46 246 0.049406 0.083930 0.121042 0.193007 0.354766 0.619368 0.859335 1.043558 1.253532 1.587176 1.949343 91.885536
46 247 0.037724 0.094502 0.160174 0.218268 0.341550 0.621269 0.935276 1.129555 1.285109 1.596991 1.989026 91.590553
46 248 0.040948 0.054780 0.070469 0.118616 0.233562 0.412129 0.566606 0.714554 0.921840 1.255101 1.618620 93.992775
46 249 0.036538 0.051973 0.061125 0.093343 0.184308 0.332766 0.445180 0.541887 0.715299 1.027276 1.373753 95.136551
46 250 0.039699 0.093794 0.150723 0.196373 0.289132 0.498750 0.711686 0.825313 0.925361 1.165339 1.478716 93.625107
46 251 0.046667 0.085883 0.122238 0.170880 0.273326 0.466659 0.657620 0.783361 0.898270 1.114642 1.382454 93.998001
46 252 0.024188 0.042110 0.062093 0.094384 0.160599 0.280496 0.408362 0.522429 0.650881 0.857230 1.106092 95.791138
46 253 0.016073 0.028089 0.041270 0.065302 0.118800 0.209845 0.301790 0.393538 0.518969 0.718987 0.962349 96.624985
46 254 0.035203 0.046651 0.062063 0.105153 0.193091 0.303127 0.394004 0.499925 0.652078 0.858609 1.073096 95.777000
46 255 0.046010 0.060018 0.073221 0.119456 0.226022 0.357940 0.447186 0.546980 0.720696 0.968026 1.201717 95.232727
46 256 0.046144 0.087315 0.128872 0.180214 0.283520 0.480027 0.666083 0.766877 0.842629 1.014623 1.231806 94.271889
46 257 0.035692 0.058873 0.073722 0.101772 0.177098 0.318978 0.439076 0.516970 0.629296 0.861433 1.143308 95.643776
46 258 0.043743 0.104274 0.177101 0.215938 0.270741 0.445754 0.647917 0.755637 0.818608 0.999769 1.258731 94.261787
46 259 0.076181 0.135531 0.169447 0.199160 0.281538 0.468461 0.642534 0.722351 0.791114 0.982411 1.231903 94.299370
46 260 0.045844 0.069579 0.095506 0.144159 0.233269 0.371455 0.500178 0.615211 0.759057 0.983038 1.223510 94.959198
46 261 0.036830 0.058325 0.079112 0.122665 0.219580 0.366860 0.489316 0.585851 0.701734 0.890519 1.099885 95.349327
46 262 0.049958 0.081517 0.109067 0.156769 0.253991 0.394610 0.501057 0.589540 0.728264 0.958800 1.206300 94.970131
46 263 0.185821 0.210872 0.193103 0.242021 0.385534 0.567850 0.660931 0.736618 0.899390 1.178502 1.443443 93.295921
46 264 0.048725 0.117104 0.188751 0.243119 0.350588 0.597707 0.839753 0.929109 0.965924 1.117293 1.304390 93.297539
46 265 0.065520 0.083484 0.101996 0.173718 0.342800 0.555867 0.694969 0.797734 0.934967 1.178105 1.420593 93.650253
46 266 0.061039 0.110483 0.149036 0.209666 0.354400 0.595527 0.778817 0.873454 0.997354 1.253545 1.519532 93.097153
46 267 0.056280 0.135139 0.217011 0.275264 0.379965 0.630937 0.892505 1.017851 1.084177 1.256441 1.460879 92.593552
46 268 0.079218 0.090695 0.111097 0.204450 0.411964 0.632340 0.744798 0.849441 1.024401 1.300651 1.560889 92.990059
46 269 0.040929 0.070440 0.101982 0.161021 0.298384 0.539805 0.775416 0.955025 1.135294 1.397365 1.631970 92.892365
46 270 0.053194 0.085795 0.115072 0.178885 0.326494 0.557771 0.727339 0.834627 0.997636 1.312721 1.653738 93.156723
46 271 0.045223 0.114040 0.184506 0.225684 0.316045 0.557222 0.811026 0.913165 0.963618 1.162648 1.440012 93.266808
46 272 0.043799 0.089544 0.136804 0.188119 0.296427 0.530385 0.781577 0.926353 1.023126 1.246017 1.530033 93.207809
46 273 0.055702 0.081715 0.109966 0.175012 0.316946 0.528644 0.699237 0.832588 1.007281 1.299951 1.612745 93.280212
46 274 0.045658 0.063292 0.081598 0.136015 0.264284 0.447192 0.585919 0.710450 0.898838 1.191109 1.487622 94.088020
46 275 0.045307 0.085370 0.132756 0.203082 0.331549 0.513179 0.661770 0.775563 0.916448 1.122150 1.329673 93.883148
46 276 0.109066 0.121910 0.138630 0.230303 0.426784 0.616013 0.698142 0.782816 0.942728 1.174226 1.380165 93.379219
46 277 0.058597 0.104769 0.144533 0.206207 0.348533 0.575292 0.752337 0.866728 1.021351 1.281620 1.543932 93.096100
46 278 0.031317 0.046097 0.060777 0.101385 0.207048 0.378119 0.524815 0.652966 0.830728 1.111953 1.396710 94.658089
46 279 0.033638 0.062292 0.090531 0.134833 0.235995 0.401706 0.531976 0.615933 0.739397 0.965162 1.202526 94.986008
46 280 0.096466 0.200129 0.245994 0.273727 0.397701 0.649000 0.820733 0.853137 0.914280 1.117546 1.345574 93.085709
46 281 0.041249 0.124584 0.225331 0.276499 0.356805 0.567664 0.787341 0.869705 0.899668 1.044345 1.262299 93.544510
46 282 0.007179 0.014656 0.023905 0.041389 0.096149 0.232702 0.410550 0.554190 0.679726 0.882057 1.076290 95.981209
46 283 0.015169 0.029342 0.043522 0.072456 0.162285 0.343103 0.506503 0.597612 0.704537 0.905578 1.075622 95.544266
46 284 0.091032 0.254872 0.356069 0.361528 0.445319 0.662105 0.807362 0.804170 0.821938 0.972350 1.164630 93.258629
46 285 0.038799 0.118538 0.228470 0.284286 0.334108 0.485458 0.652687 0.721001 0.736117 0.835086 1.005182 94.560272
46 286 0.011712 0.020274 0.030488 0.054125 0.119425 0.248767 0.387060 0.495442 0.593075 0.736623 0.860465 96.442543
46 287 0.019199 0.049875 0.084684 0.114457 0.167327 0.263835 0.363323 0.439860 0.515667 0.635237 0.770235 96.576302
46 288 0.008410 0.014716 0.021952 0.034866 0.060704 0.111062 0.168957 0.224694 0.285218 0.394936 0.543771 98.130714
47 48 0.000000 0.000000 0.000000 0.000000 0.000000 0.000000 0.000000 0.000000 0.000000 0.000000 0.000000 0.000000
47 49 0.632913 7.508615 16.057621 44.382702 15.321713 2.139551 0.423645 0.133074 0.041990 0.014901 0.004511 13.338767
47 50 6.771973 24.228128 8.937391 9.280619 8.408235 11.401753 11.332336 5.948133 0.981510 0.116352 0.015950 12.577619
47 51 1.849239 16.797417 18.654213 17.472414 8.561155 6.607003 5.563505 5.443932 4.948452 3.786945 1.577893 8.737833
47 52 1.488563 5.113466 2.080583 4.254766 10.392390 27.178013 17.494743 6.928146 2.669386 2.152355 1.750468 18.497116
47 53 0.470209 0.668528 0.671881 1.178967 2.791812 10.118983 32.046795 19.513639 7.985814 3.737569 2.573184 18.242619
47 54 0.090312 0.214318 0.264092 0.414854 1.323388 8.060396 29.113405 17.004631 8.673822 6.425787 6.482265 21.932728
47 55 0.109016 0.167059 0.349776 0.942090 1.314616 1.916442 6.731751 11.980936 22.666718 16.382080 10.194876 27.244642
47 56 0.059722 0.209577 0.334255 0.372973 0.446315 0.676380 1.450853 1.615982 3.958279 8.727415 21.107828 61.040421
47 57 0.014528 0.023564 0.034065 0.067582 0.110808 0.208223 0.532599 0.611968 1.044911 1.708966 4.220861 91.421921
47 58 0.017005 0.028927 0.041141 0.078468 0.162668 0.409344 1.277474 1.501579 2.438548 3.604455 7.363334 83.077065
47 59 0.017345 0.031216 0.047363 0.087137 0.185601 0.407597 0.746199 1.218693 1.964779 3.263380 4.946674 87.084015
47 60 0.046966 0.076535 0.116784 0.236574 0.562348 1.238158 2.114838 3.048820 4.174899 5.746047 7.218653 75.419373
47 61 0.086242 0.218399 0.405923 0.666745 1.210722 2.491095 4.221602 5.436275 6.123044 6.985738 7.702567 64.451645
47 62 0.027346 0.055257 0.095097 0.175517 0.363532 0.779581 1.372331 2.017881 2.825467 4.114752 5.670586 82.502655
47 63 0.102631 0.190993 0.291714 0.490964 0.917926 1.655542 2.439086 3.100402 3.875924 5.004795 6.148486 75.781540
47 64 0.032047 0.062375 0.098218 0.172763 0.358560 0.765723 1.305158 1.864251 2.608322 3.836997 5.301100 83.594490
47 65 0.084721 0.158484 0.239404 0.404094 0.804571 1.623198 2.563688 3.304760 4.168186 5.602149 7.084708 73.962036
47 66 0.431284 0.832310 1.196462 1.713769 2.625222 4.266076 5.818625 6.400958 6.485013 6.848011 7.136307 56.245964
47 67 0.301302 0.798282 1.323713 1.644747 2.186465 3.819056 5.778603 6.366560 6.129102 6.389525 6.803060 58.459587
47 68 0.408076 0.634756 0.841472 1.308495 2.226067 3.598158 4.755319 5.453443 6.150521 7.094284 7.720797 59.808613
47 69 0.954477 1.471367 1.790740 2.606584 4.138828 5.757852 6.278947 5.997973 5.990926 6.467049 6.767869 51.777386
47 70 0.848613 1.262599 1.670250 2.532997 3.838176 5.392196 6.452070 6.906946 7.326816 7.883502 8.099773 47.786060
47 71 0.406435 0.806600 1.039728 1.231868 1.870444 3.296923 4.532719 4.802590 4.796296 5.282030 5.735199 66.199173
47 72 0.387755 0.928564 1.643765 2.308744 3.163584 4.741425 6.107218 6.240554 5.841047 5.756369 5.751715 57.129257
47 73 0.875403 1.092589 1.186024 1.614968 2.479847 3.674386 4.486676 4.833622 5.087892 5.728458 6.387076 62.553059
47 74 0.402887 0.701278 0.980781 1.474720 2.456312 3.811763 4.816551 5.419096 6.043178 6.774285 7.143827 59.975327
47 75 0.505614 0.907874 1.232896 1.715049 2.778393 4.626399 6.102962 6.603182 6.801106 7.222268 7.330348 54.173912
47 76 0.424771 1.173979 1.951984 2.257180 2.757026 4.171726 5.552040 5.887175 5.890089 6.353589 6.868134 56.712307
47 77 0.382175 0.869767 1.214852 1.373968 1.860048 3.093698 4.326804 4.809695 5.095025 5.937562 6.844953 64.191452
47 78 0.387708 0.543215 0.611741 0.844964 1.531791 2.851760 3.971044 4.502960 5.090832 6.222212 7.025859 66.415909
47 79 0.247057 0.738139 1.308692 1.541192 1.915226 3.069613 4.338956 4.770592 4.878818 5.478442 6.273800 65.439468
47 80 0.270091 0.727951 1.197906 1.351676 1.577873 2.476756 3.582630 4.041005 4.096121 4.590093 5.407693 70.680199
47 81 0.156346 0.363094 0.547683 0.668345 0.942270 1.636728 2.438630 2.885866 3.163026 3.788653 4.601046 78.808311
47 82 0.176094 0.345561 0.494622 0.640394 0.914196 1.480962 2.074985 2.466695 2.823801 3.453334 4.175447 80.953911
47 83 0.161672 0.440746 0.689900 0.762543 0.935155 1.507187 2.130269 2.377969 2.493589 2.923213 3.556077 82.021683
47 84 0.062059 0.189583 0.395746 0.544627 0.683378 1.037729 1.515853 1.855142 2.049438 2.388925 2.921526 86.355995
47 85 0.031080 0.058154 0.089159 0.140294 0.261600 0.521137 0.856283 1.166520 1.462583 1.881295 2.331883 91.200005
47 86 0.057253 0.123285 0.192648 0.265351 0.388400 0.600867 0.813656 1.000300 1.245636 1.631063 2.101552 91.579994
47 87 0.043055 0.080594 0.113688 0.160455 0.266664 0.473275 0.687204 0.867313 1.088699 1.455066 1.895871 92.868118
47 88 0.059415 0.094250 0.121000 0.172986 0.298286 0.536761 0.771629 0.957786 1.186875 1.586823 2.038717 92.175468
47 89 0.081785 0.203379 0.336682 0.398896 0.478423 0.748245 1.101428 1.345568 1.516055 1.875256 2.417526 89.496765
47 90 0.106268 0.269140 0.480602 0.584850 0.657616 0.962063 1.379197 1.661483 1.822523 2.175703 2.738248 87.162308
47 91 0.123827 0.279132 0.455821 0.586529 0.745136 1.125495 1.593554 1.930015 2.173974 2.583897 3.115254 85.287361
47 92 0.151003 0.353293 0.567231 0.731125 0.974427 1.455038 1.932813 2.208848 2.439398 2.877961 3.427766 82.881096
47 93 0.039920 0.067060 0.102101 0.190134 0.437168 0.892697 1.363611 1.786441 2.273530 2.886606 3.349762 86.610970
47 94 0.252696 0.344793 0.412303 0.617211 1.079743 1.711979 2.097640 2.271050 2.529800 3.037075 3.516836 82.128876
47 95 0.219844 0.803510 1.514839 1.634132 1.731442 2.350340 2.914220 2.977995 2.986120 3.352455 3.932259 75.582848
47 96 0.057654 0.140944 0.254337 0.389123 0.687935 1.382935 2.209034 2.647148 2.786674 3.139575 3.558013 82.746628
47 97 0.025184 0.043300 0.072216 0.158372 0.439016 1.039174 1.741246 2.329863 2.880589 3.519918 3.855322 83.895805
47 98 0.317049 0.842091 1.248767 1.365505 1.726275 2.529747 3.045933 2.962549 2.873082 3.160355 3.572966 76.355682
47 99 0.329088 0.781412 1.185977 1.382910 1.735838 2.526679 3.138949 3.258918 3.318904 3.702150 4.194061 74.445114
47 100 0.060200 0.126260 0.201519 0.312361 0.600354 1.225381 1.925778 2.362445 2.677913 3.214853 3.762925 83.530014
47 101 0.059136 0.103828 0.168939 0.319945 0.701552 1.322730 1.841177 2.203916 2.666441 3.328218 3.856108 83.428009
47 102 0.528647 0.816266 0.909814 1.131711 1.759152 2.698176 3.163038 3.167671 3.283009 3.724028 4.123049 74.695435
47 103 0.119128 0.408169 0.863597 1.118750 1.374893 2.068445 2.805145 3.071796 3.168609 3.581100 4.218757 77.201614
47 104 0.034291 0.066017 0.104336 0.174791 0.378803 0.868038 1.516186 2.054971 2.500548 3.156243 3.791250 85.354523
47 105 0.196533 0.301701 0.359807 0.509512 0.936806 1.661098 2.184485 2.414025 2.721897 3.298888 3.781571 81.633682
47 106 0.253415 0.759357 1.272090 1.361143 1.522970 2.241613 2.970338 3.138946 3.124454 3.417195 3.889964 76.048515
47 107 0.158093 0.385453 0.650491 0.836531 1.091844 1.706992 2.371574 2.664633 2.756436 3.123400 3.683764 80.570793
47 108 0.060741 0.135360 0.217365 0.306416 0.499569 0.933709 1.459330 1.874088 2.259665 2.828448 3.407880 86.017426
47 109 0.125034 0.205644 0.248960 0.341683 0.621852 1.178146 1.662415 1.901045 2.143488 2.638659 3.112978 85.820099
47 110 0.147416 0.497517 0.930512 1.047255 1.182042 1.736637 2.326569 2.490518 2.499139 2.773816 3.237849 81.130730
47 111 0.050813 0.165970 0.346813 0.454391 0.575567 0.946481 1.455790 1.774831 1.925700 2.284982 2.852227 87.166435
47 112 0.015047 0.028767 0.044851 0.076274 0.172065 0.411664 0.754772 1.101747 1.465025 1.972479 2.435704 91.521606
47 113 0.076273 0.163161 0.243702 0.342852 0.586971 1.044609 1.414546 1.559543 1.717680 2.097311 2.524059 88.229294
47 114 0.085685 0.249814 0.474142 0.609846 0.754124 1.103399 1.486324 1.684654 1.803000 2.087448 2.521398 87.140167
47 115 0.032052 0.071250 0.125363 0.197345 0.343540 0.634350 0.966958 1.205604 1.386187 1.691479 2.061142 91.284737
47 116 0.091927 0.146289 0.170802 0.223367 0.369109 0.599674 0.773496 0.908636 1.127084 1.477041 1.822188 92.290390
47 117 0.259967 0.362672 0.354518 0.406553 0.622751 0.981102 1.171210 1.205580 1.312145 1.605983 1.910190 89.807335
47 118 0.076547 0.248011 0.475118 0.585673 0.721276 1.059847 1.390024 1.520888 1.629626 1.919669 2.309053 88.064262
47 119 0.069328 0.115609 0.144500 0.197433 0.367985 0.795479 1.260651 1.472596 1.580514 1.928743 2.307379 89.759781
47 120 0.105527 0.312701 0.478865 0.482504 0.550945 0.854048 1.182866 1.317161 1.405581 1.712149 2.155220 89.442429
47 121 0.117556 0.348534 0.628440 0.710254 0.756331 1.097934 1.546623 1.739256 1.739560 1.941275 2.340288 87.033951
47 122 0.069028 0.200777 0.362444 0.435783 0.565189 1.016769 1.623522 1.924298 1.965500 2.217796 2.626889 86.992004
47 123 0.069947 0.183522 0.313628 0.396977 0.553803 0.911526 1.288279 1.502811 1.687991 2.058514 2.492735 88.540268
47 124 0.241273 0.305410 0.292355 0.347273 0.561254 0.989097 1.364305 1.538018 1.686924 2.038943 2.399366 88.235786
47 125 0.109719 0.327647 0.573078 0.663488 0.798218 1.207574 1.627224 1.785275 1.899037 2.252403 2.728436 86.027901
47 126 0.086516 0.246343 0.451956 0.558763 0.704481 1.193005 1.807422 2.040817 1.984905 2.179924 2.572046 86.173820
47 127 0.114336 0.303800 0.481150 0.525523 0.625225 0.995315 1.410029 1.589274 1.688418 2.011027 2.453476 87.802429
47 128 0.106328 0.149258 0.168235 0.231909 0.440393 0.893313 1.354198 1.609636 1.786523 2.132882 2.430830 88.696495
47 129 0.107288 0.306884 0.520493 0.604557 0.726756 1.094378 1.467549 1.589839 1.638546 1.880291 2.216744 87.846672
47 130 0.109301 0.355570 0.635201 0.656136 0.655112 0.965818 1.385888 1.523346 1.462078 1.608529 1.952466 88.690552
47 131 0.053245 0.160757 0.293457 0.349790 0.430465 0.711772 1.080444 1.286969 1.369498 1.574344 1.861085 90.828171
47 132 0.025528 0.050684 0.074635 0.118231 0.263605 0.627095 1.038103 1.225047 1.275781 1.467684 1.658412 92.175201
47 133 0.080214 0.263853 0.490064 0.577089 0.653523 0.856051 1.009031 1.024404 1.067272 1.258507 1.526294 91.193703
47 134 0.222783 0.350965 0.316112 0.305413 0.440664 0.723860 0.889405 0.911231 0.987011 1.218665 1.440118 92.193779
47 135 0.027748 0.060630 0.085171 0.118100 0.227695 0.452989 0.631614 0.702892 0.817444 1.064250 1.283666 94.527802
47 136 0.021477 0.042702 0.063460 0.096408 0.192596 0.422269 0.682638 0.815027 0.868984 1.020465 1.182645 94.591331
47 137 0.055075 0.169841 0.310561 0.352795 0.376663 0.519301 0.681526 0.738925 0.744874 0.840362 1.012382 94.197693
47 138 0.028923 0.093700 0.201637 0.256933 0.273527 0.368836 0.513341 0.603648 0.623785 0.694361 0.840654 95.500656
47 139 0.015969 0.043263 0.078143 0.102046 0.138846 0.227629 0.345868 0.441480 0.512234 0.626184 0.778341 96.690002
47 140 0.002220 0.004513 0.008226 0.015955 0.036610 0.080570 0.141865 0.213680 0.297729 0.413901 0.534146 98.250587
47 141 0.002010 0.003834 0.006113 0.010816 0.023541 0.048982 0.080863 0.119605 0.173731 0.257908 0.354893 98.917702
47 142 0.000761 0.001411 0.002358 0.004558 0.010848 0.024590 0.043505 0.068860 0.107495 0.174513 0.259830 99.301270
47 143 0.008139 0.017009 0.026674 0.041068 0.072384 0.123941 0.175674 0.228713 0.302363 0.421267 0.563663 98.019104
47 144 0.007789 0.020607 0.038395 0.056608 0.087720 0.146343 0.214581 0.275279 0.342581 0.458950 0.613909 97.737244
47 145 0.002387 0.003962 0.005632 0.009299 0.019222 0.040002 0.067404 0.100684 0.145221 0.215655 0.297510 99.093018
47 146 0.002087 0.004237 0.006995 0.012471 0.027974 0.060408 0.098104 0.133506 0.178242 0.256663 0.347142 98.872169
47 147 0.010963 0.035515 0.071617 0.093437 0.113935 0.159835 0.217021 0.262811 0.308057 0.392659 0.519102 97.815048
47 148 0.002038 0.004497 0.008186 0.014099 0.027769 0.056806 0.096816 0.137622 0.177655 0.240317 0.318479 98.915718
47 149 0.000999 0.001797 0.002829 0.005284 0.012501 0.027779 0.047949 0.073229 0.109302 0.166826 0.230915 99.320587
47 150 0.005144 0.010378 0.015416 0.023757 0.045881 0.086611 0.125322 0.157129 0.201286 0.281908 0.376849 98.670319
47 151 0.008343 0.025657 0.050345 0.067604 0.089593 0.134396 0.187207 0.227832 0.264546 0.333351 0.434363 98.176758
47 152 0.001134 0.002168 0.003613 0.006470 0.013980 0.030948 0.055720 0.084460 0.116832 0.167598 0.229148 99.287933
47 153 0.001143 0.002123 0.003575 0.006973 0.016423 0.034815 0.057249 0.083252 0.118179 0.172136 0.230904 99.273232
47 154 0.010125 0.022327 0.035227 0.049350 0.074831 0.111038 0.143383 0.173932 0.216776 0.285776 0.368587 98.508652
47 155 0.002388 0.004868 0.008325 0.014072 0.026610 0.050306 0.079339 0.108735 0.140767 0.191471 0.253197 99.119926
47 156 0.002895 0.006205 0.009855 0.014235 0.022924 0.038506 0.056234 0.073974 0.095353 0.132085 0.179956 99.367783
47 157 0.001331 0.002519 0.004188 0.007504 0.015852 0.032428 0.053006 0.074858 0.100798 0.143300 0.193657 99.370560
47 158 0.005944 0.012604 0.020225 0.029490 0.046402 0.072396 0.098340 0.122356 0.150403 0.194116 0.246237 99.001488
47 159 0.001210 0.002314 0.003843 0.006651 0.013235 0.025361 0.040394 0.057516 0.078005 0.110034 0.148466 99.512970
47 160 0.000875 0.001572 0.002510 0.004349 0.008646 0.016550 0.026638 0.038872 0.054179 0.078510 0.108493 99.658806
47 161 0.002709 0.005245 0.008093 0.012211 0.020407 0.032652 0.045356 0.059576 0.078162 0.106030 0.138486 99.491074
47 162 0.001775 0.002962 0.004430 0.007406 0.013894 0.023726 0.034284 0.047059 0.063925 0.089234 0.118414 99.592888
47 163 0.001096 0.001959 0.002989 0.005001 0.009639 0.017196 0.025831 0.036803 0.052351 0.075991 0.103539 99.667610
47 164 0.000860 0.001546 0.002499 0.004557 0.009457 0.017395 0.026438 0.038144 0.054698 0.080024 0.109686 99.654701
47 165 0.002357 0.003804 0.005077 0.007939 0.014885 0.025464 0.035717 0.047917 0.065524 0.092881 0.124092 99.574341
47 166 0.000839 0.001483 0.002269 0.003927 0.008381 0.016967 0.027555 0.040253 0.057650 0.085464 0.117694 99.637520
47 167 0.002942 0.006220 0.010356 0.015854 0.026293 0.042660 0.059961 0.077618 0.098272 0.130773 0.171295 99.357758
47 168 0.003866 0.008926 0.015524 0.022844 0.034575 0.053504 0.074466 0.094605 0.116432 0.151372 0.196745 99.227142
47 169 0.001000 0.001780 0.002733 0.004701 0.009964 0.020827 0.035593 0.053994 0.077341 0.112115 0.149773 99.530182
47 170 0.001251 0.002389 0.003966 0.007113 0.015671 0.032840 0.054082 0.076392 0.101180 0.139658 0.182330 99.383125
47 171 0.005930 0.017191 0.033137 0.045895 0.059740 0.082352 0.108501 0.133624 0.162110 0.209036 0.274650 98.867836
47 172 0.001469 0.002966 0.005150 0.008969 0.017833 0.035224 0.058546 0.084497 0.111463 0.151279 0.198143 99.324455
47 173 0.000943 0.001630 0.002535 0.004663 0.010486 0.021732 0.036439 0.055900 0.083152 0.125391 0.173207 99.483925
47 174 0.003765 0.007009 0.010577 0.017677 0.035169 0.062601 0.087818 0.113463 0.150866 0.209994 0.273413 99.027649
47 175 0.007758 0.015874 0.023267 0.033453 0.057531 0.095999 0.129885 0.159520 0.201406 0.270167 0.346586 98.658554
47 176 0.002464 0.004774 0.007729 0.013062 0.027140 0.056454 0.092895 0.129831 0.172929 0.241521 0.317447 98.933754
47 177 0.004691 0.008786 0.013072 0.020894 0.043483 0.091150 0.144728 0.188892 0.237420 0.320936 0.411614 98.514336
47 178 0.022234 0.059208 0.099936 0.117025 0.140834 0.210616 0.293802 0.344648 0.378577 0.458561 0.577775 97.296783
47 179 0.016996 0.039934 0.067868 0.089112 0.118483 0.181431 0.254803 0.307088 0.347398 0.428352 0.543263 97.605270
47 180 0.005049 0.009612 0.015056 0.023794 0.046327 0.099500 0.172209 0.238625 0.298301 0.394266 0.501709 98.195557
47 181 0.022782 0.058693 0.101433 0.132137 0.179779 0.274827 0.368525 0.419145 0.458035 0.545500 0.662546 96.776596
47 182 0.029031 0.054410 0.077151 0.106370 0.170443 0.281186 0.377653 0.434717 0.493856 0.613702 0.755350 96.606133
47 183 0.033860 0.054755 0.064027 0.081924 0.135965 0.230662 0.304676 0.354460 0.432620 0.577918 0.733035 96.996101
47 184 0.010645 0.021670 0.032201 0.046534 0.089197 0.186823 0.295120 0.369534 0.445194 0.594469 0.762983 97.145630
47 185 0.033928 0.093478 0.167545 0.207282 0.253046 0.373990 0.512711 0.587525 0.624978 0.729319 0.892294 95.523903
47 186 0.036150 0.090031 0.151386 0.187758 0.236433 0.353319 0.484024 0.564451 0.622986 0.753548 0.946022 95.573891
47 187 0.007696 0.016188 0.026213 0.040665 0.079874 0.174955 0.301481 0.405002 0.490555 0.633479 0.797542 97.026352
47 188 0.033864 0.081569 0.135291 0.177135 0.238555 0.346161 0.448928 0.523008 0.613307 0.771067 0.972425 95.658691
47 189 0.027277 0.045557 0.061430 0.089079 0.157446 0.288947 0.423991 0.523766 0.620214 0.783540 0.967409 96.011345
47 190 0.048965 0.116194 0.189983 0.244178 0.319187 0.453075 0.577978 0.659633 0.753087 0.924592 1.150707 94.562424
47 191 0.018026 0.037690 0.061304 0.092179 0.161926 0.307784 0.474011 0.597264 0.709010 0.905082 1.142496 95.493233
47 192 0.063881 0.100803 0.111025 0.133205 0.214115 0.374313 0.518460 0.617293 0.741951 0.960895 1.195558 94.968506
47 193 0.062581 0.147402 0.233504 0.275019 0.336594 0.508383 0.697532 0.801696 0.876246 1.065574 1.341866 93.653603
47 194 0.061746 0.185717 0.335105 0.369380 0.396383 0.571393 0.792258 0.899138 0.942305 1.100138 1.366969 92.979469
47 195 0.081255 0.160878 0.226163 0.270988 0.355214 0.550618 0.764420 0.901525 1.005688 1.201463 1.449133 93.032661
47 196 0.064027 0.121057 0.164720 0.213765 0.338469 0.591725 0.837105 0.981465 1.112812 1.349509 1.593096 92.632256
47 197 0.130605 0.258889 0.358699 0.434705 0.571340 0.839535 1.071038 1.177539 1.273885 1.495376 1.771215 90.617172
47 198 0.117413 0.311302 0.485744 0.533068 0.641631 0.961083 1.255119 1.338667 1.390643 1.621321 1.947819 89.396194
47 199 0.144478 0.231017 0.250308 0.281852 0.431991 0.783194 1.128892 1.304789 1.438064 1.729491 2.027410 90.248512
47 200 0.069951 0.202900 0.350385 0.409656 0.515493 0.835636 1.193138 1.346536 1.413454 1.651896 1.986173 90.024780
47 201 0.121027 0.346817 0.562808 0.589567 0.629620 0.926102 1.290267 1.437982 1.453002 1.626629 1.923245 89.092934
47 202 0.088394 0.240614 0.419107 0.499526 0.615548 0.998594 1.465702 1.669870 1.665190 1.806617 2.057644 88.473190
47 203 0.067810 0.190116 0.324760 0.386509 0.500065 0.831556 1.214324 1.406950 1.497625 1.734201 2.044446 89.801636
47 204 0.074261 0.172988 0.272004 0.351972 0.501093 0.824017 1.153529 1.318271 1.420858 1.655060 1.930263 90.325684
47 205 0.098059 0.256580 0.394641 0.442594 0.575586 0.922902 1.238817 1.328674 1.373291 1.589975 1.871735 89.907143
47 206 0.130289 0.252511 0.323159 0.372495 0.510293 0.806122 1.072085 1.199026 1.305393 1.543827 1.822431 90.662369
47 207 0.043669 0.130595 0.245045 0.310850 0.402631 0.621969 0.847526 0.960610 1.055352 1.278536 1.583776 92.519440
47 208 0.028969 0.056012 0.083052 0.124882 0.235554 0.472106 0.738122 0.924877 1.081412 1.335301 1.590321 93.329391
47 209 0.075910 0.129304 0.163853 0.220368 0.364918 0.601992 0.778976 0.878799 1.017119 1.275684 1.546618 92.946457
47 210 0.062148 0.168978 0.277917 0.316897 0.384827 0.584321 0.797513 0.895061 0.953281 1.123484 1.373546 93.062027
47 211 0.042080 0.095526 0.154257 0.201369 0.278649 0.439002 0.605867 0.714183 0.808582 0.992991 1.247469 94.420021
47 212 0.015221 0.025649 0.039299 0.069598 0.144801 0.279285 0.423017 0.559812 0.718930 0.943406 1.167185 95.613792
47 213 0.040577 0.089587 0.139368 0.183906 0.265451 0.411405 0.549604 0.652057 0.780033 1.002479 1.285767 94.599762
47 214 0.028138 0.042840 0.059677 0.096860 0.176967 0.304310 0.430229 0.559688 0.724025 0.958315 1.212240 95.406708
47 215 0.036859 0.056682 0.077225 0.124323 0.237433 0.422489 0.590706 0.738785 0.931414 1.222689 1.520002 94.041389
47 216 0.083493 0.213777 0.330272 0.383449 0.491299 0.738850 0.953928 1.037109 1.126131 1.351853 1.647072 91.642769
47 217 0.061827 0.140753 0.236250 0.326394 0.462258 0.698228 0.904552 1.004693 1.087347 1.284597 1.550709 92.242393
47 218 0.014731 0.027276 0.040866 0.065615 0.136760 0.300620 0.520577 0.744303 0.983085 1.276330 1.510385 94.379456
47 219 0.038539 0.073628 0.111413 0.172325 0.315070 0.564671 0.776773 0.892222 1.000958 1.203815 1.414557 93.436035
47 220 0.072104 0.222410 0.393423 0.455991 0.535833 0.745153 0.920098 0.955333 0.977436 1.113842 1.327165 92.281212
47 221 0.025641 0.058543 0.112119 0.191264 0.339525 0.578857 0.795388 0.914559 0.991342 1.138688 1.309652 93.544426
47 222 0.024529 0.040994 0.054740 0.080099 0.143965 0.268216 0.417091 0.584513 0.795338 1.041671 1.237495 95.311348
47 223 0.024258 0.043460 0.068717 0.124786 0.277047 0.534457 0.737878 0.855932 0.983556 1.173015 1.314396 93.862503
47 224 0.171623 0.376002 0.519965 0.593828 0.737430 0.949382 1.038161 1.040197 1.113396 1.300195 1.514717 90.645111
47 225 0.050064 0.099191 0.156592 0.230625 0.395238 0.722699 1.028794 1.159084 1.202504 1.337726 1.477630 92.139854
47 226 0.126731 0.189115 0.215834 0.300067 0.593599 1.104274 1.359329 1.334859 1.341457 1.501935 1.600275 90.332527
47 227 0.319711 0.773201 0.927097 0.805311 0.832987 1.141859 1.332062 1.251237 1.176424 1.324237 1.562507 88.553360
47 228 0.250405 0.609964 0.927245 0.928571 0.883809 1.156775 1.435060 1.455382 1.364010 1.479537 1.737227 87.772018
47 229 0.115093 0.224678 0.299489 0.356930 0.510635 0.920376 1.410496 1.647693 1.723618 1.911687 2.047611 88.831696
47 230 0.110625 0.209409 0.305571 0.444087 0.764325 1.373286 1.794081 1.777896 1.659515 1.750768 1.876100 87.934341
47 231 0.181164 0.559478 1.079205 1.274893 1.233205 1.374442 1.548361 1.587608 1.606610 1.755493 2.007780 85.791763
47 232 0.220577 0.303248 0.319099 0.385333 0.598133 1.053311 1.505518 1.735231 1.831656 2.036882 2.208029 87.802986
47 233 0.053731 0.122386 0.183462 0.238144 0.385860 0.731804 1.101306 1.313119 1.525336 1.916257 2.270725 90.157875
47 234 0.101089 0.285449 0.481946 0.540217 0.627779 0.988814 1.431300 1.608302 1.607390 1.779144 2.084622 88.463951
47 235 0.094003 0.281749 0.554190 0.709365 0.808453 1.092595 1.440144 1.637338 1.741615 1.967992 2.329453 87.343102
47 236 0.105710 0.139874 0.156692 0.214395 0.376203 0.675165 0.973278 1.222970 1.507425 1.925208 2.307466 90.395615
47 237 0.055131 0.106834 0.139257 0.181554 0.317213 0.612402 0.893318 1.052667 1.249519 1.645760 2.073350 91.672989
47 238 0.099473 0.261172 0.450503 0.513351 0.569874 0.845886 1.195997 1.393278 1.488721 1.758070 2.198339 89.225334
47 239 0.110079 0.260804 0.409992 0.471430 0.550493 0.806735 1.106682 1.288475 1.416168 1.685218 2.075664 89.818260
47 240 0.104511 0.218719 0.359001 0.473699 0.589532 0.850592 1.165795 1.389413 1.526578 1.778099 2.136818 89.407249
47 241 0.091785 0.238048 0.374505 0.430329 0.535667 0.831616 1.149456 1.317712 1.453495 1.754668 2.162408 89.660309
47 242 0.056659 0.100005 0.162165 0.263745 0.452525 0.788621 1.153588 1.413654 1.585077 1.865075 2.198547 89.960335
47 243 0.190141 0.399599 0.547731 0.644477 0.841364 1.189312 1.442870 1.559539 1.734449 2.078544 2.477889 86.894089
47 244 0.098432 0.180660 0.268765 0.385703 0.596415 0.923206 1.208685 1.405439 1.607325 1.927023 2.286320 89.112022
47 245 0.051110 0.087859 0.124227 0.191899 0.358143 0.654938 0.944252 1.169978 1.417642 1.770727 2.101629 91.127594
47 246 0.140662 0.258458 0.353385 0.465545 0.673027 0.979923 1.191903 1.302325 1.463579 1.769048 2.118972 89.283173
47 247 0.086716 0.244575 0.450499 0.550171 0.641379 0.893614 1.170940 1.321526 1.432478 1.694069 2.093032 89.420998
47 248 0.093675 0.118829 0.139215 0.214815 0.403204 0.676138 0.897439 1.093526 1.343222 1.679862 1.966240 91.373840
47 249 0.056385 0.085023 0.107821 0.163070 0.305929 0.554504 0.774497 0.928593 1.112837 1.420288 1.717270 92.773781
47 250 0.078239 0.199374 0.325447 0.383926 0.468146 0.680247 0.897557 1.015094 1.120866 1.358002 1.689272 91.783836
47 251 0.077783 0.166144 0.271644 0.353484 0.444314 0.624306 0.816458 0.950117 1.063889 1.274317 1.569484 92.388062
47 252 0.051430 0.098001 0.136149 0.178965 0.272474 0.442387 0.603352 0.722289 0.861609 1.087108 1.344175 94.202057
47 253 0.026902 0.050882 0.078822 0.119397 0.201296 0.340886 0.482138 0.603401 0.742180 0.957570 1.211826 95.184700
47 254 0.085432 0.106289 0.125678 0.194400 0.337759 0.497530 0.602336 0.721377 0.907798 1.142124 1.349046 93.930229
47 255 0.088635 0.120965 0.152773 0.230040 0.379697 0.567868 0.702009 0.807610 0.941548 1.143997 1.352397 93.512466
47 256 0.124840 0.239371 0.318154 0.373332 0.464261 0.616976 0.740235 0.829686 0.959441 1.177343 1.434340 92.722023
47 257 0.042810 0.082734 0.138397 0.194362 0.276200 0.468996 0.695991 0.841535 0.913686 1.084788 1.324487 93.936005
47 258 0.092017 0.241666 0.377946 0.402977 0.455773 0.639800 0.825248 0.913094 0.993401 1.196772 1.483326 92.377975
47 259 0.077493 0.181062 0.296279 0.362929 0.437489 0.626183 0.826794 0.934317 1.006590 1.183453 1.438396 92.629013
47 260 0.042097 0.073673 0.108114 0.165256 0.284942 0.487228 0.677260 0.813659 0.947949 1.161384 1.384066 93.854370
47 261 0.038328 0.065920 0.095420 0.149850 0.273746 0.473508 0.648713 0.775939 0.913220 1.129593 1.354077 94.081688
47 262 0.048180 0.087869 0.124477 0.181363 0.314594 0.536032 0.719343 0.844909 1.006837 1.259560 1.491812 93.385025
47 263 0.172814 0.251187 0.277780 0.353078 0.558867 0.868656 1.038686 1.073416 1.143172 1.356277 1.578288 91.327782
47 264 0.101273 0.274936 0.460507 0.516034 0.554562 0.719747 0.887123 0.965998 1.039991 1.220658 1.474263 91.784904
47 265 0.151885 0.188608 0.219717 0.318012 0.530306 0.838261 1.062905 1.180455 1.272341 1.442779 1.589485 91.205246
47 266 0.138501 0.271779 0.356559 0.417996 0.560230 0.838037 1.055516 1.120622 1.172648 1.353310 1.567038 91.147766
47 267 0.110727 0.326762 0.585869 0.642526 0.628288 0.777942 0.978786 1.078419 1.120428 1.263049 1.508693 90.978508
47 268 0.228666 0.263548 0.268064 0.361540 0.602931 0.939755 1.162412 1.274689 1.360057 1.509287 1.618438 90.410614
47 269 0.125104 0.241054 0.319980 0.401562 0.575662 0.840190 1.011051 1.097470 1.254867 1.520361 1.750778 90.861923
47 270 0.128764 0.232291 0.295759 0.349110 0.486287 0.795924 1.097247 1.229135 1.277757 1.457356 1.689862 90.960510
47 271 0.086357 0.253709 0.444697 0.480299 0.507766 0.706698 0.936009 1.032969 1.075709 1.240144 1.510020 91.725624
47 272 0.080994 0.200123 0.347779 0.432513 0.506599 0.715393 0.961244 1.103706 1.171031 1.337283 1.597306 91.546028
47 273 0.131636 0.202073 0.245076 0.319830 0.486986 0.748652 0.959531 1.102655 1.265999 1.516101 1.751891 91.269569
47 274 0.091596 0.126437 0.153924 0.229786 0.408463 0.666687 0.857718 0.993780 1.159822 1.405603 1.632219 92.273972
47 275 0.083720 0.169623 0.256019 0.335684 0.447399 0.617095 0.758962 0.860828 0.990869 1.194639 1.430496 92.854668
47 276 0.202251 0.251419 0.258779 0.329573 0.503479 0.722904 0.846249 0.928315 1.066074 1.297637 1.524881 92.068443
47 277 0.114826 0.227618 0.292501 0.341305 0.476202 0.706044 0.857994 0.928558 1.062911 1.322858 1.601901 92.067276
47 278 0.046132 0.070973 0.091764 0.140404 0.271998 0.508750 0.717623 0.847070 0.977188 1.213099 1.454974 93.660027
47 279 0.039381 0.076018 0.109494 0.155793 0.267761 0.474240 0.654675 0.753725 0.859684 1.065139 1.274771 94.269318
47 280 0.100488 0.245168 0.342246 0.361740 0.445726 0.682649 0.883302 0.918299 0.929821 1.081677 1.307152 92.701729
47 281 0.037506 0.137078 0.308885 0.405628 0.459108 0.616775 0.796242 0.873817 0.905978 1.034184 1.255784 93.169014
47 282 0.007323 0.015358 0.025269 0.041318 0.090181 0.228668 0.451773 0.661530 0.816111 1.020085 1.201184 95.441200
47 283 0.017585 0.032799 0.046705 0.074424 0.160550 0.343192 0.530609 0.658052 0.798347 1.027731 1.214170 95.095840
47 284 0.070918 0.217035 0.359763 0.388581 0.453832 0.681669 0.892071 0.921587 0.898707 1.009328 1.200141 92.906364
47 285 0.031199 0.100996 0.218889 0.292015 0.343603 0.491483 0.685120 0.796487 0.825713 0.916419 1.085022 94.213058
47 286 0.011414 0.020176 0.030551 0.051726 0.106896 0.224862 0.372294 0.502803 0.612802 0.767338 0.914571 96.384567
47 287 0.018185 0.053166 0.100525 0.133924 0.178955 0.265646 0.367106 0.451815 0.532600 0.655696 0.807713 96.434669
47 288 0.008593 0.015521 0.023418 0.035615 0.058905 0.107954 0.171569 0.235360 0.297306 0.405858 0.557347 98.082558
48 49 0.000000 0.000000 0.000000 0.000000 0.000000 0.000000 0.000000 0.000000 0.000000 0.000000 0.000000 0.000000
48 50 0.702595 9.367144 18.312302 43.682091 14.151542 1.906442 0.356381 0.099867 0.030364 0.011602 0.003639 11.376031
48 51 10.661291 31.898319 9.648500 9.230741 7.793404 9.145552 8.309574 4.092292 0.660728 0.083507 0.011218 8.464873
48 52 2.989975 23.987616 24.209665 20.963556 7.467753 3.908739 2.839265 2.722868 2.549883 1.966426 0.807358 5.586896
48 53 1.376411 4.469535 1.805157 4.379286 12.481752 32.183926 17.923101 5.620371 1.688549 1.200521 0.910866 15.960521
48 54 0.260040 0.402259 0.483083 0.974098 2.736505 11.993074 38.431629 20.098783 5.974375 2.225239 1.293089 15.127823
48 55 0.093993 0.228619 0.295668 0.478418 1.749465 11.464938 37.601055 17.770502 6.267817 3.727916 3.535565 16.786043
48 56 0.096910 0.153946 0.335222 0.986820 1.689100 2.819301 9.385840 14.929253 24.628481 14.415457 7.263125 23.296543
48 57 0.050072 0.145462 0.240096 0.347392 0.552354 0.943699 2.071433 2.196372 4.666842 8.830541 18.319071 61.636669
48 58 0.085684 0.151452 0.220003 0.421340 0.794311 1.517336 3.678127 3.866115 5.938268 7.329899 10.986415 65.011047
48 59 0.133560 0.197406 0.255995 0.478125 0.937881 1.838055 4.313874 4.055977 5.125084 5.534047 7.905600 69.224396
48 60 0.309202 0.415975 0.613126 1.266318 2.372373 3.253890 3.853087 4.652779 5.777939 6.816509 7.396306 63.272495
48 61 0.442641 0.871804 1.297775 1.972201 3.131702 4.792017 6.190963 6.874785 7.314313 7.646955 7.580622 51.884216
48 62 0.123338 0.214521 0.332488 0.592665 1.086770 1.818474 2.603914 3.438939 4.564188 6.020655 7.339339 71.864716
48 63 0.337534 0.505631 0.702236 1.169700 1.927932 2.821888 3.687006 4.608281 5.658784 6.604317 7.203921 64.772774
48 64 0.106562 0.192876 0.304048 0.529583 0.955804 1.636291 2.382457 3.111050 4.014043 5.236696 6.476671 75.053917
48 65 0.299693 0.490750 0.682237 1.124563 1.927531 2.905426 3.810408 4.787068 6.084623 7.300292 7.887072 62.700336
48 66 1.070772 1.607865 2.106978 3.181893 4.549762 5.794629 6.527080 6.684372 6.614608 6.490768 6.252067 49.119205
48 67 0.908000 1.828403 2.334860 2.718576 3.470916 4.893911 5.948479 5.968404 5.765258 5.892901 6.001632 54.268658
48 68 1.108397 1.416148 1.825695 2.928384 4.189993 4.908412 5.196612 5.401675 5.618114 5.821789 5.930619 55.654163
48 69 2.999161 3.182657 3.062929 3.872728 4.692133 5.092117 5.269069 5.487502 5.709695 5.723388 5.555684 49.352940
48 70 2.365343 2.474510 2.779469 4.128848 5.335072 5.700661 5.800855 6.026620 6.259878 6.319985 6.235006 46.573753
48 71 1.794016 2.808446 3.316758 4.064368 4.979569 6.331302 7.340720 7.453782 7.233058 7.196194 7.109350 40.372433
48 72 0.927950 1.657849 2.132688 2.568960 3.238184 4.202537 4.834571 5.050490 5.244554 5.458416 5.458313 59.225487
48 73 1.192082 1.214592 1.318568 1.922739 2.832820 3.735173 4.388214 4.954676 5.344474 5.663310 5.865332 61.568016
48 74 0.694959 0.932608 1.220655 1.883698 2.831342 3.756400 4.439311 5.084629 5.712897 6.218931 6.461911 60.762657
48 75 0.616881 0.918075 1.245571 1.910592 2.992717 4.286633 5.311931 6.060603 6.630205 7.069068 7.152153 55.805569
48 76 0.440237 0.872613 1.325016 1.835510 2.622441 3.888606 5.058739 5.694529 6.120882 6.662503 7.040249 58.438675
48 77 0.358383 0.629194 0.900188 1.263566 1.847281 2.783572 3.712359 4.382120 4.963603 5.793623 6.646225 66.719887
48 78 0.421807 0.486125 0.573712 0.899643 1.504602 2.286226 3.002209 3.745761 4.567059 5.571643 6.516648 70.424568
48 79 0.195876 0.439002 0.709540 0.948910 1.338109 2.177752 3.178786 3.922151 4.559589 5.520739 6.556131 70.453415
48 80 0.172503 0.335774 0.524516 0.782712 1.238575 2.037694 2.843391 3.349153 3.740501 4.473898 5.403728 75.097557
48 81 0.154068 0.271324 0.381828 0.529703 0.796166 1.265479 1.779580 2.235013 2.713376 3.405629 4.221318 82.246521
48 82 0.140322 0.230231 0.326020 0.483250 0.740302 1.138233 1.541368 1.919545 2.345386 2.981517 3.763069 84.390755
48 83 0.117541 0.242479 0.348962 0.442354 0.636659 1.051858 1.497991 1.807555 2.108174 2.636569 3.283279 85.826584
48 84 0.067282 0.152189 0.254193 0.345376 0.476871 0.745551 1.073516 1.348391 1.592824 1.982237 2.514905 89.446663
48 85 0.051709 0.079281 0.109612 0.171629 0.290922 0.472993 0.657687 0.847783 1.077461 1.405248 1.793460 93.042213
48 86 0.057734 0.100365 0.147377 0.217611 0.328483 0.483227 0.633644 0.792841 0.996811 1.282027 1.626431 93.333450
48 87 0.050062 0.084172 0.121914 0.184132 0.285459 0.423871 0.546001 0.673014 0.851238 1.118204 1.444518 94.217422
48 88 0.076985 0.096451 0.115196 0.173632 0.283776 0.424978 0.543095 0.681509 0.884871 1.178747 1.507595 94.033173
48 89 0.069672 0.130539 0.189124 0.247917 0.341316 0.534481 0.746506 0.911653 1.074178 1.371788 1.777491 92.605331
48 90 0.091282 0.175886 0.256422 0.328069 0.443360 0.697996 0.985579 1.207988 1.421631 1.809917 2.329359 90.252510
48 91 0.100813 0.178368 0.255617 0.350263 0.498782 0.764571 1.046732 1.296093 1.574804 2.029553 2.605152 89.299248
48 92 0.101932 0.178365 0.271834 0.414903 0.647026 0.998885 1.352330 1.660487 1.969692 2.412663 2.933682 87.058205
48 93 0.055364 0.080041 0.122633 0.237425 0.471650 0.758695 1.004433 1.297296 1.694374 2.175818 2.628798 89.473473
48 94 0.318814 0.349317 0.415476 0.639047 0.980490 1.325735 1.566583 1.835273 2.176834 2.621723 3.078085 84.692619
48 95 0.174080 0.442358 0.683689 0.853959 1.221254 1.944547 2.562170 2.793831 2.949226 3.331545 3.752702 79.290642
48 96 0.057040 0.103805 0.170018 0.284464 0.522310 0.979863 1.548113 2.056533 2.443647 2.899160 3.361070 85.573982
48 97 0.054279 0.087526 0.144316 0.297205 0.650409 1.143180 1.507001 1.752699 2.016975 2.426106 2.843397 87.076904
48 98 0.401982 0.851105 1.119076 1.146356 1.294000 1.757837 2.202473 2.411190 2.584126 2.958593 3.429576 79.843689
48 99 0.269509 0.508114 0.712111 0.963376 1.409116 2.097987 2.617753 2.856743 3.060112 3.442697 3.842743 78.219742
48 100 0.083925 0.143245 0.210028 0.330794 0.602894 1.097987 1.635216 2.071065 2.425539 2.856807 3.275143 85.267349
48 101 0.151529 0.227090 0.338589 0.594072 1.015111 1.418888 1.651418 1.877460 2.203459 2.619471 3.028323 84.874588
48 102 0.741810 0.828556 0.889733 1.198439 1.698368 2.200431 2.464571 2.686704 2.997577 3.409990 3.768870 77.114944
48 103 0.147095 0.344222 0.542708 0.737739 1.122819 1.802282 2.401720 2.729456 3.031182 3.507275 3.966419 79.667084
48 104 0.060729 0.096287 0.148017 0.270445 0.545531 0.968872 1.386642 1.783105 2.212943 2.762730 3.323511 86.441193
48 105 0.303871 0.332733 0.386157 0.615288 1.020367 1.431868 1.708835 2.025058 2.459868 2.991368 3.470525 83.254066
48 106 0.210444 0.484240 0.742568 0.935123 1.300194 2.033861 2.713180 3.012563 3.193705 3.568631 3.970788 77.834702
48 107 0.110262 0.205017 0.320567 0.486550 0.796081 1.347374 1.923254 2.329570 2.655705 3.181024 3.796505 82.848091
48 108 0.059859 0.106396 0.166803 0.269505 0.462290 0.775124 1.108560 1.438987 1.833508 2.398744 3.046227 88.334000
48 109 0.156624 0.195329 0.248866 0.403451 0.682518 1.012121 1.274237 1.551657 1.909614 2.413075 2.957198 87.195305
48 110 0.132051 0.302737 0.459230 0.579948 0.832380 1.357069 1.888426 2.206895 2.476177 2.917842 3.389195 83.458046
48 111 0.035998 0.077531 0.134055 0.209111 0.360575 0.682572 1.083399 1.401944 1.661535 2.084414 2.606675 89.662186
48 112 0.028804 0.044999 0.068344 0.123073 0.233033 0.395863 0.560693 0.749927 1.003342 1.379643 1.831307 93.580971
48 113 0.115464 0.177782 0.228414 0.322130 0.500107 0.755841 0.978762 1.194217 1.479626 1.886446 2.327233 90.033981
48 114 0.067263 0.145795 0.233242 0.318017 0.458951 0.728631 1.021822 1.254910 1.492335 1.858362 2.287821 90.132858
48 115 0.041004 0.073606 0.115356 0.182874 0.296515 0.461681 0.627140 0.792185 0.989993 1.282687 1.645767 93.491188
48 116 0.064647 0.089839 0.120159 0.187527 0.295265 0.419314 0.528109 0.662401 0.851159 1.111153 1.404097 94.266335
48 117 0.144093 0.166391 0.184406 0.282139 0.478444 0.687809 0.815526 0.951206 1.155942 1.435958 1.701264 91.996826
48 118 0.047877 0.124820 0.232818 0.324190 0.446502 0.687956 0.969154 1.191583 1.410882 1.760223 2.187196 90.616798
48 119 0.038847 0.054221 0.075130 0.132511 0.260292 0.472503 0.694488 0.915154 1.173108 1.575946 2.035688 92.572113
48 120 0.043893 0.089302 0.143858 0.211617 0.337168 0.576395 0.842896 1.046602 1.222495 1.519487 1.871145 92.095146
48 121 0.068513 0.154278 0.260309 0.355479 0.484325 0.755309 1.081505 1.324709 1.504487 1.819686 2.240355 89.951035
48 122 0.044149 0.099294 0.166085 0.233394 0.353225 0.624162 0.968987 1.245008 1.478893 1.884290 2.423573 90.478935
48 123 0.036312 0.071240 0.117849 0.184042 0.301726 0.513426 0.762909 1.000144 1.250262 1.619755 2.052209 92.090126
48 124 0.109424 0.122452 0.145136 0.237589 0.409322 0.600439 0.751062 0.931489 1.182796 1.540727 1.928644 92.040924
48 125 0.058950 0.135806 0.234851 0.332982 0.487607 0.787865 1.123743 1.365024 1.576564 1.953056 2.432550 89.511002
48 126 0.054884 0.113775 0.177122 0.246306 0.386513 0.687905 1.040829 1.311292 1.557496 1.972999 2.467831 89.983055
48 127 0.049739 0.092480 0.141125 0.212063 0.352811 0.610468 0.893854 1.129721 1.351993 1.696106 2.085331 91.384308
48 128 0.075333 0.094123 0.123235 0.209238 0.364138 0.549201 0.699114 0.866661 1.096043 1.448103 1.865288 92.609528
48 129 0.067530 0.146400 0.240626 0.330929 0.452989 0.679151 0.946894 1.176077 1.384584 1.705533 2.100373 90.768906
48 130 0.047459 0.102321 0.159287 0.224382 0.369507 0.687411 1.040408 1.242068 1.354318 1.606517 1.915233 91.251083
48 131 0.030061 0.062090 0.103553 0.151801 0.237755 0.422032 0.666969 0.892525 1.086018 1.365996 1.692447 93.288750
48 132 0.033064 0.051051 0.069797 0.112421 0.204182 0.348797 0.476131 0.589265 0.741919 1.018438 1.376670 94.978264
48 133 0.044729 0.107618 0.180016 0.232500 0.312900 0.493181 0.719596 0.906306 1.059560 1.283962 1.545600 93.114029
48 134 0.056657 0.075641 0.097390 0.164569 0.312606 0.498314 0.620293 0.709996 0.825957 1.021190 1.216922 94.400467
48 135 0.018480 0.029488 0.043868 0.073157 0.134801 0.235843 0.345140 0.463785 0.618946 0.840762 1.074984 96.120743
48 136 0.019795 0.033614 0.048532 0.077305 0.137080 0.233316 0.320533 0.400866 0.513079 0.716697 0.979756 96.519432
48 137 0.032790 0.071453 0.112458 0.146304 0.208031 0.347832 0.513770 0.627452 0.697667 0.825789 0.989572 95.426888
48 138 0.022166 0.044758 0.068990 0.095514 0.149011 0.260711 0.394436 0.493347 0.555916 0.657772 0.783243 96.474136
48 139 0.013299 0.024637 0.036285 0.052971 0.087285 0.149896 0.222004 0.291748 0.367757 0.484436 0.623172 97.646507
48 140 0.003790 0.006340 0.010156 0.018905 0.037716 0.065680 0.095614 0.135141 0.194995 0.284400 0.390721 98.756546
48 141 0.002502 0.004326 0.006855 0.012000 0.022663 0.039662 0.059390 0.085799 0.124574 0.184754 0.261832 99.195641
48 142 0.001148 0.001937 0.003141 0.006118 0.013367 0.025783 0.040456 0.060696 0.092376 0.143499 0.208119 99.403366
48 143 0.006749 0.011835 0.018035 0.029544 0.052145 0.085965 0.123215 0.169506 0.231948 0.321742 0.428207 98.521111
48 144 0.006699 0.013019 0.020229 0.031018 0.052716 0.089713 0.132505 0.180800 0.244853 0.342049 0.457970 98.428429
48 145 0.001971 0.002969 0.004491 0.008325 0.016489 0.029367 0.044684 0.065320 0.094692 0.140321 0.199905 99.391464
48 146 0.002253 0.003666 0.005781 0.010978 0.023244 0.042952 0.064105 0.090105 0.128980 0.191470 0.268381 99.168083
48 147 0.008260 0.018517 0.029516 0.040534 0.062799 0.107295 0.163464 0.217741 0.271178 0.349088 0.440504 98.291107
48 148 0.002321 0.004290 0.007273 0.013173 0.025235 0.044253 0.065824 0.092202 0.129477 0.187991 0.262768 99.165192
48 149 0.001084 0.001787 0.002922 0.005683 0.011931 0.022443 0.036064 0.055771 0.085059 0.129726 0.184954 99.462578
48 150 0.004422 0.007230 0.011233 0.020377 0.040679 0.071077 0.101735 0.137164 0.185628 0.256469 0.335096 98.828888
48 151 0.007342 0.016487 0.026915 0.038741 0.061142 0.101063 0.146821 0.190747 0.237929 0.306897 0.387404 98.478516
48 152 0.001200 0.002160 0.003766 0.007314 0.015008 0.027908 0.043694 0.063554 0.090128 0.132445 0.188424 99.424400
48 153 0.001496 0.002376 0.003709 0.007243 0.015786 0.029305 0.044599 0.065342 0.096382 0.142613 0.195963 99.395187
48 154 0.008601 0.015025 0.022319 0.034255 0.055575 0.085239 0.116436 0.153213 0.200154 0.265105 0.338658 98.705414
48 155 0.002940 0.005317 0.008575 0.014760 0.027570 0.047276 0.067905 0.091146 0.122619 0.171415 0.229947 99.210533
48 156 0.002650 0.004853 0.007220 0.011113 0.019216 0.032884 0.048808 0.067498 0.091259 0.127822 0.172368 99.414307
48 157 0.001482 0.002578 0.004331 0.008356 0.017876 0.033506 0.050753 0.070821 0.097631 0.139115 0.187821 99.385735
48 158 0.006764 0.012126 0.018282 0.028184 0.045313 0.067375 0.089385 0.114796 0.146310 0.189406 0.237740 99.044319
48 159 0.001926 0.003400 0.005389 0.009216 0.017286 0.029499 0.042780 0.058521 0.079049 0.109725 0.145537 99.497673
48 160 0.001329 0.002192 0.003329 0.005853 0.011363 0.019548 0.028376 0.039559 0.055002 0.078156 0.105438 99.649849
48 161 0.003693 0.006192 0.008955 0.013748 0.022667 0.034221 0.045625 0.059725 0.078412 0.105003 0.135189 99.486572
48 162 0.003303 0.004904 0.006757 0.010977 0.019321 0.029325 0.038850 0.051779 0.069991 0.094797 0.121183 99.548813
48 163 0.001741 0.002901 0.004333 0.007141 0.012804 0.020664 0.029217 0.040626 0.056597 0.079130 0.104508 99.640335
48 164 0.001304 0.002184 0.003466 0.006349 0.012477 0.020507 0.028671 0.039891 0.056207 0.079376 0.105418 99.644150
48 165 0.002706 0.004037 0.005632 0.009270 0.016381 0.025237 0.034082 0.046397 0.063686 0.087776 0.115157 99.589638
48 166 0.001166 0.001893 0.002828 0.004961 0.009953 0.017781 0.026492 0.037945 0.054781 0.080647 0.111073 99.650482
48 167 0.002917 0.005243 0.007876 0.012305 0.021368 0.035621 0.051890 0.071662 0.097421 0.134708 0.177624 99.381371
48 168 0.003811 0.006931 0.010453 0.016105 0.026883 0.043026 0.061125 0.083012 0.111196 0.151127 0.196725 99.289612
48 169 0.001044 0.001676 0.002597 0.004754 0.009536 0.017468 0.027160 0.040232 0.058768 0.088437 0.126566 99.621758
48 170 0.001584 0.002565 0.003909 0.007149 0.014739 0.026833 0.040492 0.059067 0.087329 0.131838 0.185373 99.439125
48 171 0.004909 0.010136 0.016158 0.024220 0.040841 0.070807 0.107447 0.145176 0.183273 0.235010 0.292427 98.869598
48 172 0.001924 0.003325 0.005323 0.009546 0.018489 0.032049 0.047650 0.068780 0.099878 0.147024 0.203589 99.362419
48 173 0.001244 0.001965 0.003091 0.005808 0.011788 0.021386 0.033313 0.050662 0.076430 0.116503 0.167388 99.510422
48 174 0.004269 0.007003 0.010747 0.019372 0.038373 0.064424 0.089904 0.121930 0.167194 0.228283 0.290699 98.957802
48 175 0.007092 0.012599 0.019743 0.032495 0.057046 0.091550 0.125036 0.161117 0.206827 0.272443 0.345258 98.668793
48 176 0.003645 0.006004 0.008852 0.014916 0.028478 0.050559 0.075773 0.108437 0.156502 0.227561 0.309048 99.010231
48 177 0.005240 0.009095 0.014909 0.026564 0.050748 0.089820 0.131981 0.177515 0.233532 0.317113 0.413995 98.529495
48 178 0.024863 0.052270 0.079167 0.103479 0.145159 0.219003 0.293283 0.347631 0.397645 0.481240 0.584418 97.271843
48 179 0.016668 0.032710 0.053511 0.077913 0.113262 0.173843 0.244410 0.307803 0.362582 0.444282 0.546723 97.626289
48 180 0.007687 0.012051 0.017321 0.028989 0.055887 0.102208 0.152716 0.204083 0.265409 0.355905 0.456694 98.341049
48 181 0.027290 0.058816 0.092744 0.120532 0.159174 0.225999 0.297110 0.359029 0.426894 0.528667 0.650255 97.053490
48 182 0.032740 0.052457 0.072711 0.106921 0.165826 0.244302 0.310505 0.370940 0.446671 0.558393 0.683012 96.955521
48 183 0.025586 0.034971 0.044972 0.069291 0.116395 0.179363 0.237163 0.303586 0.393269 0.514737 0.640536 97.440132
48 184 0.010224 0.017305 0.026508 0.045313 0.088981 0.163977 0.237078 0.299379 0.374521 0.501307 0.649412 97.585991
48 185 0.031601 0.066819 0.106304 0.143016 0.198523 0.297788 0.405596 0.490881 0.567862 0.689138 0.842106 96.160362
48 186 0.028464 0.057532 0.091257 0.127219 0.185752 0.291344 0.408445 0.504391 0.589057 0.721695 0.888496 96.106354
48 187 0.008788 0.014915 0.022372 0.036664 0.069827 0.131361 0.200571 0.271099 0.361097 0.505037 0.681497 97.696770
48 188 0.027606 0.051794 0.078979 0.111793 0.166715 0.256485 0.350673 0.437683 0.533711 0.677780 0.853359 96.453423
48 189 0.030735 0.042782 0.055722 0.086808 0.147759 0.230006 0.299440 0.372268 0.475086 0.632006 0.815318 96.812073
48 190 0.042176 0.076082 0.110216 0.150319 0.217602 0.329693 0.446279 0.551677 0.665274 0.829443 1.026348 95.554886
48 191 0.020427 0.036522 0.056276 0.087622 0.146287 0.237993 0.326234 0.410515 0.521809 0.698931 0.921119 96.536263
48 192 0.048708 0.068284 0.087491 0.126579 0.192503 0.280930 0.359386 0.443007 0.557678 0.734785 0.952327 96.148323
48 193 0.051314 0.092219 0.130359 0.174156 0.253187 0.391781 0.527204 0.632346 0.744877 0.937935 1.178069 94.886551
48 194 0.044951 0.096677 0.147796 0.185493 0.254681 0.418724 0.613665 0.749649 0.850097 1.035512 1.281018 94.321732
48 195 0.063527 0.102484 0.142857 0.201238 0.293575 0.431725 0.563499 0.682520 0.819821 1.033326 1.297264 94.368164
48 196 0.053716 0.083610 0.115671 0.171674 0.272190 0.419312 0.555585 0.682955 0.837939 1.070890 1.343920 94.392540
48 197 0.085270 0.138199 0.195250 0.282143 0.414647 0.597786 0.766551 0.917708 1.087132 1.332131 1.619308 92.563873
48 198 0.064293 0.131023 0.200239 0.272376 0.407175 0.650280 0.895280 1.076270 1.258747 1.542646 1.855103 91.646568
48 199 0.095911 0.120768 0.145204 0.215908 0.348015 0.527838 0.684417 0.846875 1.062764 1.387834 1.755915 92.808548
48 200 0.035314 0.071880 0.117551 0.177307 0.293249 0.514852 0.760689 0.953819 1.141560 1.454723 1.823575 92.655479
48 201 0.060958 0.129288 0.205825 0.288753 0.440166 0.734159 1.043924 1.236113 1.359540 1.607951 1.922548 90.970779
48 202 0.072270 0.147185 0.228717 0.316545 0.467374 0.732646 0.996561 1.191743 1.388870 1.710829 2.090883 90.656372
48 203 0.034334 0.073042 0.120892 0.181938 0.311419 0.582530 0.896336 1.121708 1.293498 1.591563 1.948990 91.843750
48 204 0.040469 0.071856 0.112130 0.186570 0.341701 0.598049 0.844989 1.030397 1.209136 1.485545 1.782384 92.296776
48 205 0.086469 0.183029 0.274246 0.350757 0.484377 0.729437 0.957769 1.095102 1.222845 1.464160 1.757051 91.394760
48 206 0.109195 0.184140 0.246361 0.339239 0.511569 0.754589 0.925548 1.031962 1.173276 1.426946 1.710581 91.586594
48 207 0.032863 0.072604 0.120192 0.174548 0.289245 0.524225 0.783497 0.957619 1.087432 1.303018 1.549326 93.105438
48 208 0.037199 0.062820 0.095607 0.158970 0.287905 0.478856 0.655358 0.810544 0.983147 1.217563 1.454014 93.758018
48 209 0.112435 0.166136 0.209814 0.295594 0.448630 0.632240 0.756027 0.858738 1.006532 1.231259 1.471008 92.811584
48 210 0.086201 0.171731 0.233155 0.278065 0.383367 0.581285 0.745003 0.825261 0.915301 1.104259 1.327619 93.348755
48 211 0.059589 0.105659 0.149631 0.202641 0.295606 0.446486 0.591174 0.706582 0.825465 1.007116 1.222805 94.387245
48 212 0.036373 0.051307 0.072034 0.125045 0.231734 0.362346 0.466589 0.576843 0.721202 0.910221 1.099165 95.347145
48 213 0.056224 0.101373 0.148377 0.205130 0.295080 0.426757 0.550990 0.665675 0.807487 1.014144 1.258711 94.470047
48 214 0.061220 0.075300 0.091334 0.141157 0.232367 0.340731 0.437426 0.565472 0.744682 0.964275 1.188036 95.157997
48 215 0.060490 0.080434 0.109219 0.184741 0.322896 0.474043 0.585057 0.721618 0.928724 1.194360 1.454912 93.883507
48 216 0.095039 0.185811 0.259302 0.333401 0.479684 0.719643 0.908474 1.012278 1.132424 1.353938 1.605267 91.914734
48 217 0.090803 0.167957 0.239608 0.318287 0.449985 0.653655 0.826123 0.947674 1.081145 1.293622 1.541251 92.389885
48 218 0.024755 0.041326 0.064274 0.109452 0.202806 0.364503 0.543168 0.715160 0.888837 1.108968 1.329943 94.606804
48 219 0.082020 0.122852 0.159789 0.238940 0.392982 0.591492 0.732815 0.844078 0.984257 1.181240 1.374373 93.295158
48 220 0.109466 0.242338 0.339247 0.380333 0.478793 0.699719 0.891706 0.959029 0.984076 1.093560 1.253018 92.568710
48 221 0.072948 0.137132 0.207799 0.297192 0.436452 0.611114 0.728515 0.803741 0.899944 1.058542 1.235172 93.511452
48 222 0.052157 0.073715 0.090397 0.125777 0.199554 0.320692 0.451601 0.594038 0.753778 0.941932 1.126697 95.269661
48 223 0.050857 0.070826 0.098960 0.179110 0.355397 0.566400 0.699789 0.822081 0.994505 1.186969 1.314671 93.660439
48 224 0.172819 0.314726 0.444983 0.564111 0.727973 0.969394 1.147295 1.224057 1.263636 1.362734 1.488991 90.319275
48 225 0.135468 0.219074 0.272366 0.338851 0.445315 0.612945 0.752370 0.857241 0.977812 1.180424 1.420775 92.787361
48 226 0.168317 0.222925 0.288696 0.416612 0.571483 0.721900 0.843343 1.004490 1.241188 1.527246 1.752634 91.241165
48 227 0.159742 0.299952 0.398327 0.497407 0.713086 1.137549 1.430108 1.423540 1.349920 1.442811 1.568562 89.578995
48 228 0.230722 0.385526 0.493713 0.602733 0.753804 1.043192 1.301769 1.418691 1.481767 1.676695 1.918334 88.693062
48 229 0.080515 0.149163 0.242537 0.349615 0.463585 0.680538 0.937462 1.134679 1.265546 1.534936 1.935094 91.226334
48 230 0.138911 0.201322 0.248187 0.342516 0.516150 0.781983 1.037688 1.288865 1.579802 1.940418 2.249125 89.675034
48 231 0.076949 0.168078 0.296246 0.447341 0.682059 1.085271 1.495456 1.742457 1.870934 2.071106 2.285996 87.778107
48 232 0.204705 0.229880 0.239556 0.332842 0.516909 0.758721 0.942367 1.114236 1.334184 1.682680 2.082591 90.561325
48 233 0.065917 0.119457 0.172293 0.240200 0.354483 0.539456 0.711285 0.855672 1.041901 1.371055 1.791719 92.736557
48 234 0.056949 0.109636 0.161065 0.225189 0.363999 0.649034 0.948895 1.143521 1.314623 1.668181 2.117809 91.241096
48 235 0.057167 0.111378 0.179501 0.268595 0.413687 0.653892 0.916874 1.155927 1.407017 1.768960 2.195052 90.871956
48 236 0.119023 0.128592 0.142942 0.217576 0.352040 0.504900 0.633909 0.802992 1.043517 1.372699 1.743628 92.938187
48 237 0.045228 0.074258 0.110954 0.172084 0.274092 0.422261 0.560844 0.693981 0.872858 1.171812 1.553601 94.048027
48 238 0.069889 0.136122 0.193406 0.252813 0.377138 0.626463 0.875458 1.035003 1.187865 1.488731 1.874236 91.882874
48 239 0.081280 0.154054 0.239906 0.332436 0.456763 0.679592 0.920113 1.107010 1.270717 1.546261 1.910897 91.300972
48 240 0.158554 0.241305 0.307061 0.412334 0.579609 0.815001 1.016873 1.181584 1.363445 1.645438 1.986421 90.292374
48 241 0.097071 0.201929 0.311253 0.401155 0.529707 0.785848 1.055965 1.238187 1.390250 1.668554 2.041243 90.278839
48 242 0.147140 0.202279 0.253921 0.372306 0.586196 0.857378 1.062503 1.231790 1.434111 1.731694 2.055484 90.065201
48 243 0.205482 0.347698 0.462971 0.596213 0.796291 1.087021 1.322930 1.494908 1.696096 2.004882 2.365692 87.619820
48 244 0.154889 0.234914 0.310405 0.443168 0.674361 0.977213 1.222500 1.428139 1.662428 1.975307 2.301511 88.615158
48 245 0.091637 0.143609 0.199366 0.302960 0.497080 0.756049 0.964368 1.145319 1.372368 1.684419 2.003786 90.839043
48 246 0.175834 0.262007 0.331115 0.457280 0.677431 0.965521 1.175840 1.335759 1.537473 1.845242 2.182338 89.054161
48 247 0.111563 0.233872 0.348031 0.442311 0.603202 0.891299 1.160538 1.335094 1.512488 1.812089 2.175595 89.373924
48 248 0.132630 0.143942 0.176411 0.294512 0.491456 0.683307 0.843475 1.063026 1.342317 1.650481 1.934178 91.244270
48 249 0.103173 0.125406 0.152635 0.246506 0.429344 0.621329 0.746339 0.891220 1.115627 1.410564 1.685184 92.472672
48 250 0.089916 0.179299 0.259984 0.329175 0.451813 0.683695 0.908076 1.049014 1.182242 1.435827 1.757902 91.673058
48 251 0.112433 0.177548 0.233203 0.309846 0.435110 0.624504 0.800063 0.949012 1.114118 1.360051 1.653617 92.230499
48 252 0.076245 0.119847 0.161263 0.224503 0.332063 0.485531 0.621291 0.741847 0.886755 1.101709 1.352350 93.896599
48 253 0.060522 0.097580 0.133217 0.191604 0.295805 0.430103 0.537837 0.640806 0.784289 0.988913 1.214924 94.624397
48 254 0.118346 0.137863 0.170781 0.265497 0.404493 0.522257 0.612056 0.745787 0.928015 1.129357 1.321757 93.643791
48 255 0.156463 0.177466 0.200439 0.306285 0.491005 0.631768 0.693073 0.793364 0.974694 1.187623 1.364391 93.023430
48 256 0.127507 0.211487 0.299577 0.396168 0.501559 0.652157 0.795386 0.918249 1.041980 1.227919 1.453123 92.374893
48 257 0.137301 0.182997 0.210382 0.273317 0.392322 0.566634 0.707318 0.815102 0.938713 1.140545 1.370273 93.265091
48 258 0.125697 0.235764 0.337779 0.419795 0.510017 0.683543 0.863227 0.989534 1.099369 1.289087 1.536137 91.910049
48 259 0.159329 0.288691 0.360546 0.400442 0.495050 0.693587 0.870820 0.978179 1.092040 1.305345 1.565488 91.790482
48 260 0.102676 0.152468 0.198334 0.280293 0.419661 0.594762 0.726720 0.835550 0.964063 1.151482 1.351964 93.222031
48 261 0.103007 0.151743 0.196781 0.275005 0.398044 0.548327 0.666519 0.780395 0.923961 1.121802 1.339814 93.494598
48 262 0.103686 0.157898 0.205830 0.286257 0.422747 0.596377 0.729690 0.844284 0.989830 1.193373 1.402451 93.067574
48 263 0.196772 0.234218 0.254746 0.357968 0.566919 0.806441 0.936007 1.024794 1.155102 1.362423 1.553968 91.550644
48 264 0.110122 0.237904 0.353105 0.412633 0.493998 0.676914 0.857953 0.964964 1.052837 1.227558 1.455644 92.156372
48 265 0.194359 0.202079 0.229641 0.354101 0.549960 0.724168 0.830873 0.958649 1.119517 1.320847 1.512965 92.002838
48 266 0.132764 0.208777 0.269778 0.364739 0.522344 0.727477 0.869347 0.962243 1.085846 1.295687 1.516266 92.044739
48 267 0.084753 0.186581 0.285602 0.352713 0.465613 0.709169 0.953230 1.074230 1.137394 1.300321 1.516367 91.934029
48 268 0.160966 0.163631 0.183285 0.299220 0.508797 0.712924 0.849003 1.010375 1.212538 1.445726 1.641008 91.812531
48 269 0.110753 0.173992 0.235583 0.341450 0.520165 0.732147 0.872762 0.988437 1.164492 1.431828 1.698598 91.729797
48 270 0.124193 0.179461 0.214663 0.290731 0.443995 0.673773 0.853514 0.974143 1.113815 1.362468 1.640345 92.128899
48 271 0.062713 0.136114 0.209862 0.265016 0.364650 0.592077 0.845489 0.996606 1.087884 1.278911 1.531170 92.629501
48 272 0.073453 0.146335 0.222510 0.297759 0.422842 0.649003 0.867296 1.002168 1.115053 1.333803 1.616258 92.253525
48 273 0.154409 0.202175 0.232801 0.318407 0.480091 0.680043 0.824822 0.958919 1.142389 1.402053 1.665071 91.938820
48 274 0.127298 0.158503 0.190267 0.284925 0.451395 0.630449 0.751688 0.874867 1.042812 1.267630 1.490070 92.730103
48 275 0.083427 0.146594 0.212899 0.297451 0.418232 0.571327 0.693524 0.794752 0.920140 1.104814 1.314442 93.442398
48 276 0.198189 0.224296 0.237402 0.326162 0.489303 0.659488 0.764470 0.877158 1.039216 1.250667 1.451314 92.482338
48 277 0.109040 0.176386 0.236905 0.334850 0.495480 0.677013 0.789481 0.879753 1.024692 1.244115 1.467032 92.565247
48 278 0.058895 0.078439 0.103871 0.169382 0.294823 0.448507 0.571471 0.697007 0.858975 1.081890 1.313248 94.323494
48 279 0.052686 0.082576 0.112806 0.165469 0.258875 0.387747 0.501306 0.606487 0.735501 0.926176 1.140525 95.029846
48 280 0.083990 0.153277 0.201125 0.254051 0.372107 0.572080 0.730450 0.815707 0.915653 1.117955 1.351584 93.432022
48 281 0.029128 0.069593 0.120633 0.172310 0.269384 0.467327 0.691859 0.846427 0.958735 1.140262 1.349992 93.884346
48 282 0.007899 0.014432 0.024807 0.046116 0.094196 0.183511 0.295449 0.417227 0.555025 0.755980 0.991166 96.614189
48 283 0.019111 0.031462 0.048010 0.082796 0.152318 0.252153 0.342759 0.434372 0.559991 0.756325 0.982565 96.338135
48 284 0.056667 0.127399 0.176913 0.206582 0.287991 0.468211 0.649637 0.757509 0.847277 1.014956 1.208879 94.197975
48 285 0.026683 0.059623 0.099937 0.137554 0.195237 0.315735 0.468960 0.603828 0.716030 0.877953 1.073414 95.425049
48 286 0.014521 0.020954 0.029706 0.051435 0.096377 0.165180 0.237035 0.319574 0.423809 0.577170 0.754431 97.309807
48 287 0.012738 0.027608 0.044661 0.063977 0.100709 0.167337 0.247946 0.331133 0.420433 0.542971 0.676326 97.364159
48 288 0.008139 0.013472 0.020714 0.034103 0.056055 0.091968 0.132527 0.179245 0.235812 0.330395 0.460925 98.436646
49 50 0.000000 0.000000 0.000000 0.000000 0.000000 0.000000 0.000000 0.000000 0.000000 0.000000 0.000000 0.000000
49 51 0.716633 9.693701 19.691574 43.840858 12.138887 1.546762 0.304658 0.089722 0.028507 0.010823 0.003165 11.934708
49 52 15.798515 42.095367 10.446605 7.970855 5.280063 5.270836 4.339570 2.140834 0.404765 0.070284 0.011507 6.170795
49 53 2.291275 27.305904 31.793463 21.934870 5.370427 2.111434 1.504432 1.460162 1.363110 1.046349 0.454620 3.363953
49 54 0.658366 2.517555 1.091338 2.959348 12.100245 39.500202 20.958822 4.944882 1.081766 0.738429 0.560561 12.888482
49 55 0.145662 0.233711 0.293644 0.665343 2.739927 15.013305 44.193161 18.463594 3.903416 1.336359 0.806883 12.204991
49 56 0.079107 0.181481 0.234406 0.443842 1.983291 13.220016 42.043407 17.986731 5.232898 2.872645 2.755305 12.966877
49 57 0.094193 0.128270 0.227248 0.663611 1.580141 3.238061 9.728422 13.414324 21.935740 15.816715 9.350127 23.823151
49 58 0.168736 0.380902 0.689427 1.574898 3.768252 6.964716 12.134509 8.568898 9.182996 8.669374 9.353258 38.544037
49 59 0.345395 0.506147 0.725637 1.551753 2.973129 4.598576 8.481656 6.974442 7.876270 7.110610 8.043221 50.813164
49 60 1.865385 1.572390 1.651183 3.238667 5.494688 6.922826 10.710875 7.992516 8.118470 6.738676 7.202612 38.491714
49 61 2.191497 2.941788 2.919189 3.815728 5.550668 6.833504 6.546394 5.900678 5.900370 6.059237 5.760079 45.580868
49 62 0.455700 0.646942 0.920229 1.716326 3.129871 4.560266 5.466684 6.066130 6.620003 7.039501 7.059561 56.318790
49 63 1.330503 1.253362 1.415522 2.533378 4.202554 5.251467 5.584913 5.974866 6.516478 6.797640 6.639009 52.500301
49 64 0.365305 0.441161 0.565483 1.103517 2.205637 3.461515 4.543560 5.685310 6.775790 7.414593 7.412589 60.025543
49 65 1.001679 1.149451 1.491077 2.849256 4.826321 5.938224 6.201594 6.440726 6.762828 6.867305 6.622463 49.849075
49 66 3.754722 3.678770 3.520336 4.679723 5.924257 6.463908 6.218156 5.840873 5.676020 5.570701 5.320383 43.352150
49 67 2.197842 3.120883 3.008918 3.345814 4.385196 5.720054 6.129913 5.785605 5.685816 5.849823 5.727127 49.043011
49 68 2.320085 1.992489 2.301463 3.914579 5.282299 5.388012 5.325320 5.600944 5.773574 5.627088 5.399700 51.074444
49 69 3.663559 2.898713 2.949185 4.594368 5.857685 5.642285 5.272374 5.362823 5.510432 5.386692 5.137977 47.723907
49 70 3.223962 2.445099 2.557557 4.137478 5.329022 5.358853 5.431115 5.984172 6.356908 6.281613 6.086650 46.807568
49 71 1.755565 2.176028 2.406432 3.467663 4.964271 6.178883 6.652734 6.759906 6.992030 7.305410 7.315775 44.025307
49 72 1.494123 2.122316 2.524059 3.667005 5.413272 7.225136 8.166463 8.248878 8.183992 8.065488 7.602461 37.286808
49 73 0.794490 0.666780 0.795570 1.503365 2.498406 3.126649 3.529453 4.218541 4.949485 5.521859 5.916521 66.478882
49 74 0.478433 0.509346 0.638724 1.152483 2.013526 2.789855 3.396782 4.250138 5.272299 6.105385 6.575726 66.817299
49 75 0.350738 0.433282 0.591572 1.106646 2.103934 3.235413 4.162733 5.156613 6.182647 6.966451 7.263430 62.446541
49 76 0.183784 0.290695 0.428048 0.767788 1.578411 2.826505 3.971288 4.963760 6.060260 7.142925 7.634641 64.151894
49 77 0.150383 0.202342 0.282732 0.529601 1.075425 1.810747 2.484921 3.246874 4.255625 5.412091 6.365417 74.183838
49 78 0.163351 0.155992 0.211896 0.452161 0.889857 1.308834 1.705293 2.378735 3.341705 4.433674 5.551871 79.406631
49 79 0.072540 0.124480 0.190284 0.331408 0.673622 1.276264 1.935263 2.643067 3.626851 4.899818 6.005342 78.221062
49 80 0.058730 0.083390 0.123846 0.239634 0.519351 0.981094 1.504422 2.127974 2.927448 3.878539 4.695547 82.860031
49 81 0.058718 0.072516 0.097798 0.185746 0.380233 0.646967 0.903598 1.231382 1.709331 2.332370 2.968982 89.412361
49 82 0.077834 0.092653 0.126657 0.224265 0.383782 0.576389 0.790624 1.104141 1.521708 2.032398 2.614131 90.455414
49 83 0.057074 0.079628 0.102229 0.170334 0.340851 0.616509 0.880293 1.151720 1.526618 2.045398 2.546489 90.482857
49 84 0.038083 0.060096 0.081800 0.130955 0.247590 0.444660 0.645494 0.852184 1.126140 1.513338 1.914182 92.945480
49 85 0.037186 0.043901 0.059259 0.109923 0.200008 0.300540 0.393558 0.528457 0.715910 0.959078 1.243851 95.408333
49 86 0.056698 0.066581 0.084504 0.142879 0.240805 0.341410 0.431040 0.566057 0.752268 0.960622 1.172051 95.185081
49 87 0.050914 0.060069 0.072827 0.115913 0.189938 0.270184 0.340822 0.445066 0.595801 0.784963 0.991414 96.082092
49 88 0.045966 0.048503 0.063180 0.114083 0.188206 0.252345 0.310705 0.415791 0.568194 0.752117 0.952755 96.288155
49 89 0.039829 0.060315 0.077612 0.116634 0.201648 0.337816 0.457286 0.568264 0.725668 0.970269 1.231469 95.213188
49 90 0.048167 0.070271 0.090275 0.138776 0.248517 0.431300 0.600559 0.752025 0.948201 1.260348 1.594081 93.817482
49 91 0.049927 0.069804 0.093002 0.148406 0.259244 0.431619 0.604440 0.790252 1.028753 1.376110 1.769019 93.379425
49 92 0.064122 0.077488 0.099174 0.173077 0.320371 0.502823 0.673413 0.904728 1.232624 1.642485 2.056273 92.253418
49 93 0.038644 0.043243 0.062907 0.129570 0.242568 0.346470 0.446797 0.636286 0.935857 1.301331 1.691114 94.125214
49 94 0.153398 0.127829 0.156432 0.315339 0.578995 0.779788 0.938547 1.240781 1.649428 2.058074 2.423162 89.578232
49 95 0.065838 0.106099 0.143016 0.245980 0.549326 1.072646 1.564359 2.054676 2.754826 3.536896 3.938393 83.967949
49 96 0.027738 0.037114 0.055460 0.113545 0.251390 0.460765 0.686737 0.986293 1.426182 2.056069 2.756102 91.142609
49 97 0.035707 0.041818 0.065199 0.146679 0.314612 0.513866 0.715158 1.024588 1.471142 2.023656 2.585583 91.061989
49 98 0.184502 0.284014 0.365048 0.573594 1.088796 1.818803 2.273282 2.481059 2.738258 3.095323 3.314567 81.782753
49 99 0.132241 0.170961 0.233860 0.435396 0.885171 1.494757 2.023789 2.573168 3.219485 3.849900 4.212634 80.768639
49 100 0.063531 0.079834 0.107213 0.197522 0.396935 0.671865 0.946820 1.312570 1.836129 2.501930 3.156834 88.728821
49 101 0.118409 0.140621 0.212490 0.435128 0.796265 1.110163 1.359505 1.742642 2.238284 2.704034 3.078779 86.063675
49 102 0.480333 0.434067 0.516551 0.978461 1.707465 2.172636 2.368617 2.708388 3.085585 3.326248 3.430920 78.790733
49 103 0.091311 0.149312 0.215321 0.376612 0.790421 1.418225 1.920375 2.369487 3.021130 3.745441 4.122741 81.779625
49 104 0.063474 0.075385 0.104618 0.204957 0.412545 0.665650 0.915818 1.281552 1.805315 2.443096 3.084344 88.943253
49 105 0.244238 0.214003 0.269718 0.564029 1.060139 1.398951 1.616671 2.038950 2.569949 2.983245 3.250594 83.789513
49 106 0.169965 0.276517 0.365737 0.569715 1.104857 1.927185 2.521170 2.876166 3.315956 3.803376 3.988834 79.080521
49 107 0.093082 0.112020 0.146572 0.271312 0.565946 0.987518 1.377537 1.812943 2.391569 3.110511 3.720042 85.410950
49 108 0.063888 0.080665 0.109701 0.202520 0.391323 0.612776 0.809100 1.089772 1.527499 2.088094 2.656574 90.368088
49 109 0.182521 0.155666 0.186733 0.367783 0.660852 0.874008 1.041857 1.366900 1.806045 2.252505 2.669072 88.436058
49 110 0.095225 0.147703 0.193506 0.318951 0.662845 1.193805 1.602360 1.927796 2.401767 2.996832 3.372894 85.086319
49 111 0.026716 0.038164 0.053207 0.099874 0.229248 0.464901 0.722350 1.008917 1.401272 1.946266 2.457353 91.551735
49 112 0.025720 0.033804 0.051679 0.106041 0.212193 0.338812 0.458143 0.632463 0.896375 1.263937 1.698027 94.282806
49 113 0.100742 0.123218 0.155527 0.267874 0.494250 0.742573 0.921771 1.142193 1.460916 1.841586 2.182553 90.566795
49 114 0.048683 0.076285 0.105171 0.171773 0.331921 0.593435 0.849844 1.104555 1.427381 1.831526 2.170812 91.288612
49 115 0.036079 0.050122 0.073323 0.132642 0.243444 0.379744 0.504782 0.664627 0.889559 1.189438 1.515846 94.320389
49 116 0.078425 0.074580 0.087201 0.152357 0.253990 0.327630 0.385973 0.507466 0.693546 0.907356 1.131047 95.400429
49 117 0.087145 0.082611 0.103863 0.205801 0.376980 0.495650 0.573578 0.728038 0.946059 1.167925 1.361639 93.870705
49 118 0.021963 0.039729 0.062344 0.112798 0.244477 0.469588 0.697111 0.929414 1.247370 1.638244 1.927425 92.609535
49 119 0.019391 0.023055 0.034250 0.073733 0.156126 0.262924 0.371583 0.533465 0.779585 1.132068 1.547459 95.066360
49 120 0.023797 0.035959 0.050172 0.088596 0.187495 0.344074 0.493582 0.658552 0.897133 1.219629 1.512708 94.488297
49 121 0.024795 0.041610 0.064409 0.116703 0.250357 0.488040 0.729219 0.952574 1.223742 1.590734 1.910379 92.607430
49 122 0.015518 0.026124 0.040943 0.076256 0.167328 0.336242 0.529208 0.746947 1.050648 1.484507 1.917422 93.608856
49 123 0.016923 0.026415 0.041227 0.078537 0.162634 0.288643 0.418763 0.582676 0.825083 1.167795 1.534455 94.856850
49 124 0.047779 0.045054 0.060653 0.129568 0.246446 0.335593 0.416650 0.580065 0.819586 1.093490 1.376944 94.848167
49 125 0.026876 0.046520 0.068917 0.116280 0.238749 0.447785 0.659607 0.881579 1.194930 1.606418 1.955213 92.757126
49 126 0.021922 0.035119 0.052355 0.095020 0.207201 0.410733 0.623161 0.832861 1.106683 1.506532 1.895254 93.213158
49 127 0.033326 0.043760 0.058367 0.105142 0.212214 0.354151 0.479495 0.642488 0.892968 1.219007 1.521636 94.437447
49 128 0.048382 0.046519 0.058857 0.116665 0.215424 0.299574 0.372328 0.513690 0.730572 1.002576 1.302246 95.293167
49 129 0.028855 0.046555 0.070851 0.127051 0.252889 0.438595 0.618260 0.819664 1.097015 1.439805 1.731853 93.328606
49 130 0.022825 0.035224 0.049427 0.087899 0.197003 0.394519 0.593786 0.786096 1.035419 1.375666 1.655870 93.766266
49 131 0.024098 0.034247 0.046522 0.081515 0.165793 0.292442 0.406933 0.536668 0.729835 1.001120 1.268469 95.412354
49 132 0.024102 0.029143 0.039443 0.073928 0.141327 0.223753 0.300354 0.412152 0.584486 0.831161 1.114616 96.225533
49 133 0.026587 0.042399 0.060056 0.102317 0.207828 0.369212 0.518226 0.671731 0.878353 1.126613 1.314388 94.682297
49 134 0.041186 0.037838 0.050885 0.112333 0.226269 0.319083 0.397403 0.537195 0.714935 0.885266 1.029319 95.648285
49 135 0.019027 0.023795 0.032629 0.060224 0.115413 0.179519 0.238913 0.329038 0.471174 0.659743 0.855723 97.014793
49 136 0.016615 0.022659 0.033280 0.063618 0.123920 0.198229 0.265995 0.358831 0.499060 0.687748 0.883985 96.846054
49 137 0.025346 0.040356 0.054402 0.087858 0.175294 0.310875 0.421608 0.512786 0.632828 0.791346 0.910972 96.036324
49 138 0.022840 0.035364 0.047197 0.073622 0.138057 0.236254 0.317953 0.386523 0.471720 0.595180 0.708301 96.966988
49 139 0.015527 0.021198 0.026927 0.044618 0.087377 0.145516 0.192058 0.244392 0.324201 0.439227 0.553604 97.905357
49 140 0.004147 0.006050 0.009567 0.019053 0.039079 0.065875 0.094803 0.136577 0.195915 0.274303 0.358361 98.796272
49 141 0.003093 0.004347 0.006262 0.011733 0.023673 0.039588 0.056067 0.081414 0.121551 0.178997 0.246176 99.227104
49 142 0.001168 0.001829 0.002977 0.006184 0.013897 0.026060 0.040499 0.062525 0.097272 0.148621 0.208711 99.390251
49 143 0.006768 0.009801 0.014337 0.027018 0.054547 0.087814 0.118802 0.165073 0.236645 0.327870 0.416858 98.534462
49 144 0.005041 0.007929 0.011426 0.020640 0.044089 0.079927 0.115442 0.161308 0.234584 0.338196 0.437339 98.544083
49 145 0.001716 0.002238 0.003372 0.007117 0.015196 0.025714 0.037552 0.057414 0.089310 0.135959 0.192853 99.431557
49 146 0.001987 0.002906 0.004649 0.009796 0.022064 0.039965 0.059867 0.089310 0.135188 0.200230 0.270177 99.163857
49 147 0.007104 0.011733 0.015845 0.025964 0.055278 0.104432 0.150225 0.195441 0.260195 0.350525 0.426324 98.396942
49 148 0.002562 0.003892 0.005892 0.011289 0.023789 0.041823 0.059752 0.083974 0.122226 0.180648 0.248126 99.216026
49 149 0.001075 0.001521 0.002478 0.005472 0.012356 0.021877 0.032840 0.050908 0.079914 0.122382 0.174157 99.495026
49 150 0.004605 0.006361 0.009392 0.018674 0.040072 0.067304 0.093210 0.130342 0.185745 0.255390 0.319474 98.869431
49 151 0.007744 0.012761 0.016896 0.026534 0.053443 0.097210 0.136961 0.177069 0.235428 0.315584 0.382453 98.537918
49 152 0.001415 0.002151 0.003413 0.006928 0.015333 0.028234 0.042163 0.060911 0.088647 0.131661 0.184706 99.434441
49 153 0.001398 0.002016 0.003284 0.007228 0.016674 0.029337 0.042700 0.063445 0.096245 0.142295 0.192872 99.402504
49 154 0.008862 0.011544 0.015239 0.026965 0.052246 0.082841 0.111175 0.149948 0.203023 0.263532 0.315585 98.759041
49 155 0.003366 0.005036 0.007307 0.013207 0.026949 0.046858 0.066288 0.090713 0.126730 0.178217 0.231688 99.203644
49 156 0.002466 0.003547 0.004912 0.008884 0.018486 0.031956 0.044884 0.062466 0.089644 0.129556 0.172207 99.431000
49 157 0.001799 0.002707 0.004227 0.008402 0.018164 0.032403 0.047246 0.067387 0.097514 0.141859 0.191054 99.387238
49 158 0.007268 0.010464 0.013989 0.023156 0.043124 0.067876 0.089562 0.116749 0.154599 0.202541 0.247067 99.023598
49 159 0.002070 0.003153 0.004637 0.008434 0.017203 0.029401 0.041289 0.056629 0.078944 0.111425 0.146877 99.499931
49 160 0.001223 0.001840 0.002801 0.005331 0.011069 0.019100 0.027580 0.039265 0.056139 0.080966 0.109596 99.645088
49 161 0.004200 0.005804 0.007628 0.012536 0.022775 0.034620 0.045348 0.060786 0.083652 0.113031 0.141391 99.468224
49 162 0.003614 0.004708 0.006302 0.010883 0.020292 0.031161 0.041080 0.054732 0.073379 0.098245 0.124111 99.531494
49 163 0.002136 0.003079 0.004344 0.007565 0.014185 0.022207 0.030141 0.041737 0.058598 0.081124 0.105164 99.629715
49 164 0.001680 0.002543 0.003833 0.006996 0.013525 0.021551 0.029718 0.042000 0.060571 0.086035 0.113103 99.618446
49 165 0.004038 0.004667 0.005895 0.010581 0.019702 0.028685 0.036801 0.050804 0.071455 0.096495 0.121267 99.549606
49 166 0.001268 0.001883 0.002824 0.005409 0.011353 0.019507 0.027896 0.040177 0.059522 0.087551 0.118390 99.624222
49 167 0.002521 0.003861 0.005614 0.010057 0.020722 0.036569 0.053355 0.075919 0.108875 0.154215 0.199885 99.328407
49 168 0.003452 0.005236 0.007375 0.012903 0.026297 0.046077 0.065728 0.090443 0.125204 0.171534 0.215617 99.230125
49 169 0.001010 0.001463 0.002270 0.004637 0.009955 0.017580 0.026319 0.040068 0.061752 0.094675 0.135032 99.605240
49 170 0.001562 0.002354 0.003708 0.007436 0.016076 0.028624 0.042683 0.063884 0.097237 0.145828 0.199894 99.390717
49 171 0.005976 0.009574 0.012798 0.020753 0.042179 0.075830 0.107940 0.143826 0.194849 0.261339 0.315657 98.809280
49 172 0.002448 0.003693 0.005568 0.010327 0.021012 0.036644 0.053209 0.075029 0.106007 0.151866 0.205074 99.329124
49 173 0.001744 0.002355 0.003455 0.006850 0.014351 0.024371 0.035469 0.053354 0.081518 0.121713 0.167902 99.486916
49 174 0.005753 0.007985 0.011501 0.021270 0.041865 0.067732 0.093383 0.129559 0.179609 0.239045 0.293489 98.908813
49 175 0.011248 0.014969 0.019165 0.032580 0.062117 0.096176 0.123506 0.160823 0.216978 0.285658 0.345309 98.631470
49 176 0.003811 0.005583 0.008414 0.015692 0.031149 0.053008 0.075889 0.106892 0.151738 0.216240 0.289776 99.041809
49 177 0.007368 0.009735 0.013667 0.025392 0.050673 0.083101 0.113791 0.156024 0.218848 0.304157 0.393461 98.623787
49 178 0.027567 0.041050 0.050029 0.072100 0.125935 0.203393 0.264797 0.319762 0.393978 0.494355 0.578428 97.428604
49 179 0.019661 0.028185 0.036259 0.055657 0.096961 0.154770 0.205123 0.257424 0.328495 0.429987 0.532331 97.855148
49 180 0.005796 0.007933 0.011792 0.022204 0.044131 0.076765 0.111942 0.157200 0.219891 0.312496 0.421428 98.608429
49 181 0.018066 0.027532 0.037019 0.060454 0.117423 0.201150 0.272070 0.338191 0.423782 0.534781 0.628337 97.341194
49 182 0.020730 0.027688 0.038634 0.066977 0.120341 0.185528 0.243732 0.313092 0.403075 0.520581 0.642270 97.417358
49 183 0.016986 0.018505 0.023553 0.044360 0.086439 0.130294 0.166486 0.224015 0.313270 0.425474 0.538643 98.011971
49 184 0.007490 0.010805 0.016335 0.030400 0.060979 0.106275 0.153962 0.214608 0.300891 0.424062 0.560669 98.113525
49 185 0.021953 0.031712 0.041819 0.068421 0.132920 0.229495 0.316934 0.403938 0.514341 0.653530 0.770541 96.814400
49 186 0.026511 0.036163 0.046160 0.073247 0.133294 0.218710 0.297190 0.381133 0.488661 0.629949 0.766751 96.902229
49 187 0.008695 0.011817 0.017252 0.031850 0.062388 0.105793 0.149179 0.203786 0.282564 0.402356 0.549440 98.174873
49 188 0.028038 0.035620 0.044764 0.073648 0.133863 0.204266 0.262056 0.338961 0.454936 0.598003 0.731217 97.094627
49 189 0.031266 0.032728 0.040800 0.070483 0.120127 0.172633 0.221677 0.294714 0.393728 0.518707 0.657320 97.445816
49 190 0.041303 0.051304 0.061806 0.097391 0.171261 0.259319 0.331749 0.423770 0.557980 0.720794 0.872846 96.410477
49 191 0.022081 0.031145 0.044753 0.075278 0.127265 0.189116 0.245419 0.317871 0.421523 0.566773 0.737704 97.221069
49 192 0.053999 0.049699 0.055661 0.096001 0.163413 0.219762 0.264118 0.344933 0.463712 0.601863 0.743920 96.942917
49 193 0.040926 0.055862 0.071881 0.111330 0.189074 0.291814 0.381469 0.479786 0.611099 0.786396 0.963300 96.017059
49 194 0.033026 0.049609 0.064343 0.099968 0.190339 0.335427 0.462679 0.572517 0.716768 0.924261 1.114230 95.436836
49 195 0.055523 0.063924 0.079378 0.131455 0.222707 0.322604 0.406228 0.514977 0.660153 0.845865 1.044719 95.652466
49 196 0.048677 0.056269 0.069940 0.115519 0.193379 0.275547 0.346542 0.453519 0.613652 0.819987 1.045921 95.961044
49 197 0.047769 0.061906 0.085106 0.146959 0.260227 0.395271 0.521683 0.679004 0.874526 1.096081 1.307302 94.524162
49 198 0.034651 0.049436 0.067466 0.115987 0.231184 0.402801 0.566340 0.747868 0.992336 1.289313 1.538475 93.964142
49 199 0.048889 0.045156 0.057026 0.113132 0.208051 0.292823 0.368885 0.505998 0.707670 0.955380 1.227895 95.469101
49 200 0.012460 0.019223 0.029119 0.054392 0.116511 0.221802 0.341694 0.495754 0.730616 1.063564 1.396257 95.518608
49 201 0.017318 0.026908 0.040467 0.077896 0.183027 0.372003 0.572022 0.778199 1.036313 1.359942 1.617140 93.918762
49 202 0.017275 0.026592 0.040761 0.078467 0.177870 0.354762 0.547007 0.754711 1.023930 1.383063 1.707892 93.887672
49 203 0.008885 0.013704 0.021144 0.042221 0.101886 0.215877 0.353060 0.525628 0.784430 1.154190 1.519309 95.259659
49 204 0.012526 0.016712 0.026330 0.058289 0.139238 0.260410 0.389838 0.564169 0.812534 1.134646 1.435315 95.149994
49 205 0.037268 0.056436 0.079646 0.140971 0.291675 0.513663 0.689861 0.839185 1.034376 1.299433 1.523280 93.494209
49 206 0.047766 0.061583 0.084880 0.155280 0.305364 0.503968 0.678634 0.868617 1.096434 1.359121 1.580985 93.257370
49 207 0.015553 0.024312 0.034892 0.062956 0.142851 0.293508 0.458962 0.638439 0.887230 1.220911 1.504357 94.716034
49 208 0.025630 0.032937 0.049062 0.099486 0.202275 0.324464 0.432097 0.571869 0.762393 1.004816 1.251421 95.243553
49 209 0.081068 0.090983 0.117311 0.209451 0.370977 0.527494 0.641638 0.786797 0.965054 1.160310 1.334273 93.714645
49 210 0.067680 0.096630 0.115882 0.170218 0.310293 0.515506 0.665551 0.779175 0.936726 1.149343 1.313463 93.879532
49 211 0.059600 0.076721 0.094578 0.146246 0.250300 0.382319 0.488682 0.602214 0.751806 0.940941 1.123562 95.083031
49 212 0.042944 0.049168 0.065129 0.115089 0.200332 0.286629 0.361001 0.471394 0.624117 0.806824 0.995119 95.982254
49 213 0.058204 0.076295 0.093805 0.144962 0.248281 0.370252 0.460387 0.562018 0.711474 0.904139 1.089946 95.280243
49 214 0.054755 0.056820 0.072120 0.126747 0.209044 0.276275 0.334375 0.442961 0.605721 0.796410 0.993737 96.031036
49 215 0.062833 0.057406 0.070490 0.132243 0.230562 0.313709 0.387938 0.527807 0.731962 0.969124 1.218825 95.297096
49 216 0.054210 0.080532 0.102571 0.161113 0.314250 0.546250 0.725945 0.878101 1.098911 1.387084 1.604194 93.046837
49 217 0.045159 0.064263 0.088334 0.151495 0.294179 0.503090 0.685129 0.852873 1.048680 1.293203 1.501806 93.471786
49 218 0.019020 0.025931 0.036028 0.065202 0.128147 0.220036 0.310840 0.429431 0.611546 0.880762 1.186974 96.086082
49 219 0.038275 0.053076 0.076536 0.137663 0.261578 0.423297 0.567478 0.731854 0.938911 1.177737 1.382368 94.211227
49 220 0.047140 0.077046 0.101354 0.158472 0.327076 0.626879 0.874845 1.018726 1.161170 1.329193 1.394992 92.883102
49 221 0.045416 0.067969 0.100344 0.172643 0.310476 0.485813 0.630457 0.772719 0.942314 1.132533 1.281524 94.057793
49 222 0.052181 0.060271 0.072330 0.116300 0.192290 0.271168 0.335010 0.428694 0.565478 0.741856 0.935697 96.228729
49 223 0.067198 0.083505 0.114179 0.194062 0.319621 0.443434 0.547876 0.695011 0.882768 1.068634 1.213969 94.369736
49 224 0.176718 0.219255 0.249961 0.377926 0.631962 0.899906 1.049988 1.177464 1.319320 1.418995 1.432304 91.046204
49 225 0.124852 0.169997 0.223429 0.321011 0.428795 0.517526 0.585818 0.694269 0.862480 1.081455 1.306557 93.683807
49 226 0.233066 0.170970 0.178406 0.301782 0.450469 0.516918 0.572244 0.730193 0.943934 1.161291 1.374436 93.366287
49 227 0.152636 0.203109 0.233987 0.353049 0.612993 0.895287 1.034383 1.149193 1.355269 1.588928 1.684048 90.737114
49 228 0.092681 0.123340 0.163636 0.273096 0.495274 0.804538 1.053912 1.248919 1.450467 1.707279 1.886107 90.700752
49 229 0.072211 0.084373 0.096351 0.155652 0.288119 0.452898 0.573063 0.717679 0.954447 1.289138 1.618483 93.697586
49 230 0.064821 0.084340 0.122265 0.215889 0.364027 0.539054 0.703652 0.902365 1.140964 1.449797 1.789841 92.622986
49 231 0.040680 0.058657 0.080092 0.144138 0.309964 0.571898 0.839961 1.161338 1.606370 2.048958 2.259653 90.878296
49 232 0.076791 0.069656 0.086632 0.171850 0.311180 0.423904 0.516051 0.684517 0.924279 1.207998 1.512172 94.014969
49 233 0.039695 0.056473 0.074902 0.121787 0.217734 0.345510 0.455501 0.583425 0.779911 1.064860 1.368647 94.891556
49 234 0.032429 0.045774 0.060939 0.103462 0.208388 0.381976 0.551375 0.725816 0.961512 1.305712 1.651377 93.971237
49 235 0.030014 0.040688 0.056034 0.101116 0.202929 0.342476 0.479207 0.661691 0.940182 1.299161 1.632520 94.213982
49 236 0.065363 0.052150 0.062595 0.123979 0.218081 0.284771 0.346065 0.475207 0.657781 0.865505 1.096216 95.752296
49 237 0.042966 0.050989 0.065994 0.112025 0.187720 0.268072 0.344292 0.461067 0.630741 0.845446 1.081549 95.909134
49 238 0.039183 0.057942 0.076526 0.120246 0.220537 0.381116 0.530221 0.673884 0.867069 1.149268 1.436742 94.447266
49 239 0.054967 0.078439 0.102192 0.159216 0.281951 0.458629 0.606872 0.744744 0.929638 1.196280 1.468723 93.918350
49 240 0.071416 0.090997 0.119579 0.196551 0.340498 0.522561 0.680913 0.844597 1.033846 1.286596 1.555723 93.256721
49 241 0.062396 0.094322 0.119532 0.179940 0.329412 0.551863 0.719635 0.852250 1.046244 1.341424 1.623788 93.079201
49 242 0.084815 0.099945 0.133675 0.226070 0.373895 0.533705 0.674310 0.850266 1.072616 1.355698 1.660544 92.934456
49 243 0.092289 0.122612 0.155209 0.252463 0.464432 0.735378 0.938236 1.132607 1.391691 1.709669 1.981368 91.024040
49 244 0.092584 0.111667 0.142844 0.237125 0.410857 0.609625 0.776657 0.978734 1.247684 1.572404 1.888946 91.930870
49 245 0.073936 0.092708 0.116885 0.185168 0.309503 0.457810 0.581223 0.729843 0.940803 1.224291 1.528875 93.758949
49 246 0.116096 0.140938 0.172474 0.276529 0.468797 0.675656 0.822535 0.991999 1.228006 1.519899 1.793887 91.793182
49 247 0.052801 0.081264 0.112605 0.184366 0.351890 0.603263 0.827138 1.034292 1.305646 1.657809 1.943728 91.845200
49 248 0.099980 0.074342 0.090578 0.190275 0.343572 0.431229 0.503078 0.681782 0.944319 1.223225 1.496012 93.921608
49 249 0.079280 0.070762 0.088214 0.170853 0.299674 0.387210 0.456014 0.599285 0.811394 1.046281 1.273046 94.717987
49 250 0.049804 0.075981 0.101183 0.162283 0.311735 0.526224 0.685319 0.816013 1.011211 1.285511 1.512208 93.462524
49 251 0.069781 0.088834 0.112255 0.177651 0.306738 0.478270 0.625865 0.778345 0.969049 1.219898 1.468076 93.705238
49 252 0.082004 0.098398 0.115989 0.176264 0.288430 0.414349 0.505396 0.609708 0.759744 0.964089 1.181901 94.803726
49 253 0.060073 0.081378 0.111067 0.176867 0.279231 0.378729 0.454598 0.552714 0.693114 0.870399 1.055805 95.286026
49 254 0.145997 0.117052 0.128309 0.224720 0.360173 0.425817 0.469956 0.596944 0.781826 0.952413 1.096706 94.700089
49 255 0.152094 0.133011 0.155789 0.263085 0.392264 0.453976 0.505236 0.638679 0.823364 0.996001 1.148807 94.337692
49 256 0.108232 0.140857 0.161553 0.235062 0.385959 0.547777 0.644567 0.749127 0.918787 1.127219 1.294271 93.686592
49 257 0.074261 0.098821 0.135585 0.215999 0.332563 0.459254 0.562167 0.676833 0.823440 1.028107 1.255623 94.337349
49 258 0.082284 0.121144 0.148770 0.210749 0.359436 0.593418 0.771574 0.880903 1.012730 1.228159 1.425792 93.165039
49 259 0.090320 0.122402 0.146294 0.212513 0.366802 0.584863 0.738671 0.843906 0.980071 1.194579 1.394197 93.325386
49 260 0.086360 0.098968 0.121710 0.194069 0.309128 0.427423 0.524008 0.656020 0.834349 1.049731 1.269129 94.429108
49 261 0.075328 0.087030 0.108090 0.176601 0.288657 0.396821 0.479032 0.596648 0.766563 0.973079 1.180894 94.871262
49 262 0.070186 0.089535 0.116772 0.188644 0.305438 0.417198 0.498032 0.608466 0.774600 0.978610 1.176623 94.775894
49 263 0.112145 0.105750 0.124368 0.226790 0.404798 0.550913 0.642624 0.786725 0.982318 1.189833 1.360375 93.513367
49 264 0.069859 0.105792 0.133583 0.196640 0.345569 0.550718 0.696926 0.810008 0.966899 1.170123 1.314354 93.639526
49 265 0.129104 0.101517 0.118191 0.219373 0.352325 0.430426 0.498870 0.649996 0.844061 1.039885 1.225530 94.390724
49 266 0.094711 0.121755 0.151669 0.233092 0.368488 0.506615 0.603157 0.720311 0.889455 1.098244 1.286002 93.926498
49 267 0.048980 0.077199 0.100517 0.151553 0.275097 0.466486 0.631903 0.774990 0.961808 1.199258 1.370327 93.941879
49 268 0.078064 0.063040 0.079245 0.161743 0.286783 0.377666 0.465016 0.638173 0.867157 1.101027 1.318154 94.563934
49 269 0.058377 0.073832 0.098795 0.172077 0.302582 0.431847 0.536813 0.689152 0.909829 1.152703 1.358352 94.215637
49 270 0.050164 0.064474 0.087395 0.151269 0.268092 0.404445 0.515374 0.643414 0.818902 1.055455 1.296690 94.644325
49 271 0.030955 0.048217 0.062229 0.095864 0.188970 0.360514 0.528116 0.671684 0.860086 1.134274 1.373380 94.645706
49 272 0.030699 0.044755 0.062171 0.105685 0.210523 0.381635 0.549701 0.711897 0.910579 1.178897 1.423759 94.389702
49 273 0.068023 0.071861 0.091671 0.169442 0.309399 0.431745 0.517678 0.655043 0.859735 1.098350 1.320742 94.406311
49 274 0.088688 0.082027 0.095923 0.170263 0.288945 0.384156 0.457362 0.589348 0.777305 0.987569 1.193001 94.885414
49 275 0.056218 0.077379 0.101813 0.161648 0.274223 0.405216 0.509785 0.630137 0.797264 0.994467 1.167328 94.824524
49 276 0.099996 0.091185 0.107580 0.202024 0.371046 0.502725 0.574612 0.691607 0.855634 1.035540 1.190615 94.277435
49 277 0.103181 0.112883 0.129869 0.203368 0.335736 0.466644 0.566045 0.709711 0.914233 1.132353 1.312129 94.013847
49 278 0.057291 0.052414 0.061936 0.116865 0.214447 0.298305 0.360074 0.473816 0.649034 0.858690 1.064637 95.792488
49 279 0.040412 0.049665 0.066810 0.116471 0.203367 0.291484 0.362972 0.464519 0.612064 0.794279 0.974607 96.023354
49 280 0.058008 0.071179 0.083850 0.140295 0.282818 0.468040 0.593054 0.705184 0.859589 1.053244 1.197711 94.487030
49 281 0.022775 0.035104 0.047413 0.078720 0.163821 0.310948 0.460468 0.620806 0.842792 1.120575 1.328797 94.967773
49 282 0.007724 0.010635 0.016176 0.032758 0.069501 0.123107 0.179689 0.258338 0.378094 0.560619 0.784362 97.578995
49 283 0.019155 0.021936 0.030607 0.060297 0.117312 0.180645 0.244305 0.347805 0.502084 0.695478 0.895543 96.884834
49 284 0.034487 0.052810 0.068262 0.112716 0.234271 0.418411 0.551963 0.655975 0.805321 0.998402 1.125982 94.941399
49 285 0.024619 0.038712 0.051824 0.081164 0.150570 0.261154 0.365356 0.469875 0.611084 0.807537 0.988901 96.149208
49 286 0.020275 0.022046 0.028229 0.051506 0.092589 0.137344 0.179348 0.247241 0.345776 0.476418 0.625867 97.773361
49 287 0.015615 0.023809 0.031172 0.047191 0.081839 0.128227 0.172588 0.230529 0.317690 0.434728 0.547678 97.968933
49 288 0.011295 0.015828 0.022250 0.036479 0.058241 0.088952 0.120557 0.158123 0.202905 0.275359 0.374090 98.635925
50 51 0.000000 0.000000 0.000000 0.000000 0.000000 0.000000 0.000000 0.000000 0.000000 0.000000 0.000000 0.000000
50 52 0.524472 7.577120 19.637957 49.320782 11.295477 1.156035 0.241000 0.082223 0.026406 0.009295 0.002708 10.126523
50 53 12.355796 45.216679 13.042105 8.013983 4.360813 4.311272 3.662246 1.791618 0.338077 0.061021 0.011379 6.835012
50 54 1.339831 24.784422 35.557652 21.483442 4.372117 1.754587 1.311462 1.319559 1.368556 1.253414 0.655669 4.799291
50 55 0.420742 1.589498 0.676535 1.799539 7.152613 34.036083 25.471905 7.452811 1.622733 1.077402 0.811252 17.888885
50 56 0.073883 0.150015 0.240827 0.345362 0.534134 4.033264 37.179420 34.297798 10.412525 2.899220 1.452873 8.380680
50 57 0.046766 0.098397 0.137814 0.218623 0.579227 4.274256 27.267874 24.467409 11.991846 6.498821 5.807226 18.611744
50 58 0.119655 0.250410 0.552356 1.675109 4.100436 7.443480 14.190413 11.028586 11.171994 8.585657 7.635579 33.246323
50 59 0.300613 0.696279 1.158663 2.096392 3.711568 5.843848 10.058244 7.341189 7.968633 7.696716 9.134394 43.993462
50 60 2.175680 2.387532 2.418318 3.746584 5.285356 6.378602 9.571336 6.909448 7.088087 6.039521 6.567546 41.431992
50 61 1.955238 3.707474 4.113168 4.761026 5.694756 7.521835 11.984151 7.907881 7.047126 5.656725 6.073260 33.577362
50 62 0.534609 0.945427 1.326451 2.090089 3.433259 5.159247 6.231009 6.367041 6.230772 6.192972 5.953796 55.535328
50 63 1.553358 2.115240 2.424123 3.328397 4.653162 5.871043 6.288939 6.197079 6.182670 6.168511 5.934646 49.282829
50 64 0.287349 0.477797 0.701813 1.254828 2.462063 4.308667 5.854449 6.598335 7.006735 7.362399 7.244999 56.440563
50 65 1.403537 1.908786 2.129694 3.134726 4.908336 6.443186 6.809209 6.607792 6.565748 6.531814 6.183136 47.374035
50 66 3.127487 4.468227 4.929499 5.592532 5.947934 6.265074 6.154613 5.680190 5.372806 5.286360 5.194626 41.980656
50 67 1.454736 2.914276 3.358761 3.461799 4.122339 5.674160 6.593595 6.187993 5.682559 5.635929 5.563326 49.350529
50 68 1.224197 1.567707 1.935839 2.984647 4.284628 5.201745 5.618233 5.863839 6.138138 6.309043 6.203196 52.668793
50 69 2.310570 2.592123 2.656968 3.654516 4.976046 5.776217 5.937956 5.971731 6.124314 6.133012 5.840960 48.025589
50 70 1.489803 1.760676 2.094042 3.284227 4.551043 5.151878 5.383407 5.725150 6.262022 6.683229 6.791976 50.822544
50 71 0.960223 1.535602 1.888195 2.606033 3.766730 5.282674 6.298780 6.585966 6.800139 7.248758 7.503040 49.523861
50 72 0.951871 1.743899 2.284573 2.985056 4.104958 5.832820 7.121461 7.389449 7.471477 7.776591 7.843700 44.494144
50 73 1.478756 1.555449 1.680852 2.556659 3.791468 4.964847 5.788898 6.383303 6.954287 7.713584 8.337053 48.794842
50 74 0.287693 0.413888 0.559439 0.912586 1.562622 2.313762 2.868585 3.433552 4.204849 5.044291 5.652088 72.746643
50 75 0.248740 0.380423 0.536971 0.898092 1.635099 2.643662 3.434740 4.020452 4.660740 5.498298 6.202182 69.840607
50 76 0.170555 0.328042 0.494755 0.755428 1.342932 2.371708 3.313924 3.917745 4.563438 5.534708 6.392988 70.813774
50 77 0.140356 0.214560 0.294172 0.493610 0.959703 1.660773 2.220899 2.670376 3.310547 4.307610 5.300742 78.426651
50 78 0.137707 0.155475 0.203827 0.394930 0.785177 1.221812 1.561086 2.021450 2.731205 3.699147 4.709714 82.378471
50 79 0.063117 0.129897 0.201929 0.317021 0.621584 1.234732 1.864988 2.331357 2.894586 3.819035 4.760333 81.761421
50 80 0.050094 0.084466 0.129134 0.235238 0.500898 0.958798 1.387634 1.751591 2.231320 3.012981 3.867385 85.790459
50 81 0.041866 0.068622 0.103509 0.183833 0.364826 0.654573 0.929071 1.196763 1.566250 2.133850 2.780679 89.976158
50 82 0.055750 0.094410 0.144553 0.239982 0.414996 0.655336 0.864847 1.080879 1.396510 1.885733 2.473218 90.693787
50 83 0.048409 0.086768 0.123158 0.192512 0.363856 0.672446 0.948649 1.142915 1.395997 1.846795 2.355318 90.823181
50 84 0.030412 0.060177 0.095654 0.147287 0.248299 0.447725 0.677326 0.880553 1.104679 1.459163 1.887860 92.960861
50 85 0.028617 0.041798 0.059507 0.102239 0.185361 0.305179 0.422999 0.559443 0.743091 1.006082 1.314659 95.231018
50 86 0.046425 0.074748 0.106520 0.162888 0.251952 0.361829 0.458109 0.566366 0.714773 0.915147 1.142080 95.199165
50 87 0.039201 0.060094 0.081689 0.124770 0.196079 0.280996 0.351138 0.435078 0.561592 0.743247 0.954762 96.171356
50 88 0.033071 0.045815 0.063435 0.103920 0.170153 0.250811 0.323678 0.413941 0.538090 0.716133 0.925304 96.415649
50 89 0.031655 0.057572 0.079560 0.110930 0.179091 0.304328 0.421774 0.512182 0.629468 0.841964 1.100438 95.731041
50 90 0.037074 0.068164 0.095642 0.133130 0.216526 0.386159 0.559467 0.681266 0.811530 1.071645 1.406003 94.533394
50 91 0.042373 0.070474 0.098209 0.145263 0.236632 0.396836 0.559442 0.707995 0.890394 1.198245 1.584026 94.070114
50 92 0.049074 0.080063 0.116368 0.181358 0.294849 0.459889 0.624431 0.802012 1.038527 1.402281 1.855610 93.095543
50 93 0.038523 0.053426 0.075180 0.130526 0.229606 0.342480 0.445375 0.600233 0.853531 1.205307 1.606690 94.419121
50 94 0.101930 0.121708 0.163899 0.295123 0.518536 0.733884 0.905020 1.151609 1.507405 1.939070 2.372781 90.189034
50 95 0.056248 0.109884 0.153645 0.232772 0.472034 0.949508 1.420560 1.770575 2.203167 2.838431 3.358552 86.434624
50 96 0.026107 0.043886 0.068687 0.122716 0.237965 0.432206 0.644039 0.880520 1.207041 1.736788 2.411556 92.188492
50 97 0.031659 0.045278 0.067540 0.128907 0.265467 0.461966 0.647836 0.881756 1.262919 1.854517 2.530208 91.821945
50 98 0.124974 0.238419 0.324191 0.456288 0.836095 1.570806 2.192719 2.435009 2.596722 2.941806 3.241530 83.041443
50 99 0.094178 0.159952 0.238347 0.396116 0.756399 1.351953 1.885932 2.272788 2.700494 3.312781 3.859307 82.971748
50 100 0.041407 0.069613 0.104036 0.175328 0.332233 0.604591 0.887094 1.173457 1.566146 2.213892 3.018082 89.814117
50 101 0.073634 0.105189 0.159394 0.299372 0.584755 0.932734 1.239771 1.650495 2.266847 2.933522 3.407912 86.346375
50 102 0.325402 0.382285 0.468108 0.847299 1.658209 2.363164 2.521931 2.587180 2.794280 3.112985 3.317265 79.621895
50 103 0.064488 0.136038 0.220481 0.344926 0.645690 1.242719 1.863127 2.285271 2.690234 3.294133 3.828754 83.384140
50 104 0.058259 0.084454 0.120485 0.212685 0.397183 0.648487 0.875884 1.154126 1.597616 2.280616 3.083132 89.487076
50 105 0.201991 0.220789 0.281205 0.527979 1.018081 1.475754 1.740298 2.070211 2.540263 3.047859 3.382853 83.492722
50 106 0.165400 0.332011 0.437683 0.572590 1.001416 1.859048 2.569270 2.811220 2.976881 3.359219 3.656712 80.258545
50 107 0.078013 0.124780 0.181797 0.307451 0.582975 1.010407 1.368016 1.652264 2.041222 2.700300 3.427660 86.525116
50 108 0.056608 0.091722 0.135308 0.225816 0.414772 0.696287 0.965689 1.250544 1.641004 2.179713 2.737734 89.604797
50 109 0.178494 0.209026 0.259265 0.433601 0.731183 1.002230 1.162382 1.376893 1.736278 2.225591 2.709326 87.975731
50 110 0.101964 0.206302 0.285922 0.390441 0.678146 1.197383 1.601089 1.788066 2.044251 2.539578 3.026851 86.140007
50 111 0.022735 0.042727 0.066152 0.111912 0.233949 0.482964 0.755812 0.985632 1.265024 1.743944 2.282817 92.006332
50 112 0.022811 0.035284 0.055065 0.106501 0.222607 0.397727 0.572655 0.778152 1.066537 1.461006 1.863494 93.418159
50 113 0.110500 0.171040 0.229815 0.346525 0.561126 0.818805 0.993642 1.145556 1.380191 1.730990 2.091021 90.420792
50 114 0.050264 0.101691 0.158198 0.229646 0.367551 0.609395 0.847661 1.023392 1.199040 1.482333 1.811822 92.119011
50 115 0.042738 0.069446 0.103706 0.168978 0.280762 0.424867 0.552919 0.694783 0.889453 1.161179 1.464811 94.146362
50 116 0.062906 0.077360 0.097722 0.155833 0.251052 0.344485 0.422691 0.544405 0.734029 0.969901 1.210429 95.129189
50 117 0.098028 0.105888 0.125383 0.219856 0.397230 0.540522 0.599114 0.689961 0.858741 1.096942 1.328202 93.940132
50 118 0.025386 0.053821 0.087290 0.138367 0.258318 0.484282 0.725794 0.907656 1.083970 1.363634 1.650622 93.220863
50 119 0.019704 0.026011 0.036908 0.072373 0.157017 0.280513 0.391884 0.529461 0.757332 1.132150 1.573052 95.023590
50 120 0.022929 0.042670 0.061958 0.096377 0.185742 0.351194 0.507656 0.632816 0.805063 1.115676 1.470241 94.707680
50 121 0.032756 0.064352 0.095493 0.140844 0.255480 0.483894 0.710872 0.855452 1.007675 1.310657 1.659841 93.382683
50 122 0.016823 0.032051 0.049785 0.083824 0.175479 0.367882 0.574026 0.723991 0.891674 1.221619 1.627002 94.235840
50 123 0.018198 0.030654 0.047453 0.082486 0.157681 0.276333 0.397177 0.530362 0.723405 1.029633 1.384487 95.322128
50 124 0.050519 0.051733 0.065126 0.123545 0.234997 0.344663 0.424334 0.541303 0.726300 0.998316 1.306946 95.132217
50 125 0.031884 0.064387 0.098226 0.146559 0.258883 0.466426 0.669976 0.819205 0.996956 1.301471 1.633540 93.512489
50 126 0.022490 0.040377 0.060150 0.099075 0.198727 0.393159 0.590786 0.737569 0.900148 1.204016 1.567579 94.185928
50 127 0.027726 0.044220 0.062548 0.102406 0.189007 0.318473 0.429321 0.535702 0.689681 0.946583 1.250220 95.404114
50 128 0.047870 0.054034 0.065821 0.111428 0.196550 0.291711 0.368144 0.475754 0.644219 0.887010 1.162753 95.694710
50 129 0.028053 0.052894 0.083695 0.133561 0.233499 0.394880 0.551096 0.686345 0.851435 1.102711 1.375289 94.506546
50 130 0.025873 0.046380 0.064055 0.097250 0.185133 0.353053 0.511820 0.622584 0.757722 1.014722 1.308874 95.012535
50 131 0.025481 0.046176 0.065949 0.096189 0.160518 0.271008 0.374855 0.464653 0.582904 0.785589 1.034869 96.091805
50 132 0.021966 0.032100 0.045212 0.078450 0.147142 0.241206 0.319351 0.402614 0.528250 0.730924 0.968766 96.484016
50 133 0.029144 0.054711 0.079730 0.117419 0.199514 0.333887 0.463284 0.570810 0.697798 0.885547 1.073523 95.494629
50 134 0.052752 0.054680 0.065448 0.116821 0.216248 0.307256 0.361832 0.438545 0.562003 0.734572 0.907619 96.182220
50 135 0.022476 0.033051 0.044940 0.073557 0.132117 0.207694 0.270184 0.344810 0.460770 0.624667 0.796057 96.989677
50 136 0.017675 0.027497 0.041303 0.073356 0.139667 0.229312 0.305502 0.385112 0.495504 0.655278 0.821898 96.807899
50 137 0.036891 0.070266 0.094803 0.123406 0.188816 0.300082 0.389776 0.441612 0.504621 0.627883 0.769936 96.451912
50 138 0.034269 0.061949 0.079259 0.100138 0.149487 0.234139 0.303771 0.347655 0.401441 0.505607 0.630425 97.151855
50 139 0.019023 0.030895 0.041251 0.059538 0.097991 0.158883 0.214879 0.263764 0.321291 0.416051 0.530035 97.846397
50 140 0.006786 0.010983 0.017076 0.030990 0.059071 0.092705 0.120981 0.155364 0.204811 0.274521 0.350761 98.675957
50 141 0.003631 0.005793 0.008669 0.014960 0.028361 0.048804 0.071834 0.101948 0.142895 0.200813 0.267091 99.105202
50 142 0.001830 0.003129 0.005041 0.009513 0.019975 0.035740 0.052655 0.075713 0.110745 0.160967 0.215934 99.308762
50 143 0.009030 0.014941 0.022338 0.037932 0.066930 0.099203 0.126301 0.162888 0.217965 0.293709 0.374713 98.574051
50 144 0.006358 0.011467 0.016631 0.026841 0.050753 0.087113 0.121035 0.157912 0.212079 0.296012 0.387138 98.626663
50 145 0.001788 0.002660 0.004098 0.008019 0.017360 0.032832 0.051807 0.077796 0.112962 0.162371 0.217554 99.310753
50 146 0.003820 0.006832 0.011141 0.020507 0.040447 0.064553 0.082759 0.104346 0.140948 0.197592 0.260566 99.066490
50 147 0.011609 0.022542 0.029627 0.038576 0.063882 0.110907 0.155993 0.189865 0.228518 0.295582 0.372056 98.480843
50 148 0.003060 0.005172 0.008039 0.014773 0.030642 0.054388 0.076749 0.101946 0.138944 0.196757 0.261659 99.107864
50 149 0.001396 0.002252 0.003734 0.007551 0.016893 0.032460 0.051381 0.076026 0.108077 0.151908 0.198992 99.349335
50 150 0.008979 0.015567 0.023618 0.039353 0.067918 0.096290 0.115286 0.139359 0.180778 0.240607 0.303558 98.768684
50 151 0.009871 0.020166 0.027708 0.036782 0.061656 0.106281 0.146679 0.175686 0.209885 0.269776 0.336916 98.598595
50 152 0.001637 0.002796 0.004558 0.008553 0.017876 0.034004 0.053098 0.075843 0.105567 0.150700 0.203761 99.341606
50 153 0.001914 0.003269 0.005449 0.010787 0.023532 0.042410 0.061363 0.083933 0.115369 0.159930 0.207258 99.284782
50 154 0.009113 0.015599 0.022835 0.036255 0.061971 0.093676 0.119662 0.147744 0.187014 0.242347 0.301557 98.762222
50 155 0.003135 0.005559 0.008604 0.014826 0.029219 0.050914 0.071093 0.092558 0.123383 0.171470 0.225652 99.203583
50 156 0.001844 0.003166 0.004869 0.008377 0.016458 0.030438 0.047040 0.067162 0.093830 0.134052 0.179980 99.412781
50 157 0.001578 0.002629 0.004235 0.008257 0.018186 0.033675 0.049517 0.069024 0.098693 0.144478 0.195660 99.374069
50 158 0.005864 0.010099 0.014650 0.023006 0.040963 0.066366 0.090147 0.115450 0.148158 0.194944 0.245188 99.045166
50 159 0.001557 0.002733 0.004441 0.008122 0.016575 0.029390 0.042717 0.058860 0.081688 0.116290 0.155703 99.481926
50 160 0.001028 0.001682 0.002669 0.005087 0.010852 0.019988 0.030369 0.043738 0.062101 0.089136 0.119875 99.613480
50 161 0.003375 0.005474 0.007982 0.013115 0.023671 0.037277 0.050033 0.065691 0.087597 0.118323 0.151250 99.436211
50 162 0.003839 0.005612 0.007638 0.012513 0.022717 0.034675 0.044813 0.058195 0.078194 0.106164 0.135171 99.490463
50 163 0.002108 0.003396 0.005039 0.008361 0.014995 0.024216 0.034306 0.047487 0.064911 0.088693 0.114888 99.591599
50 164 0.002281 0.003776 0.005795 0.010117 0.018665 0.028482 0.037292 0.049651 0.068327 0.094485 0.123228 99.557899
50 165 0.005287 0.007037 0.008856 0.013866 0.023146 0.032978 0.041843 0.055774 0.076802 0.104646 0.134077 99.495682
50 166 0.002285 0.003809 0.005779 0.010083 0.019250 0.031248 0.042122 0.055716 0.076000 0.105451 0.138163 99.510094
50 167 0.003653 0.006318 0.009482 0.015713 0.029904 0.051400 0.072464 0.095180 0.124396 0.166558 0.211326 99.213615
50 168 0.004992 0.008613 0.012484 0.019780 0.035338 0.057560 0.078402 0.101839 0.133878 0.181066 0.232650 99.133392
50 169 0.001464 0.002374 0.003683 0.006771 0.013800 0.025266 0.038750 0.056741 0.081784 0.119608 0.165137 99.484619
50 170 0.002417 0.003955 0.006201 0.011876 0.025413 0.044711 0.063056 0.086653 0.122957 0.175483 0.230079 99.227196
50 171 0.007910 0.015461 0.021826 0.030882 0.052638 0.089665 0.125444 0.154980 0.188564 0.243492 0.304679 98.764458
50 172 0.002818 0.004723 0.007160 0.012655 0.025810 0.046366 0.066877 0.090114 0.122773 0.172836 0.227587 99.220284
50 173 0.001979 0.003207 0.005107 0.009357 0.018946 0.034734 0.053908 0.078060 0.108033 0.149930 0.196529 99.340210
50 174 0.009612 0.015863 0.022761 0.036815 0.063140 0.090641 0.110134 0.134847 0.175158 0.229977 0.285204 98.825851
50 175 0.011389 0.018828 0.026464 0.040594 0.068392 0.103480 0.131645 0.160882 0.202346 0.262598 0.325732 98.647652
50 176 0.004528 0.007648 0.011279 0.018941 0.036612 0.064045 0.091575 0.123191 0.167507 0.230774 0.296638 98.947266
50 177 0.005927 0.010010 0.016158 0.029255 0.056959 0.097755 0.136888 0.177701 0.230239 0.306545 0.388471 98.544090
50 178 0.025859 0.048373 0.062692 0.080228 0.124770 0.196529 0.251260 0.285804 0.334953 0.425452 0.523025 97.641052
50 179 0.014653 0.027055 0.040960 0.059803 0.092201 0.143544 0.193670 0.238274 0.291403 0.378465 0.483223 98.036751
50 180 0.006887 0.010972 0.015623 0.026209 0.051153 0.091450 0.130864 0.172157 0.229467 0.316315 0.410961 98.537949
50 181 0.017113 0.033221 0.050259 0.071445 0.114722 0.191024 0.266223 0.319556 0.369286 0.454112 0.551395 97.561646
50 182 0.020402 0.030341 0.040689 0.064665 0.113084 0.173526 0.219454 0.268432 0.345202 0.458099 0.575085 97.691025
50 183 0.016599 0.023103 0.031581 0.050525 0.084132 0.128806 0.172642 0.225819 0.295977 0.392961 0.502377 98.075470
50 184 0.013274 0.021991 0.031520 0.049813 0.086271 0.135413 0.175190 0.216130 0.280867 0.382827 0.498739 98.107964
50 185 0.022988 0.042181 0.060530 0.084773 0.133996 0.213786 0.286047 0.341667 0.408788 0.520774 0.650593 97.233879
50 186 0.025169 0.043895 0.061114 0.084981 0.130163 0.203569 0.273070 0.332833 0.405122 0.522218 0.663753 97.254112
50 187 0.009410 0.015167 0.022231 0.037492 0.072313 0.128417 0.183504 0.238166 0.310167 0.420459 0.545615 98.017059
50 188 0.024530 0.043083 0.063735 0.092253 0.138444 0.204299 0.265827 0.325313 0.401894 0.518489 0.658768 97.263359
50 189 0.032597 0.041986 0.050173 0.076723 0.130794 0.194816 0.241112 0.294279 0.380019 0.505514 0.641337 97.410652
50 190 0.031915 0.054576 0.078631 0.111801 0.166594 0.250625 0.334160 0.412477 0.502564 0.635413 0.794587 96.626656
50 191 0.019418 0.031644 0.044441 0.069147 0.119615 0.192825 0.256419 0.320201 0.413982 0.558387 0.725055 97.248871
50 192 0.039190 0.052510 0.066390 0.100394 0.159393 0.227054 0.280862 0.346480 0.445183 0.585187 0.743865 96.953491
50 193 0.037192 0.066505 0.091814 0.125520 0.191850 0.294905 0.379743 0.446724 0.542510 0.706267 0.902046 96.214928
50 194 0.027771 0.053069 0.074491 0.102590 0.174950 0.318796 0.456773 0.540007 0.624601 0.792835 0.992307 95.841812
50 195 0.044516 0.068079 0.091736 0.134192 0.206980 0.307423 0.393211 0.476376 0.590233 0.767692 0.980299 95.939262
50 196 0.038903 0.058971 0.078647 0.117166 0.189282 0.288497 0.373185 0.459388 0.582430 0.768625 0.984365 96.060547
50 197 0.041396 0.068733 0.099457 0.152444 0.247589 0.375692 0.483786 0.583937 0.719764 0.923942 1.153152 95.150108
50 198 0.024601 0.044326 0.067529 0.109468 0.203532 0.364932 0.526093 0.664493 0.827107 1.074243 1.340616 94.753059
50 199 0.033367 0.043906 0.059601 0.104883 0.190203 0.286975 0.362467 0.461070 0.621756 0.863185 1.142837 95.829750
50 200 0.009595 0.018619 0.030308 0.052684 0.110654 0.222138 0.341280 0.453102 0.608436 0.873390 1.181118 96.098679
50 201 0.016115 0.030568 0.046771 0.078325 0.165226 0.336412 0.509764 0.642529 0.799805 1.076873 1.385165 94.912445
50 202 0.014462 0.027068 0.043189 0.076423 0.163597 0.325534 0.489736 0.633758 0.825047 1.137710 1.482643 94.780830
50 203 0.006601 0.012727 0.021598 0.040499 0.093509 0.206216 0.343110 0.481131 0.660813 0.957473 1.298375 95.877945
50 204 0.011448 0.019398 0.032525 0.065132 0.143916 0.267408 0.387480 0.513822 0.690949 0.966822 1.271946 95.629158
50 205 0.028705 0.056059 0.084485 0.131313 0.247973 0.452492 0.634968 0.766869 0.935346 1.207588 1.480735 93.973473
50 206 0.039399 0.064044 0.094740 0.159202 0.291487 0.474639 0.620006 0.747112 0.924905 1.191895 1.472194 93.920380
50 207 0.012255 0.023800 0.039230 0.069165 0.148024 0.310397 0.498365 0.663398 0.844072 1.112862 1.384366 94.894066
50 208 0.023364 0.036808 0.057646 0.106355 0.204484 0.338468 0.459011 0.589156 0.768751 1.023053 1.292578 95.100327
50 209 0.069827 0.108117 0.155172 0.241411 0.378636 0.526340 0.626582 0.726626 0.877408 1.096284 1.330821 93.862778
50 210 0.051517 0.095080 0.127445 0.172460 0.286369 0.483936 0.646471 0.735954 0.838803 1.023239 1.207360 94.331375
50 211 0.048447 0.083429 0.118601 0.168537 0.256502 0.387291 0.503287 0.599598 0.715479 0.890087 1.087253 95.141487
50 212 0.037786 0.053791 0.074564 0.121469 0.209319 0.320409 0.414087 0.514426 0.647196 0.828189 1.022838 95.755920
50 213 0.050510 0.085605 0.118108 0.165345 0.251299 0.378015 0.491335 0.593522 0.722967 0.909225 1.115479 95.118591
50 214 0.045164 0.060481 0.078229 0.126372 0.216255 0.319099 0.399146 0.501282 0.658937 0.871011 1.093807 95.630219
50 215 0.044422 0.059909 0.081815 0.139432 0.247770 0.371057 0.465479 0.590841 0.797167 1.078497 1.359778 94.763832
50 216 0.057477 0.102372 0.132447 0.187659 0.344761 0.609545 0.794395 0.878497 1.006340 1.250213 1.472652 93.163643
50 217 0.047783 0.082585 0.121173 0.193993 0.351481 0.587626 0.762077 0.862763 0.986501 1.203123 1.418913 93.381981
50 218 0.020174 0.033073 0.050447 0.087956 0.169079 0.302420 0.438311 0.582301 0.771261 1.036765 1.306865 95.201347
50 219 0.066813 0.102082 0.138868 0.216987 0.370080 0.548746 0.655278 0.747085 0.903053 1.124128 1.317235 93.809647
50 220 0.079508 0.158204 0.209049 0.262240 0.419690 0.723767 0.944727 0.977616 0.980147 1.076597 1.172101 92.996361
50 221 0.069200 0.114913 0.164198 0.248908 0.401680 0.594503 0.717476 0.789077 0.884566 1.033580 1.165495 93.816406
50 222 0.056988 0.080796 0.106997 0.162080 0.252237 0.368491 0.472443 0.583654 0.711644 0.863227 1.013961 95.327477
50 223 0.116152 0.155938 0.194444 0.291737 0.443111 0.567512 0.625579 0.701537 0.833959 0.989146 1.113693 93.967194
50 224 0.179239 0.295012 0.390829 0.509481 0.652093 0.811384 0.919049 0.995071 1.070822 1.166313 1.264610 91.746101
50 225 0.116141 0.179968 0.219447 0.290786 0.429220 0.611362 0.732577 0.823024 0.949378 1.127081 1.284613 93.236404
50 226 0.121307 0.158643 0.212851 0.346085 0.534432 0.683009 0.767289 0.883518 1.064299 1.289595 1.483242 92.455727
50 227 0.138241 0.244886 0.314115 0.398354 0.586412 0.886939 1.081039 1.142920 1.229723 1.449935 1.681452 90.845985
50 228 0.065273 0.108468 0.143112 0.218689 0.424471 0.774102 1.023396 1.135661 1.291987 1.592380 1.854682 91.367775
50 229 0.038343 0.060954 0.090583 0.145802 0.248557 0.421797 0.612577 0.810952 1.048810 1.380532 1.718578 93.422516
50 230 0.076289 0.113077 0.149210 0.233004 0.391407 0.584633 0.710712 0.822438 1.007651 1.306403 1.634520 92.970650
50 231 0.031280 0.061714 0.106270 0.180367 0.323278 0.562605 0.814621 1.029525 1.245639 1.534339 1.820276 92.290092
50 232 0.063655 0.071857 0.086734 0.150021 0.276164 0.421389 0.529602 0.665480 0.875922 1.183211 1.523759 94.152206
50 233 0.028163 0.050445 0.076381 0.118784 0.201780 0.337283 0.473826 0.607311 0.784945 1.056159 1.362574 94.902351
50 234 0.034209 0.060264 0.082767 0.123204 0.221955 0.398058 0.553280 0.667011 0.825045 1.120095 1.478393 94.435722
50 235 0.025205 0.045376 0.068905 0.108735 0.192899 0.338303 0.490697 0.634876 0.816139 1.096904 1.418459 94.763496
50 236 0.045189 0.050612 0.063274 0.110637 0.198837 0.292183 0.366176 0.470886 0.632240 0.860248 1.118643 95.791069
50 237 0.025359 0.041355 0.062091 0.101280 0.172522 0.267228 0.350480 0.442674 0.583131 0.801602 1.065359 96.086922
50 238 0.034701 0.062892 0.087934 0.126469 0.215966 0.378986 0.526946 0.630556 0.763468 1.010057 1.305656 94.856369
50 239 0.050791 0.089691 0.123236 0.167017 0.257540 0.420185 0.577392 0.698401 0.840096 1.083126 1.380355 94.312164
50 240 0.062957 0.096196 0.128069 0.189086 0.311319 0.493152 0.644909 0.765410 0.916737 1.171970 1.473036 93.747154
50 241 0.050055 0.096555 0.135969 0.180340 0.286111 0.494981 0.695927 0.817379 0.938218 1.182195 1.484328 93.637939
50 242 0.075137 0.105589 0.138532 0.211825 0.345445 0.516736 0.651385 0.782433 0.964255 1.239605 1.554631 93.414429
50 243 0.065712 0.109858 0.157614 0.238867 0.404471 0.667522 0.908717 1.089602 1.272716 1.543038 1.829097 91.712784
50 244 0.072736 0.111862 0.155316 0.237435 0.382287 0.577219 0.740862 0.896146 1.101584 1.398560 1.733101 92.592896
50 245 0.054207 0.087935 0.124969 0.188963 0.300997 0.453774 0.585764 0.715313 0.891460 1.150906 1.453760 93.991943
50 246 0.076745 0.124949 0.174386 0.254951 0.402977 0.611522 0.786794 0.933104 1.113360 1.387616 1.691476 92.442116
50 247 0.036026 0.071365 0.104668 0.153946 0.285956 0.556927 0.838550 1.020632 1.189680 1.481320 1.780703 92.480232
50 248 0.048605 0.061015 0.082724 0.147907 0.271685 0.409163 0.518220 0.666227 0.902115 1.228624 1.564913 94.098801
50 249 0.042788 0.056365 0.075859 0.134895 0.251861 0.379954 0.469788 0.582633 0.768689 1.036272 1.320427 94.880470
50 250 0.029690 0.058184 0.086079 0.128156 0.240935 0.462109 0.674776 0.808954 0.949323 1.198186 1.451931 93.911674
50 251 0.038920 0.064058 0.091071 0.141167 0.248997 0.423442 0.580173 0.704628 0.854956 1.098148 1.372348 94.382095
50 252 0.047550 0.077025 0.106159 0.151174 0.230108 0.351765 0.465782 0.569043 0.695867 0.897853 1.149248 95.258423
50 253 0.047351 0.073978 0.101197 0.150418 0.238445 0.350399 0.441233 0.532862 0.662338 0.846645 1.050398 95.504738
50 254 0.081423 0.097987 0.127398 0.207929 0.326138 0.418790 0.486149 0.597960 0.764277 0.951182 1.128291 94.812477
50 255 0.098156 0.111579 0.130961 0.211413 0.351288 0.466903 0.532548 0.634182 0.799871 0.997926 1.175207 94.489967
50 256 0.060444 0.102577 0.148643 0.217447 0.331751 0.492691 0.634402 0.753065 0.889154 1.082539 1.289306 93.997978
50 257 0.047254 0.074282 0.101061 0.151959 0.254465 0.403474 0.519649 0.616823 0.762200 1.008024 1.290765 94.770042
50 258 0.058437 0.105504 0.140860 0.187038 0.305383 0.535509 0.739794 0.838293 0.921599 1.113574 1.329893 93.724113
50 259 0.062704 0.105893 0.138397 0.187388 0.306997 0.523124 0.705685 0.801969 0.899039 1.101162 1.326079 93.841568
50 260 0.064735 0.084408 0.107297 0.165805 0.268579 0.397352 0.503295 0.615023 0.759349 0.959342 1.178009 94.896805
50 261 0.047751 0.072934 0.102205 0.156483 0.245907 0.359674 0.458482 0.563857 0.701996 0.892548 1.108714 95.289452
50 262 0.055942 0.082167 0.110869 0.171015 0.274169 0.387978 0.471960 0.568664 0.718124 0.914818 1.109824 95.134476
50 263 0.089628 0.106113 0.126010 0.202782 0.350012 0.502598 0.586324 0.670868 0.810259 1.019308 1.224097 94.311996
50 264 0.040066 0.079330 0.115934 0.162005 0.268812 0.470358 0.665248 0.785395 0.882423 1.037814 1.191317 94.301292
50 265 0.074856 0.084105 0.100130 0.164766 0.283594 0.405338 0.489854 0.604130 0.780709 1.019594 1.256678 94.736252
50 266 0.070194 0.116863 0.158649 0.222129 0.331401 0.473978 0.578793 0.667762 0.800484 1.006696 1.227090 94.345963
50 267 0.035704 0.072263 0.106978 0.150057 0.250402 0.444408 0.631008 0.737786 0.827040 0.999696 1.190491 94.554161
50 268 0.055458 0.057650 0.069977 0.129025 0.246950 0.367593 0.455191 0.583147 0.785474 1.047626 1.291345 94.910561
50 269 0.039206 0.062742 0.093677 0.153327 0.259126 0.397153 0.524347 0.660227 0.836088 1.068598 1.308633 94.596878
50 270 0.039164 0.062864 0.088956 0.140251 0.239400 0.374543 0.480253 0.577547 0.726055 0.965297 1.239139 95.066528
50 271 0.023473 0.046290 0.066155 0.093987 0.169182 0.329321 0.493295 0.598281 0.708775 0.922238 1.168718 95.380287
50 272 0.023727 0.043090 0.063801 0.099695 0.186273 0.344288 0.496162 0.609528 0.746382 0.984499 1.251315 95.151237
50 273 0.041675 0.056860 0.077888 0.133039 0.242524 0.377977 0.488146 0.609893 0.779902 1.015360 1.262233 94.914505
50 274 0.052094 0.065391 0.084902 0.141428 0.241032 0.344283 0.420457 0.522988 0.682803 0.897582 1.127709 95.419327
50 275 0.038343 0.064573 0.094373 0.144251 0.234660 0.355937 0.459827 0.557937 0.687357 0.865485 1.049299 95.447960
50 276 0.063639 0.076212 0.096479 0.162505 0.284498 0.410832 0.497373 0.598571 0.744067 0.936370 1.125704 95.003746
50 277 0.057024 0.084231 0.110362 0.167352 0.278672 0.417185 0.518841 0.619614 0.772910 0.989137 1.203868 94.780800
50 278 0.034873 0.045249 0.059415 0.099683 0.177251 0.269871 0.344411 0.438955 0.584908 0.794700 1.025073 96.125618
50 279 0.028008 0.046177 0.067306 0.106114 0.179099 0.275837 0.355278 0.438043 0.566155 0.756783 0.959184 96.222015
50 280 0.044264 0.071339 0.092112 0.139736 0.262367 0.446643 0.571282 0.637742 0.732714 0.911926 1.088797 95.001076
50 281 0.016479 0.033507 0.052793 0.082195 0.154517 0.296971 0.450331 0.567865 0.689846 0.892084 1.111902 95.651505
50 282 0.006210 0.010654 0.017225 0.031805 0.065055 0.123392 0.190490 0.271325 0.388420 0.578584 0.815161 97.501686
50 283 0.014121 0.022489 0.034687 0.064418 0.129720 0.216734 0.288691 0.371675 0.503593 0.695439 0.883950 96.774483
50 284 0.041113 0.078879 0.102002 0.133796 0.230237 0.405714 0.538991 0.598251 0.674197 0.830878 0.984436 95.381508
50 285 0.021038 0.042363 0.065240 0.094527 0.153749 0.259344 0.363182 0.442531 0.528019 0.673368 0.844903 96.511734
50 286 0.015117 0.021215 0.028975 0.049519 0.090478 0.144908 0.192664 0.252205 0.341782 0.474267 0.620352 97.768524
50 287 0.012562 0.023659 0.034344 0.049195 0.080107 0.130312 0.182667 0.236341 0.302955 0.404058 0.519463 98.024338
50 288 0.008865 0.013818 0.019627 0.031153 0.050465 0.081035 0.112374 0.147189 0.190285 0.264355 0.366102 98.714737
51 52 0.000000 0.000000 0.000000 0.000000 0.000000 0.000000 0.000000 0.000000 0.000000 0.000000 0.000000 0.000000
51 53 0.376372 5.897843 18.410168 52.246521 10.541134 0.931988 0.210935 0.085791 0.029785 0.010743 0.003185 11.255531
51 54 9.836168 44.863403 14.146248 8.243177 4.016500 4.353700 4.047330 2.063577 0.377584 0.066850 0.012631 7.972831
51 55 1.583991 23.282909 31.696892 21.844025 4.889363 2.101088 1.712696 1.803280 1.880767 1.760944 0.913117 6.530930
51 56 0.609000 2.408318 1.124768 2.903417 9.133228 33.705788 24.576147 8.509439 2.218208 1.404814 1.009927 12.396947
51 57 0.094672 0.170519 0.304123 0.679564 1.569285 5.766647 27.435953 27.604843 15.086248 5.960462 3.299372 12.028312
51 58 0.077986 0.150742 0.231283 0.424525 0.974192 3.942563 17.771349 17.917549 13.572218 9.418460 9.466677 26.052458
51 59 0.134298 0.249594 0.388555 0.782204 1.573115 3.197727 7.804689 7.720424 11.217224 12.112601 13.818913 41.000656
51 60 0.333405 0.539347 0.826259 1.815243 3.780966 6.267913 10.925533 8.198123 8.742306 8.021635 9.067711 41.481560
51 61 0.335679 0.677429 1.056090 1.992935 3.841800 6.861150 12.762547 8.803625 7.543148 5.861786 6.174308 44.089500
51 62 0.093468 0.177901 0.289148 0.560135 1.142394 2.421167 6.087957 5.774420 7.268862 7.589489 9.813934 58.781124
51 63 0.309969 0.530279 0.728714 1.176058 2.201815 3.880160 5.245625 5.809158 6.133974 6.693180 6.966622 60.324444
51 64 0.075754 0.144272 0.216302 0.375595 0.782414 1.615150 2.565842 3.372903 4.439925 6.166023 7.892243 72.353577
51 65 0.238161 0.375443 0.537312 1.008292 2.147943 3.944082 5.317257 6.084469 7.164844 8.633030 9.096679 55.452492
51 66 0.976472 1.637071 2.176225 3.255111 5.304595 7.512592 8.170392 7.508219 6.736873 6.347920 5.924047 44.450481
51 67 0.651862 1.654661 2.431737 2.636423 3.065737 4.493006 5.775978 5.893130 5.719177 6.053844 6.441551 55.182892
51 68 0.464775 0.689476 0.929298 1.542511 2.635929 3.910343 4.805874 5.329360 5.911420 6.679334 7.132737 59.968941
51 69 1.282442 1.642692 1.706468 2.457052 4.026867 5.519059 5.959387 5.944202 6.275981 6.703940 6.641809 51.840096
51 70 0.758662 1.037874 1.282587 2.139870 3.718496 5.175096 5.782604 5.973212 6.336225 6.716767 6.694459 54.384148
51 71 0.810731 1.686614 2.183411 2.530316 3.302140 4.915296 6.155216 6.225137 6.145960 6.603818 7.054489 52.386875
51 72 0.862030 2.265194 3.301439 3.511625 3.799306 4.991679 6.024594 6.038520 6.010155 6.486081 7.044962 49.664417
51 73 1.224917 1.862537 1.892679 2.195973 3.232767 5.095244 6.443771 6.615811 6.654032 7.146941 7.428908 50.206421
51 74 0.815120 1.661207 2.039933 2.411442 3.391569 5.128412 6.326635 6.444245 6.649619 7.302622 7.718560 50.110638
51 75 0.376329 0.855758 1.145293 1.298705 1.820494 2.944167 3.833055 4.020663 4.152947 4.634447 5.088727 69.829414
51 76 0.241999 0.765150 1.363220 1.585642 1.949031 2.921969 3.804734 3.952714 3.973323 4.397656 5.000371 70.044189
51 77 0.292146 0.729456 0.944141 0.924232 1.225109 2.114118 2.960337 3.247917 3.519308 4.208668 4.906843 74.927727
51 78 0.348743 0.571295 0.534139 0.581367 1.034745 2.016062 2.743519 2.927578 3.223553 3.927802 4.433020 77.658173
51 79 0.153630 0.505508 0.872857 0.977466 1.213763 1.912199 2.574516 2.742285 2.857489 3.349287 4.015498 78.825500
51 80 0.169661 0.474077 0.719750 0.760596 0.956872 1.590920 2.275688 2.529023 2.636004 3.060723 3.648510 81.178177
51 81 0.122214 0.314905 0.455458 0.502649 0.704910 1.213022 1.692683 1.881096 2.072590 2.536075 3.072974 85.431419
51 82 0.126543 0.286378 0.385051 0.442039 0.626446 1.058989 1.473171 1.666554 1.846688 2.235648 2.663516 87.188980
51 83 0.111891 0.315035 0.482949 0.510086 0.634272 1.038770 1.446522 1.599090 1.725492 2.092022 2.583106 87.460762
51 84 0.047780 0.153122 0.316043 0.416173 0.506011 0.752630 1.074275 1.291772 1.441294 1.717957 2.128333 90.154610
51 85 0.032156 0.063443 0.094994 0.142055 0.260887 0.502797 0.765805 0.965813 1.151878 1.427401 1.706075 92.886696
51 86 0.056632 0.122210 0.175778 0.222348 0.313175 0.467203 0.600814 0.708447 0.867178 1.119395 1.410284 93.936539
51 87 0.030337 0.057067 0.081602 0.117461 0.198568 0.344184 0.483124 0.593081 0.729089 0.949961 1.195904 95.219627
51 88 0.038549 0.058846 0.070877 0.101075 0.184288 0.330654 0.462221 0.571229 0.715334 0.936344 1.150254 95.380333
51 89 0.038677 0.098837 0.171935 0.219296 0.272922 0.407429 0.562371 0.667900 0.758994 0.950853 1.241017 94.609764
51 90 0.061821 0.151008 0.242296 0.286236 0.341817 0.510116 0.712358 0.853323 0.966539 1.195780 1.542449 93.136253
51 91 0.053804 0.126412 0.213713 0.277903 0.362390 0.559207 0.800160 0.993614 1.167767 1.455730 1.836285 92.153015
51 92 0.064079 0.137834 0.213636 0.283664 0.404715 0.635350 0.888071 1.099618 1.332243 1.705334 2.176813 91.058640
51 93 0.025018 0.041586 0.062665 0.111874 0.236693 0.449174 0.668643 0.903059 1.228744 1.661752 2.038497 92.572296
51 94 0.125007 0.183822 0.225644 0.344086 0.622071 0.995146 1.254910 1.459265 1.744915 2.147287 2.500642 88.397202
51 95 0.087568 0.303958 0.625100 0.804375 1.004063 1.431819 1.821649 1.989395 2.180610 2.583028 3.116773 84.051659
51 96 0.039383 0.094371 0.162341 0.235493 0.392577 0.757242 1.240807 1.638368 1.942248 2.339067 2.738512 88.419586
51 97 0.021897 0.042136 0.068448 0.132478 0.349733 0.833702 1.339410 1.667843 1.968642 2.394842 2.661464 88.519409
51 98 0.272177 0.800427 1.077782 1.032807 1.238075 1.788361 2.101570 2.052015 2.111601 2.458750 2.875317 82.191124
51 99 0.167643 0.514478 0.965103 1.195220 1.474785 2.102621 2.543016 2.536808 2.540436 2.861689 3.335178 79.763016
51 100 0.060364 0.142673 0.223093 0.308303 0.565698 1.230481 2.054693 2.535101 2.749372 3.081894 3.344686 83.703644
51 101 0.105844 0.182325 0.259513 0.475528 1.090432 1.879605 2.181157 2.216745 2.454464 2.881727 3.090568 83.182098
51 102 1.131463 1.572201 1.349488 1.332843 1.798968 2.456638 2.586873 2.436965 2.530404 2.891694 3.153808 76.758659
51 103 0.124271 0.477765 1.027918 1.299424 1.597960 2.267408 2.714114 2.630863 2.561960 2.842953 3.303113 79.152252
51 104 0.052968 0.097584 0.142964 0.239456 0.558289 1.285229 2.092576 2.588476 2.862463 3.165735 3.237747 83.676514
51 105 0.484920 0.658692 0.639782 0.854514 1.540860 2.324584 2.458937 2.352522 2.519501 2.876651 3.003747 80.285294
51 106 0.299207 0.998268 1.650935 1.637270 1.708260 2.240935 2.614384 2.549560 2.538016 2.823756 3.219265 77.720146
51 107 0.118018 0.292147 0.483071 0.629509 0.952010 1.722146 2.521936 2.775746 2.750958 2.997570 3.356058 81.400833
51 108 0.071340 0.162004 0.263863 0.381737 0.637071 1.114879 1.609342 2.007882 2.464639 3.000313 3.367493 84.919441
51 109 0.229871 0.343717 0.361307 0.465808 0.810834 1.378406 1.760836 1.947145 2.211395 2.630430 2.934157 84.926094
51 110 0.159386 0.510272 0.878804 0.964720 1.115370 1.567521 1.951682 2.067659 2.243819 2.690342 3.266479 82.583946
51 111 0.042438 0.130673 0.258971 0.349292 0.509166 0.911323 1.406444 1.688379 1.826948 2.159247 2.638248 88.078873
51 112 0.022176 0.043978 0.069392 0.118188 0.259361 0.555058 0.888339 1.175727 1.504030 1.944220 2.287684 91.131851
51 113 0.156220 0.290656 0.340448 0.404296 0.627481 1.019522 1.279223 1.376688 1.549814 1.900649 2.241160 88.813850
51 114 0.066867 0.211627 0.418424 0.530438 0.618893 0.825893 1.037048 1.158872 1.293384 1.568656 1.970264 90.299629
51 115 0.035794 0.078175 0.127250 0.188678 0.322355 0.580611 0.848371 1.017163 1.138508 1.356114 1.614809 92.692169
51 116 0.045005 0.075841 0.094015 0.134341 0.252439 0.442056 0.585671 0.707542 0.917598 1.222567 1.467522 94.055405
51 117 0.151639 0.230657 0.220369 0.247544 0.406686 0.682386 0.836980 0.881250 0.994330 1.242844 1.467787 92.637527
51 118 0.055055 0.216995 0.447335 0.511366 0.556084 0.733748 0.896260 0.949736 1.043534 1.298402 1.671858 91.619621
51 119 0.033537 0.064413 0.083437 0.114521 0.236798 0.567871 0.964791 1.163400 1.240528 1.460565 1.674980 92.395164
51 120 0.050221 0.145536 0.222326 0.250685 0.347331 0.592105 0.837924 0.956041 1.065739 1.294093 1.541702 92.696297
51 121 0.072438 0.244596 0.442487 0.474189 0.499374 0.709591 0.953656 1.048527 1.098009 1.300163 1.631951 91.525017
51 122 0.051485 0.180483 0.329562 0.354346 0.411914 0.666237 0.978549 1.111720 1.153350 1.349325 1.673302 91.739723
51 123 0.038152 0.105069 0.170796 0.208267 0.304481 0.538085 0.788041 0.927830 1.052683 1.308324 1.601933 92.956337
51 124 0.114912 0.172360 0.160879 0.178516 0.304979 0.561341 0.771511 0.881643 1.025371 1.272735 1.463328 93.092422
51 125 0.060851 0.193611 0.348434 0.405576 0.478726 0.681950 0.879436 0.969090 1.067769 1.298989 1.615064 92.000504
51 126 0.044440 0.139557 0.262714 0.318401 0.394898 0.629328 0.910351 1.045056 1.099240 1.298338 1.624402 92.233276
51 127 0.054321 0.133172 0.191336 0.212160 0.279566 0.444249 0.613015 0.732112 0.878571 1.134809 1.430517 93.896172
51 128 0.041354 0.068142 0.079265 0.107029 0.202893 0.398775 0.588654 0.718854 0.860768 1.089170 1.287027 94.558067
51 129 0.035850 0.099356 0.176052 0.231166 0.312368 0.469332 0.627640 0.733605 0.851336 1.059416 1.318627 94.085251
51 130 0.034093 0.099431 0.177348 0.213730 0.264052 0.412699 0.598301 0.718809 0.806811 0.997375 1.284089 94.393265
51 131 0.026918 0.073325 0.130028 0.161527 0.204401 0.313616 0.449362 0.557787 0.662285 0.840757 1.080550 95.499443
51 132 0.012739 0.024024 0.035547 0.056067 0.115009 0.248758 0.414939 0.545660 0.650182 0.812063 0.970024 96.114990
51 133 0.028517 0.082730 0.152875 0.202921 0.270344 0.383809 0.480904 0.539565 0.625019 0.793361 1.014567 95.425385
51 134 0.059035 0.097541 0.109144 0.130596 0.204896 0.335341 0.435209 0.496979 0.586748 0.752449 0.927921 95.864143
51 135 0.016498 0.033092 0.044670 0.061369 0.114097 0.220142 0.317648 0.385875 0.482844 0.652294 0.822147 96.849319
51 136 0.014292 0.027811 0.040117 0.060273 0.117240 0.239869 0.372657 0.460509 0.537112 0.671609 0.805398 96.653107
51 137 0.032613 0.093061 0.164828 0.197709 0.231170 0.317759 0.408563 0.460668 0.507638 0.612849 0.767455 96.205688
51 138 0.019301 0.058176 0.120339 0.158866 0.183215 0.250826 0.340211 0.401738 0.437454 0.511322 0.632851 96.885696
51 139 0.013388 0.031258 0.049822 0.066163 0.099115 0.165169 0.242290 0.307960 0.371995 0.467550 0.578324 97.606964
51 140 0.002178 0.004438 0.007890 0.014495 0.031710 0.066426 0.111645 0.163185 0.225068 0.311971 0.401534 98.659462
51 141 0.001972 0.003587 0.005328 0.008993 0.019194 0.039160 0.062944 0.091601 0.132967 0.198532 0.275108 99.160614
51 142 0.000681 0.001244 0.002075 0.004057 0.009733 0.021759 0.038395 0.061285 0.095473 0.151284 0.218272 99.395737
51 143 0.004938 0.010228 0.016604 0.027871 0.054096 0.094414 0.131901 0.170100 0.223717 0.304929 0.393092 98.568115
51 144 0.005001 0.012920 0.023117 0.034175 0.055732 0.093300 0.131947 0.166795 0.211177 0.288844 0.389299 98.587692
51 145 0.001513 0.002581 0.003646 0.006180 0.014199 0.031536 0.054285 0.082602 0.122912 0.184023 0.245558 99.250969
51 146 0.001615 0.003267 0.005507 0.010147 0.023943 0.053467 0.087788 0.117056 0.147430 0.199128 0.255340 99.095314
51 147 0.009603 0.031342 0.062698 0.081068 0.096833 0.126310 0.156981 0.182389 0.218959 0.290638 0.396055 98.347130
51 148 0.001747 0.003992 0.007337 0.012850 0.027092 0.057291 0.095349 0.129502 0.160087 0.208388 0.264603 99.031761
51 149 0.000841 0.001523 0.002398 0.004566 0.011683 0.027691 0.050149 0.079637 0.121742 0.182056 0.236799 99.280914
51 150 0.005691 0.010983 0.016125 0.026087 0.053892 0.099859 0.137321 0.162982 0.195084 0.251339 0.309974 98.730659
51 151 0.008838 0.028396 0.055237 0.070795 0.088425 0.123576 0.160177 0.186016 0.215406 0.275486 0.363943 98.423706
51 152 0.001145 0.002334 0.003990 0.007114 0.015997 0.036830 0.066438 0.097005 0.126771 0.171614 0.221895 99.248871
51 153 0.001380 0.002603 0.004306 0.008132 0.019248 0.041085 0.067249 0.096097 0.133088 0.186521 0.238289 99.202003
51 154 0.012213 0.026308 0.040283 0.055239 0.082066 0.117078 0.144517 0.170472 0.211078 0.276620 0.354639 98.509483
51 155 0.002831 0.006031 0.010199 0.016449 0.030761 0.057965 0.088852 0.116644 0.145719 0.192940 0.249302 99.082306
51 156 0.002365 0.004762 0.007414 0.011392 0.020737 0.038121 0.058845 0.081637 0.110428 0.154204 0.204543 99.305557
51 157 0.001634 0.003147 0.005348 0.009800 0.021362 0.042878 0.067158 0.091345 0.120651 0.166991 0.218644 99.251045
51 158 0.008853 0.018863 0.029018 0.039984 0.059201 0.086057 0.110929 0.136181 0.171642 0.225906 0.289657 98.823708
51 159 0.001520 0.002933 0.004704 0.007983 0.016541 0.032945 0.052745 0.074048 0.099954 0.140418 0.186967 99.379242
51 160 0.001041 0.001943 0.003131 0.005521 0.011706 0.023289 0.037494 0.054109 0.075730 0.109614 0.149599 99.526825
51 161 0.004082 0.007980 0.012470 0.019263 0.032993 0.051846 0.069069 0.087691 0.114359 0.154289 0.198887 99.247070
51 162 0.003471 0.005673 0.008067 0.012967 0.024168 0.040413 0.056312 0.074816 0.100389 0.137227 0.175864 99.360626
51 163 0.001449 0.002607 0.003980 0.006662 0.013130 0.023956 0.036118 0.051147 0.072885 0.106407 0.145260 99.536392
51 164 0.001203 0.002245 0.003803 0.007052 0.014738 0.026926 0.040520 0.057765 0.081904 0.117495 0.156836 99.489517
51 165 0.003230 0.005270 0.007178 0.011525 0.022509 0.038183 0.051732 0.067234 0.090700 0.126521 0.164668 99.411247
51 166 0.001408 0.002571 0.003930 0.006624 0.014185 0.029093 0.047256 0.067775 0.094132 0.133284 0.173934 99.425812
51 167 0.005236 0.011897 0.019446 0.027916 0.044689 0.070258 0.093501 0.114045 0.140892 0.185277 0.237749 99.049088
51 168 0.005983 0.014853 0.025525 0.035010 0.050414 0.075785 0.101765 0.124650 0.150822 0.194113 0.249097 98.971985
51 169 0.001259 0.002257 0.003398 0.005858 0.013469 0.030301 0.053134 0.079849 0.112034 0.156856 0.199636 99.341949
51 170 0.002299 0.004477 0.007185 0.012364 0.026915 0.055075 0.085814 0.112511 0.140921 0.186081 0.233630 99.132729
51 171 0.009448 0.028474 0.053126 0.068222 0.083819 0.110370 0.137230 0.160883 0.192299 0.247542 0.322942 98.585640
51 172 0.002149 0.004445 0.007623 0.012637 0.024796 0.049837 0.081752 0.111321 0.137739 0.179711 0.229335 99.158653
51 173 0.001799 0.003094 0.004460 0.007663 0.017303 0.035806 0.057506 0.083626 0.121168 0.176830 0.231209 99.259529
51 174 0.007904 0.014827 0.021158 0.031595 0.056692 0.095078 0.126898 0.154488 0.194572 0.260082 0.328883 98.707825
51 175 0.011567 0.022193 0.029788 0.040246 0.067878 0.111408 0.145658 0.172800 0.215994 0.290614 0.372155 98.519691
51 176 0.002786 0.005401 0.008556 0.014145 0.029376 0.060749 0.098693 0.137395 0.184586 0.257335 0.333274 98.867706
51 177 0.005363 0.010135 0.014973 0.024675 0.053469 0.108803 0.161706 0.200030 0.244419 0.321010 0.397516 98.457893
51 178 0.022822 0.060999 0.099640 0.115615 0.142200 0.209007 0.277563 0.313836 0.343671 0.419170 0.529077 97.466400
51 179 0.013151 0.030851 0.051471 0.069906 0.101885 0.164333 0.232502 0.281476 0.322409 0.394959 0.486120 97.850937
51 180 0.004791 0.009581 0.015500 0.024559 0.048613 0.105850 0.182665 0.244133 0.285146 0.350791 0.420731 98.307648
51 181 0.024658 0.067599 0.110387 0.127923 0.154493 0.210566 0.258197 0.284663 0.325553 0.414061 0.533576 97.488327
51 182 0.015694 0.032242 0.050573 0.072029 0.114445 0.191718 0.266289 0.313298 0.355671 0.443016 0.552247 97.592773
51 183 0.020358 0.032029 0.035983 0.047661 0.086988 0.153101 0.204446 0.246714 0.317767 0.433218 0.541776 97.879959
51 184 0.007940 0.015543 0.023490 0.035991 0.069700 0.139512 0.212754 0.262712 0.311151 0.402980 0.506034 98.012192
51 185 0.024292 0.064825 0.110143 0.134175 0.164499 0.231482 0.300407 0.346361 0.398149 0.504684 0.657480 97.063507
51 186 0.019505 0.048830 0.082302 0.104933 0.140822 0.215953 0.296467 0.351195 0.402614 0.504175 0.647016 97.186188
51 187 0.004960 0.009885 0.016133 0.026118 0.052076 0.111862 0.192972 0.268042 0.337222 0.440709 0.553550 97.986473
51 188 0.022033 0.048583 0.074565 0.099761 0.147590 0.220521 0.280562 0.328051 0.400244 0.521960 0.668047 97.188087
51 189 0.017192 0.029455 0.043133 0.065113 0.109940 0.186899 0.266480 0.333891 0.402885 0.511971 0.639191 97.393852
51 190 0.033216 0.075663 0.116386 0.145863 0.192687 0.270094 0.337132 0.388815 0.463897 0.595533 0.767023 96.613693
51 191 0.010486 0.021673 0.036913 0.059210 0.106233 0.194176 0.292121 0.373012 0.452840 0.580249 0.730943 97.142151
51 192 0.033867 0.053417 0.062828 0.083046 0.142497 0.246245 0.336401 0.407882 0.505748 0.658100 0.809669 96.660301
51 193 0.035105 0.082220 0.127898 0.154876 0.203844 0.313793 0.424088 0.489073 0.549633 0.680732 0.862462 96.076271
51 194 0.037951 0.111349 0.196343 0.221281 0.245555 0.346468 0.463246 0.530700 0.588099 0.726804 0.947326 95.584877
51 195 0.042027 0.083198 0.116056 0.143387 0.205076 0.336650 0.475080 0.566965 0.646750 0.792196 0.974299 95.618317
51 196 0.036750 0.066473 0.086987 0.116152 0.196984 0.347928 0.483864 0.576023 0.690773 0.877905 1.064172 95.455986
51 197 0.060210 0.127967 0.181593 0.219876 0.293597 0.436704 0.571013 0.659752 0.761516 0.946108 1.180023 94.561646
51 198 0.048376 0.126474 0.205182 0.245404 0.320494 0.483386 0.635217 0.724488 0.839672 1.074095 1.382690 93.914520
51 199 0.050206 0.083960 0.097233 0.119633 0.199916 0.372845 0.552498 0.680460 0.812547 1.030050 1.248345 94.752304
51 200 0.024172 0.070227 0.125794 0.161940 0.229663 0.387401 0.567961 0.686276 0.792017 0.989956 1.243972 94.720627
51 201 0.040818 0.124414 0.224501 0.262562 0.309207 0.462626 0.652927 0.776714 0.872205 1.064424 1.349636 93.859962
51 202 0.032728 0.093886 0.169611 0.212915 0.282998 0.467001 0.695410 0.850853 0.958361 1.158641 1.434651 93.642952
51 203 0.021112 0.063398 0.119987 0.158246 0.228025 0.399267 0.617721 0.782045 0.913189 1.120567 1.377075 94.199371
51 204 0.033866 0.085523 0.138029 0.177012 0.258404 0.444370 0.664388 0.818179 0.942128 1.149729 1.400994 93.887375
51 205 0.053431 0.151824 0.251462 0.295408 0.381593 0.586362 0.788730 0.902266 1.026470 1.268768 1.566556 92.727127
51 206 0.079817 0.172067 0.236712 0.274184 0.375031 0.605053 0.837621 0.975681 1.097206 1.318066 1.572668 92.455894
51 207 0.030480 0.097203 0.196655 0.263275 0.356188 0.554504 0.753065 0.849643 0.925373 1.115495 1.393713 93.464409
51 208 0.033396 0.067629 0.096418 0.133497 0.239055 0.466016 0.704335 0.852549 0.982535 1.209121 1.433202 93.782249
51 209 0.099128 0.167201 0.188991 0.226998 0.363999 0.608916 0.785583 0.864572 0.975756 1.192697 1.398238 93.127914
51 210 0.078192 0.202065 0.305997 0.330442 0.385445 0.549886 0.700490 0.761160 0.825102 1.002807 1.259018 93.599396
51 211 0.056374 0.129163 0.199987 0.241498 0.310748 0.467454 0.625958 0.718566 0.795668 0.956179 1.175931 94.322479
51 212 0.027985 0.048210 0.070651 0.115207 0.223838 0.409688 0.582741 0.709202 0.839118 1.031123 1.209097 94.733139
51 213 0.060580 0.137383 0.208663 0.259097 0.349402 0.512428 0.651943 0.739348 0.853487 1.065914 1.337460 93.824295
51 214 0.036736 0.058151 0.079103 0.124706 0.234309 0.414986 0.589437 0.749581 0.938368 1.186829 1.411729 94.176064
51 215 0.049995 0.079859 0.104815 0.169496 0.351813 0.641650 0.846682 0.964786 1.128707 1.383735 1.573641 92.704811
51 216 0.139638 0.364698 0.520866 0.546535 0.655040 0.927406 1.097841 1.085908 1.104255 1.275051 1.492723 90.790039
51 217 0.114822 0.292393 0.450942 0.499558 0.593243 0.841638 1.036970 1.058813 1.053695 1.173558 1.357408 91.526962
51 218 0.020843 0.042905 0.064198 0.103541 0.241999 0.574942 0.934081 1.115219 1.215072 1.375753 1.438792 92.872658
51 219 0.126244 0.251816 0.307144 0.355682 0.539318 0.864535 1.039795 1.015599 1.005098 1.106196 1.196346 92.192230
51 220 0.146654 0.471278 0.786649 0.777961 0.720929 0.828153 0.915816 0.894519 0.886524 0.984331 1.148654 91.438530
51 221 0.083486 0.205793 0.339660 0.425134 0.553297 0.792007 0.973121 0.994663 0.962444 1.016700 1.112660 92.541031
51 222 0.055714 0.090122 0.107228 0.140982 0.247206 0.453066 0.665202 0.853133 1.066699 1.271073 1.355736 93.693832
51 223 0.055216 0.094324 0.132095 0.208744 0.393292 0.661009 0.834238 0.910663 0.998262 1.136106 1.230028 93.346024
51 224 0.166522 0.390873 0.572362 0.663531 0.803115 0.983044 1.045368 1.039681 1.104028 1.258465 1.426087 90.546928
51 225 0.059833 0.116069 0.169085 0.243148 0.412920 0.722111 1.001709 1.149817 1.259336 1.428500 1.558988 91.878487
51 226 0.077568 0.119792 0.152387 0.240028 0.480721 0.856246 1.090064 1.183731 1.320304 1.561053 1.721544 91.196564
51 227 0.155584 0.388250 0.518168 0.524078 0.649080 0.966239 1.183420 1.201192 1.251652 1.482406 1.766236 89.913696
51 228 0.093984 0.245344 0.417038 0.484238 0.560189 0.828924 1.122745 1.246836 1.290018 1.487204 1.801342 90.422134
51 229 0.065744 0.138205 0.186122 0.219495 0.323352 0.576940 0.843982 0.993767 1.124814 1.377480 1.652796 92.497307
51 230 0.067039 0.139811 0.199834 0.251096 0.368791 0.634534 0.913391 1.073356 1.198754 1.439274 1.711318 92.002800
51 231 0.054339 0.163842 0.321410 0.422456 0.518680 0.715339 0.917019 1.043120 1.178406 1.428016 1.768360 91.469017
51 232 0.085901 0.135655 0.152707 0.182248 0.283612 0.505869 0.743011 0.918649 1.090127 1.360414 1.633176 92.908630
51 233 0.041790 0.105815 0.158186 0.185533 0.262549 0.439216 0.610285 0.711133 0.840576 1.097073 1.413185 94.134659
51 234 0.039249 0.110814 0.194828 0.233382 0.290024 0.464963 0.682046 0.816522 0.905468 1.114652 1.440223 93.707825
51 235 0.037488 0.100953 0.180702 0.231985 0.296220 0.436189 0.598854 0.725337 0.851450 1.069963 1.375974 94.094887
51 236 0.052637 0.075652 0.087519 0.118463 0.203262 0.346956 0.480076 0.601719 0.766699 1.015041 1.265170 94.986809
51 237 0.027069 0.052113 0.070694 0.097051 0.171573 0.321820 0.467545 0.567679 0.690789 0.913311 1.162004 95.458351
51 238 0.044910 0.116351 0.192723 0.229216 0.288300 0.446639 0.622822 0.735215 0.839425 1.060605 1.384611 94.039185
51 239 0.061138 0.154058 0.252354 0.296012 0.349793 0.504806 0.682118 0.798017 0.896388 1.089508 1.367140 93.548668
51 240 0.073386 0.160075 0.241174 0.288965 0.368405 0.568116 0.792642 0.932456 1.033044 1.237537 1.516445 92.787758
51 241 0.075403 0.204285 0.327710 0.361224 0.419100 0.606700 0.806957 0.920871 1.034552 1.268450 1.587608 92.387138
51 242 0.060108 0.107917 0.159096 0.231330 0.380637 0.655205 0.920364 1.072251 1.176275 1.386644 1.630421 92.219749
51 243 0.129743 0.291442 0.412650 0.476308 0.604218 0.850405 1.040327 1.138026 1.292040 1.581472 1.920366 90.263000
51 244 0.099248 0.195321 0.283760 0.364014 0.508951 0.776285 1.026258 1.180212 1.317301 1.565904 1.874868 90.807877
51 245 0.050105 0.087143 0.120417 0.178118 0.323833 0.587458 0.837629 1.021167 1.219624 1.503292 1.755080 92.316132
51 246 0.132182 0.243332 0.318116 0.399401 0.569683 0.839418 1.037119 1.145154 1.287464 1.545977 1.831938 90.650215
51 247 0.080614 0.248374 0.481208 0.586858 0.645203 0.831752 1.030679 1.134591 1.234326 1.467495 1.821800 90.437103
51 248 0.090512 0.123105 0.141602 0.207793 0.385540 0.654928 0.867279 1.033605 1.239179 1.511082 1.716632 92.028740
51 249 0.060833 0.085064 0.106717 0.172324 0.336573 0.571365 0.749169 0.889687 1.077889 1.335796 1.533845 93.080734
51 250 0.074741 0.191534 0.313622 0.383911 0.485206 0.677135 0.833785 0.906271 1.000086 1.207996 1.480709 92.445007
51 251 0.069111 0.156049 0.260662 0.340668 0.436193 0.617229 0.801641 0.923827 1.032515 1.232276 1.501397 92.628433
51 252 0.056754 0.109757 0.154238 0.198341 0.292336 0.468821 0.642878 0.774629 0.923163 1.151547 1.407100 93.820435
51 253 0.047872 0.088157 0.126284 0.175669 0.271508 0.422181 0.562286 0.684616 0.841349 1.070378 1.319008 94.390694
51 254 0.096069 0.119785 0.141123 0.219927 0.387821 0.564844 0.662443 0.766564 0.944729 1.176759 1.372476 93.547462
51 255 0.097525 0.134568 0.168566 0.254716 0.419951 0.604105 0.719306 0.821281 0.969657 1.170618 1.351282 93.288429
51 256 0.096448 0.194849 0.276503 0.344855 0.460446 0.636661 0.770797 0.862792 0.997672 1.209577 1.438420 92.710976
51 257 0.051169 0.095311 0.138111 0.193639 0.319371 0.566826 0.814424 0.951847 1.031839 1.188892 1.356673 93.291893
51 258 0.102581 0.271125 0.426746 0.457576 0.497102 0.663557 0.824356 0.891631 0.957855 1.133420 1.386371 92.387680
51 259 0.101699 0.245068 0.374279 0.411179 0.465441 0.641338 0.814765 0.890138 0.943394 1.101448 1.332463 92.678787
51 260 0.069154 0.117449 0.156078 0.212976 0.342962 0.550416 0.712527 0.808213 0.919289 1.110426 1.295387 93.705124
51 261 0.044518 0.079453 0.107697 0.153007 0.269346 0.466856 0.629920 0.730687 0.849927 1.048206 1.242373 94.378006
51 262 0.060968 0.108527 0.142533 0.192488 0.315687 0.506228 0.635247 0.706099 0.822071 1.027629 1.226669 94.255852
51 263 0.166371 0.257271 0.262326 0.291406 0.425815 0.645923 0.770517 0.812413 0.911183 1.123268 1.332637 93.000870
51 264 0.057345 0.172970 0.330012 0.400174 0.443221 0.580107 0.731579 0.814389 0.882591 1.038855 1.273173 93.275581
51 265 0.068101 0.096822 0.122406 0.188685 0.350833 0.600809 0.798716 0.921190 1.030259 1.192284 1.325010 93.304886
51 266 0.083892 0.171369 0.232016 0.277331 0.386156 0.601952 0.793718 0.890014 0.978352 1.152276 1.343111 93.089821
51 267 0.057170 0.166244 0.314429 0.386292 0.424690 0.550414 0.700437 0.799246 0.886116 1.053092 1.301464 93.360405
51 268 0.079386 0.111289 0.133386 0.193945 0.340266 0.568504 0.763705 0.908761 1.049129 1.237417 1.397266 93.216942
51 269 0.067755 0.135300 0.186987 0.243775 0.370474 0.571413 0.726351 0.834780 1.003310 1.258700 1.496946 93.104210
51 270 0.063110 0.123468 0.170157 0.216342 0.317668 0.516763 0.713458 0.840459 0.955781 1.156806 1.385696 93.540291
51 271 0.044548 0.127338 0.223214 0.262793 0.312838 0.460309 0.626418 0.723393 0.804674 0.980470 1.236399 94.197609
51 272 0.046943 0.124411 0.221177 0.275472 0.327223 0.462302 0.623768 0.735373 0.824144 0.997582 1.255803 94.105804
51 273 0.084024 0.141746 0.169252 0.208759 0.319787 0.502467 0.648176 0.758484 0.917768 1.157866 1.386384 93.705284
51 274 0.059363 0.084126 0.100250 0.147921 0.269924 0.448234 0.577580 0.675238 0.815484 1.026940 1.217529 94.577415
51 275 0.047187 0.101099 0.155278 0.204381 0.284172 0.411923 0.521212 0.598771 0.700215 0.877081 1.093444 95.005241
51 276 0.113643 0.160905 0.173280 0.218661 0.338990 0.504185 0.605966 0.680467 0.810800 1.023690 1.236428 94.132988
51 277 0.072617 0.138836 0.178523 0.220833 0.332085 0.509211 0.621151 0.678317 0.792260 1.017157 1.264111 94.174896
51 278 0.035031 0.052922 0.065525 0.099780 0.199432 0.374269 0.519705 0.612654 0.723378 0.913268 1.089327 95.314713
51 279 0.032302 0.065728 0.093806 0.131653 0.227855 0.387695 0.500509 0.552225 0.629651 0.788362 0.951350 95.638863
51 280 0.103775 0.239756 0.295457 0.293623 0.357135 0.514395 0.620127 0.645943 0.708580 0.885022 1.109493 94.226700
51 281 0.025668 0.091507 0.202548 0.270258 0.325603 0.448490 0.572201 0.625020 0.662866 0.786634 0.989015 95.000191
51 282 0.005842 0.012498 0.020459 0.033966 0.077921 0.196993 0.372581 0.523623 0.631380 0.772796 0.885385 96.466553
51 283 0.019475 0.034836 0.046475 0.071933 0.151572 0.299912 0.422370 0.488244 0.568581 0.708744 0.822710 96.365150
51 284 0.058139 0.175030 0.271399 0.277500 0.310513 0.430487 0.531891 0.559396 0.595213 0.725050 0.915614 95.149765
51 285 0.022873 0.068873 0.134569 0.171853 0.210630 0.308118 0.420487 0.487669 0.531483 0.638317 0.806558 96.198570
51 286 0.009842 0.017775 0.026887 0.043687 0.086667 0.174311 0.281362 0.377902 0.462490 0.576772 0.684305 97.258003
51 287 0.011893 0.031045 0.055040 0.077206 0.115775 0.179855 0.249103 0.315036 0.392525 0.502005 0.623150 97.447365
51 288 0.006670 0.011824 0.018162 0.028247 0.046649 0.082808 0.128707 0.178166 0.231258 0.321087 0.444674 98.501747
52 53 0.000000 0.000000 0.000000 0.000000 0.000000 0.000000 0.000000 0.000000 0.000000 0.000000 0.000000 0.000000
52 54 0.350646 5.700202 17.527094 53.166698 11.768271 1.107801 0.235274 0.088028 0.032579 0.011734 0.003216 10.008452
52 55 9.383043 40.506542 13.419840 10.098255 5.666452 5.909909 5.233840 2.613419 0.404850 0.047316 0.006631 6.709904
52 56 3.496606 27.514353 22.925728 19.191080 7.255929 3.776561 2.646091 2.456917 2.399573 2.010156 0.917476 5.409529
52 57 5.205848 8.630945 2.195671 5.433368 13.092555 25.407267 15.029640 7.013056 2.917678 2.051378 1.474384 11.548211
52 58 1.233445 1.950843 2.952936 7.279788 11.542336 12.087517 16.270460 10.932288 9.104781 5.906025 4.839038 15.900545
52 59 1.047455 1.618382 1.888397 2.943488 4.604188 7.882677 15.504294 11.878864 11.315041 9.123664 8.931744 23.261806
52 60 2.933364 2.697649 2.877492 5.547312 8.166570 8.654528 11.624386 8.532188 9.350856 7.369179 6.433189 25.813288
52 61 2.106576 2.926702 2.824334 4.050212 5.963651 7.505331 10.512540 7.001398 7.094976 6.003472 6.059506 37.951302
52 62 0.368261 0.481803 0.664880 1.451976 2.901480 4.533135 8.306846 6.808142 7.650616 6.802621 7.406496 52.623741
52 63 0.910130 1.077329 1.276545 2.389031 4.290030 6.288418 10.847645 8.315166 8.408027 6.791937 6.987683 42.418060
52 64 0.225717 0.327647 0.459284 0.827429 1.495753 2.346194 3.215930 4.238066 5.561669 6.858187 7.538159 66.905960
52 65 0.910416 0.984827 1.234292 2.437807 4.332618 5.568507 6.109308 6.763209 7.572611 7.852427 7.406065 48.827911
52 66 2.444265 2.685081 2.953608 4.525069 6.325393 7.043792 6.779880 6.370656 6.251706 6.129911 5.705639 42.785000
52 67 0.938820 1.617631 1.965686 2.525056 3.656339 5.336083 6.409989 6.447817 6.300934 6.432647 6.399054 51.969944
52 68 0.952122 0.956651 1.190700 2.266301 3.677138 4.430679 4.864706 5.531298 6.203719 6.581515 6.713144 56.632030
52 69 2.259756 1.855668 1.899203 3.137874 4.502653 4.969732 5.179278 5.711512 6.218850 6.337917 6.214663 51.712894
52 70 1.144937 1.240708 1.536788 2.692092 4.004766 4.551942 4.773724 5.215608 5.809968 6.233348 6.412588 56.383533
52 71 1.206434 1.546781 1.617307 2.152642 3.136775 4.343849 5.070457 5.316992 5.626492 6.204563 6.630182 57.147526
52 72 0.880334 1.468238 1.758823 2.224174 3.086112 4.501209 5.585640 5.848899 6.003769 6.514721 6.917024 55.211056
52 73 1.094508 1.052013 1.124365 1.822002 2.893179 3.906491 4.594218 5.131910 5.683165 6.433502 7.116940 59.147705
52 74 0.671284 0.882051 1.090047 1.690757 2.570879 3.523610 4.329692 5.006594 5.721868 6.555361 7.259493 60.698364
52 75 0.770204 1.008236 1.180086 1.766933 2.799928 4.135509 5.169175 5.775638 6.381035 7.315847 8.150826 55.546581
52 76 0.180853 0.293304 0.417919 0.654591 1.140268 1.907400 2.615385 3.117664 3.571582 4.205344 4.793229 77.102455
52 77 0.245790 0.306407 0.356493 0.546778 0.954984 1.489096 1.884363 2.210263 2.640288 3.296338 3.962175 82.107018
52 78 0.252443 0.214409 0.240901 0.462338 0.898171 1.304047 1.550308 1.888734 2.398348 3.066647 3.710560 84.013092
52 79 0.133346 0.217741 0.298541 0.447533 0.770039 1.300659 1.791951 2.153842 2.555413 3.202796 3.863440 83.264694
52 80 0.107242 0.150067 0.200693 0.332529 0.622844 1.059503 1.426657 1.700591 2.014204 2.548316 3.142354 86.695007
52 81 0.101494 0.127586 0.154848 0.243042 0.437068 0.718528 0.962531 1.188371 1.476805 1.907060 2.375768 90.306892
52 82 0.076856 0.102707 0.143151 0.250473 0.445118 0.673083 0.856769 1.058424 1.336759 1.736254 2.181322 91.139084
52 83 0.090235 0.126576 0.149561 0.216926 0.381321 0.644876 0.864857 1.036751 1.262299 1.643616 2.059196 91.523781
52 84 0.047058 0.084352 0.118740 0.167493 0.269410 0.458952 0.661257 0.842418 1.045019 1.355036 1.716212 93.234047
52 85 0.039159 0.050888 0.067678 0.117696 0.219461 0.349196 0.457596 0.582940 0.760130 1.012129 1.299610 95.043518
52 86 0.038379 0.056508 0.079556 0.130115 0.221773 0.337025 0.439297 0.557929 0.717809 0.922816 1.138353 95.360443
52 87 0.034517 0.044884 0.057346 0.092429 0.160317 0.247168 0.323891 0.419359 0.557707 0.747506 0.957050 96.357826
52 88 0.030995 0.037770 0.051280 0.089655 0.157907 0.237611 0.308320 0.403459 0.539074 0.723681 0.922681 96.497574
52 89 0.035151 0.059865 0.078751 0.107793 0.174765 0.292144 0.397189 0.477254 0.579610 0.759597 0.969220 96.068665
52 90 0.047843 0.078390 0.104293 0.142732 0.221443 0.367500 0.509545 0.614734 0.728921 0.949665 1.227345 95.007591
52 91 0.044652 0.067023 0.088851 0.135351 0.230077 0.380017 0.523549 0.661568 0.833336 1.101056 1.411669 94.522850
52 92 0.042362 0.062322 0.089459 0.148599 0.255274 0.403666 0.555880 0.735620 0.971408 1.307069 1.701182 93.727158
52 93 0.032260 0.038287 0.055521 0.114059 0.225470 0.341044 0.442665 0.607899 0.866570 1.189986 1.513528 94.572708
52 94 0.145670 0.131408 0.157889 0.297099 0.527818 0.710966 0.835741 1.046814 1.340824 1.678382 1.998142 91.129250
52 95 0.087657 0.149481 0.193895 0.281663 0.524534 0.948710 1.296341 1.512631 1.786795 2.243926 2.668506 88.305862
52 96 0.037120 0.051521 0.075056 0.138588 0.278511 0.496367 0.744696 1.041528 1.374357 1.773310 2.166468 91.822472
52 97 0.049587 0.055630 0.083071 0.193876 0.438650 0.683012 0.821202 1.000551 1.302064 1.727773 2.127486 91.517105
52 98 0.311328 0.564121 0.597624 0.623643 0.899990 1.435639 1.725340 1.712351 1.782835 2.119979 2.488995 85.738159
52 99 0.147351 0.228423 0.325957 0.540652 0.994125 1.629621 2.016306 2.153939 2.318131 2.687072 3.041025 83.917397
52 100 0.054835 0.074623 0.113274 0.233218 0.518262 0.934002 1.354091 1.775007 2.138077 2.500484 2.792250 87.511871
52 101 0.243041 0.236994 0.335850 0.698070 1.228501 1.481309 1.489101 1.614367 1.914145 2.298218 2.615212 85.845200
52 102 1.307609 1.061054 0.852461 1.121375 1.722889 2.176749 2.140380 2.112071 2.333109 2.696403 2.912680 79.563217
52 103 0.124461 0.237888 0.355564 0.589213 1.177572 2.001129 2.392275 2.430454 2.550678 2.922126 3.215571 82.003067
52 104 0.088285 0.100798 0.151702 0.364570 0.837511 1.286004 1.557313 1.879010 2.249340 2.608611 2.862948 86.013908
52 105 0.774348 0.538149 0.545521 0.980318 1.609286 1.831817 1.775449 1.909519 2.181795 2.447946 2.587544 82.818306
52 106 0.334635 0.654990 0.784120 0.929934 1.445247 2.301600 2.729739 2.655855 2.610811 2.825716 2.991651 79.735703
52 107 0.104172 0.148868 0.208401 0.355304 0.684927 1.220972 1.722193 2.112630 2.479828 2.981291 3.415298 84.566116
52 108 0.087965 0.123348 0.175452 0.316237 0.606649 0.957265 1.231828 1.536073 1.951457 2.437919 2.842566 87.733238
52 109 0.279262 0.247666 0.279698 0.513652 0.919875 1.239662 1.400152 1.633171 1.946146 2.299609 2.591263 86.649841
52 110 0.175181 0.296475 0.359679 0.474784 0.799085 1.317301 1.660357 1.834148 2.130474 2.631230 3.046021 85.275269
52 111 0.033633 0.057555 0.089121 0.154423 0.311820 0.598319 0.898306 1.155682 1.439907 1.898075 2.393774 90.969391
52 112 0.041288 0.053376 0.078399 0.158623 0.324863 0.509273 0.651482 0.842394 1.137721 1.531049 1.917634 92.753899
52 113 0.169735 0.204995 0.236721 0.366153 0.625777 0.900098 1.058623 1.220140 1.472744 1.801942 2.076530 89.866547
52 114 0.046865 0.092962 0.141623 0.209523 0.360809 0.639991 0.909051 1.085989 1.252375 1.528577 1.822479 91.909752
52 115 0.038331 0.057132 0.084151 0.146837 0.266783 0.425112 0.572611 0.739115 0.954637 1.242137 1.545814 93.927338
52 116 0.050099 0.057950 0.072176 0.123530 0.218015 0.315811 0.391096 0.501762 0.674782 0.910337 1.165315 95.519127
52 117 0.093472 0.087813 0.097097 0.173948 0.335145 0.483174 0.556207 0.667822 0.868930 1.143199 1.388589 94.104607
52 118 0.028056 0.060363 0.100014 0.159877 0.299274 0.564991 0.827501 0.985490 1.116874 1.354411 1.596312 92.906830
52 119 0.030053 0.034884 0.047764 0.097425 0.209315 0.352084 0.472254 0.627174 0.864209 1.222076 1.607844 94.434914
52 120 0.040473 0.063371 0.083214 0.126126 0.224831 0.380665 0.516066 0.638032 0.811768 1.104623 1.423219 94.587616
52 121 0.038471 0.070922 0.104471 0.157958 0.281125 0.511644 0.735560 0.881131 1.014472 1.273386 1.565216 93.365646
52 122 0.025543 0.046824 0.071245 0.115817 0.223552 0.434447 0.653786 0.813825 0.970146 1.259441 1.597078 93.788300
52 123 0.030223 0.046520 0.065897 0.108793 0.199905 0.332612 0.454500 0.584884 0.773495 1.069156 1.393298 94.940720
52 124 0.063894 0.054217 0.062493 0.123567 0.242596 0.340055 0.397826 0.503815 0.679159 0.919821 1.163146 95.449409
52 125 0.034439 0.060253 0.086708 0.131831 0.234059 0.412703 0.592632 0.742525 0.907071 1.165938 1.432105 94.199738
52 126 0.026465 0.043480 0.062631 0.104290 0.203269 0.374762 0.539054 0.675293 0.836644 1.115204 1.434189 94.584724
52 127 0.030858 0.042893 0.058410 0.097058 0.175179 0.282934 0.378200 0.479969 0.619077 0.835252 1.076703 95.923462
52 128 0.031427 0.030650 0.037648 0.073310 0.144205 0.218300 0.279110 0.376793 0.527369 0.734804 0.957943 96.588448
52 129 0.020036 0.035449 0.054711 0.087885 0.156175 0.273208 0.397541 0.517718 0.664913 0.894716 1.150647 95.747002
52 130 0.020881 0.032997 0.044138 0.067289 0.124469 0.232548 0.344572 0.442870 0.559272 0.761473 1.003218 96.366272
52 131 0.019121 0.030186 0.041838 0.064551 0.114504 0.200197 0.289755 0.375611 0.476002 0.632681 0.809674 96.945885
52 132 0.013871 0.018088 0.025076 0.046440 0.091419 0.151779 0.205026 0.271519 0.374228 0.540464 0.742912 97.519180
52 133 0.019764 0.037204 0.051156 0.071569 0.124765 0.225107 0.324749 0.404936 0.502234 0.664786 0.843258 96.730476
52 134 0.026178 0.028971 0.036256 0.067561 0.137532 0.215592 0.269009 0.336041 0.439487 0.586160 0.731769 97.125450
52 135 0.013166 0.017476 0.023415 0.040595 0.077177 0.127031 0.174110 0.235712 0.328181 0.460214 0.601470 97.901451
52 136 0.011333 0.017019 0.025902 0.047468 0.089821 0.144749 0.192060 0.251268 0.347593 0.498713 0.671747 97.702332
52 137 0.021434 0.037887 0.052057 0.073145 0.123395 0.217864 0.312164 0.380248 0.444518 0.555993 0.679276 97.102020
52 138 0.015099 0.026460 0.037794 0.055662 0.095569 0.169239 0.249262 0.314858 0.372659 0.460255 0.557324 97.645821
52 139 0.010993 0.017066 0.023290 0.036325 0.064976 0.110568 0.156100 0.203823 0.264515 0.356511 0.460631 98.295197
52 140 0.003139 0.004876 0.007547 0.014425 0.030243 0.053497 0.078321 0.112774 0.165329 0.239480 0.320421 98.969948
52 141 0.002121 0.003415 0.005309 0.009545 0.018381 0.032165 0.048470 0.071115 0.103152 0.150799 0.210516 99.345016
52 142 0.001026 0.001650 0.002600 0.005131 0.011282 0.021081 0.032164 0.048778 0.076829 0.121849 0.177697 99.499908
52 143 0.003576 0.005823 0.009170 0.017237 0.036024 0.064261 0.094369 0.133007 0.185976 0.257847 0.331153 98.861557
52 144 0.005228 0.008433 0.011002 0.017606 0.036129 0.066079 0.093398 0.123631 0.170947 0.243371 0.314412 98.909760
52 145 0.001361 0.001932 0.002957 0.005925 0.012711 0.023108 0.034530 0.050623 0.074980 0.115110 0.168408 99.508354
52 146 0.001977 0.003004 0.004713 0.009535 0.021188 0.038528 0.057331 0.085022 0.129825 0.194269 0.260877 99.193733
52 147 0.007372 0.015241 0.022391 0.031741 0.056923 0.106101 0.155752 0.189289 0.219146 0.274906 0.336780 98.584351
52 148 0.002278 0.003762 0.005926 0.011133 0.023381 0.042040 0.061836 0.087653 0.125850 0.183014 0.247449 99.205673
52 149 0.000834 0.001331 0.002277 0.004832 0.010997 0.021178 0.033663 0.051805 0.079148 0.122729 0.178158 99.493042
52 150 0.005592 0.008313 0.012292 0.022941 0.047742 0.079444 0.106775 0.140942 0.190882 0.256269 0.314707 98.814102
52 151 0.010234 0.019505 0.024764 0.031907 0.055348 0.101157 0.143830 0.171896 0.202551 0.259690 0.320240 98.658875
52 152 0.001646 0.002704 0.004385 0.008357 0.017524 0.032440 0.048852 0.068535 0.095615 0.140458 0.197401 99.382080
52 153 0.001815 0.002769 0.004368 0.008882 0.020211 0.037102 0.054832 0.079461 0.117716 0.173065 0.231726 99.268051
52 154 0.009499 0.015502 0.022519 0.036461 0.065986 0.107916 0.146255 0.182674 0.223086 0.278493 0.334610 98.576996
52 155 0.003822 0.006160 0.008990 0.015551 0.031280 0.054761 0.077429 0.103782 0.141451 0.195129 0.250640 99.111000
52 156 0.001827 0.003099 0.004836 0.008547 0.016975 0.030970 0.046790 0.066030 0.092523 0.134262 0.184352 99.409798
52 157 0.001908 0.003067 0.004883 0.009499 0.020985 0.038892 0.057865 0.082237 0.118650 0.172250 0.229804 99.259964
52 158 0.007259 0.012289 0.018063 0.029731 0.055183 0.089954 0.120275 0.150194 0.187146 0.237541 0.286840 98.805527
52 159 0.001756 0.002920 0.004599 0.008558 0.018264 0.033808 0.050955 0.072830 0.104512 0.151643 0.203871 99.346283
52 160 0.001106 0.001790 0.002894 0.005748 0.012795 0.024168 0.037195 0.054648 0.080546 0.119898 0.165177 99.494034
52 161 0.004757 0.007520 0.011026 0.018971 0.036306 0.058173 0.077115 0.099266 0.129233 0.168002 0.204683 99.184952
52 162 0.005393 0.007218 0.009489 0.016411 0.031934 0.049961 0.064953 0.085415 0.116407 0.155890 0.191835 99.265099
52 163 0.002020 0.003214 0.004924 0.008745 0.016774 0.028271 0.041198 0.059203 0.085334 0.122220 0.163484 99.464615
52 164 0.001859 0.002952 0.004668 0.008932 0.018578 0.032010 0.046514 0.066822 0.095950 0.134743 0.174670 99.412308
52 165 0.003728 0.005045 0.007128 0.012735 0.023762 0.036529 0.049042 0.067731 0.094302 0.129751 0.167815 99.402428
52 166 0.001684 0.002635 0.003979 0.007316 0.015363 0.027891 0.041827 0.061510 0.092441 0.138075 0.187654 99.419632
52 167 0.004059 0.007093 0.010895 0.018551 0.037100 0.067822 0.099500 0.130149 0.163350 0.208693 0.252489 99.000305
52 168 0.004529 0.008187 0.012751 0.021159 0.040314 0.071030 0.101858 0.130876 0.162427 0.208149 0.256088 98.982635
52 169 0.001352 0.002122 0.003378 0.006609 0.014409 0.027363 0.042885 0.063967 0.094272 0.140460 0.195212 99.407974
52 170 0.002843 0.004435 0.006818 0.013037 0.028122 0.049878 0.070557 0.097375 0.139863 0.202439 0.266998 99.117638
52 171 0.009063 0.018132 0.026424 0.037596 0.064580 0.111700 0.155542 0.184746 0.210978 0.256317 0.304209 98.620712
52 172 0.003288 0.005150 0.007507 0.013079 0.025717 0.044436 0.063342 0.087179 0.122608 0.176627 0.238157 99.212914
52 173 0.001881 0.002976 0.004837 0.009266 0.019010 0.034094 0.051508 0.075291 0.109740 0.161790 0.223214 99.306396
52 174 0.010055 0.014860 0.020176 0.033717 0.062494 0.096870 0.124069 0.157148 0.206451 0.271797 0.332541 98.669830
52 175 0.012342 0.019216 0.026460 0.040409 0.067373 0.102759 0.134091 0.169505 0.218437 0.288222 0.361347 98.559837
52 176 0.003627 0.005488 0.008137 0.015077 0.031945 0.058228 0.085503 0.118203 0.163049 0.227995 0.297537 98.985214
52 177 0.004833 0.007962 0.013521 0.026719 0.056086 0.096684 0.133223 0.171977 0.223856 0.302103 0.384191 98.578842
52 178 0.026850 0.050219 0.062898 0.078488 0.123956 0.200300 0.255380 0.283098 0.322392 0.401511 0.483404 97.711502
52 179 0.011755 0.020292 0.031386 0.049815 0.084860 0.140609 0.195895 0.242622 0.289466 0.366167 0.454944 98.112190
52 180 0.006049 0.008455 0.011894 0.022117 0.047691 0.087014 0.124782 0.166708 0.224525 0.307304 0.390556 98.602905
52 181 0.017906 0.035698 0.055382 0.077904 0.120309 0.194715 0.266216 0.312187 0.350566 0.422770 0.507080 97.639267
52 182 0.023401 0.032134 0.039110 0.059494 0.104728 0.162037 0.202664 0.243780 0.309309 0.410196 0.514001 97.899147
52 183 0.013996 0.018082 0.025176 0.043827 0.076351 0.112299 0.144701 0.189436 0.254409 0.344746 0.443516 98.333458
52 184 0.007943 0.011491 0.016052 0.028309 0.058413 0.104318 0.144463 0.185355 0.245255 0.340642 0.444034 98.413727
52 185 0.020421 0.036470 0.050678 0.069390 0.109244 0.180779 0.253296 0.310096 0.366902 0.461659 0.572727 97.568336
52 186 0.018378 0.029940 0.041005 0.059291 0.097558 0.161460 0.225064 0.282091 0.346902 0.450884 0.574002 97.713425
52 187 0.007571 0.010664 0.015034 0.026579 0.052194 0.089709 0.126258 0.169616 0.232845 0.329613 0.445529 98.494385
52 188 0.018340 0.028800 0.040887 0.062108 0.100666 0.156302 0.211719 0.270504 0.342972 0.447120 0.567012 97.753571
52 189 0.026451 0.028545 0.032649 0.054330 0.100049 0.150966 0.188644 0.239484 0.318883 0.426226 0.536701 97.897072
52 190 0.025988 0.039821 0.055001 0.082057 0.129488 0.195930 0.261982 0.330793 0.409871 0.517526 0.639461 97.312080
52 191 0.014615 0.022248 0.031876 0.053155 0.096823 0.155333 0.205102 0.260880 0.345496 0.472966 0.621670 97.719833
52 192 0.032397 0.037308 0.044439 0.071005 0.121305 0.178517 0.224316 0.284176 0.372915 0.496357 0.632623 97.504646
52 193 0.028720 0.045047 0.059129 0.085269 0.142903 0.231486 0.306198 0.369423 0.453225 0.588696 0.738929 96.950981
52 194 0.029612 0.052244 0.069996 0.093540 0.150699 0.263115 0.370639 0.435730 0.496307 0.624283 0.785320 96.628517
52 195 0.038687 0.053108 0.067755 0.101688 0.165089 0.249652 0.320434 0.395508 0.500878 0.659135 0.841954 96.606110
52 196 0.034775 0.042678 0.053101 0.085536 0.147951 0.227543 0.296508 0.379407 0.497641 0.667009 0.856937 96.710915
52 197 0.039350 0.056649 0.075810 0.120228 0.208491 0.324629 0.418657 0.510825 0.637205 0.824640 1.026599 95.756920
52 198 0.034732 0.052931 0.070305 0.106531 0.187603 0.316268 0.435545 0.544444 0.682193 0.899904 1.143571 95.525970
52 199 0.040930 0.042171 0.049196 0.086461 0.161127 0.244314 0.308536 0.401373 0.550548 0.765222 0.999504 96.350624
52 200 0.012930 0.022257 0.033824 0.056684 0.110848 0.206003 0.303242 0.397515 0.525405 0.741881 0.996603 96.592804
52 201 0.020808 0.035837 0.052168 0.083785 0.160822 0.301479 0.437779 0.537939 0.647631 0.855516 1.106322 95.759918
52 202 0.020309 0.034887 0.051367 0.083765 0.158732 0.287554 0.415990 0.535054 0.686736 0.934020 1.221084 95.570496
52 203 0.008252 0.015086 0.024878 0.044726 0.094167 0.194490 0.316372 0.437646 0.579808 0.813049 1.095633 96.375885
52 204 0.012672 0.019371 0.029440 0.056239 0.123413 0.231477 0.337997 0.452896 0.615793 0.870106 1.150299 96.100304
52 205 0.029772 0.052754 0.073446 0.109374 0.201770 0.371611 0.534493 0.658632 0.805994 1.058508 1.332172 94.771477
52 206 0.041216 0.061152 0.083498 0.137668 0.254666 0.419942 0.552029 0.670557 0.837904 1.101485 1.386595 94.453285
52 207 0.013418 0.025923 0.042078 0.071034 0.143462 0.286117 0.446516 0.588998 0.748237 0.995861 1.260810 95.377548
52 208 0.017474 0.026019 0.039898 0.076427 0.161011 0.284758 0.402905 0.533655 0.707805 0.949741 1.195772 95.604530
52 209 0.063830 0.080887 0.105717 0.177960 0.311610 0.451020 0.541043 0.644829 0.806650 1.029059 1.243852 94.543549
52 210 0.058293 0.100647 0.130820 0.177352 0.289003 0.465139 0.593108 0.659830 0.747973 0.919124 1.098554 94.760155
52 211 0.044427 0.073121 0.103317 0.152447 0.245478 0.384107 0.505513 0.604821 0.717588 0.890210 1.079899 95.199074
52 212 0.035086 0.043926 0.059706 0.106576 0.199369 0.310016 0.405358 0.526355 0.694757 0.907697 1.118970 95.592186
52 213 0.048734 0.078520 0.109331 0.165416 0.273343 0.421663 0.545325 0.656847 0.800381 1.004321 1.218682 94.677437
52 214 0.044093 0.052101 0.068615 0.122492 0.222847 0.333857 0.430246 0.564451 0.751240 0.981209 1.217265 95.211586
52 215 0.056409 0.066224 0.088331 0.161839 0.300548 0.443621 0.544019 0.680927 0.898843 1.186076 1.459043 94.114120
52 216 0.116346 0.185259 0.214117 0.277316 0.470666 0.779242 0.953588 0.989371 1.066867 1.262370 1.430522 92.254333
52 217 0.081113 0.127403 0.168181 0.246044 0.419398 0.682151 0.873612 0.973449 1.077440 1.265741 1.442480 92.642990
52 218 0.022629 0.033147 0.050698 0.094447 0.187023 0.328080 0.474009 0.637044 0.844140 1.124501 1.402196 94.802086
52 219 0.078340 0.105370 0.136974 0.225466 0.411640 0.633626 0.765741 0.867064 1.013031 1.211313 1.364781 93.186661
52 220 0.084014 0.173857 0.242203 0.306077 0.479612 0.826878 1.092496 1.118799 1.069574 1.130402 1.208346 92.267746
52 221 0.080905 0.122760 0.162932 0.241354 0.385842 0.575054 0.714828 0.830921 0.978612 1.178482 1.356923 93.371384
52 222 0.060938 0.073061 0.087312 0.134822 0.219936 0.324659 0.417530 0.534315 0.690667 0.894679 1.110664 95.451416
52 223 0.063645 0.071871 0.092092 0.166436 0.307637 0.451775 0.562248 0.721782 0.947144 1.183347 1.361521 94.070503
52 224 0.106855 0.159990 0.210376 0.317580 0.530877 0.825290 1.045745 1.189350 1.321852 1.468505 1.571234 91.252342
52 225 0.094881 0.128324 0.156914 0.228938 0.359641 0.525598 0.649846 0.775285 0.954405 1.216029 1.497847 93.412292
52 226 0.108315 0.111495 0.137536 0.242119 0.409170 0.548755 0.642474 0.800697 1.044251 1.331859 1.589309 93.034019
52 227 0.124981 0.171550 0.197543 0.274236 0.466397 0.747658 0.918432 0.992495 1.113447 1.371420 1.624268 91.997566
52 228 0.123631 0.169314 0.186550 0.250167 0.410395 0.647276 0.805559 0.906866 1.065432 1.360819 1.666880 92.407112
52 229 0.059251 0.084542 0.113522 0.172144 0.269698 0.409091 0.534778 0.648958 0.787392 1.028086 1.329658 94.562874
52 230 0.074247 0.088447 0.104385 0.166470 0.293148 0.455679 0.580798 0.710604 0.894332 1.169889 1.467820 93.994179
52 231 0.030363 0.055031 0.089032 0.145748 0.252815 0.428384 0.620277 0.802923 0.999328 1.281874 1.596745 93.697479
52 232 0.077539 0.071120 0.078423 0.138726 0.253691 0.365656 0.442803 0.556701 0.725812 0.956510 1.205777 95.127243
52 233 0.033325 0.053294 0.074056 0.112768 0.189048 0.299713 0.392827 0.477093 0.597080 0.800497 1.037944 95.932350
52 234 0.028467 0.045277 0.059697 0.089084 0.161311 0.294743 0.422145 0.518865 0.632660 0.847494 1.115065 95.785187
52 235 0.021048 0.036376 0.056880 0.094246 0.165671 0.273048 0.381461 0.493022 0.633466 0.842618 1.088317 95.913849
52 236 0.048651 0.045240 0.051137 0.090636 0.168609 0.250453 0.315515 0.413865 0.560201 0.751859 0.954923 96.348915
52 237 0.024775 0.035453 0.049817 0.084006 0.149416 0.232741 0.302658 0.383373 0.505313 0.693422 0.912618 96.626404
52 238 0.034936 0.056282 0.074963 0.108602 0.184226 0.315212 0.434139 0.525922 0.638119 0.841543 1.090164 95.695892
52 239 0.054124 0.087475 0.116833 0.158097 0.237121 0.378909 0.519133 0.625917 0.729447 0.913608 1.147117 95.032219
52 240 0.079527 0.104346 0.124586 0.181710 0.296180 0.455642 0.578424 0.683075 0.822326 1.054935 1.324781 94.294464
52 241 0.066733 0.114328 0.153939 0.200975 0.297484 0.482207 0.655986 0.760804 0.855153 1.061713 1.324975 94.025703
52 242 0.095281 0.108823 0.127277 0.203220 0.354502 0.533744 0.658953 0.786747 0.965191 1.220634 1.481117 93.464508
52 243 0.090880 0.134238 0.182776 0.275014 0.438074 0.668628 0.864412 1.014726 1.170653 1.419054 1.696002 92.045547
52 244 0.096971 0.130458 0.165520 0.255518 0.432215 0.656276 0.829038 0.991820 1.201713 1.484538 1.762178 91.993752
52 245 0.071947 0.089624 0.113627 0.182591 0.312623 0.468764 0.591233 0.728610 0.921681 1.198952 1.503074 93.817268
52 246 0.127315 0.165528 0.190063 0.267593 0.424609 0.625975 0.766932 0.892669 1.076414 1.359841 1.658280 92.444786
52 247 0.073152 0.131339 0.181804 0.260017 0.431401 0.696672 0.902843 1.019291 1.144615 1.378267 1.630985 92.149612
52 248 0.098278 0.091585 0.112881 0.220846 0.410527 0.548222 0.630780 0.786145 1.013204 1.266501 1.487432 93.333603
52 249 0.139186 0.108319 0.114205 0.210058 0.383828 0.501518 0.551033 0.667129 0.873073 1.129969 1.354914 93.966766
52 250 0.119928 0.192872 0.213175 0.254074 0.390356 0.618828 0.769815 0.832403 0.937299 1.159654 1.386684 93.124916
52 251 0.094451 0.130709 0.162051 0.235535 0.383906 0.586442 0.741117 0.858063 0.989886 1.194067 1.405184 93.218590
52 252 0.074288 0.101697 0.130353 0.195307 0.315091 0.467219 0.593911 0.721455 0.881731 1.093159 1.310552 94.115234
52 253 0.069895 0.094025 0.121469 0.190405 0.313543 0.447171 0.540790 0.642721 0.792250 0.998650 1.215414 94.573662
52 254 0.122041 0.118501 0.141143 0.243797 0.399627 0.506135 0.577379 0.717987 0.923870 1.133654 1.313572 93.802299
52 255 0.150014 0.134654 0.151295 0.262803 0.444734 0.564326 0.624415 0.756344 0.968948 1.191517 1.367883 93.383064
52 256 0.099489 0.138787 0.178439 0.263009 0.410676 0.587597 0.721352 0.844342 0.998723 1.203005 1.398749 93.155830
52 257 0.082804 0.105148 0.132332 0.209775 0.362682 0.550143 0.682959 0.801767 0.957058 1.178049 1.391155 93.546127
52 258 0.120120 0.192170 0.233074 0.294766 0.440900 0.672088 0.827384 0.884417 0.948871 1.110756 1.286047 92.989410
52 259 0.132338 0.195673 0.230418 0.291519 0.428782 0.634585 0.771592 0.833361 0.906693 1.070393 1.247745 93.256905
52 260 0.146613 0.143546 0.152192 0.235176 0.381874 0.515895 0.598987 0.711591 0.866687 1.042946 1.193122 94.011375
52 261 0.079379 0.103617 0.135700 0.213893 0.341278 0.469963 0.555079 0.651924 0.793094 0.984089 1.179340 94.492645
52 262 0.103162 0.125795 0.147956 0.221545 0.349453 0.473983 0.552325 0.648508 0.792803 0.969470 1.128807 94.486198
52 263 0.156678 0.143158 0.151881 0.253758 0.437329 0.571579 0.618590 0.701378 0.850424 1.041399 1.201475 93.872353
52 264 0.069471 0.129930 0.176586 0.227111 0.333105 0.503880 0.645391 0.740610 0.854580 1.039222 1.226204 94.053909
52 265 0.092718 0.088123 0.105396 0.189742 0.330277 0.450247 0.536786 0.673988 0.856454 1.064469 1.262166 94.349632
52 266 0.075927 0.103389 0.131387 0.202856 0.337712 0.496084 0.606335 0.711573 0.860411 1.066931 1.263767 94.143631
52 267 0.042261 0.080254 0.118000 0.164373 0.259709 0.433678 0.608453 0.731076 0.839515 1.023095 1.232640 94.466942
52 268 0.064073 0.058748 0.068961 0.132095 0.257251 0.377526 0.466567 0.604056 0.799278 1.030047 1.242278 94.899117
52 269 0.050724 0.072502 0.100351 0.162884 0.272526 0.398724 0.504897 0.632921 0.814725 1.051910 1.290603 94.647232
52 270 0.049289 0.067852 0.087380 0.138311 0.243148 0.383888 0.492182 0.596012 0.747081 0.980910 1.233274 94.980675
52 271 0.029256 0.052251 0.071735 0.100085 0.171784 0.317041 0.463779 0.562859 0.663229 0.857976 1.091757 95.618248
52 272 0.038452 0.065219 0.090135 0.131924 0.223294 0.373151 0.504278 0.599381 0.710099 0.903668 1.127301 95.233101
52 273 0.074134 0.082090 0.097973 0.161408 0.277227 0.394946 0.480408 0.594707 0.762130 0.980510 1.196448 94.898018
52 274 0.075094 0.072724 0.082014 0.140341 0.248474 0.344485 0.407034 0.509258 0.673642 0.882543 1.081613 95.482780
52 275 0.046182 0.066616 0.089526 0.141546 0.239664 0.352771 0.435668 0.523674 0.653490 0.829097 0.997756 95.624008
52 276 0.099726 0.095530 0.108485 0.186279 0.326523 0.442246 0.503735 0.595530 0.736809 0.917955 1.087299 94.899887
52 277 0.099628 0.112097 0.123251 0.186837 0.312569 0.434510 0.503204 0.595472 0.755566 0.959814 1.132405 94.784645
52 278 0.045109 0.048624 0.061934 0.112342 0.210032 0.310779 0.379705 0.468245 0.596794 0.774915 0.959196 96.032318
52 279 0.044403 0.057008 0.073052 0.120750 0.213743 0.311771 0.372669 0.442286 0.555148 0.717572 0.873479 96.218117
52 280 0.102830 0.143391 0.145435 0.181373 0.299124 0.473796 0.562646 0.591767 0.661663 0.822277 0.979992 95.035706
52 281 0.022669 0.044276 0.067351 0.103748 0.188771 0.338763 0.476451 0.565381 0.650788 0.802808 0.961998 95.776993
52 282 0.006263 0.009757 0.015926 0.032546 0.073552 0.141119 0.217919 0.307373 0.417950 0.578605 0.758325 97.440666
52 283 0.023342 0.029749 0.041922 0.079709 0.159118 0.246304 0.302510 0.368647 0.477156 0.632128 0.779292 96.860130
52 284 0.048844 0.085600 0.098601 0.128142 0.226266 0.390252 0.489287 0.517625 0.565118 0.685929 0.801305 95.963036
52 285 0.023622 0.043455 0.061755 0.083883 0.131246 0.220271 0.314692 0.394139 0.476836 0.613080 0.769005 96.868019
52 286 0.015903 0.019519 0.025941 0.046719 0.088932 0.139751 0.185196 0.249404 0.343196 0.469979 0.602495 97.812965
52 287 0.011742 0.021142 0.030574 0.045825 0.078736 0.129676 0.181323 0.236670 0.307912 0.407609 0.506400 98.042389
52 288 0.008292 0.012433 0.017916 0.029860 0.050184 0.080240 0.110949 0.147335 0.193896 0.270583 0.374410 98.703903
53 54 0.000000 0.000000 0.000000 0.000000 0.000000 0.000000 0.000000 0.000000 0.000000 0.000000 0.000000 0.000000
53 55 0.482804 7.324237 18.486809 51.159538 14.453988 1.503370 0.280084 0.085015 0.031035 0.011318 0.002659 6.179142
53 56 8.777949 34.004086 13.675104 14.314977 8.515222 7.520002 5.719064 2.453391 0.320269 0.026379 0.002584 4.670972
53 57 5.016506 22.977057 16.526920 20.767244 12.093331 6.539770 3.628388 2.737698 2.249941 1.641281 0.721386 5.100476
53 58 11.994338 16.242718 4.111432 7.710108 9.310871 12.816010 9.750538 7.379720 4.420083 3.182954 2.042589 11.038639
53 59 3.763242 6.078428 7.328038 11.802416 11.462929 9.520990 10.788894 6.770279 5.800279 4.149763 3.914006 18.620735
53 60 8.799516 7.843894 6.288908 8.986184 10.539876 10.046949 10.621423 5.911736 4.824093 3.563552 3.497233 19.076637
53 61 8.636147 8.428324 5.791305 6.051645 6.691897 7.674953 10.789177 7.187529 6.711525 4.925627 4.256094 22.855776
53 62 1.169384 1.593943 1.982752 3.841195 6.884734 9.241204 12.780974 8.073333 7.283031 5.743415 5.652076 35.753960
53 63 3.559658 2.822320 2.381000 3.636561 5.477842 7.043591 10.751716 7.498495 6.894869 5.236276 5.142243 39.555431
53 64 0.526319 0.598720 0.767425 1.756752 4.016293 6.601150 11.500725 8.694770 8.736036 7.077874 7.152736 42.571198
53 65 2.196362 1.982361 2.274363 4.397181 7.092996 7.462595 6.565642 6.117425 6.073814 5.853040 5.336016 44.648205
53 66 5.790039 4.941257 4.189388 5.197068 6.258647 6.618269 6.223142 5.716924 5.467201 5.292678 4.975678 39.329712
53 67 1.663810 2.652792 2.583550 2.956192 4.358448 6.209085 6.734009 6.238610 6.182050 6.569599 6.493339 47.358517
53 68 0.873079 0.860202 1.101779 2.239794 3.900152 4.914285 5.509766 6.264451 6.874460 7.010476 6.782897 53.668659
53 69 1.729952 1.394611 1.468760 2.714268 4.385819 5.032222 5.198808 5.723176 6.325075 6.537325 6.395194 53.094791
53 70 0.722556 0.757601 0.934955 1.749139 2.922727 3.665852 4.155150 4.903333 5.811128 6.396158 6.564111 61.417294
53 71 0.546326 0.733251 0.871085 1.361027 2.279315 3.363552 4.101085 4.551412 5.082743 5.807686 6.346595 64.955925
53 72 0.431195 0.735325 0.893917 1.227838 2.024728 3.312191 4.329296 4.811530 5.388647 6.219856 6.703505 63.921974
53 73 0.547827 0.545503 0.602239 1.049084 1.826445 2.580480 3.176388 3.847349 4.654722 5.522941 6.225542 69.421478
53 74 0.281039 0.356952 0.442996 0.744116 1.267821 1.896788 2.505729 3.202884 4.093490 5.055573 5.867976 74.284637
53 75 0.231687 0.320600 0.422362 0.726688 1.302081 2.104726 2.916527 3.701023 4.582401 5.666207 6.681380 71.344322
53 76 0.182107 0.296478 0.395515 0.631081 1.158098 2.047392 2.988937 3.839779 4.896540 6.256375 7.348814 69.958893
53 77 0.076467 0.096268 0.116268 0.196018 0.387256 0.666280 0.923036 1.211081 1.611555 2.127861 2.605231 89.982681
53 78 0.064566 0.060809 0.080857 0.180374 0.378315 0.568151 0.728640 0.997229 1.385306 1.842256 2.308952 91.404549
53 79 0.038228 0.064352 0.090845 0.148865 0.298078 0.572238 0.876613 1.204323 1.646758 2.240537 2.786643 90.032516
53 80 0.036970 0.050486 0.066092 0.116828 0.244103 0.456280 0.678106 0.946534 1.334388 1.855325 2.349001 91.865883
53 81 0.030669 0.040305 0.052237 0.093765 0.191336 0.337699 0.479039 0.652219 0.906186 1.249677 1.592390 94.374481
53 82 0.029322 0.038091 0.054225 0.100335 0.191225 0.320597 0.467684 0.658773 0.890663 1.164051 1.446448 94.638588
53 83 0.035333 0.046529 0.056756 0.092953 0.186012 0.336818 0.480556 0.634317 0.853138 1.165772 1.472217 94.639603
53 84 0.021187 0.035750 0.048629 0.073077 0.132584 0.244637 0.365294 0.488114 0.657307 0.919521 1.210028 95.803871
53 85 0.018936 0.022894 0.031587 0.060413 0.117501 0.188556 0.258114 0.358921 0.506926 0.703036 0.920285 96.812836
53 86 0.027197 0.035090 0.046230 0.079134 0.144001 0.227475 0.309391 0.414226 0.549536 0.704808 0.851537 96.611374
53 87 0.020934 0.026967 0.036420 0.062659 0.109477 0.165879 0.219077 0.292807 0.398532 0.539594 0.695156 97.432503
53 88 0.026125 0.027711 0.033736 0.060009 0.108601 0.160247 0.204512 0.272214 0.368440 0.489679 0.616434 97.632286
53 89 0.026660 0.041139 0.053447 0.077191 0.127997 0.208746 0.279462 0.340474 0.420551 0.550196 0.689619 97.184517
53 90 0.052283 0.066925 0.066328 0.082458 0.134254 0.225216 0.302130 0.369522 0.470501 0.642099 0.827578 96.760712
53 91 0.030431 0.041897 0.054177 0.083536 0.137767 0.218651 0.299187 0.391692 0.514851 0.703403 0.927017 96.597389
53 92 0.030428 0.038508 0.048299 0.080160 0.143871 0.227917 0.308472 0.412182 0.560462 0.774298 1.024406 96.350990
53 93 0.019960 0.023420 0.033100 0.066057 0.127530 0.191788 0.253513 0.359367 0.526841 0.744170 0.979633 96.674622
53 94 0.066796 0.062639 0.076372 0.148960 0.280532 0.397484 0.491212 0.656026 0.897700 1.175411 1.445960 94.300911
53 95 0.040926 0.065850 0.081283 0.121890 0.241942 0.447953 0.640945 0.851588 1.208925 1.726193 2.170287 92.402222
53 96 0.021241 0.027697 0.037967 0.071617 0.147675 0.255836 0.363466 0.502334 0.707390 1.020607 1.398483 95.445686
53 97 0.018886 0.022935 0.035620 0.080077 0.175210 0.288725 0.390605 0.542658 0.786877 1.142294 1.532420 94.983688
53 98 0.111269 0.189132 0.193621 0.238519 0.474660 0.972997 1.345070 1.465119 1.640850 1.991473 2.220778 89.156517
53 99 0.048788 0.067186 0.092173 0.168023 0.360361 0.677332 1.002400 1.370751 1.876467 2.506253 2.954684 88.875580
53 100 0.024792 0.033911 0.047111 0.088508 0.191649 0.361464 0.542787 0.765254 1.088018 1.576228 2.132683 93.147591
53 101 0.056166 0.071664 0.113799 0.256938 0.552711 0.845919 1.072499 1.411399 1.871485 2.281516 2.529062 88.936844
53 102 0.291040 0.280010 0.320814 0.655190 1.450715 2.107887 2.245946 2.359762 2.545783 2.699559 2.659669 82.383629
53 103 0.053311 0.093324 0.127893 0.212973 0.485703 0.998072 1.436015 1.803007 2.444661 3.317224 3.777997 85.249817
53 104 0.041281 0.050314 0.074971 0.163169 0.350995 0.557721 0.737859 1.031918 1.538152 2.194570 2.788120 90.470924
53 105 0.333913 0.230476 0.268912 0.625580 1.287312 1.625618 1.697371 1.970420 2.297353 2.454392 2.440552 84.768097
53 106 0.132232 0.244899 0.313410 0.442270 0.864711 1.656606 2.302561 2.612669 2.899135 3.185601 3.151339 82.194565
53 107 0.050474 0.068435 0.096299 0.181795 0.381281 0.673887 0.926730 1.203560 1.631951 2.293900 2.991630 89.500061
53 108 0.054624 0.075103 0.104678 0.189205 0.372223 0.612162 0.827261 1.094600 1.484532 1.969424 2.403938 90.812248
53 109 0.178943 0.162298 0.189436 0.367260 0.711108 1.013824 1.214109 1.493735 1.817233 2.110961 2.317960 88.423134
53 110 0.077058 0.125779 0.161330 0.245523 0.489565 0.923089 1.294657 1.564051 1.909878 2.374491 2.685557 88.149017
53 111 0.030777 0.043984 0.054173 0.089497 0.190939 0.372541 0.545539 0.729162 1.030503 1.529177 2.073979 93.309731
53 112 0.028668 0.036523 0.055070 0.114238 0.232631 0.368050 0.490749 0.678919 0.976980 1.368686 1.765066 93.884422
53 113 0.128371 0.138424 0.155153 0.266705 0.527502 0.831753 1.025743 1.205196 1.420850 1.661885 1.823846 90.814575
53 114 0.031214 0.053768 0.076107 0.122218 0.243984 0.465928 0.693443 0.905762 1.174693 1.518029 1.778794 92.936058
53 115 0.027279 0.037187 0.053102 0.098614 0.191902 0.317528 0.435273 0.576993 0.768589 1.031147 1.316984 95.145401
53 116 0.036111 0.040880 0.052497 0.095371 0.174042 0.250951 0.313688 0.416599 0.575958 0.771499 0.971312 96.301094
53 117 0.051655 0.048592 0.060241 0.125640 0.258163 0.372148 0.446569 0.573959 0.763533 0.972750 1.143948 95.182800
53 118 0.017648 0.032728 0.047053 0.077268 0.168159 0.353481 0.564879 0.772155 1.025161 1.314253 1.476493 94.150719
53 119 0.017362 0.017675 0.023645 0.053072 0.119370 0.199597 0.266290 0.369662 0.548178 0.833503 1.177065 96.374580
53 120 0.022781 0.032375 0.040954 0.067420 0.136053 0.245721 0.347824 0.458600 0.621052 0.860350 1.090194 96.076675
53 121 0.018360 0.030324 0.042648 0.069849 0.142928 0.286373 0.448021 0.607590 0.799599 1.067157 1.299980 95.187172
53 122 0.010861 0.016788 0.023475 0.041975 0.091851 0.191136 0.309492 0.446990 0.638371 0.924390 1.217140 96.087532
53 123 0.012929 0.019463 0.027581 0.047549 0.093784 0.167717 0.245569 0.340920 0.486597 0.711306 0.962323 96.884262
53 124 0.023968 0.021718 0.028960 0.066505 0.139970 0.200588 0.250670 0.346543 0.486177 0.651556 0.815621 96.967720
53 125 0.013061 0.022545 0.032908 0.055486 0.115309 0.225767 0.350060 0.485937 0.670509 0.918664 1.129710 95.980042
53 126 0.008803 0.014499 0.021684 0.039295 0.085351 0.172174 0.270581 0.383618 0.551535 0.818819 1.108405 96.525230
53 127 0.016110 0.020170 0.024986 0.043807 0.091274 0.161015 0.226213 0.309617 0.438851 0.620237 0.796682 97.251038
53 128 0.015136 0.016367 0.022844 0.048198 0.095953 0.144607 0.188801 0.264629 0.380335 0.532234 0.699687 97.591217
53 129 0.012085 0.020266 0.029332 0.048499 0.094479 0.177419 0.271706 0.375915 0.512301 0.705993 0.904110 96.847900
53 130 0.010669 0.016387 0.021765 0.036026 0.074517 0.143401 0.212007 0.285101 0.399253 0.589651 0.801417 97.409805
53 131 0.013288 0.020242 0.026166 0.040906 0.078939 0.144861 0.209169 0.271469 0.353487 0.480520 0.614757 97.746193
53 132 0.008133 0.011187 0.016211 0.030909 0.063368 0.110209 0.154522 0.210009 0.294219 0.427927 0.589299 98.084000
53 133 0.013245 0.023136 0.030641 0.045356 0.087831 0.168265 0.246678 0.313667 0.405004 0.552516 0.701293 97.412369
53 134 0.019920 0.018978 0.023409 0.047705 0.098557 0.150559 0.194051 0.263606 0.364334 0.485773 0.598756 97.734360
53 135 0.010969 0.013641 0.018699 0.034647 0.066790 0.105171 0.140268 0.189466 0.262071 0.360830 0.465671 98.331772
53 136 0.009393 0.012331 0.017547 0.034135 0.071808 0.123398 0.170723 0.230332 0.316394 0.436781 0.560073 98.017082
53 137 0.024215 0.037010 0.043463 0.059973 0.109731 0.198194 0.274587 0.330267 0.399507 0.509554 0.607791 97.405708
53 138 0.020553 0.031322 0.038031 0.052533 0.091204 0.157022 0.214248 0.260703 0.320905 0.417832 0.513242 97.882408
53 139 0.014088 0.018271 0.021326 0.033461 0.065102 0.111963 0.149530 0.186806 0.240264 0.322995 0.406943 98.429253
53 140 0.003227 0.004902 0.007952 0.015886 0.033136 0.056487 0.081109 0.115135 0.162844 0.227533 0.296688 98.995102
53 141 0.002520 0.003588 0.005240 0.009912 0.020701 0.035974 0.051746 0.073640 0.105529 0.151411 0.204544 99.335190
53 142 0.001032 0.001633 0.002599 0.005220 0.011846 0.023022 0.036733 0.057345 0.089845 0.138662 0.194660 99.437401
53 143 0.004203 0.006378 0.009580 0.018658 0.041852 0.074776 0.104461 0.139216 0.186667 0.250287 0.309629 98.854294
53 144 0.006765 0.010068 0.012186 0.019238 0.040443 0.074689 0.104009 0.134270 0.180708 0.250002 0.310643 98.856979
53 145 0.001847 0.002339 0.003279 0.006777 0.015192 0.026182 0.036044 0.051781 0.080126 0.126024 0.181161 99.469246
53 146 0.002215 0.003300 0.005397 0.011562 0.026721 0.048445 0.069808 0.097717 0.138159 0.194069 0.249644 99.152962
53 147 0.010616 0.017255 0.019686 0.027341 0.056144 0.111160 0.157635 0.185861 0.219505 0.276447 0.323383 98.594971
53 148 0.002252 0.003565 0.005533 0.010632 0.023364 0.042124 0.059828 0.081407 0.115283 0.169708 0.231342 99.254959
53 149 0.001052 0.001480 0.002380 0.005375 0.012977 0.023851 0.035704 0.054540 0.085686 0.131682 0.183888 99.461388
53 150 0.006757 0.008949 0.012834 0.025071 0.053264 0.087094 0.115450 0.150900 0.198520 0.255822 0.303958 98.781380
53 151 0.011987 0.020594 0.023114 0.029917 0.057763 0.109123 0.148900 0.173589 0.211167 0.274995 0.327183 98.611664
53 152 0.001759 0.002728 0.004297 0.008631 0.019663 0.036781 0.053001 0.071468 0.098958 0.145523 0.202474 99.354713
53 153 0.002141 0.003010 0.004833 0.010545 0.024248 0.042289 0.060395 0.086681 0.125981 0.178129 0.230578 99.231163
53 154 0.016522 0.021116 0.025737 0.041154 0.075146 0.117033 0.151623 0.190022 0.237348 0.289612 0.329604 98.505089
53 155 0.004641 0.007101 0.010501 0.018942 0.038308 0.064171 0.086271 0.110730 0.145627 0.196605 0.249134 99.067970
53 156 0.003399 0.004815 0.006303 0.010667 0.021632 0.038190 0.054455 0.074315 0.103035 0.145863 0.192648 99.344681
53 157 0.002785 0.004107 0.006418 0.012809 0.027505 0.047020 0.065658 0.091199 0.130869 0.187843 0.247873 99.175911
53 158 0.012456 0.017327 0.021696 0.033673 0.060506 0.097350 0.132215 0.170559 0.214416 0.263323 0.303165 98.673317
53 159 0.002399 0.003816 0.005811 0.010881 0.023365 0.042070 0.060057 0.081012 0.111360 0.157552 0.209234 99.292442
53 160 0.001729 0.002628 0.004061 0.007954 0.017580 0.032257 0.047686 0.067069 0.094292 0.134103 0.178430 99.412209
53 161 0.008612 0.011539 0.014485 0.023309 0.043527 0.069901 0.092705 0.117235 0.146182 0.182067 0.214396 99.076042
53 162 0.008010 0.010015 0.013035 0.022405 0.041553 0.063612 0.082591 0.106025 0.136034 0.172854 0.207373 99.136497
53 163 0.003241 0.004705 0.006581 0.011376 0.021980 0.037216 0.053417 0.074612 0.103757 0.143362 0.185422 99.354332
53 164 0.002842 0.004315 0.006737 0.012835 0.025831 0.042273 0.058978 0.082133 0.114954 0.157794 0.200169 99.291138
53 165 0.006274 0.006937 0.008429 0.015060 0.029326 0.044513 0.056659 0.075044 0.102188 0.137875 0.174560 99.343132
53 166 0.002273 0.003467 0.005243 0.009982 0.021086 0.036476 0.051230 0.071336 0.103126 0.148632 0.195684 99.351463
53 167 0.006023 0.009399 0.013337 0.022597 0.045519 0.081465 0.115432 0.146164 0.177789 0.219224 0.255716 98.907333
53 168 0.007643 0.010775 0.013418 0.021269 0.041609 0.072281 0.100292 0.130166 0.169019 0.220744 0.265186 98.947594
53 169 0.001903 0.002765 0.004193 0.008283 0.017852 0.031898 0.045992 0.064614 0.092627 0.136763 0.189560 99.403557
53 170 0.003716 0.005052 0.007439 0.015000 0.033765 0.059683 0.083600 0.114033 0.158190 0.216746 0.270049 99.032730
53 171 0.012407 0.020463 0.023695 0.031838 0.061477 0.116401 0.163793 0.196666 0.236107 0.292690 0.331659 98.512802
53 172 0.003418 0.005169 0.007485 0.012901 0.024952 0.043421 0.062158 0.085118 0.120064 0.177498 0.247003 99.210808
53 173 0.002233 0.003021 0.004312 0.008589 0.018908 0.033184 0.047532 0.069410 0.106152 0.160564 0.221269 99.324821
53 174 0.007179 0.009821 0.014438 0.027335 0.055206 0.092335 0.128177 0.170599 0.220772 0.278493 0.327064 98.668579
53 175 0.010006 0.012586 0.015863 0.027948 0.056567 0.093372 0.124881 0.164431 0.221081 0.292822 0.354279 98.626167
53 176 0.003832 0.005485 0.008050 0.014651 0.028257 0.047206 0.067335 0.095505 0.138140 0.202553 0.280136 99.108849
53 177 0.005696 0.007659 0.010987 0.021588 0.047425 0.083966 0.118041 0.159567 0.218261 0.298265 0.375626 98.652916
53 178 0.019416 0.029633 0.034901 0.048576 0.089929 0.166600 0.240053 0.294275 0.346341 0.417789 0.468736 97.843750
53 179 0.014787 0.021411 0.026260 0.038433 0.067289 0.110555 0.146992 0.184236 0.241628 0.333120 0.431831 98.383461
53 180 0.006497 0.008809 0.012573 0.022440 0.042274 0.071280 0.101553 0.138849 0.189676 0.266263 0.358705 98.781082
53 181 0.016268 0.026707 0.032601 0.045936 0.089111 0.171377 0.248101 0.300399 0.355685 0.438244 0.501508 97.774055
53 182 0.010875 0.015394 0.023073 0.042012 0.078367 0.123883 0.165577 0.214989 0.280151 0.371405 0.468492 98.205788
53 183 0.015903 0.014736 0.016800 0.031865 0.064808 0.097956 0.121564 0.159439 0.220236 0.300308 0.380663 98.575722
53 184 0.005589 0.008206 0.012826 0.024905 0.050287 0.085100 0.119884 0.163979 0.227311 0.317380 0.414311 98.570221
53 185 0.015131 0.024144 0.031021 0.045870 0.085605 0.155503 0.221057 0.273568 0.334524 0.429810 0.523541 97.860229
53 186 0.015002 0.021998 0.027664 0.041473 0.075931 0.131594 0.183252 0.233351 0.300532 0.402779 0.512854 98.053566
53 187 0.004925 0.007447 0.011358 0.020870 0.041793 0.073499 0.105429 0.142849 0.196758 0.283397 0.391405 98.720268
53 188 0.015141 0.022312 0.028484 0.043578 0.080478 0.136212 0.185378 0.233793 0.299508 0.393071 0.487010 98.075035
53 189 0.012985 0.016418 0.022222 0.038772 0.070664 0.109499 0.145219 0.193263 0.263717 0.361053 0.469717 98.296478
53 190 0.017942 0.026012 0.033872 0.053104 0.096817 0.159849 0.216543 0.276064 0.356605 0.465894 0.575211 97.722092
53 191 0.007698 0.012086 0.018598 0.033348 0.064420 0.109012 0.152755 0.204912 0.279951 0.387677 0.509213 98.220329
53 192 0.024619 0.026300 0.030716 0.052313 0.094828 0.138744 0.172341 0.222059 0.297857 0.395417 0.496372 98.048439
53 193 0.020528 0.030288 0.039188 0.058390 0.101160 0.168480 0.231436 0.292878 0.371898 0.488298 0.612374 97.585083
53 194 0.019160 0.030346 0.037245 0.053368 0.100431 0.185349 0.261495 0.323113 0.409474 0.547093 0.680206 97.352722
53 195 0.023728 0.030578 0.039196 0.062849 0.108735 0.171292 0.227548 0.290490 0.372561 0.492502 0.630823 97.549698
53 196 0.022059 0.026537 0.032291 0.054066 0.099264 0.155319 0.202891 0.266184 0.362544 0.495938 0.641368 97.641541
53 197 0.017441 0.025139 0.037190 0.065758 0.122354 0.202767 0.284586 0.378381 0.493043 0.644094 0.805945 96.923302
53 198 0.016902 0.024344 0.031222 0.051944 0.106400 0.191976 0.269296 0.355809 0.491640 0.688068 0.878940 96.893463
53 199 0.015744 0.017947 0.023905 0.046410 0.091695 0.144117 0.192674 0.265936 0.374997 0.523053 0.689659 97.613869
53 200 0.006417 0.010396 0.015196 0.026944 0.056929 0.109751 0.167210 0.237919 0.351268 0.532048 0.737633 97.748283
53 201 0.009616 0.015817 0.022076 0.037323 0.081017 0.165950 0.261437 0.364596 0.509390 0.724852 0.931230 96.876694
53 202 0.008542 0.014328 0.021358 0.037761 0.080325 0.161023 0.250945 0.348507 0.486060 0.705599 0.950715 96.934837
53 203 0.004669 0.007735 0.011517 0.021164 0.047879 0.100095 0.162711 0.241046 0.365303 0.569057 0.811295 97.657524
53 204 0.006108 0.008810 0.014017 0.028985 0.065668 0.125080 0.195237 0.291232 0.432672 0.642079 0.876330 97.313782
53 205 0.019336 0.031694 0.041373 0.065947 0.137868 0.263045 0.375742 0.477466 0.628552 0.863229 1.089016 96.006737
53 206 0.021635 0.030136 0.042261 0.076472 0.155534 0.274975 0.392009 0.521227 0.691073 0.924934 1.158386 95.711357
53 207 0.010311 0.016523 0.023567 0.041574 0.092016 0.187431 0.292274 0.407583 0.574183 0.824273 1.077845 96.452423
53 208 0.012854 0.017530 0.026919 0.055707 0.120849 0.205612 0.285121 0.391669 0.547766 0.760392 0.982901 96.592682
53 209 0.062760 0.061740 0.073283 0.133925 0.246628 0.353378 0.436528 0.558673 0.713627 0.880453 1.025020 95.453987
53 210 0.074937 0.093590 0.095465 0.129427 0.229959 0.376849 0.479690 0.562896 0.690060 0.868211 1.006049 95.392868
53 211 0.059177 0.071847 0.081934 0.119056 0.196978 0.301665 0.386801 0.472755 0.585825 0.739377 0.891401 96.093185
53 212 0.037895 0.041459 0.054981 0.103776 0.190093 0.272167 0.336046 0.432988 0.573202 0.747257 0.926430 96.283707
53 213 0.054021 0.069800 0.086422 0.134648 0.232410 0.360908 0.472515 0.590197 0.736511 0.913863 1.077933 95.270767
53 214 0.037816 0.041146 0.054771 0.102086 0.184164 0.266508 0.337675 0.445559 0.600694 0.796130 1.005725 96.127724
53 215 0.047816 0.044639 0.057357 0.110127 0.203348 0.295758 0.376285 0.506222 0.703811 0.958388 1.223785 95.472458
53 216 0.055475 0.074585 0.086982 0.141510 0.307810 0.582241 0.794747 0.942044 1.120711 1.332887 1.427237 93.133766
53 217 0.031454 0.043170 0.061947 0.115383 0.239204 0.431333 0.619207 0.800365 0.999985 1.234551 1.399159 94.024239
53 218 0.016804 0.021387 0.029485 0.055408 0.111370 0.187653 0.259399 0.359334 0.528714 0.800947 1.126529 96.502975
53 219 0.032771 0.041222 0.059578 0.117489 0.246802 0.442688 0.638550 0.827904 0.995819 1.161098 1.270993 94.165085
53 220 0.040326 0.064995 0.076881 0.113447 0.254575 0.563097 0.869511 1.065963 1.252451 1.439754 1.450112 92.808891
53 221 0.028627 0.041879 0.063554 0.118936 0.236339 0.410123 0.572836 0.731008 0.917912 1.147461 1.333896 94.397423
53 222 0.032182 0.038673 0.049425 0.088607 0.170191 0.265163 0.335050 0.420779 0.550385 0.732221 0.924713 96.392609
53 223 0.039891 0.047786 0.066789 0.127639 0.239365 0.351314 0.440917 0.572900 0.759304 0.962223 1.136406 95.255463
53 224 0.065966 0.085864 0.109602 0.184095 0.351188 0.582665 0.772289 0.954036 1.172419 1.387519 1.506377 92.827972
53 225 0.046082 0.061857 0.083107 0.142269 0.255075 0.384365 0.481265 0.593047 0.756277 0.977691 1.199394 95.019569
53 226 0.075954 0.072756 0.091367 0.173599 0.298046 0.384321 0.443871 0.569077 0.762155 0.997900 1.240422 94.890526
53 227 0.131964 0.137623 0.122737 0.169698 0.314017 0.511080 0.639956 0.769718 0.987294 1.260577 1.433865 93.521469
53 228 0.061433 0.077588 0.093975 0.150428 0.268207 0.418697 0.523787 0.630946 0.811387 1.095083 1.363430 94.505035
53 229 0.057452 0.063448 0.068593 0.106648 0.189957 0.293638 0.367395 0.449544 0.577797 0.771565 0.976791 96.077171
53 230 0.043627 0.052409 0.068733 0.118517 0.205401 0.307878 0.403823 0.524609 0.673016 0.866331 1.077789 95.657867
53 231 0.019264 0.030577 0.042948 0.072720 0.145020 0.258409 0.372619 0.509943 0.721695 1.012424 1.286704 95.527679
53 232 0.031925 0.032170 0.041526 0.080382 0.148139 0.215626 0.277719 0.375713 0.507984 0.673602 0.858866 96.756348
53 233 0.026197 0.037927 0.046310 0.068048 0.120745 0.201433 0.275673 0.353371 0.464462 0.623842 0.782822 96.999168
53 234 0.015550 0.024403 0.032650 0.051616 0.099766 0.187875 0.275175 0.355948 0.466399 0.652971 0.867575 96.970078
53 235 0.015244 0.023105 0.030560 0.048107 0.089437 0.157658 0.230804 0.319015 0.449426 0.641780 0.851789 97.143074
53 236 0.020292 0.020404 0.026631 0.054496 0.108669 0.161481 0.205166 0.276941 0.383300 0.521666 0.673660 97.547295
53 237 0.013737 0.019105 0.027598 0.049582 0.093052 0.152115 0.211930 0.290084 0.400451 0.550148 0.713632 97.478561
53 238 0.021243 0.032374 0.042125 0.064258 0.118138 0.211705 0.299944 0.378738 0.483316 0.654156 0.844427 96.849579
53 239 0.035665 0.054187 0.066883 0.093926 0.158247 0.265178 0.361479 0.445458 0.555234 0.723416 0.898660 96.341667
53 240 0.036378 0.050805 0.070801 0.111297 0.180169 0.284200 0.384343 0.479572 0.588431 0.765563 0.981581 96.066856
53 241 0.054481 0.085354 0.089540 0.110302 0.193290 0.344723 0.455611 0.521302 0.635569 0.841116 1.029956 95.638756
53 242 0.042061 0.057563 0.087745 0.152732 0.246127 0.357236 0.458662 0.568081 0.696742 0.890983 1.126619 95.315445
53 243 0.060679 0.079370 0.090599 0.134629 0.246034 0.414645 0.561471 0.709131 0.914086 1.187695 1.432508 94.169159
53 244 0.043908 0.062249 0.089027 0.151517 0.272463 0.435534 0.585317 0.740544 0.925169 1.164747 1.404730 94.124794
53 245 0.036017 0.048239 0.062415 0.103708 0.188530 0.299514 0.391647 0.499358 0.662850 0.900727 1.164011 95.642982
53 246 0.049227 0.066762 0.087250 0.143487 0.265743 0.432669 0.565282 0.694446 0.867263 1.105685 1.340773 94.381409
53 247 0.032168 0.051526 0.066327 0.101072 0.202041 0.389393 0.578106 0.758625 1.000196 1.307474 1.524230 93.988838
53 248 0.042202 0.042379 0.055833 0.115300 0.227463 0.319966 0.388899 0.519732 0.726700 0.975692 1.214224 95.371613
53 249 0.055589 0.051990 0.062796 0.121343 0.227161 0.313884 0.373414 0.486638 0.667839 0.888953 1.099231 95.651161
53 250 0.044392 0.074745 0.090495 0.128579 0.249866 0.458635 0.609463 0.698023 0.838165 1.066833 1.245438 94.495361
53 251 0.041172 0.057086 0.074139 0.118313 0.216951 0.363654 0.493111 0.618800 0.783325 1.017044 1.246056 94.970345
53 252 0.042315 0.057017 0.072747 0.113314 0.196947 0.316089 0.421415 0.528320 0.664007 0.856902 1.070557 95.660370
53 253 0.042987 0.057060 0.074923 0.122929 0.217402 0.330556 0.422101 0.526923 0.672538 0.860202 1.045307 95.627068
53 254 0.081265 0.077111 0.091245 0.163801 0.285666 0.379934 0.448586 0.575564 0.757772 0.946809 1.113318 95.078926
53 255 0.087107 0.083388 0.101692 0.185954 0.320687 0.419869 0.488145 0.610738 0.781745 0.960150 1.118793 94.841736
53 256 0.073153 0.099171 0.121288 0.180949 0.305809 0.461042 0.575652 0.687107 0.840095 1.026208 1.181072 94.448456
53 257 0.054923 0.072471 0.096592 0.157216 0.270504 0.411959 0.525138 0.633970 0.766707 0.947964 1.129974 94.932579
53 258 0.068968 0.107428 0.128178 0.170875 0.297565 0.522887 0.693939 0.768353 0.847607 1.004180 1.133265 94.256760
53 259 0.095461 0.121314 0.122663 0.159890 0.276514 0.461330 0.589881 0.673419 0.795499 0.987115 1.146241 94.570671
53 260 0.065855 0.075933 0.100594 0.173425 0.285518 0.387593 0.463729 0.567507 0.711300 0.887493 1.059522 95.221535
53 261 0.052884 0.064821 0.079999 0.130251 0.225523 0.332405 0.412853 0.507277 0.641930 0.816450 0.990213 95.745392
53 262 0.054935 0.069444 0.092978 0.157723 0.266505 0.367457 0.438402 0.532046 0.666931 0.825442 0.968462 95.559677
53 263 0.114653 0.084133 0.085351 0.159179 0.296603 0.401071 0.465500 0.582237 0.739735 0.891275 1.001851 95.178406
53 264 0.040517 0.066353 0.082297 0.112757 0.194325 0.325073 0.435142 0.532279 0.678216 0.882569 1.050310 95.600159
53 265 0.056774 0.050305 0.057962 0.109904 0.201255 0.270333 0.313804 0.401643 0.545714 0.728522 0.915040 96.348747
53 266 0.051320 0.066124 0.083005 0.130039 0.216820 0.323704 0.415851 0.518421 0.646885 0.809123 0.966488 95.772217
53 267 0.025381 0.044916 0.058113 0.081285 0.148670 0.272348 0.392162 0.497147 0.639695 0.843601 1.021702 95.974983
53 268 0.025882 0.024120 0.030824 0.064826 0.131866 0.195362 0.248148 0.342245 0.490855 0.680599 0.877695 96.887573
53 269 0.027055 0.035296 0.046750 0.080465 0.149892 0.234935 0.311071 0.412083 0.560367 0.743545 0.913152 96.485390
53 270 0.023530 0.032705 0.043798 0.072312 0.131752 0.219341 0.301694 0.389290 0.502124 0.666231 0.848041 96.769180
53 271 0.016954 0.028529 0.035714 0.050567 0.095669 0.184523 0.270271 0.343497 0.451177 0.630574 0.817829 97.074692
53 272 0.018643 0.028604 0.037797 0.058427 0.110121 0.201224 0.292108 0.378535 0.493065 0.670993 0.855539 96.854942
53 273 0.033137 0.036212 0.043541 0.078499 0.151835 0.229457 0.285116 0.366212 0.498189 0.676046 0.852609 96.749153
53 274 0.034030 0.035300 0.043464 0.081584 0.153131 0.217742 0.263166 0.338535 0.457301 0.608787 0.763606 97.003349
53 275 0.026623 0.040351 0.055787 0.087900 0.152187 0.239975 0.319377 0.405114 0.520697 0.675576 0.825873 96.650543
53 276 0.056265 0.051807 0.055148 0.097625 0.189729 0.281006 0.342911 0.437552 0.582386 0.756526 0.908350 96.240692
53 277 0.033123 0.043842 0.060277 0.106588 0.196654 0.294872 0.369339 0.462061 0.598043 0.771664 0.931332 96.132202
53 278 0.023366 0.025261 0.031286 0.059658 0.120716 0.186183 0.233252 0.302678 0.416159 0.574910 0.739635 97.286896
53 279 0.022744 0.030670 0.042263 0.073207 0.133007 0.205024 0.267642 0.348111 0.464486 0.618451 0.765704 97.028694
53 280 0.045120 0.057320 0.063164 0.099539 0.208095 0.372888 0.481883 0.550506 0.637790 0.764980 0.848761 95.869949
53 281 0.014012 0.023386 0.032156 0.051732 0.104338 0.198563 0.294924 0.396913 0.547115 0.762316 0.945681 96.628868
53 282 0.004975 0.007105 0.010990 0.022804 0.051257 0.093408 0.134755 0.189161 0.275440 0.415530 0.586217 98.208359
53 283 0.018493 0.019266 0.026891 0.056289 0.116215 0.180365 0.239274 0.328015 0.444170 0.570188 0.676814 97.324020
53 284 0.048042 0.071016 0.070411 0.091184 0.176228 0.329784 0.432400 0.482205 0.566369 0.706733 0.796303 96.229324
53 285 0.022381 0.037265 0.047581 0.066177 0.113702 0.196208 0.268316 0.326754 0.407366 0.542922 0.682499 97.288826
53 286 0.016128 0.019161 0.024678 0.044112 0.082511 0.127430 0.163017 0.211046 0.282248 0.386654 0.502458 98.140564
53 287 0.014971 0.023917 0.029988 0.042350 0.073667 0.122646 0.169733 0.220125 0.287580 0.380534 0.466230 98.168259
53 288 0.008141 0.012269 0.017678 0.029291 0.049713 0.081107 0.113077 0.148463 0.191225 0.263616 0.360555 98.724869
54 55 0.000000 0.000000 0.000000 0.000000 0.000000 0.000000 0.000000 0.000000 0.000000 0.000000 0.000000 0.000000
54 56 0.612381 9.428242 19.783741 47.189003 14.946434 1.688181 0.276906 0.074206 0.027311 0.010037 0.002220 5.961339
54 57 6.304753 21.737179 10.532957 16.065180 13.093163 12.091449 9.556391 4.368973 0.556441 0.037105 0.002798 5.653614
54 58 1.581288 10.726995 9.928116 16.856510 14.285107 11.336660 8.177504 7.506029 6.538640 4.459861 1.744252 6.859039
54 59 1.020194 3.679191 1.931304 4.202859 6.353312 13.903824 15.898678 15.816993 10.796528 8.143018 5.012529 13.241572
54 60 2.274263 4.040744 4.608681 6.801155 8.446860 9.885663 13.666494 9.135817 8.420652 6.210835 5.473016 21.035820
54 61 1.371581 3.025302 3.506154 4.567847 6.112822 9.040925 14.027387 8.720071 7.406989 5.984122 6.198491 30.038309
54 62 0.514861 1.008961 1.382634 2.131894 3.042418 4.481246 8.719245 7.623463 9.466788 8.754408 9.137513 43.736568
54 63 1.101751 1.936267 2.354542 3.084532 3.801304 4.879694 7.987957 5.981971 6.498971 5.961003 6.844066 49.567940
54 64 0.144981 0.251616 0.367447 0.703618 1.430797 2.782490 6.129100 5.274205 6.008556 5.683925 6.759869 64.463394
54 65 0.515822 0.865806 1.169569 2.036715 3.656374 5.938122 10.891324 8.342087 8.759181 7.404388 7.625764 42.794846
54 66 1.188313 1.931934 2.351963 3.368858 5.066991 6.483210 6.626920 6.159085 5.996179 6.010944 5.713167 49.102436
54 67 0.447559 1.054232 1.465622 1.784427 2.552340 4.178690 5.493713 5.664591 5.710099 6.334670 6.899662 58.414394
54 68 0.358999 0.506040 0.671226 1.135681 1.961473 2.905427 3.659904 4.374679 5.381213 6.553136 7.348157 65.144066
54 69 0.766786 0.912726 1.023066 1.600399 2.602444 3.540361 4.118134 4.645008 5.364516 6.046436 6.362545 63.017578
54 70 0.387911 0.553761 0.740422 1.225258 1.992656 2.752566 3.300684 3.839383 4.602467 5.422375 5.984559 69.197960
54 71 0.439485 0.699856 0.867585 1.201665 1.792284 2.632754 3.315565 3.697721 4.096548 4.724845 5.330002 71.201691
54 72 0.340439 0.701159 1.011528 1.327852 1.828790 2.722504 3.526729 3.862947 4.158952 4.742589 5.339169 70.437340
54 73 0.471761 0.628765 0.744462 1.108056 1.697957 2.352928 2.840626 3.203107 3.682631 4.347020 4.944733 73.977959
54 74 0.202299 0.340623 0.493420 0.792923 1.287193 1.941681 2.502883 2.927194 3.435567 4.069541 4.606980 77.399696
54 75 0.199095 0.352076 0.523371 0.831054 1.325316 2.033821 2.704067 3.201313 3.728486 4.447408 5.145407 75.508591
54 76 0.151859 0.322160 0.523296 0.805599 1.272857 2.056646 2.829285 3.288849 3.709661 4.377242 5.062776 75.599770
54 77 0.178900 0.292829 0.409658 0.667369 1.148998 1.775758 2.276464 2.631030 3.081099 3.743617 4.369694 79.424583
54 78 0.071394 0.089278 0.118098 0.213677 0.399553 0.598912 0.741581 0.928103 1.220650 1.602333 1.965173 92.051247
54 79 0.041337 0.091662 0.151933 0.233599 0.405365 0.701863 0.981506 1.193220 1.454706 1.849119 2.241036 90.654655
54 80 0.037411 0.066235 0.104862 0.185195 0.364058 0.644050 0.893451 1.093570 1.329180 1.676269 2.019182 91.586533
54 81 0.032940 0.056842 0.086008 0.147053 0.278296 0.475158 0.645623 0.793795 0.984724 1.269460 1.568054 93.662048
54 82 0.035458 0.063425 0.104993 0.181427 0.308849 0.461006 0.582606 0.705480 0.874047 1.107751 1.360845 94.214119
54 83 0.029123 0.054190 0.083574 0.136830 0.253481 0.439621 0.602382 0.729883 0.887504 1.129314 1.374535 94.279556
54 84 0.017411 0.036649 0.061215 0.095754 0.167961 0.307067 0.465311 0.608609 0.765513 0.982920 1.206224 95.285362
54 85 0.018230 0.028474 0.044875 0.083855 0.163173 0.272413 0.375637 0.487737 0.625841 0.799103 0.970188 96.130478
54 86 0.031796 0.057284 0.089562 0.140242 0.216691 0.304510 0.375245 0.449242 0.550771 0.684062 0.826333 96.274261
54 87 0.022632 0.037570 0.056038 0.088802 0.143661 0.215895 0.283580 0.361054 0.466122 0.606393 0.757633 96.960617
54 88 0.026530 0.039149 0.052864 0.080740 0.130906 0.196448 0.254302 0.321226 0.417297 0.555216 0.706115 97.219208
54 89 0.026787 0.051642 0.073282 0.097048 0.144492 0.231550 0.310302 0.364271 0.428499 0.548979 0.694207 97.028938
54 90 0.025103 0.050185 0.077211 0.107807 0.161844 0.262721 0.359105 0.426067 0.500030 0.650356 0.844626 96.534943
54 91 0.023313 0.041311 0.062300 0.095535 0.155213 0.254270 0.353429 0.444299 0.553860 0.736748 0.965023 96.314705
54 92 0.022730 0.038605 0.057616 0.091944 0.153787 0.244938 0.337164 0.440217 0.579297 0.790694 1.051424 96.191582
54 93 0.021301 0.032291 0.047092 0.080849 0.144494 0.225213 0.300991 0.404805 0.570156 0.805280 1.068180 96.299347
54 94 0.048953 0.064888 0.088723 0.154310 0.276633 0.417653 0.535426 0.687445 0.907033 1.187372 1.470560 94.161003
54 95 0.027262 0.055462 0.087001 0.138113 0.261709 0.483733 0.699646 0.884419 1.139881 1.537733 1.937377 92.747665
54 96 0.022316 0.038776 0.059636 0.097632 0.166017 0.275514 0.395823 0.536114 0.730540 1.043683 1.454846 95.179108
54 97 0.017123 0.029171 0.047780 0.089058 0.178746 0.322788 0.470572 0.638082 0.889359 1.272375 1.684469 94.360474
54 98 0.061117 0.143848 0.221456 0.306630 0.543162 1.001855 1.347383 1.446979 1.551416 1.807395 2.028254 89.540504
54 99 0.044140 0.080279 0.135700 0.247864 0.482805 0.834148 1.151289 1.420433 1.737398 2.158502 2.522814 89.184631
54 100 0.031152 0.054414 0.083723 0.140009 0.254060 0.440405 0.639628 0.867771 1.188507 1.661519 2.191984 92.446831
54 101 0.058172 0.085948 0.144729 0.304774 0.616744 0.943852 1.203448 1.532434 1.950472 2.302409 2.474723 88.382294
54 102 0.262295 0.343434 0.463322 0.873603 1.621478 2.068509 2.031429 1.986861 2.080805 2.219745 2.264086 83.784439
54 103 0.060923 0.139090 0.234541 0.363330 0.657720 1.178004 1.634899 1.929945 2.286824 2.793112 3.167921 85.553696
54 104 0.051951 0.081395 0.129573 0.247770 0.482658 0.764053 1.012935 1.356560 1.906821 2.538124 2.974796 88.453362
54 105 0.342560 0.328705 0.415599 0.843387 1.538722 1.814308 1.770728 1.878515 2.078017 2.192563 2.179448 84.617447
54 106 0.153979 0.346554 0.515829 0.703578 1.156728 1.871360 2.285838 2.308646 2.331235 2.469793 2.517214 83.339241
54 107 0.056422 0.097287 0.151034 0.251738 0.460703 0.797881 1.123461 1.419478 1.791268 2.340659 2.891674 88.618401
54 108 0.048334 0.088222 0.143107 0.242967 0.440162 0.725533 0.996946 1.278078 1.653457 2.110291 2.484154 89.788750
54 109 0.158429 0.205074 0.277739 0.484106 0.841920 1.158029 1.332308 1.522967 1.776343 2.030424 2.193951 88.018707
54 110 0.072393 0.160992 0.255986 0.380752 0.655539 1.088881 1.394199 1.530070 1.726054 2.064598 2.355932 88.314606
54 111 0.019079 0.038838 0.064424 0.108491 0.218361 0.446090 0.719158 0.971080 1.251586 1.671528 2.108276 92.383087
54 112 0.024202 0.041203 0.070331 0.142811 0.313768 0.564935 0.779498 0.982835 1.253928 1.594622 1.868424 92.363441
54 113 0.156969 0.256357 0.328387 0.456786 0.691822 0.951091 1.074441 1.149125 1.296495 1.517729 1.698984 90.421814
54 114 0.052466 0.117972 0.195744 0.283865 0.437403 0.679387 0.872409 0.974822 1.089417 1.302413 1.536704 92.457397
54 115 0.039827 0.072368 0.117213 0.193635 0.325107 0.498526 0.651495 0.793617 0.959759 1.176104 1.392660 93.779686
54 116 0.039553 0.057201 0.079795 0.133585 0.236686 0.357847 0.464373 0.602701 0.795747 1.004993 1.171527 95.056000
54 117 0.082777 0.106026 0.137410 0.237222 0.421161 0.573689 0.632120 0.702167 0.830626 0.997486 1.132821 94.146500
54 118 0.046104 0.121199 0.207413 0.284397 0.409663 0.601752 0.743185 0.813950 0.922983 1.126874 1.343514 93.378967
54 119 0.024045 0.034844 0.051622 0.096854 0.198098 0.352907 0.504192 0.667181 0.882952 1.185459 1.468376 94.533470
54 120 0.020904 0.042978 0.070573 0.114383 0.212874 0.380798 0.538391 0.660853 0.802440 1.019602 1.227957 94.908241
54 121 0.031384 0.071014 0.122089 0.187162 0.306393 0.499724 0.663754 0.757966 0.854124 1.042204 1.255651 94.208534
54 122 0.018639 0.039984 0.069094 0.115842 0.217511 0.396467 0.564670 0.676112 0.797136 1.021911 1.275302 94.807335
54 123 0.014114 0.026992 0.045700 0.079116 0.148669 0.261476 0.382118 0.506486 0.661258 0.879867 1.102904 95.891304
54 124 0.043404 0.049973 0.065070 0.118146 0.212847 0.303345 0.371573 0.468480 0.611195 0.797395 0.980128 95.978439
54 125 0.029538 0.067753 0.111101 0.159454 0.248488 0.390261 0.507334 0.583081 0.687098 0.876887 1.093586 95.245422
54 126 0.016739 0.034482 0.054668 0.083977 0.149707 0.273722 0.399253 0.493743 0.600294 0.795503 1.029669 96.068245
54 127 0.017702 0.030023 0.045564 0.075954 0.139275 0.234645 0.324209 0.410540 0.519071 0.682102 0.856543 96.664368
54 128 0.024696 0.033572 0.046714 0.080733 0.143953 0.220024 0.285329 0.362908 0.469500 0.617936 0.773836 96.940796
54 129 0.021375 0.047448 0.080502 0.118095 0.175229 0.260842 0.342716 0.416930 0.514490 0.670113 0.857746 96.494507
54 130 0.012827 0.025169 0.039423 0.061503 0.111428 0.204271 0.299379 0.372128 0.449425 0.589560 0.756669 97.078224
54 131 0.020392 0.040541 0.060171 0.082301 0.122556 0.189133 0.253794 0.310121 0.378818 0.491366 0.627816 97.422997
54 132 0.011013 0.019268 0.030438 0.051491 0.095138 0.163994 0.229836 0.290238 0.365102 0.486578 0.624320 97.632584
54 133 0.019660 0.043635 0.067729 0.090363 0.134389 0.212475 0.284468 0.335139 0.396001 0.504464 0.631610 97.280067
54 134 0.023098 0.030435 0.041377 0.072667 0.135902 0.205230 0.249960 0.296485 0.367083 0.472493 0.579929 97.525337
54 135 0.014596 0.024409 0.036479 0.059120 0.102521 0.159334 0.210193 0.266749 0.343161 0.442836 0.538967 97.801636
54 136 0.010695 0.018702 0.030899 0.056155 0.109797 0.186208 0.251253 0.306825 0.371600 0.466666 0.560874 97.630325
54 137 0.030536 0.065344 0.095671 0.119589 0.160503 0.229475 0.284173 0.315620 0.357244 0.439494 0.535309 97.367043
54 138 0.025198 0.050416 0.073499 0.094474 0.131209 0.194669 0.249580 0.281386 0.311804 0.377061 0.458366 97.752342
54 139 0.021209 0.035933 0.048625 0.066822 0.102104 0.156298 0.204418 0.241900 0.281638 0.347258 0.420469 98.073326
54 140 0.009061 0.015714 0.024402 0.040680 0.071142 0.108013 0.138178 0.169755 0.211533 0.268271 0.326562 98.616692
54 141 0.005468 0.009364 0.014439 0.023652 0.041205 0.065444 0.090898 0.121835 0.159735 0.207926 0.258578 99.001457
54 142 0.002827 0.005070 0.008545 0.016317 0.034291 0.059520 0.083410 0.111680 0.149647 0.197895 0.242292 99.088509
54 143 0.013070 0.021481 0.031415 0.050672 0.083190 0.114535 0.135711 0.160935 0.197762 0.247053 0.296531 98.647644
54 144 0.016716 0.028444 0.036141 0.050615 0.083082 0.121325 0.142091 0.159415 0.193040 0.249626 0.306956 98.612549
54 145 0.003932 0.005972 0.008633 0.015285 0.031907 0.059497 0.090298 0.125897 0.165683 0.212183 0.249535 99.031181
54 146 0.007260 0.014526 0.024593 0.042358 0.074602 0.106880 0.123538 0.139012 0.168930 0.215782 0.262030 98.820488
54 147 0.020815 0.046544 0.063566 0.072623 0.095235 0.132607 0.158728 0.173493 0.197261 0.248954 0.314132 98.476044
54 148 0.003512 0.006362 0.010429 0.019730 0.043611 0.082142 0.116358 0.142914 0.170937 0.214067 0.256120 98.933823
54 149 0.001556 0.002718 0.004820 0.010258 0.024943 0.051312 0.083923 0.122369 0.165128 0.211407 0.245354 99.076210
54 150 0.014012 0.027163 0.044575 0.071826 0.111167 0.140006 0.152368 0.169257 0.204529 0.256063 0.308313 98.500725
54 151 0.018351 0.041004 0.055587 0.066364 0.097662 0.152238 0.190924 0.205727 0.224603 0.270955 0.321670 98.354919
54 152 0.003328 0.006022 0.009639 0.016682 0.033762 0.064124 0.097610 0.130615 0.168103 0.220687 0.272050 98.977379
54 153 0.004227 0.007417 0.012337 0.023462 0.048473 0.081901 0.110874 0.140832 0.179490 0.227908 0.269904 98.893173
54 154 0.023454 0.040661 0.056232 0.078624 0.113644 0.148140 0.169738 0.190396 0.221425 0.266784 0.314056 98.376846
54 155 0.008077 0.014443 0.021903 0.034820 0.060830 0.095579 0.123601 0.147880 0.178839 0.224585 0.271668 98.817772
54 156 0.004219 0.007622 0.011312 0.017479 0.031364 0.054990 0.081134 0.109704 0.146690 0.198598 0.251637 99.085251
54 157 0.003026 0.005144 0.008909 0.018378 0.041435 0.075537 0.107939 0.141676 0.183572 0.237008 0.283616 98.893761
54 158 0.014009 0.025266 0.037340 0.057325 0.094855 0.137107 0.165014 0.187750 0.218712 0.263020 0.306383 98.493217
54 159 0.002608 0.004732 0.007989 0.014887 0.031101 0.056751 0.083987 0.114105 0.152332 0.203933 0.254999 99.072578
54 160 0.002144 0.003721 0.006219 0.011940 0.025757 0.047703 0.071899 0.100051 0.135189 0.179537 0.220187 99.195656
54 161 0.012105 0.019977 0.027723 0.041586 0.067785 0.095770 0.113672 0.130475 0.155357 0.190129 0.222750 98.922668
54 162 0.011863 0.017482 0.023370 0.036915 0.063728 0.091267 0.108330 0.126179 0.152727 0.187321 0.217533 98.963287
54 163 0.004462 0.007800 0.012279 0.020513 0.036719 0.059889 0.083975 0.110388 0.140509 0.177316 0.212874 99.133278
54 164 0.007122 0.012222 0.018264 0.029963 0.052382 0.077453 0.096621 0.118749 0.149754 0.188343 0.224272 99.024857
54 165 0.011660 0.016143 0.020179 0.029770 0.047369 0.066838 0.083829 0.107243 0.139379 0.177729 0.213602 99.086258
54 166 0.005642 0.010594 0.016956 0.027664 0.048411 0.074405 0.095046 0.115580 0.143716 0.183542 0.223556 99.054886
54 167 0.016041 0.029654 0.042412 0.058278 0.084283 0.113818 0.134355 0.152763 0.177437 0.212392 0.246839 98.731728
54 168 0.010941 0.020631 0.030422 0.044620 0.073153 0.112894 0.143280 0.165230 0.190173 0.230642 0.271340 98.706673
54 169 0.003579 0.006251 0.009777 0.016347 0.030630 0.054383 0.082412 0.116022 0.156778 0.207750 0.254975 99.061096
54 170 0.007374 0.012450 0.019721 0.035647 0.069103 0.107931 0.135352 0.161520 0.196270 0.241990 0.280555 98.732086
54 171 0.016763 0.036642 0.051257 0.063025 0.091931 0.140525 0.176399 0.191775 0.208727 0.249893 0.297708 98.475357
54 172 0.004784 0.008110 0.012245 0.020528 0.039549 0.070301 0.100742 0.130039 0.165671 0.219804 0.276815 98.951408
54 173 0.003356 0.005698 0.009377 0.017236 0.034294 0.061210 0.091915 0.127395 0.168239 0.218595 0.266296 98.996391
54 174 0.017097 0.028085 0.040269 0.062047 0.096015 0.124744 0.142654 0.168067 0.210972 0.265603 0.317458 98.526985
54 175 0.011301 0.018837 0.028688 0.047838 0.083666 0.124818 0.156206 0.189581 0.234964 0.294845 0.351833 98.457428
54 176 0.007217 0.011917 0.016614 0.025903 0.045542 0.073190 0.100474 0.135830 0.190400 0.265298 0.339019 98.788597
54 177 0.008687 0.014849 0.024184 0.043607 0.083064 0.134010 0.175362 0.214623 0.264325 0.330227 0.387738 98.319321
54 178 0.021172 0.043192 0.059493 0.079064 0.129865 0.209164 0.257524 0.268872 0.287461 0.342344 0.399350 97.902496
54 179 0.013178 0.023069 0.035431 0.053587 0.085061 0.135361 0.187768 0.235442 0.284278 0.355199 0.430353 98.161278
54 180 0.012176 0.020711 0.028361 0.041636 0.072098 0.121007 0.163819 0.198304 0.241798 0.310485 0.379743 98.409859
54 181 0.024569 0.055877 0.085707 0.104670 0.135523 0.191152 0.238258 0.262027 0.285608 0.338899 0.406084 97.871628
54 182 0.018960 0.031583 0.044258 0.066561 0.111269 0.170341 0.213041 0.244390 0.286739 0.356053 0.426068 98.030739
54 183 0.019398 0.026812 0.034436 0.051935 0.085740 0.129683 0.170895 0.218691 0.278653 0.349453 0.410498 98.223808
54 184 0.012244 0.023999 0.039402 0.062490 0.101672 0.149263 0.184541 0.214929 0.260630 0.332495 0.409461 98.208878
54 185 0.022945 0.047665 0.070956 0.091243 0.124502 0.180455 0.231870 0.268855 0.309710 0.380063 0.465653 97.806084
54 186 0.017076 0.032480 0.048950 0.069310 0.106914 0.169343 0.228960 0.274276 0.321287 0.399327 0.489738 97.842339
54 187 0.007143 0.012321 0.018763 0.030937 0.059308 0.109573 0.163168 0.212921 0.269296 0.352863 0.442572 98.321136
54 188 0.020500 0.037672 0.054991 0.077098 0.115524 0.168624 0.213596 0.253501 0.307916 0.390737 0.483694 97.876152
54 189 0.016194 0.023669 0.032505 0.051936 0.091120 0.142896 0.186553 0.232132 0.295651 0.386292 0.481870 98.059181
54 190 0.021009 0.036551 0.053082 0.078545 0.125831 0.191157 0.246254 0.294587 0.357129 0.448453 0.547677 97.599724
54 191 0.009610 0.016896 0.026682 0.045281 0.084838 0.142652 0.194454 0.245042 0.315692 0.419326 0.528586 97.970947
54 192 0.024772 0.034746 0.046355 0.071153 0.114602 0.165750 0.208338 0.257467 0.326558 0.421387 0.524176 97.804695
54 193 0.023670 0.043853 0.063496 0.088445 0.134665 0.202932 0.257796 0.301330 0.363865 0.466982 0.585128 97.467842
54 194 0.018262 0.037973 0.058340 0.079604 0.124284 0.212974 0.299544 0.348776 0.391022 0.484344 0.603833 97.341042
54 195 0.024943 0.041134 0.057920 0.085081 0.133169 0.201074 0.260783 0.318460 0.395123 0.507002 0.629977 97.345337
54 196 0.017348 0.029814 0.046448 0.073344 0.118982 0.185738 0.250663 0.313754 0.389294 0.502110 0.635565 97.436943
54 197 0.025981 0.046377 0.068837 0.102253 0.158493 0.232817 0.295570 0.358862 0.450561 0.586054 0.739984 96.934212
54 198 0.013423 0.025300 0.040907 0.067940 0.125053 0.219963 0.312512 0.393579 0.491938 0.644674 0.815891 96.848824
54 199 0.015514 0.023014 0.033583 0.059151 0.111456 0.181209 0.242090 0.313137 0.417266 0.568817 0.735920 97.298843
54 200 0.006565 0.013178 0.022747 0.039950 0.079241 0.150568 0.230527 0.312741 0.420883 0.590634 0.782981 97.349991
54 201 0.010557 0.022293 0.038378 0.064719 0.123392 0.229502 0.337027 0.422257 0.518860 0.687044 0.884403 96.661568
54 202 0.010614 0.022405 0.038043 0.062476 0.115131 0.208286 0.304105 0.393319 0.514077 0.714871 0.954233 96.662445
54 203 0.004220 0.008542 0.015864 0.030292 0.065347 0.137493 0.232384 0.337520 0.467307 0.668818 0.902954 97.129265
54 204 0.009213 0.016306 0.026984 0.051487 0.108686 0.197863 0.286558 0.381430 0.512742 0.712179 0.928829 96.767723
54 205 0.021462 0.045406 0.071310 0.105428 0.180331 0.309677 0.429348 0.520246 0.637736 0.838203 1.065099 95.775757
54 206 0.023139 0.041025 0.065857 0.112560 0.206400 0.342298 0.461313 0.565710 0.696130 0.891174 1.102803 95.491585
54 207 0.011150 0.022623 0.038267 0.065417 0.130530 0.255296 0.394759 0.523056 0.674472 0.898212 1.128875 95.857346
54 208 0.013561 0.023622 0.039438 0.074443 0.153389 0.275085 0.396008 0.523398 0.687332 0.903668 1.110374 95.799675
54 209 0.053182 0.083322 0.119374 0.190010 0.309739 0.435353 0.514771 0.595208 0.723411 0.900188 1.071816 95.003632
54 210 0.055926 0.104808 0.138715 0.178787 0.276182 0.432751 0.539465 0.586283 0.660783 0.808337 0.960286 95.257683
54 211 0.050334 0.089377 0.128617 0.179940 0.266422 0.383767 0.474897 0.544994 0.634042 0.769513 0.916708 95.561394
54 212 0.037353 0.057784 0.085773 0.143872 0.253988 0.391594 0.501392 0.604478 0.728860 0.881965 1.022436 95.290497
54 213 0.065474 0.118037 0.166760 0.229062 0.335809 0.477798 0.581287 0.660326 0.773955 0.942752 1.119890 94.528847
54 214 0.058337 0.082963 0.112453 0.178338 0.294371 0.427768 0.534992 0.660307 0.830797 1.028284 1.207053 94.584343
54 215 0.062400 0.084045 0.116454 0.205717 0.375264 0.548723 0.658613 0.787514 0.981764 1.192008 1.330588 93.656906
54 216 0.121341 0.206809 0.258661 0.349502 0.558616 0.811294 0.903468 0.898754 0.947511 1.071991 1.159712 92.712341
54 217 0.103708 0.177149 0.244777 0.345632 0.517879 0.716965 0.818023 0.868415 0.963412 1.117249 1.241734 92.885056
54 218 0.032159 0.053580 0.086617 0.153065 0.280514 0.472782 0.673680 0.876494 1.073789 1.249364 1.336058 93.711891
54 219 0.134884 0.211635 0.293733 0.451890 0.669158 0.792330 0.794086 0.814335 0.910687 1.029520 1.103087 92.794655
54 220 0.106978 0.223896 0.325027 0.436013 0.654443 0.933495 1.029196 0.964997 0.926807 0.979462 1.027875 92.391815
54 221 0.081267 0.136928 0.199981 0.309803 0.493971 0.696228 0.808665 0.876253 0.966031 1.091307 1.187302 93.152260
54 222 0.051435 0.078483 0.110585 0.173496 0.284612 0.431255 0.568421 0.711633 0.865940 1.018536 1.138071 94.567528
54 223 0.071482 0.110525 0.159460 0.251983 0.397874 0.533071 0.611882 0.702665 0.838696 0.993263 1.121678 94.207420
54 224 0.087320 0.160906 0.249354 0.368464 0.530701 0.705077 0.819150 0.908610 1.026277 1.175839 1.316304 92.651993
54 225 0.041735 0.073314 0.109500 0.167166 0.273824 0.439155 0.600175 0.750029 0.919307 1.131979 1.340714 94.153099
54 226 0.048931 0.068096 0.096477 0.167003 0.295952 0.442755 0.562796 0.711800 0.923780 1.169583 1.371766 94.141060
54 227 0.053768 0.103227 0.157208 0.236175 0.384154 0.588313 0.726853 0.809422 0.934503 1.158954 1.394562 93.452866
54 228 0.035649 0.058832 0.084338 0.136554 0.252998 0.436101 0.595351 0.727465 0.895284 1.136306 1.359926 94.281197
54 229 0.022316 0.037528 0.059495 0.101156 0.178656 0.297532 0.416151 0.531838 0.670703 0.878036 1.108402 95.698189
54 230 0.038961 0.066266 0.098571 0.154727 0.249318 0.360395 0.440162 0.523590 0.662438 0.878013 1.122828 95.404732
54 231 0.012457 0.025918 0.047854 0.084294 0.154323 0.277402 0.424607 0.576208 0.745402 0.970612 1.208817 95.472107
54 232 0.023966 0.032153 0.045099 0.081725 0.153228 0.238267 0.310669 0.403999 0.542280 0.732290 0.935852 96.500465
54 233 0.019590 0.037812 0.059669 0.091144 0.150352 0.240581 0.323439 0.395201 0.486609 0.630706 0.794374 96.770523
54 234 0.015260 0.030487 0.047539 0.071387 0.121920 0.212949 0.303454 0.378141 0.471521 0.634087 0.832209 96.881042
54 235 0.012198 0.023174 0.037238 0.059636 0.104325 0.180975 0.263716 0.346052 0.450916 0.615625 0.812349 97.093796
54 236 0.018095 0.024909 0.035700 0.064310 0.121064 0.190492 0.251273 0.326125 0.431893 0.576908 0.734135 97.225098
54 237 0.013429 0.023524 0.037878 0.065277 0.120792 0.201545 0.276534 0.351077 0.449896 0.593552 0.748472 97.118027
54 238 0.025672 0.050962 0.074443 0.102673 0.162466 0.264328 0.351458 0.413717 0.502055 0.662005 0.852140 96.538086
54 239 0.034813 0.069207 0.109684 0.148437 0.201069 0.300565 0.406367 0.486800 0.560640 0.690938 0.863968 96.127510
54 240 0.050850 0.079004 0.102663 0.146471 0.233777 0.366345 0.475566 0.556685 0.652308 0.809828 0.982668 95.543839
54 241 0.043563 0.096274 0.153189 0.192824 0.248625 0.382769 0.526624 0.607336 0.660814 0.795931 0.985948 95.306107
54 242 0.089273 0.135831 0.170160 0.227035 0.313354 0.418402 0.496073 0.575576 0.696018 0.876036 1.079870 94.922371
54 243 0.050745 0.090908 0.148679 0.233060 0.353047 0.519304 0.670352 0.789069 0.908870 1.095883 1.314342 93.825737
54 244 0.081463 0.133594 0.179287 0.248801 0.364823 0.515868 0.631072 0.737410 0.889888 1.113081 1.356794 93.747917
54 245 0.029945 0.050766 0.079605 0.131760 0.229629 0.377904 0.522765 0.662687 0.828538 1.052455 1.283092 94.750854
54 246 0.041009 0.068602 0.103852 0.173115 0.313093 0.504868 0.657199 0.784984 0.943680 1.158088 1.355946 93.895569
54 247 0.023543 0.049053 0.082284 0.139163 0.275843 0.506696 0.702692 0.817740 0.938315 1.148778 1.360192 93.955704
54 248 0.034143 0.044992 0.064831 0.121189 0.233234 0.360511 0.466099 0.610782 0.833167 1.109082 1.355480 94.766495
54 249 0.036039 0.048057 0.069441 0.130142 0.251079 0.383054 0.480101 0.601598 0.785553 1.015317 1.214268 94.985352
54 250 0.037029 0.077902 0.117140 0.167790 0.296280 0.518083 0.678643 0.738294 0.812443 0.976000 1.133480 94.446915
54 251 0.039028 0.065048 0.095675 0.149611 0.257715 0.422506 0.563116 0.671271 0.799291 1.004053 1.221231 94.711456
54 252 0.038883 0.066535 0.097679 0.146524 0.232381 0.355576 0.465111 0.569326 0.707902 0.905073 1.117468 95.297539
54 253 0.035042 0.059497 0.091352 0.148344 0.253349 0.388103 0.495559 0.590937 0.712220 0.879002 1.049169 95.297424
54 254 0.063099 0.082745 0.110823 0.185774 0.317237 0.440239 0.521093 0.629607 0.792432 0.969854 1.114736 94.772354
54 255 0.074990 0.092413 0.122237 0.209704 0.359688 0.492621 0.576461 0.687223 0.843714 1.005959 1.131940 94.403053
54 256 0.068715 0.111565 0.153316 0.220162 0.343418 0.503724 0.623763 0.716323 0.830012 0.979865 1.115889 94.333244
54 257 0.071652 0.112300 0.153585 0.220094 0.334273 0.478881 0.584092 0.666713 0.774645 0.931458 1.083555 94.588753
54 258 0.092445 0.170620 0.216613 0.260638 0.375830 0.576287 0.707952 0.739091 0.778542 0.900856 1.027023 94.154106
54 259 0.073286 0.125434 0.174643 0.238444 0.357606 0.534804 0.658671 0.709118 0.762807 0.893406 1.035071 94.436714
54 260 0.079626 0.104274 0.131357 0.199670 0.321048 0.455141 0.550809 0.646831 0.767429 0.909565 1.029875 94.804375
54 261 0.037799 0.063110 0.096449 0.152726 0.244899 0.363974 0.470353 0.577971 0.710493 0.876921 1.040827 95.364471
54 262 0.058357 0.090593 0.127076 0.196091 0.308824 0.420887 0.494982 0.579740 0.709630 0.856034 0.973201 95.184586
54 263 0.071331 0.090437 0.119427 0.205252 0.355322 0.479062 0.532665 0.597150 0.711421 0.856324 0.974502 95.007103
54 264 0.022550 0.049312 0.080078 0.118786 0.203116 0.357516 0.507445 0.604978 0.698028 0.840164 0.974785 95.543243
54 265 0.031937 0.043286 0.060648 0.105351 0.191392 0.295683 0.381584 0.481056 0.621258 0.805695 0.981618 96.000496
54 266 0.041803 0.076582 0.111590 0.159813 0.241721 0.348955 0.428710 0.493954 0.590477 0.741163 0.904849 95.860382
54 267 0.017359 0.040658 0.070247 0.103734 0.170942 0.301034 0.434507 0.520921 0.597388 0.734360 0.893086 96.115761
54 268 0.020679 0.026678 0.037076 0.069457 0.139958 0.231351 0.314621 0.419342 0.566015 0.753778 0.931017 96.490028
54 269 0.018893 0.034027 0.054949 0.092463 0.164430 0.268676 0.369332 0.470410 0.595247 0.760802 0.929845 96.240929
54 270 0.023885 0.043427 0.067985 0.106616 0.173436 0.264004 0.342630 0.421038 0.532039 0.694708 0.872810 96.457420
54 271 0.013805 0.030413 0.050199 0.072561 0.120010 0.219429 0.327453 0.402021 0.472444 0.608806 0.779779 96.903076
54 272 0.018955 0.038950 0.060824 0.086328 0.137177 0.231635 0.329728 0.408666 0.496405 0.646288 0.827527 96.717522
54 273 0.026430 0.038420 0.054075 0.090351 0.162398 0.255650 0.337203 0.429434 0.557235 0.729685 0.904286 96.414833
54 274 0.024506 0.036726 0.053800 0.091073 0.159540 0.241396 0.309738 0.387804 0.496724 0.643204 0.795421 96.760071
54 275 0.028447 0.053194 0.079917 0.117167 0.181346 0.264787 0.331042 0.390995 0.476082 0.601169 0.736067 96.739784
54 276 0.034126 0.047550 0.066332 0.111252 0.193853 0.288959 0.364577 0.447377 0.556276 0.702443 0.851427 96.335831
54 277 0.031697 0.050939 0.072055 0.114278 0.197596 0.301984 0.382322 0.463553 0.581096 0.737075 0.883837 96.183571
54 278 0.018182 0.027375 0.040835 0.071134 0.130866 0.208704 0.279305 0.360743 0.472633 0.628199 0.790688 96.971336
54 279 0.026616 0.045423 0.068504 0.108881 0.175994 0.254074 0.314966 0.382019 0.481259 0.613058 0.739510 96.789696
54 280 0.040312 0.066352 0.092386 0.147858 0.264659 0.407235 0.481431 0.516289 0.573927 0.674078 0.755810 95.979668
54 281 0.011672 0.025303 0.043847 0.074131 0.145283 0.270728 0.389401 0.473133 0.561922 0.708140 0.853679 96.442764
54 282 0.004739 0.008205 0.014505 0.029825 0.067455 0.134614 0.219214 0.324276 0.454287 0.615595 0.757011 97.370270
54 283 0.018179 0.029585 0.047777 0.093184 0.189036 0.294985 0.355102 0.404731 0.478343 0.578240 0.657373 96.853462
54 284 0.052203 0.112073 0.144244 0.170573 0.257856 0.407834 0.487738 0.486526 0.509851 0.607066 0.703572 96.060471
54 285 0.024914 0.056473 0.091434 0.122341 0.171038 0.259066 0.343318 0.399251 0.452573 0.555322 0.682821 96.841446
54 286 0.016131 0.025589 0.038454 0.065305 0.117196 0.187112 0.249306 0.312965 0.389236 0.489705 0.582605 97.526398
54 287 0.013946 0.028021 0.042415 0.061687 0.101667 0.161777 0.215502 0.261255 0.315335 0.393838 0.470238 97.934326
54 288 0.007820 0.012836 0.019588 0.032712 0.056821 0.097508 0.141811 0.186667 0.234535 0.313502 0.414092 98.482109
55 56 0.000000 0.000000 0.000000 0.000000 0.000000 0.000000 0.000000 0.000000 0.000000 0.000000 0.000000 0.000000
55 57 0.686570 10.023728 18.009180 43.548492 17.253578 2.066337 0.293080 0.069966 0.024928 0.009500 0.002091 8.012549
55 58 3.004559 8.585588 3.782442 8.297602 13.429755 21.301132 21.946543 10.715807 1.176326 0.061770 0.003717 7.694757
55 59 0.492397 2.927019 2.443845 4.582356 6.129117 8.955155 10.359314 14.611909 18.506792 15.131943 5.318785 10.541369
55 60 0.548588 1.601841 0.881338 2.635737 5.386890 12.085356 13.474378 14.308837 10.499839 9.451387 7.248521 21.877287
55 61 0.712496 1.358887 1.646611 2.753724 4.347233 7.172659 13.026396 9.829377 9.477387 7.960796 8.178447 33.535988
55 62 0.198186 0.360139 0.476221 0.833659 1.415985 2.542699 5.069684 4.431476 6.165751 7.826907 11.668448 59.010845
55 63 0.508349 0.797837 0.947373 1.567301 2.578879 3.946743 7.243362 6.132177 7.362553 6.948234 7.944316 54.022873
55 64 0.105289 0.188851 0.269599 0.466935 0.774669 1.356881 2.915915 2.724366 3.787378 4.517582 6.805531 76.087013
55 65 0.265087 0.372292 0.447560 0.795119 1.531782 2.750502 5.740062 5.078782 6.340147 6.357666 7.747225 62.573772
55 66 0.598784 0.832688 0.969842 1.686534 3.235260 5.873465 12.036520 9.386722 8.660418 6.586406 6.652493 43.480869
55 67 0.396109 0.920018 1.261593 1.380722 1.638638 2.483002 3.419443 3.886670 4.233903 5.009796 5.927007 69.443092
55 68 0.366265 0.459742 0.549898 0.923506 1.593504 2.316517 2.803852 3.229896 3.874391 4.798582 5.684097 73.399750
55 69 0.938681 0.987588 0.983756 1.422551 2.201298 2.975159 3.457058 3.882158 4.482755 5.199577 5.719124 67.750290
55 70 0.523010 0.662732 0.798244 1.274393 2.055074 2.784937 3.224044 3.613377 4.190762 4.852401 5.303425 70.717598
55 71 0.644370 1.022532 1.222369 1.536344 2.019578 2.750978 3.341887 3.589998 3.764847 4.174612 4.663322 71.269157
55 72 0.587892 1.157986 1.519217 1.811344 2.195719 2.865978 3.390332 3.510939 3.669007 4.109549 4.633580 70.548454
55 73 0.902106 0.991410 0.960338 1.215972 1.700005 2.357965 2.895800 3.218033 3.493535 3.895513 4.277666 74.091660
55 74 0.530844 0.820144 0.944947 1.240441 1.730125 2.289151 2.650742 2.848039 3.155613 3.604496 3.984120 76.201340
55 75 0.419986 0.652261 0.807181 1.153664 1.749157 2.533417 3.101523 3.344762 3.566895 3.930506 4.250031 74.490616
55 76 0.344073 0.675323 0.982253 1.332592 1.741431 2.343464 2.873409 3.105977 3.306147 3.697160 4.146499 75.451675
55 77 0.476841 0.718461 0.822192 1.040170 1.416263 1.938251 2.355575 2.577167 2.823506 3.234236 3.637912 78.959427
55 78 0.510767 0.596061 0.582252 0.809373 1.298313 1.922172 2.348078 2.597255 2.892721 3.326464 3.661170 79.455376
55 79 0.084450 0.194851 0.296460 0.387228 0.557217 0.856241 1.102414 1.230814 1.367436 1.610865 1.878709 90.433319
55 80 0.102546 0.196978 0.277703 0.378447 0.548754 0.814508 1.043775 1.175464 1.293642 1.508360 1.761498 90.898331
55 81 0.088555 0.163564 0.212618 0.273377 0.414072 0.647927 0.836888 0.952411 1.080427 1.292931 1.515803 92.521423
55 82 0.086597 0.148385 0.196925 0.269352 0.394015 0.572100 0.713386 0.820920 0.950754 1.141505 1.334165 93.371895
55 83 0.076949 0.142437 0.183348 0.231436 0.341777 0.531773 0.690731 0.791813 0.906033 1.092702 1.287958 93.723038
55 84 0.041101 0.090904 0.147502 0.203214 0.289200 0.441702 0.599045 0.716377 0.818242 0.966987 1.145020 94.540703
55 85 0.049819 0.077205 0.098717 0.141285 0.230676 0.363248 0.474256 0.562936 0.661105 0.804025 0.954186 95.582542
55 86 0.057142 0.100195 0.130337 0.169017 0.241556 0.343110 0.422369 0.492548 0.593125 0.739953 0.901376 95.809273
55 87 0.032272 0.050105 0.066018 0.098004 0.166449 0.267466 0.354201 0.435201 0.539659 0.684683 0.834477 96.471466
55 88 0.038819 0.052687 0.064177 0.097022 0.168238 0.265746 0.339032 0.403341 0.488992 0.617643 0.748150 96.716156
55 89 0.048791 0.095637 0.129174 0.151642 0.192463 0.275188 0.351893 0.405521 0.469846 0.593055 0.754645 96.532150
55 90 0.048671 0.094860 0.134492 0.164199 0.211019 0.313869 0.420297 0.495185 0.562429 0.697353 0.887903 95.969727
55 91 0.050776 0.085601 0.115325 0.155612 0.223624 0.333340 0.436692 0.530362 0.645224 0.827367 1.047160 95.548920
55 92 0.049769 0.082492 0.111534 0.156952 0.236974 0.354464 0.463805 0.576766 0.731052 0.964519 1.244138 95.027534
55 93 0.032347 0.045007 0.060832 0.104813 0.198960 0.322681 0.425985 0.548385 0.735775 0.991753 1.243132 95.290329
55 94 0.100494 0.120290 0.139451 0.217867 0.374653 0.563263 0.700906 0.852059 1.065909 1.348333 1.625703 92.891075
55 95 0.077809 0.175671 0.265529 0.344633 0.505212 0.778605 0.998401 1.136747 1.333796 1.663541 2.022973 90.697083
55 96 0.046786 0.081451 0.115406 0.170702 0.287693 0.498304 0.731641 0.948467 1.176660 1.481474 1.790694 92.670723
55 97 0.029698 0.046335 0.067522 0.128170 0.298644 0.588827 0.833763 1.009843 1.212991 1.493671 1.703627 92.586914
55 98 0.217963 0.466718 0.583842 0.620413 0.787177 1.126092 1.329711 1.355168 1.414653 1.609561 1.829257 88.659447
55 99 0.156772 0.308787 0.444675 0.606400 0.899082 1.302968 1.532460 1.588340 1.669098 1.886207 2.130102 87.475113
55 100 0.073763 0.121190 0.163071 0.256809 0.512366 0.968828 1.359402 1.579142 1.754292 1.999726 2.174051 89.037361
55 101 0.252921 0.310718 0.361360 0.578460 1.023175 1.398574 1.456209 1.474918 1.632274 1.852429 1.969440 87.689522
55 102 1.090608 1.146873 0.898441 0.964440 1.317720 1.656327 1.669211 1.627082 1.743567 1.966346 2.106837 83.812546
55 103 0.165890 0.399682 0.610089 0.816438 1.282770 1.960996 2.205822 2.040076 1.978054 2.175216 2.381222 83.983749
55 104 0.100126 0.136173 0.187344 0.386013 0.953297 1.608856 1.856953 1.953421 2.130266 2.311491 2.289627 86.086426
55 105 1.167117 0.842664 0.664740 0.939110 1.471439 1.726611 1.623231 1.604704 1.729513 1.873878 1.913381 84.443611
55 106 0.486647 1.115795 1.356937 1.340320 1.564062 1.945970 2.000674 1.855223 1.875654 2.065780 2.228524 82.164413
55 107 0.122970 0.200726 0.283542 0.460168 0.891915 1.607733 2.103175 2.186672 2.142064 2.271669 2.403918 85.325447
55 108 0.130058 0.212151 0.292269 0.470830 0.846789 1.284444 1.538550 1.721268 1.969210 2.204946 2.293788 87.035698
55 109 0.433925 0.462178 0.438089 0.614093 1.013866 1.383081 1.467110 1.505453 1.652922 1.879885 2.021114 87.128288
55 110 0.221362 0.484341 0.644199 0.720770 0.924366 1.277588 1.481672 1.538649 1.676555 1.948297 2.206995 86.875206
55 111 0.055392 0.117212 0.176369 0.253841 0.456738 0.876350 1.283633 1.465853 1.556006 1.801748 2.077804 89.879051
55 112 0.063386 0.098306 0.140990 0.256298 0.527190 0.870497 1.071250 1.206667 1.401321 1.643116 1.787230 90.933754
55 113 0.356987 0.500349 0.478482 0.530500 0.763014 1.084921 1.210474 1.227111 1.324859 1.542066 1.728870 89.252373
55 114 0.128845 0.302145 0.452907 0.526420 0.640060 0.871799 1.054851 1.128262 1.213767 1.412635 1.665751 90.602562
55 115 0.086971 0.147426 0.202144 0.288590 0.454832 0.691233 0.869130 0.969423 1.054843 1.208183 1.380682 92.646545
55 116 0.085674 0.112342 0.129432 0.190067 0.324656 0.492544 0.612293 0.733387 0.906759 1.112801 1.265393 94.034653
55 117 0.189248 0.204031 0.195646 0.269499 0.457127 0.663584 0.748184 0.800391 0.899172 1.054910 1.178788 93.339417
55 118 0.099380 0.272184 0.444432 0.515338 0.596823 0.755635 0.865711 0.909254 0.998191 1.178187 1.391320 91.973549
55 119 0.067739 0.101542 0.125464 0.188013 0.357105 0.667372 0.931317 1.054502 1.126335 1.290705 1.446861 92.643044
55 120 0.073523 0.156612 0.199441 0.232962 0.341068 0.551351 0.735218 0.845539 0.968700 1.163964 1.342217 93.389404
55 121 0.083749 0.202812 0.308238 0.362435 0.443587 0.630156 0.810430 0.900139 0.963139 1.116055 1.325811 92.853455
55 122 0.062486 0.150610 0.228717 0.280472 0.382981 0.604170 0.817363 0.917021 0.982017 1.147298 1.359226 93.067642
55 123 0.042916 0.095908 0.145568 0.190973 0.282172 0.450784 0.613304 0.724685 0.837170 1.017641 1.208443 94.390434
55 124 0.096545 0.110453 0.111010 0.154878 0.267127 0.421856 0.534241 0.622533 0.731681 0.889935 1.032271 95.027466
55 125 0.057639 0.141167 0.211819 0.246862 0.313836 0.451894 0.578754 0.657778 0.752525 0.927282 1.142835 94.517609
55 126 0.035189 0.079873 0.124125 0.162704 0.237477 0.386218 0.538718 0.631320 0.700153 0.841588 1.030891 95.231743
55 127 0.039407 0.074236 0.098710 0.125514 0.186917 0.294247 0.393531 0.472821 0.571553 0.729418 0.903825 96.109818
55 128 0.034945 0.046102 0.053910 0.082414 0.153582 0.256750 0.337536 0.409764 0.507639 0.651847 0.786645 96.678864
55 129 0.032204 0.067904 0.100938 0.130769 0.184319 0.279666 0.374086 0.450685 0.538990 0.679760 0.846131 96.314552
55 130 0.025362 0.053414 0.078163 0.101250 0.147772 0.236773 0.326255 0.390051 0.455569 0.579030 0.740277 96.866081
55 131 0.026659 0.056192 0.081103 0.099867 0.137925 0.214412 0.292657 0.349738 0.408478 0.514588 0.648976 97.169403
55 132 0.016124 0.025334 0.034040 0.054643 0.107364 0.196448 0.273921 0.328133 0.385840 0.485684 0.589905 97.502563
55 133 0.035752 0.080099 0.116118 0.134978 0.169504 0.238392 0.302081 0.345779 0.399721 0.501272 0.631976 97.044334
55 134 0.047461 0.060026 0.065247 0.090497 0.150262 0.225075 0.273397 0.314556 0.375228 0.472492 0.573032 97.352722
55 135 0.026634 0.041468 0.050097 0.067454 0.113156 0.184880 0.240458 0.282531 0.341945 0.437304 0.530133 97.683945
55 136 0.025007 0.039675 0.050439 0.072887 0.128206 0.211155 0.270370 0.305120 0.350751 0.438693 0.531007 97.576691
55 137 0.041365 0.087770 0.122015 0.137184 0.168496 0.241758 0.309388 0.343396 0.369795 0.438378 0.533373 97.207085
55 138 0.031325 0.065855 0.098184 0.116901 0.140331 0.191771 0.245483 0.280120 0.305707 0.361886 0.443475 97.718964
55 139 0.030693 0.052400 0.063601 0.075484 0.105346 0.160059 0.209389 0.243022 0.277565 0.342113 0.419488 98.020844
55 140 0.008916 0.015368 0.022510 0.035882 0.064822 0.106315 0.142261 0.174861 0.213455 0.267615 0.321762 98.626236
55 141 0.006551 0.010622 0.014672 0.022922 0.042155 0.071634 0.100003 0.129361 0.165623 0.215872 0.267319 98.953262
55 142 0.002491 0.004120 0.006295 0.011856 0.027529 0.053580 0.078610 0.105293 0.141914 0.194745 0.244417 99.129150
55 143 0.018192 0.028506 0.036251 0.053543 0.090062 0.128988 0.148927 0.166767 0.199299 0.251610 0.304564 98.573288
55 144 0.020559 0.039673 0.051719 0.063069 0.089698 0.130881 0.160574 0.179906 0.208576 0.264269 0.330885 98.460190
55 145 0.004602 0.006975 0.009265 0.015772 0.034478 0.066694 0.096697 0.125431 0.161751 0.215461 0.264591 98.998276
55 146 0.004500 0.007645 0.011901 0.022842 0.052821 0.098339 0.133313 0.160352 0.195411 0.250502 0.298576 98.763802
55 147 0.026613 0.060351 0.082850 0.091846 0.113444 0.157569 0.194223 0.214322 0.239333 0.298228 0.379465 98.141754
55 148 0.006790 0.012754 0.018619 0.028478 0.052283 0.090496 0.122351 0.144803 0.170561 0.217912 0.272198 98.862755
55 149 0.001700 0.002812 0.004499 0.009177 0.023618 0.050659 0.081067 0.116074 0.162033 0.221454 0.268110 99.058792
55 150 0.013357 0.021641 0.029707 0.048231 0.091997 0.149084 0.185741 0.208760 0.238670 0.289805 0.338040 98.384964
55 151 0.025596 0.061690 0.088074 0.098790 0.124101 0.174890 0.216846 0.236784 0.258999 0.311360 0.378953 98.023918
55 152 0.003958 0.007332 0.011528 0.019589 0.040640 0.080859 0.122812 0.155557 0.186434 0.239387 0.297117 98.834785
55 153 0.004793 0.007889 0.011843 0.022232 0.050296 0.091895 0.125792 0.157431 0.201084 0.260074 0.306884 98.759789
55 154 0.039212 0.063340 0.077785 0.098544 0.137148 0.181779 0.207883 0.225035 0.251301 0.298572 0.351556 98.067841
55 155 0.013838 0.024032 0.032999 0.047070 0.077082 0.119004 0.149539 0.169503 0.194356 0.239053 0.287264 98.646263
55 156 0.008994 0.015057 0.019853 0.027806 0.047518 0.082720 0.119251 0.151208 0.184171 0.231143 0.276685 98.835587
55 157 0.009168 0.014656 0.021842 0.038751 0.076426 0.120589 0.146870 0.165404 0.193009 0.238213 0.281853 98.693222
55 158 0.039667 0.064757 0.077756 0.093771 0.123448 0.158725 0.181870 0.201461 0.230669 0.276320 0.325543 98.226013
55 159 0.008374 0.014201 0.020032 0.031088 0.058114 0.100439 0.136183 0.161729 0.188548 0.231144 0.273015 98.777130
55 160 0.006853 0.011171 0.016744 0.028837 0.055245 0.089631 0.115980 0.137899 0.163411 0.199001 0.232020 98.943207
55 161 0.032690 0.046932 0.053344 0.066726 0.094566 0.124340 0.140614 0.154322 0.176306 0.211086 0.246480 98.652596
55 162 0.024984 0.031905 0.036866 0.052391 0.081967 0.110931 0.127475 0.143591 0.166308 0.197454 0.225610 98.800514
55 163 0.008843 0.013959 0.019140 0.029867 0.053008 0.083008 0.106227 0.127249 0.153637 0.190200 0.225284 98.989578
55 164 0.009433 0.015198 0.022012 0.035854 0.062962 0.094342 0.117888 0.141184 0.169879 0.207471 0.243499 98.880280
55 165 0.014046 0.019123 0.022770 0.033423 0.057112 0.086339 0.107856 0.130084 0.159840 0.200643 0.240831 98.927933
55 166 0.005292 0.008763 0.012812 0.021880 0.045163 0.080851 0.111086 0.137855 0.171697 0.217873 0.256146 98.930588
55 167 0.028747 0.048849 0.061353 0.078187 0.110514 0.148607 0.168871 0.179406 0.195347 0.227640 0.262922 98.489555
55 168 0.022903 0.043928 0.059265 0.074762 0.102812 0.140546 0.165513 0.181593 0.204548 0.247467 0.295793 98.460869
55 169 0.004317 0.007128 0.010354 0.018112 0.040618 0.082856 0.124947 0.158929 0.191634 0.237375 0.274541 98.849190
55 170 0.015085 0.023858 0.031843 0.049655 0.090574 0.139628 0.166306 0.182741 0.207105 0.248430 0.284975 98.559799
55 171 0.030052 0.071724 0.100937 0.108817 0.124291 0.161245 0.193410 0.210650 0.229460 0.274246 0.335880 98.159286
55 172 0.006646 0.011873 0.017591 0.027831 0.053691 0.101419 0.147454 0.177192 0.200709 0.245944 0.296824 98.712830
55 173 0.005499 0.008497 0.011455 0.019332 0.040623 0.074970 0.108778 0.145986 0.196343 0.260841 0.312673 98.815002
55 174 0.022213 0.031941 0.040045 0.059832 0.099774 0.142888 0.168504 0.192902 0.230630 0.285903 0.338967 98.386398
55 175 0.022713 0.035510 0.044393 0.063752 0.106608 0.157925 0.189663 0.216220 0.257168 0.316513 0.370380 98.219147
55 176 0.008031 0.012642 0.017541 0.029693 0.062489 0.115686 0.161793 0.201017 0.247991 0.311397 0.360643 98.471085
55 177 0.025251 0.039402 0.048058 0.067173 0.112628 0.168241 0.195047 0.207620 0.234224 0.288581 0.343285 98.270485
55 178 0.052227 0.113167 0.141707 0.138435 0.151838 0.202058 0.244735 0.262493 0.282729 0.342014 0.423716 97.644882
55 179 0.024129 0.044131 0.058775 0.076423 0.118623 0.195866 0.261597 0.289699 0.305498 0.352874 0.407722 97.864662
55 180 0.013106 0.020591 0.028419 0.046637 0.091741 0.162927 0.221053 0.256001 0.283335 0.327413 0.362951 98.185822
55 181 0.041833 0.091874 0.126128 0.136770 0.159081 0.208436 0.247366 0.265642 0.289899 0.348785 0.426720 97.657463
55 182 0.031522 0.046417 0.058014 0.081220 0.129955 0.197811 0.247737 0.279103 0.312357 0.371783 0.435379 97.808701
55 183 0.028052 0.034183 0.036454 0.052686 0.094547 0.149359 0.186753 0.223234 0.280430 0.360286 0.427729 98.126289
55 184 0.011980 0.019278 0.027397 0.045066 0.087882 0.153503 0.205911 0.242932 0.286645 0.359038 0.430215 98.130157
55 185 0.031909 0.064733 0.093485 0.116399 0.151101 0.207991 0.258056 0.293782 0.334055 0.407349 0.501346 97.539795
55 186 0.030551 0.055739 0.074883 0.093733 0.130523 0.195626 0.256526 0.299365 0.341052 0.416216 0.510046 97.595741
55 187 0.011269 0.018497 0.026299 0.041728 0.078011 0.137473 0.192050 0.235977 0.285830 0.364876 0.448238 98.159752
55 188 0.033283 0.059364 0.079978 0.101756 0.140733 0.198370 0.246744 0.285480 0.333032 0.410358 0.502610 97.608292
55 189 0.028411 0.038104 0.047166 0.071178 0.120945 0.185265 0.233900 0.277244 0.332350 0.412287 0.493707 97.759438
55 190 0.047630 0.078910 0.099855 0.123600 0.164960 0.223197 0.270062 0.311758 0.369045 0.457432 0.560905 97.292641
55 191 0.025496 0.043117 0.058215 0.080895 0.128079 0.196126 0.249102 0.289803 0.345402 0.436133 0.537230 97.610405
55 192 0.049436 0.061265 0.065963 0.089854 0.145347 0.217066 0.267233 0.313527 0.379223 0.474043 0.566350 97.370689
55 193 0.039680 0.072842 0.098287 0.121903 0.167283 0.244354 0.307984 0.348590 0.396197 0.487402 0.601239 97.114235
55 194 0.045602 0.098663 0.135030 0.148667 0.182500 0.261130 0.331121 0.369337 0.414920 0.514339 0.647383 96.851311
55 195 0.037080 0.062318 0.083977 0.111172 0.160071 0.242216 0.318217 0.373094 0.425431 0.518365 0.635683 97.032372
55 196 0.036625 0.054476 0.063770 0.086536 0.145313 0.238615 0.313264 0.371560 0.448493 0.565610 0.682194 96.993546
55 197 0.041857 0.072045 0.098571 0.134027 0.195110 0.283243 0.356415 0.415802 0.489567 0.606586 0.743176 96.563599
55 198 0.038734 0.078163 0.107210 0.132296 0.188697 0.286243 0.366221 0.421715 0.501638 0.646560 0.823690 96.408829
55 199 0.035277 0.050934 0.059034 0.081884 0.141175 0.236710 0.320322 0.393259 0.484908 0.621205 0.759674 96.815613
55 200 0.018983 0.042147 0.064535 0.087705 0.139588 0.239532 0.342046 0.416571 0.499796 0.644040 0.812026 96.693031
55 201 0.035277 0.083174 0.122058 0.145209 0.196575 0.302364 0.407168 0.480149 0.560980 0.710287 0.902700 96.054062
55 202 0.025665 0.061112 0.099686 0.130003 0.184737 0.295901 0.415165 0.506336 0.599654 0.756831 0.951962 95.972946
55 203 0.015282 0.033530 0.054064 0.080529 0.142018 0.263834 0.400700 0.511455 0.621486 0.788635 0.966956 96.121513
55 204 0.027022 0.052134 0.077675 0.115422 0.191530 0.312839 0.425245 0.515059 0.621056 0.790212 0.981681 95.890121
55 205 0.052768 0.113125 0.155278 0.183806 0.255630 0.393634 0.514222 0.594074 0.698771 0.886370 1.107592 95.044731
55 206 0.058767 0.100984 0.129737 0.173713 0.272268 0.424249 0.545309 0.632693 0.741857 0.915834 1.103262 94.901329
55 207 0.029934 0.066983 0.109694 0.160016 0.260555 0.428459 0.574419 0.664479 0.758146 0.926190 1.122398 94.898727
55 208 0.036085 0.063601 0.089851 0.135788 0.240928 0.410080 0.553638 0.655067 0.773169 0.960450 1.151614 94.929726
55 209 0.107191 0.150778 0.166361 0.213191 0.331816 0.501439 0.613494 0.685785 0.788738 0.955523 1.120092 94.365593
55 210 0.099642 0.191003 0.241263 0.272803 0.355074 0.501724 0.601687 0.641550 0.703847 0.845074 1.015103 94.531235
55 211 0.082985 0.143348 0.187193 0.233172 0.315288 0.448933 0.558060 0.625475 0.693569 0.815773 0.960994 94.935211
55 212 0.071097 0.094979 0.116682 0.181189 0.320353 0.491291 0.595987 0.667736 0.760969 0.898867 1.022283 94.778564
55 213 0.126076 0.213611 0.258972 0.309076 0.418942 0.581517 0.687245 0.750543 0.851330 1.025183 1.214827 93.562675
55 214 0.111605 0.133333 0.152331 0.231848 0.396996 0.584120 0.706237 0.825822 0.976463 1.138088 1.253210 93.489952
55 215 0.118336 0.146899 0.179637 0.296030 0.533980 0.768848 0.857361 0.907868 1.003945 1.136486 1.220278 92.830330
55 216 0.308273 0.546207 0.553338 0.530204 0.647314 0.856673 0.925905 0.894838 0.928165 1.054361 1.167332 91.587395
55 217 0.172035 0.302563 0.384751 0.474742 0.644097 0.889397 1.010284 0.989246 0.957144 1.007856 1.077366 92.090523
55 218 0.058909 0.096512 0.126648 0.201526 0.420096 0.777602 0.997117 1.038549 1.057665 1.130291 1.146171 92.948914
55 219 0.281751 0.379949 0.379058 0.445315 0.626197 0.833079 0.893051 0.880154 0.901545 0.977425 1.026360 92.376122
55 220 0.261874 0.570918 0.671296 0.634450 0.686015 0.854540 0.915414 0.862886 0.854728 0.944265 1.056521 91.687096
55 221 0.137566 0.243988 0.292823 0.348852 0.494892 0.719052 0.850159 0.869642 0.880624 0.959707 1.039584 93.163109
55 222 0.080545 0.108110 0.124453 0.180149 0.316137 0.513742 0.663125 0.776988 0.905874 1.055731 1.155190 94.119957
55 223 0.074692 0.096013 0.119266 0.195027 0.357930 0.548575 0.668999 0.772611 0.903801 1.048958 1.142271 94.071854
55 224 0.134193 0.233444 0.320535 0.430360 0.596032 0.779749 0.877499 0.937975 1.040593 1.194608 1.344731 92.110275
55 225 0.073758 0.111126 0.137469 0.192728 0.319207 0.517995 0.683555 0.806140 0.941615 1.134398 1.318565 93.763443
55 226 0.086148 0.107103 0.135052 0.221478 0.382198 0.557230 0.672847 0.795749 0.970151 1.195737 1.394724 93.481583
55 227 0.138299 0.244770 0.286956 0.323206 0.439953 0.650571 0.801381 0.878380 0.991681 1.203341 1.431779 92.609688
55 228 0.080358 0.147671 0.210157 0.283351 0.401271 0.578395 0.719390 0.808659 0.907909 1.089429 1.307241 93.466171
55 229 0.060311 0.106243 0.134936 0.172827 0.263004 0.421491 0.559488 0.652691 0.761733 0.944932 1.143604 94.778740
55 230 0.064976 0.103654 0.130452 0.174239 0.266165 0.415044 0.544343 0.641696 0.750028 0.922919 1.117342 94.869141
55 231 0.036551 0.080882 0.128634 0.177994 0.265884 0.406699 0.531765 0.625688 0.745609 0.938546 1.160504 94.901245
55 232 0.059594 0.077062 0.085471 0.119688 0.199902 0.318181 0.416400 0.504417 0.615859 0.783499 0.960589 95.859337
55 233 0.045617 0.092752 0.120969 0.137179 0.186242 0.285485 0.372899 0.431475 0.512088 0.662279 0.847129 96.305885
55 234 0.032376 0.068680 0.101292 0.126488 0.177031 0.278625 0.378048 0.443564 0.509538 0.641877 0.821900 96.420578
55 235 0.031249 0.061705 0.089018 0.118674 0.176567 0.273249 0.364715 0.439498 0.532110 0.683602 0.865735 96.363876
55 236 0.048395 0.059632 0.065405 0.094642 0.165140 0.260161 0.331091 0.401939 0.506125 0.656288 0.806369 96.604813
55 237 0.041288 0.067333 0.083029 0.110228 0.176247 0.276942 0.351272 0.404631 0.486137 0.629143 0.788872 96.584877
55 238 0.044940 0.094615 0.137150 0.162747 0.212038 0.323593 0.439405 0.514428 0.584031 0.726871 0.924749 95.835426
55 239 0.065089 0.125943 0.170094 0.199903 0.256740 0.373108 0.484438 0.559450 0.635553 0.771932 0.947418 95.410332
55 240 0.061330 0.109955 0.160500 0.215023 0.293913 0.435240 0.577422 0.671827 0.741612 0.877449 1.061250 94.794479
55 241 0.071342 0.164146 0.225260 0.242569 0.297668 0.443173 0.581754 0.654336 0.731437 0.904936 1.141001 94.542381
55 242 0.061687 0.097025 0.141257 0.212965 0.328005 0.501221 0.662494 0.785104 0.891673 1.061041 1.254184 94.003342
55 243 0.127962 0.202701 0.238682 0.297613 0.432578 0.637246 0.785896 0.884715 1.021286 1.237827 1.466453 92.667046
55 244 0.097839 0.166529 0.237835 0.330329 0.466315 0.653198 0.809422 0.933547 1.067509 1.263592 1.486656 92.487228
55 245 0.059024 0.090516 0.117084 0.175329 0.312175 0.523255 0.695096 0.822600 0.967065 1.169096 1.352727 93.716034
55 246 0.115913 0.180980 0.222402 0.302114 0.459609 0.656532 0.776911 0.855805 0.968097 1.148098 1.331821 92.981720
55 247 0.094395 0.227777 0.337714 0.389352 0.479927 0.653798 0.783631 0.843291 0.938570 1.137242 1.385594 92.728714
55 248 0.089032 0.105398 0.121009 0.199255 0.388841 0.612525 0.741048 0.847071 0.991391 1.171647 1.297780 93.434998
55 249 0.093642 0.109545 0.126852 0.208254 0.399033 0.618332 0.726730 0.792560 0.890776 1.047583 1.170415 93.816284
55 250 0.140262 0.294229 0.367742 0.384015 0.454491 0.605641 0.710404 0.747239 0.808782 0.950762 1.124493 93.411942
55 251 0.109961 0.184707 0.243686 0.313662 0.431095 0.610632 0.745285 0.813428 0.874962 1.005520 1.162095 93.504967
55 252 0.088918 0.137650 0.173608 0.235648 0.361097 0.538573 0.666580 0.745209 0.833914 0.976825 1.120470 94.121506
55 253 0.115741 0.173626 0.203060 0.256709 0.370714 0.522475 0.622721 0.695451 0.800033 0.953903 1.106189 94.179382
55 254 0.165769 0.173934 0.192818 0.297763 0.482208 0.627846 0.691268 0.780771 0.919927 1.065178 1.169831 93.432686
55 255 0.181344 0.192739 0.211944 0.328083 0.531984 0.681338 0.726250 0.790308 0.910480 1.049628 1.149503 93.246399
55 256 0.171088 0.254438 0.294687 0.358625 0.485224 0.650800 0.752407 0.809295 0.881318 0.994452 1.099431 93.248238
55 257 0.148973 0.216057 0.250652 0.316814 0.460666 0.659603 0.771811 0.802006 0.835583 0.931899 1.028945 93.576988
55 258 0.193190 0.380306 0.476748 0.477755 0.512561 0.659301 0.773228 0.798478 0.819561 0.923560 1.065555 92.919754
55 259 0.186540 0.321769 0.361789 0.373541 0.461034 0.648771 0.770878 0.787029 0.801625 0.899433 1.017894 93.369698
55 260 0.146391 0.185061 0.211800 0.295986 0.451208 0.607744 0.686543 0.743838 0.822653 0.925448 1.000542 93.922791
55 261 0.080926 0.114253 0.141135 0.209007 0.353566 0.533408 0.644518 0.718288 0.813243 0.943695 1.049529 94.398430
55 262 0.122631 0.162007 0.186790 0.257745 0.394910 0.538380 0.611036 0.673825 0.779768 0.913637 1.016239 94.343033
55 263 0.232653 0.235306 0.218582 0.293235 0.450664 0.588221 0.634772 0.682798 0.774687 0.903954 1.014745 93.970390
55 264 0.064370 0.146916 0.229970 0.287473 0.367707 0.501438 0.604312 0.656248 0.724664 0.859230 1.019733 94.537941
55 265 0.072101 0.083061 0.095742 0.156478 0.293517 0.461046 0.570965 0.658065 0.757444 0.889286 0.998729 94.963570
55 266 0.084749 0.139863 0.174156 0.221225 0.315141 0.444372 0.535606 0.603277 0.699623 0.847655 0.997337 94.936996
55 267 0.046801 0.115527 0.182802 0.217728 0.269911 0.387115 0.502048 0.568439 0.633770 0.766959 0.946695 95.362206
55 268 0.049840 0.061139 0.072727 0.116688 0.217811 0.353098 0.459986 0.560567 0.679634 0.833055 0.970494 95.624962
55 269 0.051304 0.085100 0.110822 0.155629 0.249992 0.377018 0.472098 0.557275 0.684423 0.861100 1.028250 95.366989
55 270 0.046947 0.078445 0.102391 0.138451 0.215094 0.341520 0.455240 0.538917 0.626196 0.767521 0.928541 95.760742
55 271 0.037212 0.085180 0.126880 0.149165 0.195825 0.298780 0.402798 0.474070 0.550855 0.691969 0.873422 96.113846
55 272 0.038656 0.083557 0.127425 0.162346 0.218204 0.324416 0.432141 0.509920 0.588411 0.729055 0.914408 95.871460
55 273 0.058809 0.079551 0.093145 0.132303 0.220428 0.342340 0.439399 0.532018 0.657372 0.832839 1.004471 95.607323
55 274 0.049564 0.062351 0.072407 0.112513 0.206838 0.323848 0.399106 0.470061 0.581127 0.741319 0.891210 96.089653
55 275 0.051647 0.089537 0.125293 0.169098 0.232758 0.314682 0.384842 0.454264 0.545121 0.671409 0.812974 96.148376
55 276 0.092992 0.103609 0.109557 0.160984 0.269518 0.383910 0.447887 0.515269 0.620791 0.767062 0.904995 95.623428
55 277 0.071777 0.103279 0.125844 0.175490 0.272994 0.386617 0.459671 0.528606 0.638570 0.794096 0.943013 95.500046
55 278 0.043001 0.051849 0.061950 0.103864 0.201689 0.324161 0.409900 0.488377 0.585961 0.712957 0.822291 96.194000
55 279 0.055123 0.085073 0.109362 0.159032 0.259646 0.376604 0.438323 0.477706 0.545278 0.651722 0.743689 96.098442
55 280 0.161986 0.243153 0.237533 0.258530 0.354983 0.485128 0.529083 0.525423 0.555541 0.645696 0.736341 95.266602
55 281 0.035657 0.091389 0.154540 0.207207 0.290056 0.419190 0.507227 0.529624 0.554626 0.643308 0.758101 95.809082
55 282 0.013995 0.025168 0.037592 0.063087 0.135380 0.277794 0.416917 0.499966 0.554714 0.642902 0.712773 96.619713
55 283 0.066911 0.100167 0.110331 0.147104 0.245216 0.369999 0.423646 0.434951 0.471878 0.555547 0.627133 96.447113
55 284 0.096611 0.221948 0.272140 0.263320 0.303826 0.418057 0.487519 0.487303 0.499871 0.586512 0.700636 95.662262
55 285 0.038540 0.096077 0.150578 0.177335 0.225740 0.336537 0.436244 0.469863 0.477898 0.543048 0.645261 96.402878
55 286 0.028392 0.040117 0.052338 0.086178 0.164109 0.269167 0.340111 0.387404 0.438131 0.515373 0.577482 97.101196
55 287 0.030491 0.062431 0.087666 0.108905 0.147515 0.206318 0.258567 0.303292 0.354540 0.429112 0.508644 97.502518
55 288 0.014254 0.023355 0.033726 0.051822 0.084455 0.137202 0.189114 0.234096 0.278507 0.356622 0.456648 98.140198
56 57 0.000000 0.000000 0.000000 0.000000 0.000000 0.000000 0.000000 0.000000 0.000000 0.000000 0.000000 0.000000
56 58 0.749591 11.653242 19.049749 41.109421 16.689142 2.194557 0.295517 0.065885 0.025239 0.010035 0.002064 8.155561
56 59 3.098742 8.455769 3.437216 7.387437 11.711054 20.277464 23.336809 11.641047 1.202643 0.062387 0.003668 9.385767
56 60 1.569843 8.057263 6.184717 11.403631 12.276901 11.733033 9.136335 9.427665 9.858610 7.839607 2.998251 9.514143
56 61 1.756441 5.385706 2.417610 5.219004 7.030807 11.082781 10.407248 10.276601 7.820410 7.813732 6.727303 24.062357
56 62 0.412001 0.807258 1.080030 1.887725 2.927938 4.794759 9.494772 8.211046 9.226501 8.431697 9.169888 43.556385
56 63 0.740691 1.378683 1.749688 2.755476 4.082138 5.946063 9.417873 6.773425 7.179002 6.717661 7.789218 45.470081
56 64 0.178407 0.290718 0.395083 0.709477 1.211380 2.123543 4.942514 5.135550 7.277144 7.353277 8.419169 61.963737
56 65 0.423293 0.735600 1.017352 1.835526 3.071090 4.451712 7.878531 6.383427 7.363143 6.723817 7.490356 52.626152
56 66 0.855355 1.568673 2.176642 3.245589 4.107096 5.086864 8.196117 5.980474 6.027411 5.178892 5.940216 51.636673
56 67 0.313744 0.700689 1.060415 1.519829 2.168419 3.741314 8.134261 6.562005 6.499519 5.598359 6.607141 57.094307
56 68 0.305178 0.421455 0.543037 0.866782 1.370641 1.927467 2.456331 3.059940 3.842905 4.703564 5.384820 75.117882
56 69 0.738644 0.925596 1.017391 1.440823 2.100488 2.714378 3.127171 3.547196 4.183661 4.898377 5.432564 69.873718
56 70 0.403502 0.596575 0.770525 1.165628 1.756663 2.380808 2.850014 3.247487 3.769127 4.399344 4.930119 73.730209
56 71 0.506991 0.918840 1.154266 1.379954 1.692433 2.233381 2.723733 3.024261 3.375789 3.913831 4.494795 74.581726
56 72 0.238518 0.545221 0.897198 1.226322 1.596073 2.233715 2.902365 3.275374 3.556632 4.019170 4.559089 74.950317
56 73 0.479602 0.690953 0.773058 0.951074 1.272211 1.788369 2.272623 2.607419 2.953324 3.433728 3.917599 78.860046
56 74 0.275417 0.510671 0.693272 0.910386 1.205726 1.646458 2.055174 2.327163 2.623449 3.058736 3.527072 81.166473
56 75 0.198513 0.386974 0.566026 0.792327 1.104345 1.605553 2.137465 2.526226 2.875651 3.342201 3.840662 80.624062
56 76 0.133739 0.304141 0.505455 0.731470 1.026662 1.502340 2.033922 2.410304 2.731200 3.171913 3.663734 81.785126
56 77 0.192299 0.383421 0.531601 0.693508 0.936500 1.310252 1.650740 1.871628 2.137213 2.562667 3.036368 84.693802
56 78 0.217557 0.329139 0.378788 0.511406 0.774992 1.170305 1.525749 1.794873 2.096837 2.516371 2.927216 85.756767
56 79 0.095809 0.259581 0.474772 0.668790 0.889959 1.327389 1.847079 2.187574 2.441734 2.851434 3.358231 83.597649
56 80 0.039242 0.088814 0.151051 0.216939 0.314314 0.487042 0.682510 0.845599 0.990690 1.192853 1.438020 93.552925
56 81 0.041283 0.086393 0.136104 0.195899 0.300045 0.468223 0.629035 0.753464 0.881848 1.065253 1.272583 94.169876
56 82 0.047852 0.092270 0.137984 0.192547 0.281209 0.422186 0.557945 0.671055 0.788804 0.955824 1.141844 94.710480
56 83 0.042904 0.094538 0.145669 0.189052 0.259774 0.392336 0.526150 0.624329 0.722693 0.886900 1.092961 95.022697
56 84 0.029025 0.069194 0.124277 0.174707 0.234207 0.337453 0.454671 0.556010 0.649398 0.782951 0.955932 95.632172
56 85 0.035349 0.061258 0.086528 0.122438 0.187946 0.284226 0.374600 0.459738 0.556438 0.679492 0.804071 96.347916
56 86 0.029422 0.054823 0.082137 0.117469 0.176939 0.263756 0.343345 0.415577 0.501542 0.621266 0.755009 96.638718
56 87 0.022932 0.037445 0.052171 0.076355 0.121390 0.189738 0.257787 0.328743 0.416484 0.539457 0.677847 97.279655
56 88 0.026426 0.038036 0.048064 0.071488 0.122113 0.192256 0.250434 0.309171 0.389439 0.505197 0.625807 97.421570
56 89 0.023490 0.051069 0.083539 0.110092 0.141403 0.204250 0.274711 0.333722 0.391747 0.492139 0.629102 97.264740
56 90 0.032382 0.063957 0.096380 0.125718 0.164990 0.238861 0.320961 0.395629 0.474341 0.600432 0.767902 96.718445
56 91 0.026346 0.051304 0.080372 0.115073 0.162189 0.239124 0.322471 0.406919 0.507662 0.664167 0.863370 96.561005
56 92 0.031889 0.057394 0.085182 0.122594 0.181441 0.269859 0.361071 0.456826 0.576652 0.753760 0.974712 96.128616
56 93 0.024655 0.037360 0.052068 0.085913 0.155115 0.247640 0.328231 0.425266 0.572442 0.779279 0.998684 96.293350
56 94 0.070926 0.097462 0.120186 0.177396 0.280239 0.407589 0.514347 0.645154 0.838018 1.084575 1.333709 94.430397
56 95 0.029946 0.076202 0.142123 0.213775 0.324074 0.509594 0.699848 0.854571 1.024241 1.284541 1.600470 93.240616
56 96 0.023329 0.044296 0.071109 0.112215 0.188981 0.327031 0.502958 0.700542 0.919629 1.195163 1.488234 94.426514
56 97 0.022238 0.038351 0.058368 0.101912 0.208773 0.391924 0.574971 0.751990 0.969945 1.256339 1.508735 94.116455
56 98 0.097918 0.251459 0.416337 0.521895 0.647431 0.879110 1.068486 1.160998 1.262709 1.457099 1.701084 90.535477
56 99 0.057041 0.131034 0.234211 0.353512 0.554954 0.909771 1.246722 1.442392 1.575302 1.793209 2.047043 89.654800
56 100 0.042473 0.075504 0.112091 0.173141 0.316010 0.593664 0.916737 1.219081 1.521847 1.849996 2.095107 91.084351
56 101 0.110839 0.186095 0.266411 0.427694 0.735175 1.072034 1.230860 1.312174 1.447590 1.637444 1.778487 89.795204
56 102 0.386819 0.649147 0.738164 0.846919 1.088136 1.383973 1.471798 1.460651 1.534260 1.707797 1.883157 86.849174
56 103 0.053387 0.149667 0.302562 0.474237 0.768854 1.292575 1.741150 1.884209 1.909232 2.029959 2.189204 87.204971
56 104 0.042666 0.076519 0.129094 0.261968 0.636849 1.194118 1.506303 1.621258 1.759640 1.957097 2.049581 88.764908
56 105 0.693905 0.837029 0.717404 0.784260 1.042902 1.282104 1.315897 1.344688 1.485551 1.668388 1.781020 87.046852
56 106 0.173998 0.552723 0.987728 1.180687 1.355270 1.675815 1.839496 1.784453 1.757471 1.874123 2.061631 84.756607
56 107 0.064202 0.132844 0.223285 0.349865 0.617980 1.170624 1.768921 2.058551 2.093565 2.176366 2.270701 87.073097
56 108 0.092973 0.186478 0.301493 0.479480 0.804786 1.168164 1.353558 1.450923 1.616446 1.840279 2.008790 88.696632
56 109 0.438828 0.586817 0.591802 0.695904 0.923585 1.167699 1.279321 1.372336 1.526506 1.711796 1.847130 87.858269
56 110 0.104415 0.285316 0.508985 0.669873 0.866670 1.173684 1.376242 1.422301 1.492249 1.681846 1.922968 88.495453
56 111 0.032341 0.072741 0.129981 0.204352 0.352191 0.673025 1.086402 1.383816 1.521908 1.681863 1.840914 91.020462
56 112 0.065517 0.115918 0.175918 0.293411 0.532327 0.822078 0.990569 1.092446 1.234950 1.428420 1.577553 91.670898
56 113 0.247986 0.431489 0.505711 0.561166 0.693585 0.912151 1.054018 1.126631 1.232364 1.409743 1.590465 90.234688
56 114 0.071512 0.176026 0.304634 0.401421 0.518653 0.739785 0.960401 1.088686 1.181035 1.348932 1.570589 91.638329
56 115 0.066893 0.125604 0.189886 0.268036 0.384543 0.551694 0.708627 0.839408 0.972871 1.149552 1.338625 93.404266
56 116 0.079036 0.114965 0.137437 0.186217 0.281834 0.403455 0.495705 0.591179 0.729392 0.917737 1.106620 94.956429
56 117 0.114737 0.148392 0.163249 0.220210 0.336068 0.469656 0.558154 0.649437 0.783099 0.962272 1.134831 94.459900
56 118 0.034179 0.092209 0.178598 0.265504 0.386888 0.576524 0.752779 0.863118 0.964070 1.124677 1.310854 93.450600
56 119 0.037053 0.059586 0.083517 0.130714 0.228063 0.387161 0.560781 0.730869 0.904555 1.123937 1.345544 94.408218
56 120 0.029066 0.070150 0.118310 0.162343 0.228419 0.346921 0.477063 0.594503 0.725766 0.922259 1.159553 95.165649
56 121 0.026150 0.067754 0.130581 0.189831 0.261118 0.396147 0.564099 0.710166 0.830746 1.001318 1.225582 94.596512
56 122 0.017703 0.042832 0.079949 0.124351 0.197522 0.341657 0.530894 0.699095 0.829920 1.006334 1.224209 94.905533
56 123 0.017733 0.043696 0.080936 0.121160 0.178913 0.272590 0.377374 0.478686 0.594244 0.769538 0.991456 96.073677
56 124 0.040286 0.060059 0.074020 0.103266 0.163583 0.248950 0.326808 0.410413 0.521659 0.678254 0.846927 96.525780
56 125 0.015595 0.039227 0.074004 0.111459 0.170440 0.274528 0.392051 0.489967 0.583692 0.726777 0.902338 96.219925
56 126 0.013099 0.031545 0.058663 0.087687 0.129266 0.207829 0.309122 0.406016 0.499643 0.638733 0.819494 96.798912
56 127 0.017328 0.035835 0.057829 0.084602 0.128811 0.196042 0.265420 0.336033 0.425296 0.559999 0.723418 97.169388
56 128 0.020128 0.029923 0.039669 0.060796 0.103561 0.163382 0.220797 0.288419 0.380900 0.506763 0.638894 97.546768
56 129 0.011892 0.026798 0.046891 0.070917 0.109902 0.175644 0.249375 0.319359 0.397944 0.516970 0.663188 97.411118
56 130 0.009662 0.022293 0.039735 0.059186 0.089254 0.143606 0.210502 0.274905 0.340738 0.442965 0.577326 97.789825
56 131 0.014037 0.030340 0.048701 0.067619 0.098204 0.150840 0.210194 0.268075 0.333437 0.431821 0.552015 97.794716
56 132 0.009989 0.017402 0.025856 0.040633 0.071920 0.124100 0.180400 0.237131 0.301735 0.394663 0.497390 98.098778
56 133 0.013794 0.033857 0.061082 0.085412 0.115488 0.164073 0.215899 0.260208 0.307692 0.383279 0.481558 97.877655
56 134 0.020869 0.032244 0.042643 0.061001 0.096372 0.144768 0.188968 0.234099 0.289966 0.367956 0.452328 98.068779
56 135 0.015714 0.025800 0.034503 0.049431 0.081820 0.130466 0.173507 0.213694 0.267124 0.344461 0.422681 98.240799
56 136 0.015935 0.027882 0.038913 0.054450 0.086022 0.138959 0.189490 0.230482 0.274823 0.346922 0.428658 98.167458
56 137 0.021627 0.048749 0.078365 0.098100 0.122762 0.173709 0.230288 0.271969 0.305781 0.366885 0.451354 97.830414
56 138 0.017475 0.038521 0.064264 0.084754 0.107193 0.148732 0.195868 0.233115 0.263072 0.314665 0.386586 98.145752
56 139 0.019171 0.035397 0.049995 0.065103 0.089888 0.127546 0.163252 0.195829 0.233643 0.290888 0.358031 98.371254
56 140 0.007097 0.012761 0.020026 0.032143 0.054708 0.085843 0.115647 0.146396 0.182753 0.232472 0.284677 98.825478
56 141 0.005481 0.009733 0.014148 0.020955 0.034904 0.057514 0.081375 0.107004 0.138299 0.184509 0.238412 99.107666
56 142 0.002464 0.004242 0.006548 0.011439 0.023781 0.045103 0.068370 0.094863 0.129787 0.179389 0.229177 99.204834
56 143 0.011326 0.020262 0.029928 0.045002 0.071791 0.104310 0.130160 0.155575 0.188192 0.234534 0.283590 98.725334
56 144 0.011511 0.023905 0.036852 0.051328 0.074727 0.106782 0.134274 0.159072 0.191049 0.240703 0.297422 98.672379
56 145 0.003651 0.006043 0.008796 0.014415 0.027367 0.048663 0.071581 0.098167 0.132999 0.183416 0.236831 99.168076
56 146 0.003045 0.005371 0.008672 0.016006 0.034371 0.066044 0.101034 0.139274 0.184928 0.244980 0.300010 98.896255
56 147 0.012870 0.031692 0.054474 0.074014 0.099464 0.137026 0.171354 0.198651 0.230259 0.284132 0.352380 98.353691
56 148 0.007151 0.013860 0.020232 0.027957 0.043282 0.068288 0.093775 0.118698 0.148917 0.196496 0.253245 99.008102
56 149 0.002032 0.003537 0.005595 0.010529 0.024507 0.049977 0.077685 0.107540 0.145425 0.198361 0.246845 99.127975
56 150 0.010898 0.018313 0.026304 0.042918 0.078726 0.126139 0.163370 0.195402 0.234101 0.287647 0.337820 98.478355
56 151 0.016766 0.044600 0.079448 0.102794 0.123047 0.155164 0.185776 0.209241 0.235884 0.284528 0.350904 98.211845
56 152 0.004067 0.007834 0.012658 0.021051 0.040758 0.076955 0.118548 0.156980 0.192508 0.240034 0.287523 98.841080
56 153 0.005124 0.008670 0.013233 0.023830 0.050451 0.091695 0.131500 0.171473 0.218271 0.273085 0.314814 98.697853
56 154 0.029854 0.055827 0.080022 0.105855 0.140472 0.175216 0.196894 0.217708 0.250886 0.302720 0.361353 98.083191
56 155 0.012676 0.023635 0.035069 0.050198 0.076372 0.113180 0.145696 0.172124 0.200710 0.243551 0.289813 98.636971
56 156 0.008498 0.015499 0.022276 0.031781 0.052410 0.086453 0.120248 0.150227 0.182670 0.228321 0.274644 98.826973
56 157 0.011535 0.019110 0.028383 0.044668 0.075343 0.115198 0.148591 0.176723 0.207117 0.249283 0.290912 98.633141
56 158 0.031420 0.057083 0.077312 0.096532 0.125860 0.159543 0.181142 0.199486 0.228449 0.274926 0.327039 98.241203
56 159 0.010353 0.019042 0.028470 0.041419 0.066793 0.105970 0.143453 0.174486 0.204844 0.246749 0.288867 98.669556
56 160 0.009261 0.015790 0.022633 0.034320 0.059740 0.097045 0.129017 0.153140 0.176424 0.209579 0.241266 98.851784
56 161 0.027088 0.048659 0.066825 0.083711 0.105860 0.130993 0.148478 0.163638 0.185683 0.222489 0.264792 98.551781
56 162 0.028448 0.041730 0.050001 0.063912 0.087899 0.112598 0.128670 0.146031 0.171541 0.205591 0.237998 98.725586
56 163 0.010653 0.018169 0.026906 0.040857 0.064992 0.093320 0.116443 0.139171 0.166090 0.199650 0.231221 98.892525
56 164 0.009876 0.016563 0.024799 0.040205 0.069087 0.101087 0.124361 0.147191 0.175315 0.209838 0.240844 98.840836
56 165 0.013310 0.020550 0.026387 0.036682 0.057374 0.084028 0.107682 0.135886 0.173586 0.219953 0.263753 98.860809
56 166 0.004516 0.007856 0.012168 0.021157 0.043733 0.081132 0.118115 0.151550 0.186875 0.231868 0.269423 98.871605
56 167 0.020837 0.044297 0.068900 0.090575 0.115244 0.142255 0.161626 0.179584 0.205255 0.243229 0.284826 98.443375
56 168 0.012920 0.028709 0.048991 0.071037 0.101753 0.144665 0.181627 0.205994 0.226348 0.261863 0.304804 98.411293
56 169 0.003648 0.006272 0.009473 0.016190 0.033691 0.066857 0.106234 0.146929 0.189424 0.241723 0.285212 98.894348
56 170 0.014503 0.024973 0.035579 0.053714 0.088413 0.130531 0.159482 0.183615 0.215311 0.259959 0.301301 98.532616
56 171 0.018470 0.046039 0.077921 0.099310 0.122182 0.161824 0.197568 0.219218 0.239336 0.281186 0.338256 98.198685
56 172 0.006661 0.011803 0.017367 0.026676 0.047065 0.081256 0.118401 0.155335 0.195585 0.250179 0.305528 98.784142
56 173 0.003808 0.006356 0.009930 0.017740 0.036099 0.064175 0.092665 0.125257 0.168903 0.228265 0.286233 98.960571
56 174 0.016735 0.026872 0.035560 0.052119 0.084593 0.122099 0.149155 0.178229 0.222123 0.281661 0.339706 98.491150
56 175 0.013653 0.025192 0.037486 0.055324 0.088308 0.132330 0.167481 0.197714 0.237449 0.296204 0.358794 98.390060
56 176 0.006416 0.010716 0.015528 0.025486 0.049713 0.090462 0.133174 0.176784 0.228006 0.293098 0.349950 98.620667
56 177 0.016046 0.028096 0.039784 0.057670 0.092674 0.142074 0.182507 0.213965 0.249061 0.301946 0.355897 98.320274
56 178 0.024482 0.060228 0.101858 0.127394 0.151137 0.199658 0.246197 0.271766 0.292634 0.343718 0.418247 97.762680
56 179 0.016388 0.033425 0.053174 0.072278 0.098850 0.146520 0.201300 0.248708 0.288465 0.347260 0.420662 98.072968
56 180 0.010862 0.018824 0.026660 0.039604 0.068211 0.115835 0.164899 0.210893 0.261180 0.328295 0.392402 98.362335
56 181 0.017583 0.041087 0.069280 0.092537 0.126419 0.182408 0.234263 0.267666 0.297192 0.349880 0.416327 97.905357
56 182 0.017975 0.031233 0.044626 0.063659 0.097159 0.144896 0.189140 0.230186 0.279512 0.350930 0.429035 98.121651
56 183 0.018424 0.027721 0.035580 0.050815 0.080536 0.118907 0.152063 0.190195 0.245242 0.321343 0.400681 98.358498
56 184 0.008211 0.014122 0.020614 0.033303 0.064226 0.115451 0.165048 0.210188 0.265146 0.344549 0.422909 98.336235
56 185 0.016279 0.035047 0.058021 0.081188 0.113117 0.164110 0.218366 0.264016 0.306646 0.371878 0.453982 97.917351
56 186 0.020412 0.041922 0.066310 0.088504 0.115722 0.158255 0.202949 0.244181 0.288786 0.358522 0.451055 97.963379
56 187 0.010965 0.019342 0.028661 0.042829 0.071642 0.119758 0.169607 0.213138 0.257598 0.322906 0.395328 98.348221
56 188 0.023360 0.046392 0.069266 0.088700 0.115217 0.155628 0.194383 0.231228 0.278750 0.350801 0.440659 98.005615
56 189 0.021247 0.033519 0.046560 0.066933 0.101670 0.149733 0.194545 0.238535 0.290386 0.362843 0.443691 98.050339
56 190 0.027240 0.051314 0.074783 0.098198 0.133880 0.185375 0.231750 0.273179 0.324503 0.400514 0.491747 97.707520
56 191 0.017703 0.032360 0.048475 0.069574 0.106262 0.158547 0.204995 0.245601 0.296710 0.374385 0.463975 97.981415
56 192 0.035803 0.051663 0.061878 0.080749 0.118927 0.174411 0.223084 0.270381 0.331274 0.419459 0.517082 97.715286
56 193 0.023490 0.048231 0.074164 0.097821 0.132782 0.191547 0.249878 0.297736 0.349462 0.433131 0.540275 97.561485
56 194 0.017413 0.041309 0.073723 0.102188 0.137941 0.203880 0.276676 0.330011 0.373348 0.450666 0.559391 97.433456
56 195 0.028975 0.051116 0.071102 0.094151 0.131395 0.187483 0.242111 0.296611 0.364942 0.462845 0.578197 97.491066
56 196 0.021586 0.036619 0.051394 0.074071 0.116161 0.178976 0.238629 0.296610 0.367834 0.469192 0.582440 97.566483
56 197 0.026041 0.049192 0.073489 0.103168 0.148572 0.210812 0.267557 0.323083 0.395462 0.500393 0.624988 97.277245
56 198 0.016818 0.036490 0.060424 0.086628 0.128971 0.197792 0.268498 0.332013 0.406289 0.521868 0.666506 97.277702
56 199 0.022904 0.035938 0.046316 0.065573 0.105007 0.163356 0.219212 0.281643 0.368943 0.494354 0.633534 97.563225
56 200 0.008244 0.018762 0.033275 0.052134 0.086516 0.146813 0.216557 0.284970 0.363036 0.482095 0.630778 97.676819
56 201 0.013287 0.032741 0.060091 0.088897 0.131148 0.203211 0.284677 0.358888 0.439976 0.567380 0.730886 97.088814
56 202 0.011432 0.026023 0.046012 0.071215 0.117378 0.199562 0.297716 0.394821 0.499379 0.647910 0.824816 96.863731
56 203 0.006826 0.016179 0.031154 0.051768 0.090033 0.162488 0.258038 0.358404 0.463839 0.613559 0.796678 97.151031
56 204 0.015017 0.030400 0.050432 0.079935 0.131561 0.210566 0.296940 0.387272 0.492701 0.640218 0.813916 96.851036
56 205 0.022824 0.053266 0.088972 0.124016 0.184241 0.290299 0.401429 0.494480 0.595984 0.756139 0.950392 96.037964
56 206 0.034399 0.067361 0.100340 0.139398 0.208897 0.317612 0.422475 0.518750 0.636924 0.808800 1.004447 95.740601
56 207 0.015930 0.037966 0.071000 0.110783 0.175789 0.285432 0.407741 0.515900 0.621707 0.770387 0.950300 96.037064
56 208 0.024115 0.044086 0.065396 0.097312 0.164697 0.278697 0.394847 0.498731 0.613419 0.773159 0.940380 96.105156
56 209 0.059421 0.098722 0.128929 0.172145 0.256676 0.379329 0.478851 0.559491 0.661845 0.813664 0.976427 95.414505
56 210 0.052083 0.116436 0.185338 0.233109 0.295845 0.411817 0.521511 0.591349 0.660679 0.785306 0.946625 95.199905
56 211 0.059393 0.109249 0.158250 0.207039 0.276962 0.384222 0.485853 0.570969 0.659786 0.783198 0.924893 95.380188
56 212 0.055706 0.082425 0.111389 0.166039 0.262570 0.383223 0.480580 0.572849 0.684183 0.823291 0.955872 95.421875
56 213 0.069322 0.126747 0.183107 0.247336 0.345053 0.473589 0.572883 0.650213 0.749546 0.896330 1.061193 94.624680
56 214 0.076565 0.105461 0.136021 0.200538 0.303600 0.416020 0.503989 0.606009 0.742272 0.908455 1.071674 94.929390
56 215 0.090618 0.120394 0.149969 0.222263 0.347249 0.481487 0.578271 0.694816 0.864927 1.056240 1.208278 94.185486
56 216 0.091502 0.204787 0.320844 0.409949 0.521010 0.687002 0.806383 0.857362 0.917446 1.036726 1.173132 92.973862
56 217 0.069313 0.136742 0.211821 0.292665 0.406883 0.580675 0.738004 0.850409 0.956849 1.103961 1.256992 93.395683
56 218 0.026414 0.046842 0.073315 0.117719 0.204146 0.350735 0.517094 0.685219 0.864618 1.079005 1.267496 94.767395
56 219 0.059165 0.107883 0.159855 0.236428 0.374146 0.564235 0.709188 0.809308 0.916388 1.057161 1.180016 93.826225
56 220 0.047985 0.123713 0.229087 0.326673 0.458563 0.676445 0.864903 0.947900 0.990264 1.084729 1.200260 93.049477
56 221 0.044004 0.084522 0.134236 0.202680 0.316622 0.484065 0.628601 0.736071 0.849313 1.011037 1.175553 94.333298
56 222 0.053823 0.080364 0.101541 0.138374 0.204244 0.297593 0.388931 0.495982 0.637135 0.818731 1.015473 95.767807
56 223 0.040865 0.059422 0.082283 0.133459 0.230354 0.349251 0.450120 0.567577 0.727666 0.918527 1.093748 95.346733
56 224 0.066513 0.120556 0.175412 0.245882 0.363771 0.532185 0.675249 0.793584 0.937698 1.127170 1.314285 93.647697
56 225 0.060776 0.098048 0.126162 0.170467 0.255273 0.377140 0.476963 0.566298 0.690625 0.879118 1.089756 95.209373
56 226 0.080540 0.103584 0.120973 0.174908 0.279544 0.401425 0.488758 0.587255 0.734762 0.929572 1.119346 94.979324
56 227 0.078580 0.150325 0.205828 0.252354 0.330692 0.468486 0.596135 0.693166 0.804172 0.977809 1.185206 94.257248
56 228 0.060200 0.122465 0.184073 0.236003 0.302947 0.417457 0.529836 0.618801 0.714461 0.868483 1.065234 94.880043
56 229 0.040544 0.078919 0.118847 0.159355 0.221594 0.327796 0.436557 0.526786 0.617886 0.757507 0.930311 95.783897
56 230 0.045540 0.078187 0.104454 0.140991 0.211559 0.318820 0.413491 0.496233 0.599431 0.747449 0.904660 95.939186
56 231 0.017285 0.039593 0.072326 0.112725 0.176642 0.277316 0.380145 0.467066 0.561734 0.709783 0.894090 96.291298
56 232 0.043012 0.062424 0.074379 0.100912 0.158822 0.246109 0.325117 0.402697 0.501477 0.642893 0.795665 96.646492
56 233 0.026185 0.054292 0.081010 0.107995 0.155860 0.234197 0.305254 0.360327 0.428641 0.545701 0.690724 97.009811
56 234 0.018236 0.041012 0.069347 0.096662 0.136751 0.212130 0.300210 0.374837 0.442482 0.550492 0.697007 97.060837
56 235 0.016703 0.036253 0.062390 0.092140 0.136145 0.204323 0.277697 0.349327 0.433317 0.561434 0.727771 97.102501
56 236 0.034541 0.049073 0.058726 0.081261 0.129056 0.195480 0.252769 0.315086 0.404495 0.534300 0.678489 97.266731
56 237 0.029569 0.049778 0.066547 0.090119 0.134922 0.202840 0.262666 0.316817 0.389172 0.504272 0.641668 97.311630
56 238 0.025135 0.055928 0.090366 0.119138 0.162735 0.249943 0.348911 0.428449 0.503219 0.626169 0.790368 96.599648
56 239 0.031616 0.070004 0.118741 0.161055 0.209802 0.298936 0.402515 0.490992 0.569757 0.689080 0.849458 96.108040
56 240 0.048393 0.091206 0.134106 0.178792 0.239561 0.335447 0.435305 0.529479 0.635003 0.785923 0.972169 95.614609
56 241 0.030933 0.075525 0.133544 0.179295 0.235538 0.349061 0.481743 0.587615 0.680843 0.832386 1.038173 95.375343
56 242 0.047829 0.077483 0.108528 0.160613 0.256926 0.401451 0.542243 0.674363 0.815619 0.999025 1.190128 94.725792
56 243 0.056513 0.108500 0.168915 0.239417 0.343332 0.493458 0.636000 0.761198 0.903300 1.101352 1.329486 93.858528
56 244 0.085447 0.149322 0.209812 0.279149 0.378708 0.514837 0.634796 0.747316 0.885532 1.075968 1.292885 93.746223
56 245 0.049371 0.083353 0.117809 0.171508 0.273112 0.422734 0.558310 0.678661 0.818791 1.008126 1.206256 94.611969
56 246 0.076444 0.138257 0.193973 0.261028 0.369242 0.518326 0.642980 0.751805 0.888563 1.077302 1.278713 93.803368
56 247 0.037055 0.092580 0.169737 0.249082 0.371667 0.562773 0.732774 0.832546 0.921542 1.077171 1.272808 93.680260
56 248 0.065174 0.088440 0.110105 0.169893 0.305309 0.487059 0.627844 0.761437 0.934498 1.143952 1.313696 93.992592
56 249 0.096411 0.127066 0.142901 0.197452 0.319654 0.475430 0.584762 0.682389 0.813573 0.992053 1.154411 94.413902
56 250 0.065092 0.170479 0.292055 0.352960 0.404256 0.529532 0.657326 0.728056 0.782409 0.896919 1.063835 94.057083
56 251 0.068988 0.132087 0.201625 0.272036 0.372450 0.535208 0.688492 0.785740 0.854677 0.967910 1.111251 94.009537
56 252 0.075460 0.130666 0.178770 0.237661 0.341518 0.486019 0.598335 0.681326 0.779231 0.916425 1.056470 94.518120
56 253 0.085088 0.143001 0.194807 0.265470 0.379814 0.513911 0.600474 0.661143 0.741023 0.856786 0.973782 94.584702
56 254 0.158294 0.187907 0.215864 0.306365 0.452437 0.567207 0.625112 0.711487 0.845866 0.981064 1.079504 93.868896
56 255 0.177427 0.219181 0.249418 0.342660 0.493779 0.609272 0.660463 0.735772 0.863626 0.995786 1.088393 93.564224
56 256 0.134372 0.232749 0.305057 0.369493 0.464286 0.586180 0.670704 0.734616 0.818874 0.931987 1.043476 93.708206
56 257 0.109651 0.186562 0.262677 0.346856 0.462878 0.611771 0.712376 0.757923 0.797946 0.879717 0.966656 93.904991
56 258 0.134766 0.264285 0.356945 0.392107 0.444455 0.586512 0.713609 0.762770 0.785846 0.865417 0.974553 93.718735
56 259 0.102734 0.206189 0.311308 0.379053 0.438410 0.554604 0.662882 0.725331 0.774129 0.868189 0.991222 93.985954
56 260 0.138895 0.197237 0.225583 0.275201 0.371041 0.493332 0.575369 0.639221 0.724470 0.839315 0.942604 94.577728
56 261 0.068189 0.107414 0.141461 0.197717 0.306244 0.447068 0.547015 0.618983 0.706787 0.824554 0.929044 95.105530
56 262 0.085404 0.125048 0.159686 0.228322 0.348177 0.468427 0.533110 0.588949 0.677371 0.785464 0.872288 95.127754
56 263 0.141546 0.184124 0.202059 0.259524 0.367972 0.484438 0.550017 0.609119 0.702532 0.825490 0.931578 94.741600
56 264 0.044038 0.099406 0.161508 0.215464 0.290831 0.401724 0.495759 0.559524 0.633601 0.750632 0.883962 95.463547
56 265 0.065221 0.081408 0.098043 0.149552 0.249186 0.361458 0.448701 0.544141 0.661277 0.796819 0.913121 95.631073
56 266 0.065569 0.111077 0.144949 0.190477 0.268328 0.364352 0.436963 0.505020 0.600879 0.731626 0.865587 95.715172
56 267 0.024872 0.065341 0.120195 0.162154 0.213156 0.307602 0.410713 0.488302 0.561542 0.677916 0.828604 96.139603
56 268 0.034576 0.045326 0.056948 0.090876 0.166044 0.271577 0.368209 0.467089 0.582873 0.721210 0.844809 96.350464
56 269 0.039274 0.070827 0.101628 0.144908 0.220048 0.312969 0.384804 0.458003 0.571475 0.732048 0.900316 96.063705
56 270 0.036842 0.066104 0.091882 0.125157 0.185253 0.276479 0.360705 0.437663 0.533066 0.673676 0.834543 96.378632
56 271 0.016490 0.039793 0.071625 0.101944 0.147109 0.234132 0.337799 0.422580 0.495704 0.610910 0.763497 96.758423
56 272 0.019451 0.045026 0.079576 0.115620 0.166930 0.251848 0.347692 0.434852 0.523180 0.651763 0.814466 96.549591
56 273 0.038221 0.058926 0.076001 0.108883 0.174914 0.266661 0.349965 0.440901 0.564742 0.732078 0.907591 96.281120
56 274 0.032369 0.048781 0.064951 0.097085 0.159249 0.242526 0.317477 0.400513 0.513025 0.662360 0.817725 96.643944
56 275 0.028007 0.055502 0.088256 0.127678 0.185049 0.259632 0.326318 0.390641 0.473304 0.590240 0.727062 96.748314
56 276 0.045538 0.071500 0.095507 0.136442 0.207986 0.296540 0.370027 0.446643 0.545957 0.676099 0.813452 96.294312
56 277 0.040151 0.071000 0.097669 0.134484 0.204126 0.296650 0.367769 0.432484 0.529286 0.670361 0.820507 96.335510
56 278 0.029188 0.044198 0.057894 0.085637 0.146582 0.242658 0.338455 0.429785 0.526639 0.643146 0.748862 96.706955
56 279 0.029888 0.058007 0.088472 0.130991 0.207706 0.311004 0.386539 0.431574 0.480017 0.561003 0.645318 96.669479
56 280 0.075534 0.181012 0.259728 0.277971 0.304180 0.373462 0.429376 0.458819 0.506545 0.605214 0.730399 95.797760
56 281 0.017535 0.047374 0.094350 0.142040 0.211055 0.335661 0.461200 0.522779 0.542130 0.603056 0.694809 96.328011
56 282 0.012758 0.024046 0.037003 0.059022 0.112944 0.211161 0.312281 0.392326 0.464007 0.560427 0.642353 97.171669
56 283 0.049899 0.081932 0.100577 0.129665 0.193733 0.284203 0.346328 0.384393 0.432802 0.512409 0.588874 96.895187
56 284 0.041607 0.105513 0.168133 0.202317 0.254048 0.356603 0.438281 0.463511 0.478092 0.542462 0.634803 96.314629
56 285 0.023269 0.055935 0.098331 0.132339 0.175186 0.259312 0.357411 0.434983 0.493625 0.577892 0.678381 96.713333
56 286 0.023498 0.035790 0.048790 0.074532 0.123742 0.188753 0.246452 0.304964 0.373351 0.464939 0.552709 97.562477
56 287 0.019097 0.040913 0.064522 0.087444 0.120952 0.167333 0.212837 0.257855 0.308016 0.372838 0.441726 97.906464
56 288 0.014331 0.023638 0.034645 0.051520 0.077676 0.118404 0.160909 0.203350 0.247999 0.320309 0.413438 98.333778
57 58 0.000000 0.000000 0.000000 0.000000 0.000000 0.000000 0.000000 0.000000 0.000000 0.000000 0.000000 0.000000
57 59 0.667124 11.590966 19.031063 40.316467 15.814657 1.993740 0.266002 0.062407 0.027685 0.012764 0.002789 10.214334
57 60 6.983313 14.711317 4.814116 8.460752 11.049487 15.897779 18.443220 10.219855 1.112703 0.056455 0.003044 8.247959
57 61 1.316227 7.924747 6.402727 11.480009 12.073157 12.069510 9.254472 9.301603 9.586591 7.614030 2.868040 10.108885
57 62 0.408518 1.271197 0.700155 2.190593 4.371915 10.081120 11.352721 12.140703 9.565643 9.571234 8.341378 30.004824
57 63 1.527014 2.053719 1.990570 3.257351 4.934848 6.932542 11.005595 8.241193 8.450081 7.326923 7.570885 36.709278
57 64 0.360523 0.537492 0.635521 1.128729 1.930933 3.206616 5.744287 4.654319 6.031945 7.173777 10.228417 58.367443
57 65 0.820603 0.939690 1.105556 2.169812 3.642154 5.006595 8.651201 7.349640 9.052253 8.339498 8.761223 44.161777
57 66 1.028019 1.240898 1.358566 2.195039 3.387178 4.901617 8.586799 6.750068 7.390378 6.532707 7.111542 49.517189
57 67 0.337386 0.518198 0.614384 0.943160 1.457904 2.271547 4.452842 3.769881 4.474217 4.578845 6.132971 70.448669
57 68 0.428531 0.401257 0.425747 0.776973 1.326406 1.962087 3.741787 3.306906 4.010644 3.993940 5.305704 74.320015
57 69 0.421884 0.450523 0.529907 0.882982 1.358650 1.734431 2.045937 2.488248 3.086312 3.748497 4.333175 78.919456
57 70 0.330562 0.347808 0.404307 0.680312 1.078458 1.409875 1.694915 2.121062 2.723323 3.389364 4.008574 81.811440
57 71 0.218684 0.316320 0.422655 0.675180 1.080207 1.592759 2.044110 2.423152 2.859338 3.461976 4.084502 80.821114
57 72 0.117451 0.192724 0.277083 0.453082 0.781487 1.298258 1.842663 2.324970 2.856300 3.546397 4.211577 82.098007
57 73 0.159581 0.198848 0.258285 0.458152 0.797980 1.170543 1.492233 1.825266 2.237663 2.765826 3.301615 85.334007
57 74 0.081481 0.119698 0.167307 0.292935 0.518167 0.819550 1.135611 1.485461 1.911334 2.425981 2.934220 88.108253
57 75 0.044795 0.069789 0.103718 0.190671 0.366546 0.645349 0.971289 1.332425 1.771706 2.351442 2.966206 89.186058
57 76 0.028339 0.049398 0.077292 0.142782 0.287146 0.547022 0.877307 1.250031 1.705414 2.293804 2.872022 89.869438
57 77 0.032718 0.051162 0.078387 0.151503 0.305009 0.531349 0.781673 1.057006 1.382460 1.782085 2.165048 91.681602
57 78 0.043002 0.053324 0.074853 0.151788 0.295536 0.458076 0.619768 0.833834 1.115491 1.469582 1.848959 93.035789
57 79 0.017485 0.032207 0.052236 0.097124 0.202315 0.400679 0.662324 0.956567 1.316206 1.798490 2.283719 92.180649
57 80 0.026343 0.042212 0.063256 0.119693 0.248735 0.466158 0.725068 1.013151 1.361307 1.812518 2.250482 91.871078
57 81 0.010327 0.015575 0.023251 0.043966 0.092499 0.166921 0.243843 0.337979 0.466576 0.638581 0.814408 97.146072
57 82 0.016860 0.023704 0.034275 0.063654 0.124397 0.200385 0.268988 0.356596 0.477864 0.628402 0.780668 97.024208
57 83 0.011937 0.018285 0.026863 0.048633 0.100166 0.182080 0.266493 0.359781 0.477835 0.638330 0.799638 97.069962
57 84 0.013108 0.021675 0.032164 0.054279 0.103323 0.178596 0.255819 0.342138 0.451420 0.592603 0.730296 97.224579
57 85 0.024980 0.033071 0.045088 0.077202 0.136047 0.204220 0.262298 0.326877 0.397113 0.478188 0.559715 97.455200
57 86 0.021893 0.028960 0.038495 0.064130 0.113297 0.172160 0.223551 0.287192 0.366995 0.458504 0.545501 97.679321
57 87 0.019470 0.024490 0.031330 0.050572 0.084072 0.121806 0.155988 0.204721 0.271982 0.359059 0.454119 98.222389
57 88 0.019472 0.022347 0.028936 0.048841 0.081070 0.113820 0.143403 0.189369 0.251500 0.328922 0.412367 98.359947
57 89 0.014177 0.022405 0.029978 0.044628 0.075667 0.122787 0.166608 0.210434 0.264911 0.344885 0.431580 98.271942
57 90 0.013074 0.020638 0.029291 0.046025 0.078259 0.130434 0.183855 0.238705 0.303362 0.402856 0.518424 98.035072
57 91 0.013208 0.018513 0.024846 0.040571 0.072091 0.119351 0.167023 0.223618 0.297927 0.407091 0.533318 98.082443
57 92 0.012583 0.017973 0.025403 0.043160 0.076950 0.122902 0.168882 0.228049 0.310182 0.431264 0.578221 97.984436
57 93 0.017764 0.021165 0.028419 0.051822 0.094198 0.137590 0.175625 0.238604 0.334479 0.455785 0.585068 97.859482
57 94 0.032210 0.036181 0.047444 0.087944 0.160272 0.231777 0.292329 0.386819 0.517961 0.673250 0.832728 96.701080
57 95 0.007997 0.013830 0.021768 0.040315 0.088162 0.176142 0.279787 0.404257 0.574682 0.812930 1.054316 96.525810
57 96 0.008205 0.011878 0.018479 0.036979 0.076272 0.134407 0.200293 0.293575 0.427810 0.624779 0.868799 97.298523
57 97 0.014385 0.019048 0.028049 0.055456 0.113001 0.188291 0.263777 0.374399 0.539034 0.756972 0.988209 96.659378
57 98 0.031259 0.058826 0.087284 0.136234 0.255868 0.470783 0.691239 0.873831 1.043241 1.240542 1.401205 93.709686
57 99 0.015796 0.025048 0.038646 0.070801 0.148128 0.289573 0.463825 0.675353 0.944467 1.295966 1.639012 94.393387
57 100 0.020237 0.027645 0.039582 0.073015 0.143694 0.248468 0.362201 0.517245 0.743941 1.059217 1.405742 95.359016
57 101 0.058130 0.077937 0.113346 0.208691 0.382725 0.564617 0.708427 0.894238 1.123134 1.340237 1.510131 93.018379
57 102 0.092695 0.122951 0.168243 0.304113 0.592373 0.922245 1.136033 1.313616 1.482661 1.633889 1.719756 90.511421
57 103 0.019129 0.032976 0.051780 0.091745 0.192799 0.388601 0.632870 0.915180 1.275238 1.743821 2.159329 92.496529
57 104 0.027578 0.035851 0.055458 0.117838 0.252193 0.411594 0.561110 0.793913 1.155762 1.578917 1.940843 93.068947
57 105 0.176141 0.171614 0.229557 0.476897 0.895712 1.126554 1.178890 1.298217 1.437883 1.549063 1.622514 89.836952
57 106 0.054801 0.100922 0.158196 0.269426 0.542492 0.984625 1.394543 1.708397 1.954134 2.158381 2.240653 88.433434
57 107 0.023850 0.033003 0.048253 0.094593 0.206372 0.388153 0.588387 0.841566 1.184737 1.641213 2.101424 92.848450
57 108 0.040260 0.057836 0.090476 0.179882 0.363350 0.567350 0.727350 0.934719 1.221303 1.516793 1.738144 92.562531
57 109 0.224172 0.209050 0.241458 0.433163 0.738427 0.908038 0.960281 1.084037 1.242089 1.377001 1.468523 91.113762
57 110 0.033651 0.059569 0.093605 0.164570 0.333571 0.605651 0.861778 1.077651 1.301545 1.549283 1.724076 92.195053
57 111 0.012564 0.019188 0.029045 0.056998 0.131485 0.265412 0.419660 0.603173 0.848145 1.185021 1.517466 94.911842
57 112 0.055225 0.072368 0.106748 0.206636 0.390001 0.568738 0.695950 0.853577 1.045342 1.230972 1.371416 93.403030
57 113 0.144708 0.182230 0.226142 0.362068 0.609665 0.845082 0.956748 1.035843 1.133451 1.260260 1.365439 91.878365
57 114 0.033776 0.059169 0.090664 0.146823 0.262395 0.448882 0.639887 0.817795 1.006724 1.235630 1.435722 93.822533
57 115 0.060578 0.079540 0.104399 0.168524 0.276955 0.393640 0.487537 0.600612 0.743472 0.918066 1.093929 95.072746
57 116 0.062181 0.069196 0.083615 0.136883 0.219894 0.285943 0.332714 0.418185 0.547688 0.700742 0.856764 96.286194
57 117 0.060727 0.060432 0.073120 0.134773 0.241261 0.321418 0.370397 0.461968 0.596674 0.745675 0.882154 96.051399
57 118 0.012246 0.021919 0.036648 0.071012 0.154247 0.288196 0.435814 0.601806 0.794524 0.997529 1.145151 95.440903
57 119 0.009037 0.011670 0.017853 0.039468 0.089776 0.157195 0.226361 0.329970 0.486788 0.703221 0.938143 96.990517
57 120 0.006705 0.010945 0.017315 0.033621 0.073724 0.141412 0.221203 0.322324 0.456048 0.635496 0.823478 97.257729
57 121 0.005676 0.010004 0.016829 0.032957 0.072990 0.146213 0.238841 0.353291 0.498627 0.690848 0.885959 97.047768
57 122 0.003218 0.005449 0.009118 0.019246 0.046588 0.099638 0.171113 0.269796 0.408933 0.608020 0.825425 97.533455
57 123 0.003312 0.005665 0.009760 0.020437 0.047390 0.092465 0.147228 0.222033 0.327858 0.472899 0.628631 98.022324
57 124 0.009942 0.011282 0.015791 0.033692 0.072268 0.114163 0.151640 0.212002 0.300090 0.411835 0.526581 98.140717
57 125 0.004726 0.008118 0.012801 0.023878 0.051820 0.100209 0.156920 0.226942 0.321617 0.450870 0.580755 98.061348
57 126 0.003244 0.005441 0.008846 0.017736 0.040753 0.080873 0.127208 0.182934 0.256802 0.365220 0.487718 98.423225
57 127 0.004793 0.007126 0.010762 0.021065 0.045322 0.080148 0.116280 0.166086 0.240176 0.344534 0.457503 98.506203
57 128 0.010298 0.011537 0.015280 0.029906 0.058779 0.089223 0.117539 0.164687 0.233564 0.319532 0.408447 98.541214
57 129 0.004670 0.007901 0.012571 0.023075 0.047004 0.085565 0.129503 0.183317 0.253872 0.350525 0.454792 98.447212
57 130 0.002895 0.004692 0.007315 0.014255 0.032356 0.064066 0.100459 0.144579 0.204199 0.291698 0.388166 98.745316
57 131 0.005510 0.008680 0.013177 0.023851 0.047040 0.080798 0.116339 0.161336 0.221539 0.303759 0.392322 98.625648
57 132 0.009571 0.011572 0.014990 0.026981 0.051222 0.080035 0.106478 0.145758 0.203514 0.281741 0.367430 98.700706
57 133 0.006819 0.011479 0.017320 0.029537 0.057283 0.099892 0.142011 0.185287 0.237455 0.307248 0.377797 98.527870
57 134 0.009620 0.010959 0.014568 0.028036 0.056220 0.087546 0.114688 0.153542 0.207327 0.273058 0.336920 98.707512
57 135 0.012103 0.015436 0.020468 0.034691 0.060880 0.088737 0.112455 0.146560 0.194935 0.256113 0.319269 98.738358
57 136 0.015560 0.020019 0.026259 0.043670 0.075035 0.108819 0.137133 0.175226 0.227101 0.291853 0.356889 98.522438
57 137 0.013851 0.022046 0.030330 0.046136 0.080449 0.131693 0.177562 0.216840 0.258353 0.317142 0.374957 98.330650
57 138 0.016001 0.023375 0.030555 0.045936 0.075663 0.113400 0.145643 0.179442 0.221111 0.277343 0.333637 98.537895
57 139 0.019232 0.025132 0.030674 0.046054 0.075112 0.106907 0.129818 0.155824 0.191280 0.241237 0.293223 98.685509
57 140 0.012849 0.016792 0.021819 0.035282 0.059151 0.082524 0.100705 0.126829 0.163401 0.208177 0.251166 98.921303
57 141 0.007639 0.010041 0.013173 0.021628 0.038256 0.058194 0.076183 0.099435 0.129638 0.169200 0.210454 99.166161
57 142 0.004898 0.006975 0.010134 0.018620 0.036861 0.058891 0.077531 0.101460 0.133446 0.172997 0.208982 99.169197
57 143 0.015879 0.021670 0.027987 0.043649 0.071251 0.098392 0.118446 0.144168 0.177268 0.216784 0.254179 98.810326
57 144 0.009428 0.013133 0.017320 0.028971 0.054200 0.084385 0.107528 0.133314 0.168096 0.214690 0.258434 98.910500
57 145 0.004414 0.005446 0.007357 0.013561 0.026571 0.042429 0.057938 0.081268 0.115006 0.160502 0.208997 99.276512
57 146 0.004023 0.005542 0.008197 0.016035 0.034153 0.058274 0.082133 0.116153 0.165497 0.227037 0.282146 99.000809
57 147 0.007798 0.013146 0.019000 0.031581 0.062163 0.109236 0.150789 0.185315 0.222054 0.272011 0.315828 98.611084
57 148 0.007570 0.010606 0.013978 0.022484 0.039266 0.058705 0.074962 0.096552 0.129029 0.175564 0.226213 99.145065
57 149 0.003155 0.004483 0.006489 0.012056 0.025235 0.043423 0.061211 0.085730 0.123065 0.176319 0.231449 99.227379
57 150 0.008011 0.010873 0.015662 0.029008 0.056740 0.089817 0.119263 0.156523 0.205299 0.265423 0.320789 98.722595
57 151 0.010723 0.017431 0.023859 0.038120 0.072890 0.123105 0.163639 0.195241 0.227920 0.271788 0.309101 98.546188
57 152 0.004219 0.006001 0.008822 0.016369 0.033094 0.056331 0.079718 0.109102 0.148495 0.201690 0.257237 99.078926
57 153 0.005966 0.007935 0.011538 0.022628 0.046713 0.073612 0.095655 0.126407 0.172383 0.230439 0.284770 98.921951
57 154 0.023877 0.029991 0.037372 0.059999 0.103635 0.148802 0.181768 0.218718 0.260817 0.306650 0.344626 98.283752
57 155 0.014081 0.018593 0.023957 0.038866 0.068212 0.099690 0.122287 0.148364 0.185053 0.232218 0.276083 98.772598
57 156 0.011052 0.014764 0.018475 0.028894 0.050873 0.077271 0.097947 0.122280 0.157180 0.205283 0.253175 98.962807
57 157 0.016278 0.020208 0.025702 0.041530 0.070565 0.099498 0.121649 0.150868 0.190926 0.239092 0.283033 98.740646
57 158 0.025798 0.032466 0.040161 0.062245 0.103050 0.144926 0.173828 0.203644 0.237343 0.275731 0.307315 98.393494
57 159 0.014737 0.020118 0.025594 0.039078 0.066290 0.099654 0.125990 0.152800 0.185732 0.228502 0.268827 98.772675
57 160 0.014328 0.019397 0.025863 0.041367 0.068976 0.097965 0.119473 0.143505 0.173843 0.212523 0.248744 98.834015
57 161 0.030946 0.038901 0.044708 0.062755 0.096547 0.129642 0.149060 0.169017 0.195171 0.229302 0.260085 98.593864
57 162 0.029986 0.034752 0.041383 0.061478 0.091837 0.116080 0.131360 0.151261 0.175219 0.204171 0.231718 98.730759
57 163 0.024088 0.029791 0.035153 0.051265 0.078317 0.102343 0.118242 0.139409 0.167576 0.199750 0.227685 98.826385
57 164 0.017587 0.022577 0.029591 0.047456 0.075183 0.097217 0.112337 0.135936 0.168030 0.203363 0.234599 98.856125
57 165 0.019296 0.020632 0.022939 0.035911 0.059844 0.081037 0.095668 0.119825 0.155061 0.197593 0.238992 98.953201
57 166 0.007375 0.009923 0.013955 0.025531 0.049830 0.077299 0.099626 0.129144 0.170673 0.222084 0.267555 98.927010
57 167 0.018544 0.027994 0.037486 0.058303 0.098796 0.145415 0.177645 0.204261 0.230311 0.263492 0.293052 98.444710
57 168 0.009804 0.014240 0.019342 0.032629 0.062565 0.102423 0.136177 0.171919 0.216538 0.272626 0.321123 98.640617
57 169 0.004041 0.005560 0.008097 0.015565 0.032190 0.053639 0.073695 0.101311 0.142340 0.198993 0.257586 99.106987
57 170 0.015242 0.020193 0.027006 0.045352 0.078857 0.113686 0.140955 0.174763 0.214930 0.259335 0.297026 98.612656
57 171 0.013686 0.021892 0.028071 0.041047 0.073129 0.122340 0.165791 0.202184 0.240175 0.288783 0.328265 98.474632
57 172 0.008140 0.010643 0.013848 0.022794 0.040278 0.060918 0.079334 0.104786 0.143099 0.197114 0.257733 99.061317
57 173 0.005531 0.007164 0.009867 0.018154 0.035661 0.055913 0.074529 0.102482 0.144939 0.199525 0.253333 99.092903
57 174 0.014896 0.018445 0.024171 0.041674 0.074375 0.106170 0.130228 0.163780 0.209257 0.261354 0.308300 98.647346
57 175 0.011516 0.015781 0.021064 0.035340 0.064624 0.098766 0.126895 0.162392 0.211979 0.273520 0.330491 98.647629
57 176 0.007800 0.010363 0.014049 0.024209 0.044744 0.069242 0.091372 0.121948 0.166764 0.226300 0.288505 98.934708
57 177 0.017171 0.021748 0.028364 0.047104 0.080867 0.116909 0.146483 0.182618 0.226494 0.277388 0.324148 98.530708
57 178 0.018455 0.028191 0.035684 0.051717 0.090066 0.148599 0.198438 0.236112 0.272267 0.322450 0.365713 98.232307
57 179 0.012195 0.016869 0.022593 0.036680 0.063882 0.098686 0.130080 0.166292 0.213647 0.278544 0.348431 98.612106
57 180 0.011273 0.014133 0.018601 0.032184 0.058217 0.087896 0.113423 0.146704 0.193252 0.255076 0.320461 98.748779
57 181 0.011827 0.018882 0.026441 0.042093 0.077309 0.130066 0.178997 0.223071 0.269540 0.327466 0.378557 98.315750
57 182 0.011298 0.014846 0.020204 0.034899 0.062933 0.094327 0.121473 0.157452 0.207364 0.271753 0.337895 98.665558
57 183 0.010879 0.012466 0.016162 0.029032 0.053637 0.079233 0.100870 0.133087 0.179358 0.239367 0.304147 98.841766
57 184 0.006039 0.008324 0.011685 0.020966 0.041568 0.070533 0.099848 0.138344 0.193444 0.268450 0.348065 98.792732
57 185 0.008666 0.013398 0.018988 0.031479 0.059937 0.103177 0.145452 0.188618 0.239648 0.307994 0.376098 98.506546
57 186 0.010693 0.015826 0.021994 0.035373 0.062087 0.099006 0.134720 0.173706 0.220336 0.282918 0.350375 98.592964
57 187 0.012977 0.016793 0.021749 0.035313 0.060981 0.091296 0.116090 0.145712 0.186860 0.245028 0.310111 98.757088
57 188 0.014960 0.022286 0.030463 0.046054 0.074391 0.111271 0.145150 0.181645 0.226055 0.285284 0.348704 98.513733
57 189 0.023471 0.025276 0.028895 0.044925 0.073353 0.102885 0.127912 0.164106 0.214143 0.276576 0.341973 98.576485
57 190 0.017132 0.023493 0.031357 0.049321 0.081792 0.120434 0.154301 0.193648 0.243670 0.308541 0.378025 98.398293
57 191 0.019021 0.025146 0.032671 0.050839 0.081949 0.114488 0.140241 0.173715 0.220765 0.281719 0.346396 98.513046
57 192 0.027786 0.027924 0.031970 0.052610 0.088098 0.119470 0.143500 0.182609 0.238122 0.305351 0.374228 98.408333
57 193 0.014734 0.020884 0.027904 0.044068 0.076263 0.119513 0.159772 0.204680 0.261124 0.337327 0.419470 98.314262
57 194 0.009628 0.014217 0.019438 0.032497 0.063936 0.113308 0.161523 0.210162 0.268795 0.350540 0.434762 98.321190
57 195 0.016554 0.020847 0.027337 0.045512 0.078124 0.114250 0.146051 0.188798 0.246313 0.320433 0.401751 98.394028
57 196 0.014605 0.017211 0.021397 0.036198 0.064674 0.096727 0.125697 0.168862 0.231863 0.313386 0.401422 98.507950
57 197 0.009808 0.013921 0.020304 0.036466 0.069303 0.112075 0.153242 0.203802 0.268424 0.351647 0.440448 98.320564
57 198 0.005544 0.008513 0.012436 0.022490 0.046741 0.085493 0.126868 0.176943 0.244983 0.340335 0.444061 98.485588
57 199 0.007465 0.009083 0.012316 0.023618 0.046975 0.074075 0.099550 0.139202 0.198649 0.277759 0.365903 98.745407
57 200 0.001975 0.003288 0.005287 0.010390 0.023327 0.046562 0.075521 0.114812 0.172921 0.262386 0.370451 98.913078
57 201 0.002331 0.003964 0.006551 0.013456 0.032656 0.068900 0.115174 0.174441 0.252504 0.358647 0.467935 98.503441
57 202 0.002199 0.003711 0.006190 0.012865 0.030640 0.062943 0.103970 0.159752 0.239372 0.353993 0.481502 98.542862
57 203 0.001278 0.002201 0.003660 0.007708 0.019293 0.042022 0.072288 0.115654 0.184338 0.295443 0.433343 98.822769
57 204 0.002566 0.004044 0.006755 0.014776 0.036589 0.072829 0.115065 0.173412 0.258920 0.381129 0.513452 98.420456
57 205 0.006558 0.011073 0.017231 0.032373 0.071949 0.138727 0.208878 0.284394 0.380196 0.515223 0.654724 97.678680
57 206 0.009722 0.014654 0.021896 0.040971 0.086016 0.153689 0.221469 0.301692 0.410124 0.556358 0.708489 97.474922
57 207 0.004152 0.006949 0.011256 0.022162 0.052197 0.109310 0.179845 0.266396 0.383166 0.545506 0.713408 97.705650
57 208 0.013972 0.020347 0.030047 0.054899 0.107648 0.179159 0.247126 0.326415 0.427304 0.559228 0.696691 97.337166
57 209 0.039581 0.049841 0.063574 0.104738 0.184716 0.275738 0.346187 0.426543 0.529301 0.655297 0.778446 96.546036
57 210 0.038404 0.057044 0.073892 0.109866 0.188399 0.298566 0.386867 0.459978 0.545349 0.661703 0.772892 96.407043
57 211 0.055008 0.074245 0.093612 0.136334 0.207804 0.287640 0.350944 0.420177 0.505935 0.612946 0.720961 96.534393
57 212 0.087564 0.085310 0.097105 0.156254 0.243484 0.309078 0.354484 0.429806 0.525202 0.624999 0.719615 96.367104
57 213 0.069792 0.092336 0.116326 0.173684 0.265212 0.352544 0.411309 0.480836 0.574058 0.687253 0.799126 95.977524
57 214 0.109364 0.094033 0.102058 0.166956 0.253534 0.300512 0.334548 0.420717 0.541446 0.658543 0.764752 96.253540
57 215 0.096378 0.078727 0.087219 0.150390 0.232444 0.278970 0.325355 0.436574 0.587088 0.729847 0.865064 96.131943
57 216 0.052208 0.075071 0.099669 0.163984 0.298401 0.461845 0.576996 0.676889 0.795179 0.930765 1.034858 94.834129
57 217 0.043023 0.058501 0.079599 0.131872 0.227807 0.348831 0.460250 0.585768 0.730660 0.897449 1.055931 95.380310
57 218 0.025664 0.033643 0.045393 0.078927 0.144856 0.227850 0.304960 0.409125 0.561669 0.765140 0.984136 96.418640
57 219 0.038149 0.050732 0.072340 0.130786 0.241381 0.376882 0.503627 0.649502 0.802232 0.951609 1.081852 95.100906
57 220 0.032483 0.052327 0.074007 0.118064 0.221149 0.395803 0.582307 0.754923 0.911723 1.067398 1.181783 94.608032
57 221 0.044226 0.059624 0.081630 0.138695 0.243265 0.359217 0.450298 0.554699 0.685934 0.838646 0.984993 95.558769
57 222 0.065262 0.073543 0.086198 0.133798 0.210790 0.283084 0.338453 0.420716 0.534849 0.671800 0.816448 96.365059
57 223 0.062704 0.067512 0.083116 0.140827 0.237792 0.324908 0.390397 0.490169 0.624561 0.768006 0.900389 95.909615
57 224 0.059226 0.080483 0.103750 0.161301 0.269107 0.395861 0.498656 0.617402 0.776449 0.960349 1.126414 94.950996
57 225 0.068061 0.078364 0.090334 0.136730 0.216257 0.293080 0.347919 0.430258 0.559075 0.723889 0.894889 96.161148
57 226 0.068998 0.057381 0.065410 0.118394 0.197383 0.254918 0.307973 0.417426 0.568145 0.726570 0.881857 96.335548
57 227 0.036152 0.048839 0.064712 0.109293 0.200250 0.309880 0.392488 0.482177 0.610735 0.782571 0.946331 96.016571
57 228 0.025809 0.036088 0.049111 0.081947 0.150083 0.243120 0.326863 0.412812 0.516509 0.656857 0.801205 96.699593
57 229 0.018956 0.024952 0.032673 0.054511 0.100257 0.162076 0.219886 0.290749 0.389986 0.525857 0.671141 97.508965
57 230 0.021478 0.027766 0.036874 0.063099 0.114364 0.177044 0.233739 0.303895 0.393030 0.506682 0.626945 97.495087
57 231 0.004997 0.008226 0.012915 0.024342 0.052750 0.100578 0.155514 0.224756 0.321901 0.458803 0.605441 98.029778
57 232 0.012884 0.014777 0.019970 0.038792 0.077821 0.123487 0.165101 0.223879 0.303168 0.405759 0.516216 98.098145
57 233 0.011306 0.016747 0.024070 0.042098 0.081291 0.134534 0.183698 0.239348 0.310120 0.403308 0.496653 98.056831
57 234 0.006832 0.010749 0.015531 0.026951 0.054987 0.102357 0.152783 0.207859 0.277515 0.378914 0.490545 98.274979
57 235 0.006253 0.009620 0.014438 0.026089 0.051257 0.088416 0.129212 0.182151 0.254564 0.355592 0.471297 98.411110
57 236 0.016378 0.018162 0.023138 0.041512 0.074683 0.108168 0.137426 0.183125 0.247141 0.329305 0.422443 98.398521
57 237 0.019685 0.024547 0.031247 0.051125 0.087179 0.127468 0.162494 0.209968 0.274259 0.355337 0.442657 98.214027
57 238 0.010335 0.016268 0.023466 0.038617 0.071440 0.124067 0.178734 0.236601 0.307720 0.411075 0.528701 98.052979
57 239 0.015255 0.022800 0.031127 0.050122 0.091142 0.153015 0.214769 0.281921 0.364323 0.475418 0.595845 97.704262
57 240 0.018795 0.025427 0.034968 0.059970 0.109509 0.175364 0.238676 0.312833 0.404506 0.526592 0.662900 97.430458
57 241 0.014660 0.023681 0.034217 0.056150 0.104519 0.181654 0.261155 0.344671 0.447267 0.587063 0.736391 97.208572
57 242 0.033505 0.039767 0.052698 0.092197 0.161139 0.235725 0.302067 0.392145 0.508945 0.654726 0.817874 96.709213
57 243 0.020756 0.029684 0.043147 0.076520 0.145237 0.240973 0.336687 0.448973 0.592684 0.777755 0.972557 96.315033
57 244 0.041860 0.053996 0.072063 0.120833 0.212091 0.317986 0.409385 0.519186 0.656949 0.819151 0.980522 95.795975
57 245 0.036918 0.047093 0.059786 0.096404 0.165326 0.247268 0.317669 0.407720 0.535213 0.702759 0.882395 96.501450
57 246 0.038967 0.051438 0.068553 0.113788 0.196759 0.293365 0.379184 0.485158 0.621368 0.788089 0.960216 96.003113
57 247 0.012721 0.021688 0.034406 0.062421 0.130536 0.245907 0.373542 0.511963 0.677878 0.884014 1.074194 95.970734
57 248 0.035754 0.035022 0.044530 0.087841 0.166037 0.231793 0.286479 0.393432 0.564800 0.765509 0.958869 96.429932
57 249 0.059513 0.055132 0.066394 0.121895 0.214716 0.290049 0.349207 0.453791 0.601251 0.769371 0.930197 96.088486
57 250 0.034274 0.055749 0.078338 0.122723 0.224983 0.386147 0.529063 0.632197 0.726035 0.851844 0.961874 95.396774
57 251 0.041929 0.056616 0.076355 0.123276 0.213070 0.333806 0.443977 0.555489 0.678846 0.832833 0.985271 95.658531
57 252 0.073773 0.090448 0.107564 0.161836 0.262068 0.368097 0.439849 0.519144 0.624255 0.752145 0.872490 95.728333
57 253 0.094641 0.119004 0.149031 0.221676 0.329993 0.421056 0.474774 0.539133 0.621424 0.712060 0.791224 95.525986
57 254 0.162576 0.136964 0.148345 0.241458 0.365060 0.418756 0.447791 0.539161 0.661642 0.758738 0.827559 95.291946
57 255 0.178234 0.151157 0.163643 0.261225 0.388351 0.445204 0.477730 0.570797 0.690108 0.783687 0.853108 95.036758
57 256 0.110229 0.144709 0.174173 0.243960 0.354788 0.448560 0.498564 0.558921 0.650694 0.758287 0.848561 95.208557
57 257 0.166584 0.199251 0.221291 0.290238 0.392611 0.487548 0.544052 0.600620 0.663443 0.737866 0.806188 94.890305
57 258 0.091962 0.137134 0.172207 0.232598 0.344077 0.491265 0.592146 0.651024 0.708305 0.801486 0.888423 94.889374
57 259 0.079980 0.116388 0.147335 0.201966 0.300491 0.429441 0.527679 0.599493 0.670584 0.768695 0.861960 95.295990
57 260 0.118379 0.126506 0.142644 0.213442 0.322510 0.409187 0.457972 0.524594 0.613584 0.713400 0.801630 95.556152
57 261 0.072812 0.088148 0.108359 0.165613 0.255338 0.335779 0.390714 0.461104 0.554592 0.659869 0.756960 96.150711
57 262 0.080678 0.094823 0.116572 0.180250 0.278353 0.357985 0.407726 0.474539 0.562623 0.653278 0.728059 96.065109
57 263 0.070302 0.072268 0.083723 0.141625 0.246219 0.336732 0.389704 0.458902 0.551306 0.655251 0.745302 96.248665
57 264 0.024416 0.038230 0.052269 0.080887 0.140723 0.218810 0.285862 0.362729 0.476770 0.620030 0.746490 96.952782
57 265 0.046315 0.037521 0.042683 0.082642 0.150631 0.199516 0.237771 0.317398 0.430793 0.550296 0.663297 97.241135
57 266 0.036615 0.044773 0.058670 0.100506 0.172663 0.237800 0.285335 0.351719 0.442961 0.546627 0.644451 97.077873
57 267 0.009976 0.017446 0.026085 0.043445 0.085554 0.156805 0.230307 0.300758 0.385208 0.503233 0.621925 97.619255
57 268 0.014329 0.014381 0.018598 0.037987 0.075924 0.113050 0.147788 0.211203 0.310542 0.432909 0.558662 98.064629
57 269 0.014389 0.019752 0.028373 0.052091 0.099255 0.152533 0.199107 0.264182 0.359758 0.477837 0.596150 97.736572
57 270 0.012947 0.018212 0.025998 0.046623 0.089006 0.143740 0.194626 0.256673 0.339000 0.446753 0.561181 97.865242
57 271 0.004909 0.008043 0.011833 0.020843 0.044548 0.089536 0.143431 0.204267 0.281034 0.391179 0.509411 98.290970
57 272 0.005176 0.008616 0.013429 0.024649 0.052001 0.098305 0.150879 0.212596 0.292617 0.405129 0.528647 98.207954
57 273 0.010918 0.014093 0.019920 0.037996 0.075151 0.118813 0.158263 0.215547 0.301131 0.416634 0.543969 98.087563
57 274 0.019036 0.021247 0.026076 0.045276 0.082239 0.122237 0.157511 0.212506 0.294680 0.400307 0.513507 98.105377
57 275 0.013428 0.019631 0.027948 0.047067 0.085596 0.137168 0.188149 0.249443 0.326832 0.422843 0.520045 97.961853
57 276 0.017538 0.020781 0.027428 0.050166 0.097141 0.151755 0.198316 0.259327 0.340796 0.443287 0.549604 97.843864
57 277 0.017639 0.023241 0.031789 0.054649 0.097977 0.147987 0.193534 0.256655 0.345225 0.455053 0.568582 97.807671
57 278 0.017612 0.019632 0.024410 0.042842 0.078906 0.120379 0.157625 0.213727 0.297464 0.410645 0.535436 98.081322
57 279 0.020374 0.027625 0.037903 0.063532 0.111217 0.167450 0.218396 0.282531 0.364786 0.464803 0.562811 97.678574
57 280 0.023895 0.035900 0.048828 0.081230 0.159932 0.274503 0.363185 0.421883 0.472430 0.547347 0.615401 96.955467
57 281 0.007575 0.012589 0.019686 0.034843 0.070292 0.131972 0.206806 0.297189 0.408854 0.548405 0.678848 97.582939
57 282 0.010673 0.015074 0.022245 0.041387 0.079980 0.126800 0.168073 0.222284 0.299893 0.406770 0.520491 98.086334
57 283 0.036319 0.044886 0.059101 0.100772 0.166792 0.222852 0.262165 0.317593 0.386541 0.460324 0.526466 97.416191
57 284 0.024282 0.038306 0.053312 0.085172 0.155576 0.257340 0.339342 0.400066 0.455055 0.525157 0.581474 97.084923
57 285 0.020538 0.030893 0.042499 0.065740 0.109904 0.168696 0.223240 0.282581 0.355277 0.453134 0.552775 97.694717
57 286 0.038980 0.037306 0.042234 0.069161 0.111112 0.143997 0.171101 0.222518 0.292342 0.368030 0.439144 98.064079
57 287 0.016492 0.026720 0.037074 0.054648 0.086607 0.125016 0.158383 0.194836 0.238971 0.295094 0.348611 98.417542
57 288 0.020233 0.025955 0.032568 0.049097 0.076003 0.109661 0.138543 0.169626 0.204546 0.258352 0.324281 98.591141
58 59 0.000000 0.000000 0.000000 0.000000 0.000000 0.000000 0.000000 0.000000 0.000000 0.000000 0.000000 0.000000
58 60 0.479629 9.737266 18.640942 41.770069 15.403466 1.804399 0.234946 0.057177 0.025788 0.011417 0.002394 11.832506
58 61 3.738155 9.745391 3.444040 6.285951 8.998961 16.359467 23.983959 13.973042 1.366162 0.059604 0.003197 12.042071
58 62 0.539751 3.802648 3.369086 5.965895 6.948957 9.094817 8.667505 10.682710 13.718724 13.487996 6.092452 17.629459
58 63 0.439431 1.389230 0.731591 2.151675 4.197496 9.523986 10.459754 11.190794 8.762126 9.082895 8.321328 33.749695
58 64 0.381521 0.727378 0.927307 1.526323 2.213475 3.878556 8.273128 7.402535 8.242962 7.773957 9.197179 49.455681
58 65 0.635566 1.234900 1.547369 2.320384 3.456391 5.794030 10.905743 8.293529 8.677382 8.121903 9.294580 39.718224
58 66 0.618347 1.050776 1.444725 2.429669 3.471831 4.846793 8.677080 7.187015 8.324303 7.677711 8.603955 45.667793
58 67 0.248862 0.542056 0.706345 0.920464 1.251654 2.055932 4.219369 3.648242 4.628211 5.165850 7.388011 69.225006
58 68 0.223837 0.312236 0.396877 0.669012 0.985876 1.372873 2.558481 2.235962 2.807195 2.998884 4.330236 81.108536
58 69 0.316098 0.427460 0.479591 0.730765 1.157705 1.866796 3.806375 3.301873 3.907806 3.898005 5.183404 74.924118
58 70 0.125572 0.184482 0.252093 0.414839 0.663479 0.957602 1.242686 1.583627 2.078356 2.737704 3.432742 86.326820
58 71 0.118579 0.217605 0.315760 0.473805 0.756257 1.232458 1.744189 2.181132 2.689398 3.424160 4.209557 82.637100
58 72 0.072236 0.145238 0.232906 0.369877 0.610810 1.035937 1.526930 1.981964 2.530148 3.312135 4.164647 84.017166
58 73 0.112356 0.177990 0.253322 0.411979 0.676136 1.036967 1.406612 1.784949 2.261600 2.884180 3.547088 85.446823
58 74 0.046919 0.084485 0.132937 0.227719 0.396588 0.656478 0.957710 1.292931 1.730636 2.300269 2.910392 89.262939
58 75 0.024872 0.045696 0.073478 0.133504 0.252391 0.455972 0.710102 1.010205 1.419461 1.995729 2.651568 91.227020
58 76 0.018587 0.038639 0.066149 0.116981 0.218643 0.407141 0.653671 0.936170 1.305987 1.833511 2.432097 91.972427
58 77 0.021630 0.040505 0.065379 0.117010 0.222191 0.392550 0.596809 0.832492 1.139359 1.544920 1.961281 93.065872
58 78 0.028299 0.043735 0.062237 0.110441 0.202099 0.324007 0.453288 0.616928 0.847760 1.152861 1.487087 94.671265
58 79 0.009786 0.019854 0.033026 0.060035 0.120261 0.234424 0.385429 0.565224 0.812648 1.179066 1.597939 94.982307
58 80 0.013569 0.025035 0.040515 0.074011 0.143510 0.263728 0.416597 0.603700 0.859409 1.219216 1.612198 94.728516
58 81 0.027978 0.048887 0.071575 0.118848 0.212179 0.350377 0.494018 0.647157 0.852960 1.137259 1.441127 94.597633
58 82 0.010015 0.017582 0.028339 0.049537 0.088306 0.138377 0.186066 0.244203 0.323070 0.426972 0.543238 97.944290
58 83 0.007331 0.012843 0.019379 0.032744 0.065041 0.122108 0.186411 0.258183 0.349435 0.474369 0.603196 97.868958
58 84 0.008711 0.016547 0.026839 0.044034 0.078550 0.134766 0.197275 0.264547 0.343402 0.447956 0.560764 97.876610
58 85 0.024823 0.045036 0.069896 0.103754 0.145161 0.181554 0.206856 0.239014 0.287578 0.353667 0.430009 97.912651
58 86 0.014838 0.025178 0.037771 0.058967 0.094829 0.142324 0.188678 0.240010 0.299511 0.370558 0.443705 98.083633
58 87 0.011830 0.018840 0.027343 0.043136 0.070369 0.105218 0.139206 0.182857 0.241958 0.316369 0.392660 98.450211
58 88 0.013738 0.018117 0.024069 0.039087 0.065433 0.096093 0.123848 0.162832 0.217982 0.289250 0.363731 98.585823
58 89 0.007542 0.014292 0.022171 0.034137 0.057048 0.095495 0.134175 0.170987 0.215359 0.286694 0.372349 98.589752
58 90 0.007787 0.014949 0.022334 0.032561 0.053540 0.093970 0.138263 0.181486 0.234665 0.325435 0.441376 98.453636
58 91 0.007310 0.013060 0.020181 0.032391 0.055301 0.093648 0.134357 0.179998 0.240263 0.335884 0.454766 98.432846
58 92 0.006850 0.011697 0.017577 0.029098 0.052091 0.089032 0.130013 0.182213 0.256116 0.365788 0.495770 98.363754
58 93 0.015273 0.022049 0.031256 0.052385 0.087880 0.125864 0.159808 0.211587 0.290107 0.389406 0.494041 98.120346
58 94 0.023547 0.032947 0.046162 0.079881 0.137713 0.196882 0.246123 0.318750 0.423210 0.548268 0.676648 97.269867
58 95 0.004188 0.008500 0.014735 0.027309 0.059067 0.120198 0.194897 0.287173 0.422088 0.625107 0.851107 97.385635
58 96 0.005695 0.009594 0.015393 0.028789 0.057428 0.105512 0.165928 0.252117 0.377968 0.556476 0.765270 97.659836
58 97 0.012928 0.021145 0.033831 0.063664 0.123532 0.202054 0.275043 0.365020 0.488157 0.649075 0.820082 96.945473
58 98 0.025315 0.055288 0.085185 0.121685 0.204518 0.351142 0.492528 0.615980 0.772023 0.992019 1.220337 95.063980
58 99 0.009209 0.017640 0.030473 0.055316 0.110012 0.213204 0.343416 0.500134 0.706808 1.001531 1.338743 95.673515
58 100 0.017292 0.029304 0.045238 0.076974 0.140939 0.240776 0.349702 0.481597 0.660155 0.903603 1.174254 95.880165
58 101 0.050662 0.084970 0.130753 0.212201 0.332710 0.461074 0.568790 0.701471 0.874829 1.066542 1.259271 94.256721
58 102 0.065855 0.102740 0.140281 0.220855 0.381829 0.591807 0.774060 0.973477 1.219902 1.475180 1.686015 92.367996
58 103 0.010375 0.021653 0.037843 0.066567 0.134474 0.266034 0.428705 0.620136 0.887766 1.276895 1.703900 94.545654
58 104 0.022894 0.036831 0.060536 0.117485 0.227297 0.363241 0.498293 0.689058 0.966020 1.294369 1.614928 94.109055
58 105 0.115363 0.132495 0.184650 0.349020 0.620292 0.834606 0.973361 1.169572 1.385482 1.555621 1.678870 91.000664
58 106 0.028383 0.061654 0.104266 0.174644 0.340437 0.623960 0.911988 1.179743 1.506795 1.890733 2.194351 90.983047
58 107 0.010983 0.019009 0.031587 0.062093 0.138009 0.277544 0.447461 0.656980 0.943763 1.350155 1.795589 94.266823
58 108 0.024279 0.044104 0.074970 0.141190 0.279378 0.458783 0.619242 0.804560 1.056192 1.339259 1.579649 93.578400
58 109 0.152289 0.185515 0.232502 0.387753 0.642436 0.816235 0.888670 1.002917 1.169211 1.332136 1.451827 91.738510
58 110 0.020229 0.042465 0.070424 0.119858 0.244397 0.457225 0.664791 0.854878 1.100310 1.408982 1.661137 93.355301
58 111 0.007716 0.014673 0.025456 0.050721 0.119482 0.253848 0.416662 0.591856 0.797124 1.065461 1.321450 95.335548
58 112 0.067255 0.117066 0.186419 0.308035 0.468181 0.580074 0.635314 0.716160 0.850855 1.004107 1.147480 93.919060
58 113 0.131976 0.202725 0.251873 0.341677 0.502781 0.684560 0.797063 0.884839 0.999040 1.144158 1.273227 92.786079
58 114 0.018129 0.039054 0.068380 0.112299 0.199270 0.347239 0.503711 0.646369 0.807635 1.025630 1.251243 94.981041
58 115 0.043504 0.074842 0.111840 0.170083 0.252434 0.345008 0.425843 0.517975 0.637435 0.790087 0.961820 95.669136
58 116 0.028527 0.042316 0.059484 0.097824 0.164249 0.238272 0.302905 0.387768 0.504661 0.646359 0.791316 96.736320
58 117 0.028431 0.037468 0.051259 0.091096 0.164070 0.237610 0.295924 0.380912 0.505531 0.653820 0.796412 96.757469
58 118 0.006264 0.014109 0.027079 0.052052 0.108265 0.199152 0.297130 0.407450 0.561849 0.771799 0.987213 96.567642
58 119 0.004171 0.006798 0.011306 0.023969 0.056145 0.109528 0.174678 0.268229 0.406428 0.595207 0.795874 97.547668
58 120 0.002728 0.005376 0.009423 0.018389 0.040666 0.081945 0.135839 0.211081 0.325743 0.490990 0.675427 98.002396
58 121 0.002394 0.005048 0.009302 0.018075 0.038403 0.076712 0.129137 0.203309 0.317086 0.486019 0.685925 98.028587
58 122 0.001492 0.002978 0.005351 0.010811 0.024830 0.052664 0.092195 0.150914 0.244120 0.390417 0.569862 98.454369
58 123 0.001378 0.002692 0.004901 0.009895 0.021775 0.043804 0.074373 0.120051 0.190997 0.300559 0.437877 98.791695
58 124 0.003639 0.005576 0.008505 0.016586 0.034791 0.060046 0.087576 0.130326 0.198391 0.294575 0.402519 98.757469
58 125 0.001790 0.003671 0.006577 0.012535 0.026607 0.052504 0.086087 0.131175 0.198132 0.300741 0.424148 98.756035
58 126 0.001434 0.002800 0.004795 0.009066 0.019753 0.040488 0.068402 0.106695 0.164616 0.256480 0.368911 98.956558
58 127 0.001640 0.002849 0.004722 0.009319 0.020619 0.040395 0.065619 0.102481 0.160354 0.248316 0.351457 98.992226
58 128 0.004440 0.006798 0.010261 0.019310 0.038551 0.063538 0.087533 0.120504 0.169213 0.236701 0.311743 98.931412
58 129 0.002394 0.004784 0.008094 0.014233 0.027848 0.051593 0.080674 0.117911 0.172727 0.256928 0.359915 98.902893
58 130 0.001342 0.002519 0.004194 0.007889 0.017296 0.035860 0.060374 0.093028 0.141626 0.220477 0.318435 99.096962
58 131 0.002755 0.004942 0.007944 0.014168 0.028095 0.051042 0.077763 0.112497 0.162308 0.234949 0.318841 98.984695
58 132 0.004960 0.008121 0.012644 0.022693 0.042606 0.068130 0.091283 0.119482 0.158863 0.215841 0.282848 98.972527
58 133 0.003047 0.005964 0.009649 0.015975 0.030660 0.057203 0.088418 0.124152 0.172079 0.242981 0.324007 98.925865
58 134 0.003370 0.004975 0.007316 0.013313 0.026492 0.046181 0.068145 0.099266 0.146221 0.212390 0.285180 99.087151
58 135 0.006070 0.009192 0.013059 0.021875 0.039455 0.061483 0.081606 0.107843 0.146325 0.198581 0.255118 99.059395
58 136 0.007563 0.013175 0.020952 0.034242 0.055949 0.083014 0.108676 0.137452 0.173226 0.221793 0.277895 98.866066
58 137 0.006170 0.012049 0.018444 0.027387 0.046796 0.080983 0.117635 0.152742 0.194193 0.255381 0.323788 98.764435
58 138 0.005889 0.010902 0.017214 0.027462 0.048078 0.080251 0.112333 0.143274 0.179787 0.233576 0.293971 98.847267
58 139 0.010201 0.016221 0.021599 0.031682 0.053006 0.082887 0.109009 0.134653 0.166666 0.213416 0.263780 98.896881
58 140 0.007833 0.012463 0.018675 0.030565 0.050724 0.072989 0.092090 0.115535 0.146275 0.186362 0.228103 99.038383
58 141 0.005665 0.008726 0.012313 0.019446 0.032814 0.050536 0.067896 0.089078 0.116361 0.152842 0.192571 99.251747
58 142 0.005038 0.008343 0.012362 0.020186 0.035391 0.054677 0.071753 0.091447 0.117433 0.152318 0.188024 99.243027
58 143 0.010066 0.017980 0.026743 0.039723 0.060066 0.082596 0.100965 0.121556 0.149339 0.188899 0.233775 98.968292
58 144 0.004225 0.007379 0.010640 0.016753 0.031456 0.055882 0.081114 0.107346 0.141503 0.192329 0.245586 99.105789
58 145 0.002668 0.004112 0.005972 0.010346 0.019592 0.032526 0.046085 0.064818 0.092562 0.131699 0.174454 99.415169
58 146 0.003330 0.005542 0.008702 0.015670 0.030293 0.051346 0.072617 0.097715 0.130225 0.174781 0.223462 99.186317
58 147 0.004042 0.007725 0.012033 0.019568 0.037771 0.068962 0.102453 0.137104 0.180032 0.240514 0.300891 98.888901
58 148 0.005189 0.008530 0.012350 0.019473 0.032951 0.049890 0.065472 0.084940 0.112891 0.153008 0.198608 99.256699
58 149 0.003175 0.005178 0.007872 0.013440 0.024121 0.038001 0.052198 0.072017 0.101817 0.143298 0.189872 99.349007
58 150 0.005448 0.008774 0.013303 0.022763 0.041884 0.067250 0.092495 0.123612 0.165190 0.220839 0.279971 98.958473
58 151 0.005531 0.010126 0.014707 0.022417 0.041507 0.072839 0.104586 0.137835 0.182347 0.243915 0.304472 98.859718
58 152 0.003503 0.005885 0.009081 0.015621 0.028953 0.047195 0.065031 0.086553 0.116991 0.160882 0.210813 99.249496
58 153 0.005646 0.009090 0.013870 0.023682 0.041395 0.062282 0.082385 0.108690 0.144753 0.190426 0.238326 99.079453
58 154 0.009503 0.015761 0.023131 0.037197 0.065053 0.100195 0.131215 0.165856 0.211782 0.269999 0.326311 98.643997
58 155 0.007999 0.013346 0.019467 0.030159 0.050042 0.075749 0.099092 0.124578 0.158684 0.205598 0.255541 98.959747
58 156 0.008819 0.014620 0.019517 0.027174 0.043142 0.066374 0.087267 0.108284 0.136408 0.178367 0.225418 99.084610
58 157 0.010552 0.017731 0.026033 0.038946 0.060033 0.085200 0.107315 0.130970 0.161594 0.204103 0.250923 98.906601
58 158 0.012301 0.020203 0.028024 0.040783 0.066276 0.102529 0.135919 0.168254 0.207149 0.258360 0.309048 98.651154
58 159 0.010438 0.017896 0.025466 0.036624 0.056610 0.083802 0.108426 0.132807 0.163309 0.205816 0.251193 98.907616
58 160 0.011187 0.018773 0.026597 0.038414 0.058895 0.085422 0.108674 0.130828 0.156901 0.194188 0.234938 98.935181
58 161 0.013908 0.024269 0.034769 0.049064 0.075500 0.111051 0.139728 0.162454 0.188831 0.229016 0.271076 98.700333
58 162 0.019015 0.027166 0.034082 0.048306 0.074699 0.103815 0.124284 0.144572 0.171515 0.206834 0.239098 98.806610
58 163 0.015420 0.025228 0.036075 0.051303 0.072588 0.095607 0.114832 0.134860 0.157986 0.188327 0.220844 98.886925
58 164 0.012840 0.020632 0.029045 0.044195 0.069295 0.094385 0.111978 0.132755 0.162661 0.200776 0.237714 98.883728
58 165 0.010731 0.014901 0.019555 0.030634 0.051198 0.074503 0.094840 0.121622 0.157604 0.200566 0.241031 98.982819
58 166 0.006952 0.011548 0.017703 0.030089 0.054131 0.082848 0.106558 0.133118 0.168399 0.213284 0.256615 98.918755
58 167 0.013365 0.024771 0.036024 0.052260 0.081802 0.118304 0.146298 0.171645 0.203762 0.248798 0.294457 98.608521
58 168 0.004838 0.008541 0.013240 0.022524 0.044233 0.078352 0.113369 0.151302 0.199242 0.261784 0.320756 98.781815
58 169 0.003342 0.005582 0.008939 0.016360 0.032354 0.055908 0.081102 0.111217 0.148493 0.195860 0.241943 99.098900
58 170 0.015392 0.025102 0.035939 0.054916 0.083051 0.106175 0.120533 0.139279 0.166763 0.200760 0.234612 98.817474
58 171 0.005821 0.011655 0.018853 0.030358 0.055507 0.094600 0.130542 0.160314 0.193215 0.241946 0.292419 98.764771
58 172 0.005996 0.009511 0.013451 0.021323 0.036777 0.057622 0.078470 0.105281 0.143736 0.195690 0.250765 99.081383
58 173 0.004519 0.007255 0.011213 0.019812 0.037356 0.060593 0.083484 0.111711 0.148955 0.196216 0.244017 99.074867
58 174 0.010680 0.016524 0.023932 0.039367 0.066792 0.095763 0.119516 0.149421 0.189774 0.238491 0.286772 98.762970
58 175 0.005871 0.009714 0.014695 0.024602 0.044887 0.073011 0.101127 0.135655 0.183738 0.247639 0.313518 98.845543
58 176 0.005921 0.009402 0.013358 0.021156 0.036652 0.058264 0.080392 0.108717 0.149918 0.206621 0.268823 99.040779
58 177 0.010308 0.018018 0.027953 0.043966 0.068871 0.097074 0.122038 0.150162 0.186258 0.233469 0.284885 98.756996
58 178 0.007587 0.014432 0.021816 0.033209 0.059262 0.103234 0.145729 0.181029 0.221550 0.281713 0.343256 98.587181
58 179 0.005419 0.009646 0.015000 0.024317 0.042848 0.071929 0.103243 0.137789 0.182072 0.244264 0.313047 98.850426
58 180 0.009539 0.014987 0.021242 0.032715 0.052480 0.077210 0.099829 0.125433 0.158908 0.205039 0.257960 98.944656
58 181 0.008366 0.016281 0.024291 0.034663 0.055397 0.088382 0.121449 0.153820 0.195397 0.256552 0.326145 98.719254
58 182 0.007402 0.012262 0.017938 0.028196 0.047029 0.070899 0.092828 0.119613 0.159076 0.215399 0.279734 98.949623
58 183 0.007242 0.010082 0.013192 0.021240 0.037952 0.059681 0.080600 0.108425 0.148850 0.202620 0.259914 99.050201
58 184 0.004686 0.007769 0.012226 0.021592 0.040213 0.065509 0.090255 0.119821 0.160680 0.217687 0.282887 98.976677
58 185 0.005838 0.010472 0.015667 0.024354 0.043320 0.074297 0.106942 0.141469 0.186009 0.250866 0.323660 98.817108
58 186 0.005774 0.009767 0.014457 0.023187 0.041285 0.069034 0.097145 0.128058 0.169771 0.230060 0.297850 98.913612
58 187 0.010636 0.017088 0.024443 0.036360 0.054963 0.076963 0.096477 0.119226 0.150925 0.196558 0.251113 98.965248
58 188 0.007306 0.013166 0.019620 0.029101 0.047562 0.076665 0.106083 0.135027 0.171060 0.224900 0.288501 98.881012
58 189 0.010878 0.016186 0.022172 0.034115 0.055642 0.081785 0.103808 0.129305 0.165649 0.217844 0.277772 98.884842
58 190 0.007319 0.012267 0.017743 0.027140 0.046300 0.076357 0.107115 0.139808 0.182538 0.244838 0.317124 98.821449
58 191 0.010180 0.017889 0.026581 0.039368 0.060007 0.085600 0.108264 0.133626 0.169458 0.220986 0.281686 98.846352
58 192 0.009764 0.015038 0.021029 0.033056 0.055675 0.083732 0.108314 0.136605 0.175871 0.231894 0.296404 98.832619
58 193 0.005455 0.010020 0.015439 0.024416 0.043600 0.075221 0.108689 0.144554 0.192850 0.263769 0.345531 98.770454
58 194 0.003634 0.006933 0.010971 0.017999 0.034752 0.065768 0.101518 0.140260 0.192419 0.272831 0.366865 98.786049
58 195 0.006780 0.011667 0.017969 0.029322 0.050377 0.079036 0.107307 0.141311 0.189273 0.257848 0.338449 98.770660
58 196 0.005819 0.009615 0.014467 0.024031 0.042782 0.068725 0.094782 0.127430 0.174491 0.241750 0.321562 98.874542
58 197 0.003687 0.006625 0.010957 0.019621 0.037540 0.065333 0.097065 0.137880 0.195476 0.276049 0.369441 98.780327
58 198 0.002229 0.004065 0.006568 0.011971 0.025005 0.047905 0.075484 0.111891 0.167354 0.252210 0.354278 98.941040
58 199 0.002983 0.004894 0.007645 0.014317 0.028696 0.048587 0.069615 0.100103 0.147438 0.215688 0.297019 99.063019
58 200 0.000819 0.001598 0.002799 0.005532 0.012597 0.026375 0.045274 0.072356 0.115019 0.184008 0.272820 99.260803
58 201 0.001039 0.002165 0.004007 0.008125 0.019056 0.040400 0.068870 0.107219 0.164630 0.251915 0.355374 98.977196
58 202 0.001110 0.002328 0.004252 0.008334 0.018670 0.038033 0.063363 0.098525 0.154296 0.243320 0.355834 99.011932
58 203 0.000545 0.001101 0.002039 0.004367 0.010982 0.024735 0.044924 0.075765 0.127292 0.213918 0.327000 99.167328
58 204 0.001179 0.002203 0.004050 0.008802 0.021641 0.045116 0.075309 0.117891 0.182601 0.280785 0.397353 98.863068
58 205 0.004867 0.010110 0.016307 0.026980 0.053199 0.098604 0.147914 0.203972 0.285897 0.408514 0.545367 98.198273
58 206 0.005856 0.011322 0.019599 0.035630 0.070013 0.123418 0.180175 0.246552 0.337542 0.465373 0.611367 97.893150
58 207 0.002268 0.004531 0.008203 0.016074 0.037421 0.082252 0.143500 0.218627 0.317947 0.459563 0.615191 98.094421
58 208 0.012953 0.024287 0.039732 0.065132 0.108921 0.165576 0.218566 0.278264 0.358907 0.468884 0.595089 97.663689
58 209 0.029147 0.048796 0.068278 0.099540 0.154082 0.224656 0.285680 0.349535 0.434610 0.551184 0.680191 97.074303
58 210 0.022823 0.042768 0.061296 0.085574 0.138896 0.227174 0.308894 0.375854 0.456812 0.575778 0.701806 97.002319
58 211 0.032742 0.056548 0.081174 0.114310 0.166729 0.236120 0.298589 0.360746 0.438354 0.542207 0.657016 97.015465
58 212 0.046791 0.065049 0.085884 0.127991 0.190370 0.252829 0.301322 0.360474 0.436654 0.529147 0.626573 96.976913
58 213 0.035463 0.062315 0.087131 0.119134 0.174449 0.251230 0.319172 0.386849 0.476492 0.596390 0.724807 96.766571
58 214 0.043855 0.061582 0.080917 0.122687 0.188001 0.246662 0.286871 0.345275 0.436464 0.548720 0.662047 96.976921
58 215 0.025687 0.037301 0.054411 0.096303 0.171181 0.243770 0.292426 0.357285 0.460508 0.594911 0.730113 96.936104
58 216 0.018672 0.034619 0.053356 0.085895 0.158339 0.274445 0.387344 0.496882 0.636726 0.818593 0.989659 96.045471
58 217 0.017042 0.029635 0.045737 0.074778 0.131512 0.218521 0.309252 0.414169 0.557528 0.750690 0.959252 96.491882
58 218 0.010254 0.016846 0.026510 0.046941 0.086708 0.146726 0.213373 0.298091 0.414932 0.574795 0.757167 97.407661
58 219 0.016557 0.027066 0.041983 0.073329 0.135766 0.223237 0.309208 0.409319 0.542720 0.714276 0.896584 96.609955
58 220 0.011296 0.021910 0.035591 0.058853 0.112634 0.213219 0.329812 0.451387 0.601537 0.805239 1.018889 96.339638
58 221 0.018406 0.032177 0.051126 0.083417 0.141536 0.223543 0.305757 0.396314 0.512429 0.666087 0.837474 96.731735
58 222 0.030335 0.044635 0.061015 0.094545 0.152164 0.218625 0.274881 0.342181 0.434435 0.551165 0.676003 97.120018
58 223 0.027841 0.040685 0.057840 0.093515 0.155322 0.227708 0.291076 0.367450 0.470228 0.597626 0.730756 96.939949
58 224 0.020023 0.036331 0.056290 0.088405 0.149732 0.245246 0.341460 0.439947 0.565407 0.737861 0.927245 96.392059
58 225 0.028776 0.046570 0.065486 0.096839 0.147511 0.211049 0.268353 0.336399 0.433582 0.568319 0.725687 97.071434
58 226 0.018339 0.027593 0.040855 0.070366 0.123509 0.185305 0.239454 0.310014 0.412353 0.550741 0.705020 97.316452
58 227 0.012727 0.023468 0.035087 0.054458 0.098096 0.173069 0.253125 0.337748 0.450593 0.612888 0.790051 97.158691
58 228 0.009670 0.017375 0.026494 0.043709 0.082435 0.145668 0.210536 0.280821 0.377069 0.516007 0.668161 97.622055
58 229 0.006423 0.011402 0.017871 0.030550 0.058566 0.105502 0.157618 0.216320 0.291927 0.401207 0.527074 98.175537
58 230 0.011640 0.021924 0.036538 0.060726 0.097153 0.135130 0.168205 0.212169 0.278237 0.368744 0.476504 98.133026
58 231 0.001665 0.003270 0.005988 0.012069 0.027747 0.058642 0.100233 0.153207 0.225672 0.333867 0.462041 98.615601
58 232 0.005255 0.008111 0.012519 0.023796 0.048498 0.082889 0.119577 0.170259 0.243372 0.340822 0.444607 98.500298
58 233 0.006740 0.012865 0.019848 0.031069 0.054749 0.091771 0.129332 0.171184 0.230276 0.319435 0.424571 98.508163
58 234 0.003475 0.006753 0.011041 0.019095 0.038528 0.073373 0.112077 0.154862 0.215379 0.311264 0.426123 98.628029
58 235 0.002276 0.004261 0.007378 0.013724 0.028132 0.054458 0.088564 0.132788 0.194486 0.287622 0.400989 98.785324
58 236 0.007581 0.010785 0.015225 0.027220 0.052373 0.083711 0.112586 0.152603 0.213181 0.295178 0.384386 98.645172
58 237 0.010003 0.017035 0.026651 0.043837 0.072108 0.105762 0.137023 0.174991 0.226007 0.295369 0.377501 98.513718
58 238 0.004883 0.009108 0.014349 0.023686 0.044851 0.083045 0.126485 0.173452 0.235060 0.328696 0.440972 98.515411
58 239 0.006410 0.012215 0.019898 0.032908 0.059257 0.102815 0.150774 0.204280 0.275695 0.380802 0.507258 98.247688
58 240 0.008584 0.014143 0.021719 0.036981 0.068445 0.117664 0.170889 0.231940 0.311179 0.425490 0.561596 98.031372
58 241 0.006152 0.012172 0.019856 0.032524 0.060583 0.110832 0.167713 0.229218 0.312772 0.441239 0.596180 98.010757
58 242 0.015679 0.024480 0.036736 0.061927 0.105661 0.160872 0.213771 0.280452 0.373034 0.500932 0.657280 97.569176
58 243 0.007656 0.013292 0.021201 0.037243 0.072148 0.131909 0.202788 0.289875 0.410098 0.581533 0.783752 97.448502
58 244 0.014192 0.024394 0.038509 0.064884 0.115352 0.187521 0.261465 0.349817 0.470543 0.631939 0.815033 97.026352
58 245 0.013893 0.022647 0.034094 0.057200 0.101797 0.162997 0.223631 0.297757 0.401434 0.541598 0.703636 97.439316
58 246 0.011330 0.019816 0.031938 0.055989 0.104943 0.178275 0.255697 0.347453 0.470298 0.636377 0.822791 97.065094
58 247 0.003798 0.007654 0.013539 0.025447 0.056044 0.117271 0.197803 0.298580 0.441871 0.656047 0.901349 97.280594
58 248 0.010062 0.014353 0.021853 0.042602 0.086419 0.141936 0.197269 0.280250 0.413284 0.592506 0.785655 97.413811
58 249 0.027243 0.037357 0.050813 0.085782 0.150925 0.222255 0.282414 0.364351 0.484001 0.634118 0.789642 96.871101
58 250 0.015890 0.032318 0.052766 0.083183 0.148937 0.256662 0.363355 0.460396 0.578629 0.741896 0.907304 96.358665
58 251 0.017962 0.029955 0.045076 0.074065 0.135791 0.235840 0.340862 0.448689 0.576035 0.744458 0.920914 96.430359
58 252 0.031143 0.053102 0.080773 0.124451 0.197689 0.294107 0.380032 0.461925 0.554589 0.675310 0.805642 96.341240
58 253 0.059659 0.101745 0.141121 0.191057 0.261661 0.336451 0.390785 0.445595 0.521347 0.616501 0.713939 96.220139
58 254 0.062371 0.084084 0.115287 0.185273 0.288374 0.366544 0.414648 0.485522 0.584323 0.683073 0.763484 95.967010
58 255 0.076671 0.098323 0.124973 0.195847 0.316091 0.415359 0.468603 0.537239 0.635220 0.731188 0.799990 95.600494
58 256 0.041457 0.074704 0.115252 0.173818 0.271145 0.390727 0.482721 0.551912 0.623877 0.714854 0.798547 95.760986
58 257 0.124218 0.197374 0.251051 0.313304 0.378466 0.428384 0.448045 0.473180 0.527982 0.607374 0.690596 95.560028
58 258 0.049931 0.090479 0.136489 0.195533 0.292977 0.438270 0.560025 0.631499 0.685114 0.773882 0.867417 95.278381
58 259 0.050195 0.083817 0.112804 0.156796 0.248495 0.384351 0.493484 0.571863 0.660427 0.777718 0.879628 95.580421
58 260 0.075301 0.101399 0.131824 0.193628 0.281323 0.366720 0.431009 0.501632 0.583586 0.674314 0.759060 95.900200
58 261 0.054604 0.082715 0.110725 0.157312 0.227028 0.301241 0.355902 0.411462 0.484268 0.574618 0.665587 96.574539
58 262 0.058694 0.089650 0.118452 0.166000 0.234354 0.298686 0.342915 0.395320 0.471445 0.560770 0.645271 96.618446
58 263 0.026758 0.039396 0.056827 0.097614 0.173567 0.259294 0.323549 0.391385 0.481848 0.592978 0.696670 96.860115
58 264 0.007463 0.014864 0.024922 0.042299 0.080233 0.146399 0.222167 0.303510 0.405482 0.538325 0.670994 97.543343
58 265 0.012775 0.017068 0.025006 0.048734 0.096574 0.149076 0.194941 0.263375 0.367051 0.491820 0.613762 97.719818
58 266 0.010176 0.018468 0.031222 0.056617 0.104174 0.162014 0.213922 0.276058 0.362512 0.471396 0.586179 97.707268
58 267 0.002727 0.005774 0.010146 0.018256 0.038629 0.078751 0.130077 0.190880 0.276103 0.402429 0.544195 98.302032
58 268 0.003120 0.004527 0.007093 0.014546 0.031616 0.057316 0.088331 0.137770 0.218548 0.333016 0.463707 98.640411
58 269 0.003685 0.006599 0.011203 0.021706 0.045408 0.082169 0.124914 0.184006 0.272229 0.389789 0.515813 98.342476
58 270 0.004059 0.007726 0.013382 0.024781 0.048538 0.083740 0.121561 0.169435 0.238700 0.336713 0.451554 98.499809
58 271 0.001502 0.002962 0.005120 0.009626 0.021181 0.044267 0.074796 0.114240 0.172487 0.266200 0.384121 98.903503
58 272 0.001662 0.003265 0.005788 0.011227 0.024641 0.049709 0.082137 0.125801 0.192077 0.295648 0.424339 98.783699
58 273 0.003655 0.005863 0.009063 0.017166 0.036430 0.066542 0.099994 0.146128 0.218750 0.327073 0.454956 98.614380
58 274 0.007252 0.011123 0.016210 0.028094 0.051954 0.082686 0.112233 0.152572 0.214385 0.302532 0.406055 98.614906
58 275 0.005419 0.009779 0.015602 0.026343 0.048413 0.082964 0.121005 0.166916 0.230279 0.321053 0.427625 98.544601
58 276 0.006643 0.010046 0.014681 0.026012 0.051106 0.087869 0.126556 0.178700 0.256577 0.364629 0.483663 98.393509
58 277 0.006944 0.011480 0.017724 0.030825 0.057122 0.094898 0.135514 0.188517 0.263737 0.366111 0.482078 98.345047
58 278 0.008301 0.012290 0.017702 0.030630 0.056115 0.089079 0.120433 0.162230 0.224307 0.311934 0.413422 98.553558
58 279 0.012336 0.021217 0.030940 0.047013 0.076637 0.116529 0.154431 0.199212 0.263115 0.352732 0.454489 98.271355
58 280 0.012833 0.022627 0.032875 0.051548 0.095548 0.166184 0.234248 0.298041 0.376309 0.481358 0.580194 97.648239
58 281 0.003116 0.006039 0.010185 0.018345 0.038804 0.078680 0.128728 0.188512 0.271114 0.393387 0.529698 98.333389
58 282 0.006184 0.010899 0.018233 0.033134 0.061427 0.100487 0.141737 0.191952 0.255077 0.336940 0.427809 98.416122
58 283 0.020530 0.034818 0.052869 0.083815 0.130856 0.179850 0.219898 0.265426 0.322615 0.391854 0.462594 97.834869
58 284 0.015419 0.029828 0.042532 0.059169 0.097722 0.163206 0.227036 0.285889 0.361490 0.469062 0.576663 97.671982
58 285 0.010521 0.019717 0.029438 0.043409 0.071704 0.117654 0.165646 0.216872 0.284644 0.384817 0.499940 98.155640
58 286 0.014722 0.020613 0.028505 0.047588 0.083214 0.123829 0.156141 0.194865 0.246179 0.315165 0.387011 98.382172
58 287 0.008715 0.016031 0.022930 0.033094 0.056339 0.093740 0.131476 0.168426 0.212009 0.272276 0.330792 98.654167
58 288 0.012470 0.019682 0.028151 0.042552 0.064302 0.092866 0.118345 0.145329 0.178648 0.233452 0.303256 98.760948
59 60 0.000000 0.000000 0.000000 0.000000 0.000000 0.000000 0.000000 0.000000 0.000000 0.000000 0.000000 0.000000
59 61 0.352170 8.324140 17.256504 41.273449 16.432673 2.035589 0.244940 0.053378 0.022636 0.009725 0.002012 13.992786
59 62 3.004005 7.388436 2.843195 5.811703 9.514156 18.045923 25.672483 14.112468 1.289863 0.056269 0.002974 12.258522
59 63 0.651284 4.363144 4.309885 7.586872 8.097442 9.526663 9.289458 11.462459 13.610533 11.936778 4.840004 14.325480
59 64 0.301439 1.060859 0.620633 1.705666 3.061028 7.188827 8.496773 9.910698 8.851233 10.500978 10.381625 37.920238
59 65 1.117590 2.077968 2.513466 4.204788 6.202203 9.080444 14.490047 9.936502 8.733342 6.525734 5.901126 29.216789
59 66 0.584858 0.996638 1.252111 2.138818 3.874794 7.397087 14.016459 10.153176 9.642174 8.037392 7.961823 33.944668
59 67 0.199685 0.358602 0.531334 0.928363 1.351894 2.157571 4.855291 4.911511 6.920885 7.270747 8.948645 61.565472
59 68 0.246215 0.374283 0.458131 0.737303 1.086268 1.507643 2.765074 2.513362 3.686880 4.544245 6.911489 75.169106
59 69 0.236539 0.324305 0.393604 0.669956 1.049718 1.571359 3.089677 2.779467 3.534336 3.729115 5.245715 77.376213
59 70 0.130443 0.173890 0.221424 0.405578 0.720678 1.237067 2.646132 2.396519 2.925227 3.015671 4.201521 81.925850
59 71 0.118386 0.192812 0.254388 0.379365 0.616090 1.012299 1.454113 1.903019 2.491833 3.323777 4.180455 84.073463
59 72 0.065599 0.119699 0.185265 0.305756 0.534084 0.936299 1.416804 1.902058 2.510645 3.403609 4.393986 84.226196
59 73 0.112960 0.157859 0.207578 0.353000 0.635871 1.040904 1.482481 1.984802 2.635372 3.422806 4.147565 83.818802
59 74 0.042444 0.069576 0.104583 0.188266 0.346434 0.595808 0.892126 1.247583 1.728312 2.375859 3.079629 89.329376
59 75 0.024774 0.041224 0.063520 0.117718 0.223815 0.402144 0.625024 0.903421 1.297555 1.879774 2.573765 91.847267
59 76 0.014112 0.026552 0.043807 0.082012 0.164450 0.319834 0.529741 0.793180 1.160753 1.697154 2.307569 92.860832
59 77 0.016245 0.027877 0.043623 0.082273 0.164427 0.302687 0.474288 0.684236 0.963287 1.339224 1.733853 94.167984
59 78 0.019975 0.029136 0.041257 0.076324 0.144926 0.242376 0.351833 0.496531 0.701161 0.978501 1.279887 95.638100
59 79 0.007525 0.014526 0.023135 0.041170 0.079012 0.151270 0.246092 0.364607 0.536695 0.814695 1.165534 96.555740
59 80 0.010483 0.017756 0.026790 0.048838 0.094383 0.173756 0.272229 0.394776 0.566877 0.827614 1.132926 96.433571
59 81 0.012454 0.021034 0.032410 0.059836 0.115590 0.205475 0.310179 0.431185 0.584948 0.799833 1.038191 96.388863
59 82 0.023246 0.038930 0.058101 0.098055 0.162898 0.253787 0.352375 0.462293 0.599928 0.791985 1.012387 96.146019
59 83 0.004225 0.006873 0.010247 0.018101 0.036043 0.066833 0.101362 0.144564 0.206737 0.301714 0.412764 98.690536
59 84 0.005299 0.009251 0.014088 0.023652 0.044888 0.081532 0.121497 0.166817 0.227684 0.321074 0.428700 98.555527
59 85 0.013127 0.020387 0.029567 0.046978 0.076325 0.116543 0.157397 0.202293 0.250646 0.312520 0.381349 98.392868
59 86 0.010612 0.016807 0.023634 0.037197 0.062242 0.095753 0.127157 0.164842 0.216133 0.286665 0.364364 98.594597
59 87 0.009895 0.014971 0.021255 0.033784 0.053752 0.078670 0.103059 0.135719 0.179832 0.238704 0.305231 98.825127
59 88 0.010638 0.014404 0.018633 0.029394 0.048764 0.072637 0.094223 0.124188 0.167677 0.228491 0.296458 98.894493
59 89 0.006577 0.011992 0.017976 0.027054 0.043685 0.072598 0.102404 0.133224 0.173065 0.239574 0.322052 98.849800
59 90 0.006528 0.011637 0.016596 0.024673 0.042012 0.076215 0.113489 0.150531 0.197032 0.281314 0.391930 98.688042
59 91 0.006998 0.011988 0.018144 0.028792 0.048120 0.083963 0.124380 0.168171 0.220512 0.307772 0.422169 98.558990
59 92 0.007692 0.012542 0.018208 0.029808 0.053118 0.091273 0.131014 0.178480 0.243840 0.344523 0.466104 98.423401
59 93 0.018755 0.025180 0.033136 0.054376 0.090850 0.128441 0.158062 0.203751 0.275204 0.367047 0.461643 98.183556
59 94 0.028828 0.037038 0.047777 0.079162 0.132880 0.186998 0.228261 0.290263 0.384219 0.501097 0.620277 97.463203
59 95 0.004629 0.008464 0.013804 0.026722 0.060733 0.121086 0.184788 0.259106 0.372326 0.547222 0.736843 97.664276
59 96 0.007127 0.011144 0.017537 0.033471 0.067177 0.120696 0.181012 0.258376 0.362050 0.509134 0.678526 97.753746
59 97 0.020149 0.030194 0.044000 0.076928 0.137854 0.206616 0.261237 0.335082 0.450593 0.603532 0.761254 97.072563
59 98 0.028532 0.056397 0.078653 0.107603 0.178441 0.308239 0.429277 0.528888 0.662943 0.868498 1.084118 95.668404
59 99 0.008870 0.015206 0.024885 0.046960 0.098468 0.191656 0.298835 0.422325 0.587427 0.833409 1.118715 96.353241
59 100 0.014904 0.023711 0.036808 0.066583 0.128084 0.222323 0.320158 0.433645 0.580970 0.778814 0.995416 96.398582
59 101 0.047931 0.076341 0.112104 0.179700 0.286175 0.401073 0.489398 0.599219 0.756552 0.948034 1.140474 94.962997
59 102 0.054498 0.080959 0.109349 0.172791 0.294728 0.456916 0.597935 0.757961 0.974786 1.241323 1.495167 93.763588
59 103 0.008788 0.016562 0.026915 0.048716 0.105324 0.216299 0.348182 0.498090 0.706936 1.021677 1.370685 95.631828
59 104 0.019450 0.030055 0.049585 0.098139 0.191188 0.305453 0.413789 0.562225 0.776811 1.054314 1.347937 95.151054
59 105 0.114943 0.124169 0.150251 0.263427 0.478593 0.676272 0.809213 1.004519 1.270952 1.523204 1.703287 91.881165
59 106 0.031494 0.062466 0.096222 0.151625 0.283169 0.509773 0.731858 0.954769 1.281931 1.717932 2.096166 92.082596
59 107 0.012313 0.019492 0.030434 0.058950 0.130207 0.261297 0.416759 0.601488 0.838536 1.177582 1.565466 94.887474
59 108 0.019280 0.032803 0.055316 0.107274 0.216295 0.361459 0.498511 0.669956 0.912322 1.200658 1.462856 94.463272
59 109 0.119466 0.139978 0.178216 0.308140 0.540953 0.735252 0.833531 0.963760 1.142865 1.315262 1.439506 92.283073
59 110 0.017330 0.033064 0.052666 0.092566 0.190342 0.354648 0.514123 0.679913 0.924652 1.260408 1.562197 94.318092
59 111 0.006147 0.010783 0.017929 0.036016 0.087039 0.191547 0.319749 0.465141 0.648493 0.909968 1.184299 96.122894
59 112 0.048689 0.074951 0.115437 0.202020 0.349540 0.497631 0.602944 0.722268 0.874024 1.036682 1.178535 94.297279
59 113 0.109085 0.151062 0.176879 0.244978 0.384843 0.559435 0.677580 0.780154 0.919748 1.098714 1.254890 93.642632
59 114 0.015163 0.028349 0.044434 0.073064 0.134639 0.241466 0.351347 0.460103 0.602769 0.819329 1.063853 96.165482
59 115 0.024327 0.038603 0.059139 0.099288 0.167113 0.255019 0.341145 0.440191 0.559928 0.711633 0.876011 96.427605
59 116 0.024499 0.032706 0.044685 0.076200 0.131888 0.192492 0.245504 0.321589 0.430902 0.564554 0.704007 97.230980
59 117 0.021144 0.026881 0.035870 0.063643 0.114714 0.169051 0.215568 0.286105 0.391593 0.522834 0.656763 97.495834
59 118 0.004478 0.008871 0.015228 0.028394 0.058348 0.109005 0.167374 0.245079 0.369006 0.556135 0.769279 97.668800
59 119 0.003736 0.005516 0.008763 0.018054 0.039634 0.074726 0.118906 0.186064 0.285319 0.427581 0.595646 98.236053
59 120 0.002093 0.003816 0.006407 0.012664 0.028163 0.056976 0.094105 0.147351 0.229106 0.354878 0.504816 98.559624
59 121 0.001760 0.003369 0.005858 0.011377 0.024179 0.049059 0.083070 0.131486 0.205292 0.324816 0.480030 98.679710
59 122 0.001152 0.002170 0.003660 0.007230 0.016308 0.034392 0.059174 0.096346 0.157693 0.263539 0.407875 98.950455
59 123 0.001410 0.002497 0.004089 0.007986 0.017372 0.034294 0.056174 0.089454 0.143974 0.233187 0.349218 99.060349
59 124 0.003558 0.004952 0.007280 0.014662 0.031243 0.054312 0.079038 0.117140 0.174534 0.252310 0.337654 98.923317
59 125 0.001843 0.003493 0.005774 0.010675 0.022158 0.042750 0.067624 0.100939 0.152574 0.236033 0.340965 99.015167
59 126 0.001394 0.002477 0.003947 0.007275 0.015312 0.030506 0.050386 0.078853 0.124365 0.202040 0.305006 99.178436
59 127 0.001575 0.002565 0.004041 0.008010 0.017700 0.033906 0.052779 0.080159 0.124139 0.193768 0.280187 99.201172
59 128 0.003701 0.005485 0.008489 0.016549 0.032648 0.052819 0.072942 0.102694 0.146472 0.205846 0.272725 99.079636
59 129 0.001834 0.003411 0.005680 0.010441 0.021088 0.039996 0.063577 0.094721 0.140043 0.209450 0.294051 99.115715
59 130 0.001275 0.002230 0.003557 0.006601 0.013796 0.027646 0.045953 0.071845 0.111204 0.176351 0.261758 99.277786
59 131 0.002719 0.004589 0.006959 0.012409 0.025084 0.045665 0.067647 0.095573 0.137100 0.200217 0.274212 99.127831
59 132 0.005153 0.008030 0.012297 0.022115 0.040140 0.061120 0.079455 0.104718 0.142163 0.195569 0.257441 99.071793
59 133 0.002741 0.004942 0.007589 0.012688 0.024326 0.044601 0.068146 0.097572 0.140112 0.204797 0.279893 99.112595
59 134 0.003290 0.004579 0.006705 0.012748 0.025249 0.041854 0.059051 0.084659 0.123544 0.177779 0.238328 99.222214
59 135 0.007026 0.010266 0.014216 0.023173 0.039830 0.060408 0.079377 0.104117 0.138630 0.184976 0.235363 99.102623
59 136 0.007835 0.012826 0.019016 0.030658 0.050313 0.073412 0.093157 0.117153 0.151042 0.197831 0.249506 98.997253
59 137 0.006465 0.011390 0.015976 0.022997 0.038025 0.063792 0.090409 0.118425 0.156577 0.215926 0.284397 98.975624
59 138 0.006285 0.010394 0.015079 0.023861 0.042101 0.070759 0.099136 0.128308 0.164537 0.217485 0.275128 98.946922
59 139 0.009646 0.014263 0.018494 0.027433 0.045937 0.071171 0.092410 0.114777 0.144974 0.190252 0.240295 99.030342
59 140 0.006200 0.009695 0.014639 0.024910 0.043050 0.063846 0.081952 0.104620 0.134269 0.173140 0.213848 99.129829
59 141 0.005240 0.007782 0.010880 0.017376 0.029230 0.044557 0.060315 0.081219 0.108313 0.143423 0.181519 99.310150
59 142 0.005180 0.008302 0.012195 0.020111 0.035025 0.052308 0.066474 0.084537 0.110436 0.144976 0.180365 99.280090
59 143 0.008757 0.015002 0.021801 0.032814 0.050730 0.071674 0.090584 0.113976 0.144993 0.185228 0.228147 99.036293
59 144 0.002972 0.004964 0.007208 0.011936 0.023471 0.043435 0.065370 0.090197 0.122356 0.171138 0.225308 99.231651
59 145 0.002583 0.003650 0.005174 0.009161 0.017490 0.029346 0.042416 0.060715 0.085469 0.119653 0.157957 99.466393
59 146 0.003773 0.006134 0.009585 0.016941 0.030448 0.046876 0.063051 0.085294 0.116477 0.158610 0.205206 99.257607
59 147 0.004202 0.007390 0.010379 0.016246 0.030893 0.056280 0.083415 0.114120 0.156824 0.219410 0.283407 99.017426
59 148 0.004848 0.007615 0.011142 0.018045 0.030923 0.048059 0.064911 0.085761 0.113566 0.154374 0.202456 99.258301
59 149 0.003583 0.005501 0.008003 0.013625 0.024596 0.039001 0.053749 0.073534 0.100998 0.138517 0.180313 99.358574
59 150 0.005467 0.008764 0.013476 0.023543 0.041902 0.064320 0.086450 0.115723 0.155937 0.208614 0.264347 99.011459
59 151 0.005072 0.008555 0.011429 0.016948 0.031198 0.056097 0.083044 0.114360 0.160853 0.230489 0.304076 98.977882
59 152 0.002933 0.004589 0.006891 0.011948 0.022399 0.037716 0.053989 0.074581 0.103133 0.145670 0.197099 99.339050
59 153 0.004201 0.006495 0.009914 0.017710 0.032857 0.052179 0.071695 0.097689 0.133527 0.180231 0.230038 99.163467
59 154 0.007838 0.011759 0.016104 0.026241 0.048108 0.080154 0.112952 0.152043 0.203402 0.267949 0.330041 98.743408
59 155 0.006352 0.010109 0.014927 0.024300 0.042096 0.066057 0.089051 0.115349 0.150440 0.200167 0.256077 99.025078
59 156 0.006959 0.010529 0.013640 0.020181 0.034860 0.057396 0.079059 0.102134 0.132437 0.176271 0.223886 99.142647
59 157 0.010654 0.016746 0.024078 0.037034 0.058129 0.083055 0.105494 0.130912 0.163788 0.208254 0.256842 98.905006
59 158 0.010923 0.016319 0.022005 0.033936 0.058064 0.092516 0.125535 0.160959 0.204985 0.263285 0.322472 98.689003
59 159 0.010301 0.016594 0.023577 0.034917 0.054396 0.080771 0.106017 0.133207 0.166883 0.212669 0.263013 98.897652
59 160 0.012366 0.019642 0.026949 0.039254 0.060153 0.085956 0.108655 0.132579 0.162628 0.204027 0.248992 98.898796
59 161 0.015229 0.023568 0.030928 0.043530 0.068468 0.104397 0.136187 0.163959 0.193979 0.235937 0.278433 98.705383
59 162 0.018874 0.026512 0.033951 0.048135 0.072200 0.100892 0.124911 0.149239 0.177508 0.215176 0.253836 98.778763
59 163 0.018819 0.029033 0.037823 0.051833 0.073031 0.095227 0.112062 0.131218 0.157538 0.193113 0.231406 98.868896
59 164 0.008961 0.014314 0.021801 0.035769 0.058805 0.084705 0.107973 0.135455 0.168835 0.209328 0.250210 98.903847
59 165 0.011399 0.014991 0.019002 0.029844 0.050232 0.073439 0.093309 0.119304 0.154644 0.198083 0.241329 98.994431
59 166 0.005423 0.008669 0.013200 0.023098 0.042714 0.066669 0.087596 0.113389 0.150468 0.200215 0.251155 99.037399
59 167 0.009279 0.015407 0.021298 0.032090 0.054694 0.087216 0.117846 0.150250 0.191891 0.248739 0.306227 98.765060
59 168 0.003975 0.006445 0.009574 0.016594 0.033448 0.061999 0.093930 0.131553 0.181546 0.252045 0.326602 98.882286
59 169 0.003243 0.005040 0.007702 0.014040 0.027805 0.047940 0.069250 0.096249 0.132485 0.181450 0.233388 99.181404
59 170 0.010908 0.017708 0.025837 0.040804 0.065316 0.091619 0.113512 0.138475 0.169239 0.206782 0.244502 98.875298
59 171 0.005683 0.010166 0.014456 0.022299 0.041683 0.075241 0.109921 0.143546 0.184648 0.242996 0.299313 98.850044
59 172 0.005168 0.007846 0.011466 0.018847 0.032757 0.053272 0.075928 0.104218 0.140426 0.191572 0.251919 99.106583
59 173 0.004453 0.006720 0.009810 0.017334 0.033023 0.053242 0.072413 0.097832 0.134899 0.184015 0.235112 99.151146
59 174 0.010887 0.015443 0.021295 0.035078 0.059509 0.086036 0.109120 0.138931 0.178149 0.226041 0.275011 98.844498
59 175 0.005852 0.009036 0.012985 0.021809 0.040490 0.066585 0.093014 0.126808 0.174813 0.238530 0.304009 98.906067
59 176 0.005173 0.007879 0.011545 0.019425 0.034929 0.056968 0.080037 0.108146 0.144099 0.192545 0.246818 99.092438
59 177 0.011399 0.018565 0.027055 0.041734 0.064927 0.089908 0.110998 0.136542 0.172417 0.220600 0.273831 98.832024
59 178 0.008536 0.014643 0.020054 0.029017 0.049741 0.085693 0.122360 0.156710 0.198470 0.261920 0.330241 98.722618
59 179 0.005513 0.008786 0.012543 0.020011 0.035528 0.060743 0.088445 0.120512 0.162402 0.222343 0.289080 98.974091
59 180 0.007086 0.010338 0.014795 0.024472 0.041557 0.062841 0.083336 0.108578 0.142291 0.188235 0.239826 99.076637
59 181 0.005669 0.010131 0.014625 0.022016 0.038615 0.066867 0.096434 0.126680 0.166549 0.227240 0.296358 98.928818
59 182 0.003950 0.006172 0.009374 0.016401 0.030665 0.051559 0.073844 0.101187 0.137750 0.191152 0.254467 99.123474
59 183 0.004304 0.005930 0.008352 0.014926 0.028521 0.046299 0.064311 0.089401 0.125944 0.175982 0.232489 99.203537
59 184 0.003509 0.005803 0.009115 0.016096 0.029806 0.049173 0.069601 0.096339 0.135196 0.189567 0.251591 99.144203
59 185 0.004047 0.006782 0.009896 0.016155 0.030602 0.055366 0.082889 0.114463 0.157376 0.220314 0.290483 99.011627
59 186 0.004324 0.007100 0.010444 0.017223 0.031793 0.055118 0.079197 0.106331 0.143918 0.201510 0.269607 99.073433
59 187 0.009195 0.014018 0.019627 0.029917 0.046962 0.068099 0.087730 0.110585 0.140782 0.183661 0.234657 99.054764
59 188 0.006504 0.010936 0.015773 0.024124 0.040539 0.064971 0.089038 0.115301 0.151257 0.203768 0.264177 99.013611
59 189 0.010487 0.014417 0.019312 0.030138 0.048467 0.070557 0.090942 0.116458 0.151035 0.198827 0.254271 98.995087
59 190 0.006184 0.009726 0.013623 0.021618 0.038570 0.064118 0.089239 0.117389 0.156480 0.214244 0.281339 98.987473
59 191 0.008977 0.014599 0.021384 0.033018 0.051734 0.074544 0.095935 0.121627 0.156578 0.205084 0.261542 98.954979
59 192 0.008964 0.012544 0.016926 0.027646 0.048479 0.074235 0.096836 0.124436 0.162824 0.215655 0.274837 98.936623
59 193 0.004806 0.008230 0.012383 0.019972 0.036042 0.062745 0.091632 0.123968 0.167774 0.232978 0.309329 98.930145
59 194 0.003397 0.005847 0.008545 0.013940 0.027398 0.052767 0.081739 0.114111 0.159723 0.233502 0.322818 98.976212
59 195 0.005845 0.009315 0.013916 0.023313 0.041538 0.067949 0.095765 0.129445 0.173806 0.235583 0.307439 98.896088
59 196 0.005277 0.008260 0.012176 0.020622 0.037172 0.060300 0.083824 0.113815 0.156374 0.218078 0.292581 98.991516
59 197 0.003166 0.005276 0.008373 0.015203 0.029347 0.051419 0.077020 0.111888 0.163187 0.237449 0.326028 98.971649
59 198 0.001844 0.003115 0.004845 0.008989 0.018979 0.036661 0.058150 0.087866 0.134329 0.208960 0.304119 99.132141
59 199 0.002344 0.003534 0.005466 0.010781 0.022693 0.040012 0.059292 0.087451 0.129339 0.189463 0.260645 99.188980
59 200 0.000619 0.001115 0.001895 0.003830 0.008783 0.018368 0.031528 0.051321 0.083385 0.137957 0.212178 99.449020
59 201 0.000697 0.001261 0.002146 0.004461 0.010650 0.022608 0.038862 0.063315 0.102602 0.167864 0.253862 99.331680
59 202 0.000673 0.001245 0.002204 0.004628 0.010779 0.022198 0.037875 0.062291 0.102837 0.170415 0.260912 99.323944
59 203 0.000399 0.000722 0.001268 0.002753 0.006940 0.015613 0.028505 0.049116 0.083878 0.145194 0.230772 99.434837
59 204 0.000759 0.001297 0.002213 0.004814 0.011893 0.024952 0.042042 0.068780 0.113619 0.188355 0.285854 99.255417
59 205 0.002227 0.004189 0.006931 0.013028 0.028781 0.058471 0.095064 0.142056 0.212294 0.319977 0.445699 98.671280
59 206 0.003744 0.006743 0.011285 0.021037 0.043024 0.080116 0.124049 0.180073 0.258276 0.373166 0.508323 98.390160
59 207 0.001414 0.002608 0.004473 0.008990 0.021916 0.049374 0.086738 0.136704 0.212800 0.338721 0.495199 98.641060
59 208 0.007719 0.013471 0.021870 0.038001 0.068973 0.114533 0.163779 0.224012 0.303830 0.414588 0.541630 98.087601
59 209 0.021369 0.033913 0.047706 0.074060 0.123336 0.189463 0.248790 0.312484 0.395894 0.507984 0.628138 97.416862
59 210 0.017584 0.031353 0.043988 0.062460 0.104744 0.179432 0.253321 0.320398 0.406473 0.533404 0.664503 97.382339
59 211 0.023262 0.037941 0.053783 0.079792 0.126427 0.194467 0.258683 0.321851 0.397712 0.503191 0.620417 97.382477
59 212 0.037975 0.049118 0.063582 0.099452 0.157407 0.216232 0.261414 0.317186 0.389596 0.477527 0.567482 97.363022
59 213 0.029024 0.047583 0.065931 0.095507 0.148256 0.216019 0.271499 0.327532 0.404505 0.513160 0.632308 97.248672
59 214 0.054619 0.062662 0.072919 0.110016 0.166708 0.213848 0.247288 0.304065 0.390218 0.491840 0.594019 97.291794
59 215 0.027183 0.036335 0.051729 0.091176 0.156223 0.217252 0.261382 0.323048 0.414515 0.530744 0.650347 97.240067
59 216 0.020927 0.035021 0.048458 0.074809 0.136630 0.232206 0.321479 0.414472 0.544520 0.720299 0.887541 96.563637
59 217 0.014887 0.024827 0.037918 0.062870 0.112225 0.188595 0.267507 0.358153 0.482510 0.659909 0.859168 96.931427
59 218 0.010790 0.017071 0.026238 0.046674 0.087205 0.146452 0.208431 0.285278 0.391046 0.536979 0.702594 97.541245
59 219 0.018068 0.028584 0.042492 0.071016 0.123767 0.194607 0.263886 0.349104 0.468391 0.626777 0.801204 97.012100
59 220 0.011795 0.021715 0.032746 0.051633 0.095999 0.178942 0.272169 0.371088 0.505046 0.702561 0.922777 96.833527
59 221 0.018881 0.030329 0.045996 0.075689 0.130058 0.203669 0.274049 0.352368 0.455209 0.596546 0.757673 97.059540
59 222 0.033764 0.045156 0.057296 0.087114 0.139299 0.198249 0.247858 0.310671 0.397757 0.504814 0.616537 97.361488
59 223 0.033082 0.044590 0.059797 0.094603 0.151056 0.210415 0.259943 0.325192 0.414835 0.522437 0.634455 97.249588
59 224 0.019571 0.033144 0.049900 0.078829 0.132621 0.211029 0.286488 0.365726 0.469022 0.612783 0.773335 96.967552
59 225 0.027378 0.040100 0.053991 0.082487 0.130639 0.187861 0.236922 0.297561 0.384962 0.502937 0.635316 97.419846
59 226 0.016125 0.023070 0.033688 0.058748 0.104129 0.158415 0.205986 0.265255 0.348637 0.465648 0.599661 97.720642
59 227 0.009825 0.017431 0.025765 0.040834 0.074750 0.133538 0.195655 0.263997 0.361878 0.509540 0.674218 97.692566
59 228 0.008204 0.013157 0.018928 0.031635 0.061624 0.114788 0.173408 0.238688 0.325297 0.450124 0.581212 97.982933
59 229 0.004623 0.007558 0.011434 0.020356 0.040917 0.076084 0.114430 0.159781 0.223602 0.323347 0.444730 98.573135
59 230 0.005822 0.009913 0.016035 0.028802 0.054177 0.091686 0.132372 0.181836 0.243710 0.327525 0.424128 98.483994
59 231 0.001287 0.002330 0.003927 0.007697 0.017329 0.036334 0.062394 0.099424 0.156562 0.249468 0.368765 98.994484
59 232 0.003921 0.005755 0.008773 0.017085 0.035222 0.060375 0.086399 0.123368 0.179295 0.260816 0.356141 98.862854
59 233 0.004157 0.007643 0.011849 0.019864 0.037885 0.067501 0.098838 0.135837 0.190165 0.272673 0.367730 98.785858
59 234 0.002688 0.004830 0.007589 0.013149 0.026580 0.052561 0.084131 0.121438 0.173494 0.258366 0.364827 98.890350
59 235 0.002350 0.003975 0.006195 0.011403 0.024265 0.047423 0.075821 0.113252 0.167819 0.250712 0.346992 98.949791
59 236 0.006190 0.009040 0.013647 0.024894 0.045761 0.070740 0.094729 0.128766 0.178379 0.247860 0.329425 98.850563
59 237 0.009944 0.015957 0.023623 0.038803 0.065120 0.096645 0.124878 0.159907 0.208669 0.274068 0.346976 98.635406
59 238 0.004999 0.008787 0.013519 0.022406 0.041530 0.074811 0.111505 0.152750 0.209144 0.296852 0.402878 98.660820
59 239 0.006838 0.012011 0.018229 0.029188 0.051936 0.091339 0.135380 0.185279 0.251785 0.350026 0.465243 98.402748
59 240 0.008792 0.013413 0.019234 0.031709 0.057009 0.097776 0.142715 0.196657 0.267769 0.370500 0.493845 98.300575
59 241 0.006060 0.011139 0.016849 0.026980 0.050046 0.091689 0.137471 0.187919 0.260036 0.374319 0.512825 98.324661
59 242 0.014101 0.021398 0.031675 0.052999 0.089458 0.136903 0.184134 0.245163 0.329586 0.447833 0.592787 97.853958
59 243 0.006071 0.010037 0.015661 0.028191 0.056059 0.102760 0.156686 0.227582 0.335892 0.498528 0.694258 97.868271
59 244 0.012673 0.019755 0.029280 0.050355 0.093065 0.156167 0.222969 0.307963 0.427593 0.587019 0.764573 97.328590
59 245 0.012204 0.018868 0.028202 0.048907 0.088594 0.142427 0.195993 0.264117 0.360245 0.490215 0.638733 97.711494
59 246 0.009523 0.015483 0.023907 0.042523 0.081597 0.141685 0.205861 0.284987 0.394554 0.545077 0.715318 97.539482
59 247 0.003006 0.005708 0.009606 0.017901 0.039271 0.082092 0.137210 0.208506 0.318340 0.500314 0.731349 97.946701
59 248 0.008472 0.011725 0.017484 0.034303 0.070893 0.119601 0.167582 0.236180 0.342851 0.493991 0.668106 97.828819
59 249 0.017592 0.024911 0.035659 0.062938 0.115824 0.179077 0.233668 0.305337 0.413194 0.558783 0.715297 97.337723
59 250 0.014462 0.027322 0.039978 0.059193 0.105851 0.191690 0.281597 0.368643 0.486614 0.664080 0.852814 96.907761
59 251 0.016875 0.026743 0.039614 0.064842 0.115361 0.197468 0.283807 0.375411 0.487604 0.649689 0.835812 96.906776
59 252 0.027594 0.044124 0.063437 0.099475 0.168687 0.263327 0.343661 0.417664 0.507578 0.633331 0.769096 96.662018
59 253 0.041676 0.066583 0.095660 0.142099 0.214207 0.298850 0.369643 0.440715 0.523208 0.622769 0.723018 96.461578
59 254 0.056723 0.071596 0.092381 0.146109 0.228986 0.297076 0.342225 0.410128 0.510446 0.623435 0.726801 96.494095
59 255 0.053969 0.068355 0.092737 0.151545 0.235615 0.303885 0.352443 0.424149 0.520776 0.627062 0.728273 96.441193
59 256 0.030580 0.049770 0.069979 0.107490 0.183302 0.288036 0.373213 0.446079 0.533940 0.650402 0.762008 96.505203
59 257 0.051449 0.082201 0.120696 0.181711 0.271466 0.377437 0.461593 0.527605 0.587107 0.665151 0.746302 95.927277
59 258 0.033334 0.055464 0.075138 0.106877 0.178701 0.301662 0.413740 0.497292 0.589122 0.730756 0.876856 96.141060
59 259 0.028453 0.048005 0.069195 0.101656 0.163550 0.263685 0.356087 0.433489 0.523702 0.660876 0.811040 96.540260
59 260 0.059505 0.078477 0.097570 0.142341 0.213378 0.289465 0.346118 0.409989 0.496751 0.608808 0.724462 96.533134
59 261 0.036252 0.055124 0.076115 0.114109 0.175329 0.245658 0.300660 0.357591 0.433828 0.533675 0.636593 97.035065
59 262 0.043585 0.063455 0.084331 0.125809 0.192152 0.261118 0.311137 0.366113 0.441052 0.531801 0.619305 96.960136
59 263 0.022132 0.029974 0.041138 0.070999 0.129241 0.200342 0.259742 0.326740 0.415529 0.526331 0.633537 97.344292
59 264 0.005992 0.011122 0.017767 0.029914 0.057011 0.105804 0.162591 0.226443 0.312319 0.437580 0.576244 98.057213
59 265 0.009203 0.012040 0.018103 0.036320 0.072505 0.114760 0.154770 0.212526 0.295104 0.401913 0.518962 98.153793
59 266 0.007975 0.013316 0.021204 0.038248 0.072581 0.121509 0.173015 0.236435 0.319620 0.422729 0.528273 98.045090
59 267 0.002467 0.004779 0.007763 0.013570 0.027935 0.056056 0.091435 0.135382 0.200881 0.306421 0.436338 98.716965
59 268 0.002497 0.003443 0.005364 0.011238 0.024519 0.044251 0.067918 0.105670 0.165333 0.253640 0.363573 98.952553
59 269 0.002981 0.004943 0.008273 0.016671 0.035666 0.064802 0.098917 0.147161 0.218230 0.315384 0.424680 98.662292
59 270 0.003342 0.005871 0.009693 0.018172 0.036684 0.065900 0.099132 0.143005 0.206164 0.294835 0.396375 98.720825
59 271 0.001299 0.002388 0.003859 0.007126 0.015580 0.032398 0.054181 0.083624 0.130381 0.210514 0.316319 99.142334
59 272 0.001375 0.002446 0.004051 0.007808 0.017193 0.035318 0.059624 0.094030 0.147283 0.234523 0.348065 99.048279
59 273 0.002830 0.004355 0.006721 0.013190 0.028688 0.053000 0.079934 0.118170 0.179481 0.274180 0.390189 98.849266
59 274 0.005310 0.008107 0.012187 0.021968 0.041524 0.067521 0.093212 0.127871 0.180252 0.257528 0.350899 98.833626
59 275 0.004306 0.007477 0.011656 0.020071 0.037870 0.065885 0.096410 0.134844 0.191240 0.274794 0.372848 98.782600
59 276 0.005163 0.007617 0.011034 0.019709 0.038662 0.067503 0.098677 0.141064 0.204781 0.298791 0.409161 98.697838
59 277 0.005697 0.009065 0.013387 0.022909 0.043131 0.074074 0.107204 0.150127 0.213658 0.307480 0.418034 98.635231
59 278 0.006547 0.009539 0.013876 0.024526 0.045427 0.073366 0.100811 0.137152 0.189939 0.266774 0.358517 98.773529
59 279 0.008491 0.014083 0.020853 0.033959 0.059420 0.094903 0.127979 0.166574 0.221986 0.301923 0.391545 98.558281
59 280 0.010409 0.016676 0.022578 0.034839 0.063779 0.111154 0.158607 0.211238 0.286256 0.396410 0.513270 98.174789
59 281 0.002503 0.004335 0.006891 0.012692 0.027711 0.057167 0.093587 0.138924 0.204516 0.310344 0.437674 98.703651
59 282 0.004580 0.007691 0.012896 0.024407 0.047279 0.079937 0.114833 0.158090 0.213350 0.289203 0.375570 98.672165
59 283 0.014988 0.024756 0.037653 0.061804 0.100911 0.144608 0.181800 0.224978 0.279684 0.349181 0.421337 98.158302
59 284 0.009040 0.016452 0.023754 0.036179 0.065113 0.116013 0.168984 0.222954 0.294088 0.397360 0.501604 98.148460
59 285 0.007436 0.012750 0.019103 0.030473 0.053353 0.090640 0.130890 0.176069 0.234023 0.320007 0.419505 98.505745
59 286 0.013090 0.017123 0.023537 0.040673 0.070915 0.103706 0.131760 0.168962 0.217192 0.279009 0.342939 98.591087
59 287 0.007432 0.013933 0.020093 0.029162 0.049602 0.081668 0.111922 0.141552 0.180729 0.240181 0.300985 98.822746
59 288 0.014624 0.022204 0.030173 0.043445 0.062535 0.088892 0.113497 0.139241 0.168717 0.218426 0.284097 98.814148
60 61 0.000000 0.000000 0.000000 0.000000 0.000000 0.000000 0.000000 0.000000 0.000000 0.000000 0.000000 0.000000
60 62 0.399607 9.146714 18.140228 41.669102 16.111465 1.918316 0.216630 0.048536 0.021075 0.009178 0.001892 12.317260
60 63 4.529568 10.353740 3.436272 6.754729 11.143456 18.871078 22.858767 11.502870 1.039235 0.046072 0.002384 9.461829
60 64 0.739127 4.486057 4.066208 7.761337 9.162585 11.288550 10.016069 11.746769 13.568807 10.676683 3.744393 12.743415
60 65 1.433757 3.846869 1.799907 5.195709 9.795578 17.012417 14.450605 11.421880 6.960391 5.519990 3.902103 18.660793
60 66 2.466166 3.616669 3.335013 5.228170 8.128723 12.103322 15.999290 8.917878 6.546940 4.587567 4.106369 24.963890
60 67 0.455370 0.854072 0.954360 1.445390 2.652011 5.508378 10.606562 7.255646 7.262395 7.742789 10.084764 45.178265
60 68 0.661131 0.545334 0.580110 1.178893 1.927656 2.587163 5.073729 5.395204 8.319785 8.316965 9.049138 56.364895
60 69 0.481223 0.636320 0.787159 1.359180 2.086812 2.800109 5.051641 4.597906 6.557055 7.220675 9.253340 59.168579
60 70 0.167269 0.212863 0.275020 0.546730 0.982636 1.498175 2.844299 2.517929 3.215161 3.459348 4.943626 79.336945
60 71 0.208879 0.318778 0.410286 0.702015 1.301896 2.376715 5.033478 4.276448 4.891003 4.826117 6.253871 69.400513
60 72 0.091236 0.160407 0.241516 0.410722 0.768395 1.388145 2.073138 2.713764 3.480182 4.503695 5.421206 78.747597
60 73 0.196203 0.253461 0.329406 0.608051 1.185710 1.889487 2.411304 2.850858 3.446568 4.259928 4.976552 77.592468
60 74 0.072825 0.115790 0.173352 0.320378 0.614420 1.039991 1.477762 1.963374 2.641981 3.550270 4.459752 83.570107
60 75 0.052745 0.083732 0.120786 0.219673 0.433652 0.770750 1.138044 1.562070 2.182240 3.079222 4.039365 86.317719
60 76 0.027607 0.053422 0.089525 0.168669 0.351014 0.693114 1.113126 1.538651 2.041663 2.731915 3.412125 87.779167
60 77 0.029183 0.050171 0.077876 0.148277 0.309624 0.569522 0.839437 1.095273 1.404144 1.850377 2.310444 91.315666
60 78 0.026758 0.037624 0.052417 0.100875 0.205446 0.350355 0.493479 0.669990 0.934584 1.317356 1.731956 94.079163
60 79 0.011090 0.021307 0.034440 0.063511 0.130894 0.257781 0.422573 0.621857 0.903978 1.331811 1.808443 94.392311
60 80 0.017202 0.028653 0.042192 0.076786 0.153116 0.280852 0.426976 0.590883 0.808522 1.129682 1.476934 94.968208
60 81 0.017405 0.028212 0.040252 0.071583 0.139813 0.249135 0.363358 0.482122 0.635705 0.870373 1.132608 95.969429
60 82 0.022616 0.035374 0.050811 0.087955 0.151770 0.236611 0.324413 0.431221 0.580114 0.792945 1.034391 96.251778
60 83 0.021334 0.033347 0.044552 0.074634 0.138785 0.239199 0.339990 0.443264 0.582473 0.798780 1.038880 96.244766
60 84 0.004972 0.009066 0.014508 0.024476 0.045791 0.082589 0.124739 0.171841 0.230233 0.318301 0.419431 98.554054
60 85 0.012040 0.016607 0.021901 0.035911 0.064257 0.100992 0.132568 0.170933 0.225182 0.299996 0.377338 98.542274
60 86 0.008670 0.013430 0.019772 0.033017 0.057470 0.090188 0.121710 0.159177 0.207829 0.276481 0.354767 98.657486
60 87 0.011116 0.015225 0.019971 0.032215 0.054904 0.081442 0.103060 0.131665 0.174044 0.234135 0.301183 98.841042
60 88 0.011620 0.014218 0.018145 0.030085 0.051290 0.075373 0.095500 0.124602 0.168092 0.230437 0.300228 98.880409
60 89 0.011841 0.018840 0.023099 0.031160 0.049917 0.081837 0.111300 0.140444 0.182041 0.253807 0.340462 98.755249
60 90 0.010057 0.017516 0.025415 0.037125 0.056917 0.093696 0.133341 0.174288 0.226517 0.317352 0.433582 98.474190
60 91 0.014064 0.019938 0.025147 0.039433 0.069241 0.114666 0.154583 0.198112 0.260196 0.359864 0.475219 98.269539
60 92 0.013948 0.021477 0.031550 0.051289 0.084562 0.131637 0.178709 0.232690 0.300730 0.405140 0.535014 98.013252
60 93 0.024638 0.030100 0.038203 0.064436 0.110362 0.152828 0.179953 0.224299 0.301314 0.407710 0.517354 97.948799
60 94 0.049943 0.050363 0.055056 0.089978 0.156397 0.220185 0.263256 0.329435 0.430888 0.556028 0.673813 97.124657
60 95 0.010907 0.019020 0.027767 0.047533 0.098595 0.184659 0.267291 0.352386 0.476961 0.667023 0.860340 96.987518
60 96 0.012530 0.018855 0.028439 0.051531 0.096454 0.159903 0.221771 0.295635 0.396601 0.551857 0.742551 97.423874
60 97 0.026927 0.034385 0.043570 0.074129 0.138641 0.220343 0.283210 0.357785 0.472295 0.635222 0.803219 96.910271
60 98 0.037153 0.072391 0.097514 0.128329 0.210073 0.360549 0.490786 0.573792 0.676962 0.863902 1.079313 95.409241
60 99 0.013728 0.022337 0.034602 0.063221 0.127151 0.234249 0.346247 0.471184 0.645084 0.915927 1.228121 95.898148
60 100 0.020435 0.029646 0.042172 0.073570 0.139025 0.233242 0.322315 0.424265 0.566588 0.777228 1.018532 96.352982
60 101 0.043344 0.059764 0.085045 0.147303 0.260303 0.393986 0.501963 0.627543 0.800548 1.017196 1.229534 94.833466
60 102 0.079301 0.103589 0.127980 0.206591 0.377292 0.582528 0.709843 0.830762 1.025123 1.304049 1.576790 93.076149
60 103 0.013239 0.025458 0.043007 0.076485 0.159027 0.319762 0.503229 0.676078 0.877353 1.191942 1.538614 94.575813
60 104 0.035175 0.044637 0.062675 0.120896 0.239619 0.370094 0.471630 0.619859 0.861109 1.174254 1.474053 94.526001
60 105 0.156095 0.155965 0.188205 0.336700 0.600712 0.798843 0.878688 1.003366 1.200646 1.428890 1.624589 91.627296
60 106 0.049578 0.094368 0.139347 0.217334 0.412626 0.742472 1.014240 1.185689 1.396696 1.735346 2.059566 90.952736
60 107 0.023627 0.034528 0.052702 0.102914 0.217224 0.397904 0.581777 0.780707 1.027300 1.382929 1.767741 93.630646
60 108 0.036635 0.056401 0.085450 0.155567 0.302542 0.480673 0.617084 0.771619 1.001650 1.294403 1.561161 93.636818
60 109 0.198279 0.193552 0.213865 0.360017 0.615358 0.796238 0.859830 0.978154 1.165797 1.371347 1.537000 91.710564
60 110 0.030977 0.058270 0.089808 0.149316 0.288834 0.507102 0.687221 0.832294 1.035454 1.347634 1.654981 93.318108
60 111 0.009835 0.017273 0.028361 0.054719 0.125791 0.262551 0.417612 0.573428 0.757422 1.033578 1.329842 95.389587
60 112 0.044628 0.062019 0.090634 0.169978 0.330297 0.497141 0.601462 0.718255 0.884487 1.075094 1.228103 94.297897
60 113 0.109280 0.142550 0.164781 0.242916 0.412274 0.600085 0.693386 0.763865 0.886702 1.071192 1.240592 93.672379
60 114 0.019019 0.035763 0.056570 0.090601 0.158874 0.278796 0.406594 0.529690 0.679569 0.910016 1.174504 95.660004
60 115 0.029923 0.041516 0.057487 0.097205 0.169724 0.255906 0.329635 0.419015 0.541308 0.705605 0.884368 96.468307
60 116 0.033047 0.038601 0.048263 0.080969 0.139210 0.198173 0.245216 0.318027 0.429823 0.572142 0.721539 97.174988
60 117 0.030239 0.032557 0.038569 0.067691 0.123861 0.175279 0.207203 0.261927 0.358246 0.493376 0.638475 97.572578
60 118 0.006314 0.011680 0.018992 0.034323 0.070753 0.134077 0.206863 0.294789 0.422940 0.616571 0.836290 97.346405
60 119 0.005870 0.008124 0.012245 0.026411 0.061467 0.111259 0.156919 0.218673 0.317840 0.474087 0.655943 97.951164
60 120 0.003264 0.005766 0.009228 0.017702 0.040387 0.081995 0.129266 0.185750 0.266548 0.393075 0.537853 98.329163
60 121 0.002562 0.004644 0.007681 0.014744 0.032067 0.064290 0.104024 0.155863 0.233759 0.362103 0.524256 98.494003
60 122 0.001511 0.002635 0.004262 0.008598 0.020719 0.044945 0.076941 0.123028 0.198283 0.325106 0.484198 98.709778
60 123 0.001513 0.002709 0.004690 0.009677 0.022441 0.046117 0.077258 0.121364 0.186917 0.289263 0.414449 98.823601
60 124 0.004651 0.006126 0.008948 0.018402 0.039823 0.066076 0.089474 0.126010 0.186035 0.274060 0.373105 98.807297
60 125 0.002250 0.004216 0.006749 0.012203 0.025795 0.051454 0.082897 0.123150 0.183516 0.282870 0.405543 98.819359
60 126 0.001705 0.002944 0.004813 0.009499 0.021464 0.044006 0.072682 0.110390 0.163572 0.248850 0.354849 98.965225
60 127 0.002560 0.004065 0.006374 0.012362 0.026355 0.048860 0.074319 0.110125 0.165840 0.253986 0.362181 98.932976
60 128 0.009188 0.010573 0.013362 0.024268 0.045542 0.067126 0.084517 0.115503 0.166551 0.237047 0.313775 98.912552
60 129 0.004016 0.007008 0.010733 0.018289 0.034213 0.059454 0.086660 0.120248 0.169127 0.246024 0.340754 98.903473
60 130 0.002693 0.004206 0.006320 0.012053 0.025760 0.047895 0.071683 0.102155 0.146505 0.215942 0.300582 99.064209
60 131 0.006075 0.009511 0.013918 0.023634 0.042192 0.067704 0.092965 0.124826 0.168592 0.234496 0.314494 98.901596
60 132 0.016612 0.018617 0.020701 0.031594 0.051320 0.072182 0.088533 0.115656 0.159934 0.223128 0.294596 98.907127
60 133 0.005263 0.009069 0.013748 0.022978 0.042348 0.071789 0.100657 0.131764 0.172422 0.235305 0.310348 98.884308
60 134 0.006775 0.008371 0.011484 0.021672 0.041780 0.064515 0.084972 0.115535 0.160049 0.218761 0.282091 98.983994
60 135 0.012951 0.016304 0.019626 0.030293 0.049898 0.070112 0.085516 0.109218 0.147249 0.199556 0.255531 99.003746
60 136 0.010783 0.014669 0.019286 0.031222 0.052885 0.077859 0.098047 0.123663 0.160987 0.214500 0.272911 98.923187
60 137 0.009623 0.015016 0.019359 0.028236 0.047896 0.078698 0.106292 0.132263 0.166829 0.223503 0.289473 98.882812
60 138 0.010741 0.016296 0.021179 0.031462 0.053373 0.084250 0.110033 0.134934 0.168622 0.221918 0.282187 98.865005
60 139 0.014136 0.018461 0.020728 0.028772 0.047562 0.073870 0.095022 0.116276 0.145415 0.193026 0.247643 98.999092
60 140 0.006723 0.009434 0.013121 0.022203 0.039361 0.058731 0.074684 0.095928 0.126512 0.168932 0.214079 99.170288
60 141 0.004260 0.006101 0.008540 0.014303 0.025491 0.040415 0.055279 0.074643 0.100968 0.138599 0.181759 99.349648
60 142 0.003116 0.004660 0.006863 0.012384 0.024743 0.042342 0.059639 0.080908 0.108804 0.146474 0.184673 99.325394
60 143 0.007407 0.011475 0.016286 0.027122 0.048699 0.075142 0.096647 0.119971 0.150325 0.192665 0.235968 99.018295
60 144 0.003767 0.006314 0.008937 0.014416 0.027223 0.047876 0.068743 0.092626 0.127339 0.183302 0.247398 99.172058
60 145 0.002618 0.003333 0.004449 0.007930 0.015360 0.025417 0.035837 0.051834 0.076926 0.115682 0.161897 99.498718
60 146 0.003909 0.005712 0.008263 0.014982 0.029706 0.049196 0.066279 0.087972 0.121257 0.170997 0.224299 99.217430
60 147 0.004793 0.008749 0.012659 0.019483 0.036079 0.067840 0.103961 0.137220 0.171601 0.227107 0.290824 98.919685
60 148 0.003781 0.005778 0.008208 0.013678 0.025239 0.042610 0.060201 0.082219 0.114436 0.166858 0.231369 99.245621
60 149 0.002551 0.003695 0.005534 0.010369 0.021229 0.037276 0.054418 0.077053 0.108717 0.155663 0.207199 99.316292
60 150 0.007940 0.011848 0.016572 0.028754 0.055352 0.088993 0.114820 0.141681 0.181415 0.241822 0.303427 98.807373
60 151 0.005680 0.010491 0.014688 0.022100 0.042202 0.080383 0.119958 0.152678 0.189482 0.251155 0.319006 98.792175
60 152 0.002659 0.004031 0.005997 0.010670 0.021125 0.037736 0.056253 0.080393 0.116136 0.172214 0.238737 99.254051
60 153 0.004919 0.007277 0.010688 0.019556 0.039501 0.066170 0.090197 0.118756 0.158471 0.211914 0.264068 99.008484
60 154 0.010652 0.017402 0.025325 0.041041 0.073554 0.119231 0.159417 0.196168 0.239659 0.304427 0.375405 98.437721
60 155 0.007442 0.010883 0.014751 0.023672 0.042823 0.069808 0.095076 0.125526 0.171670 0.239290 0.312803 98.886261
60 156 0.005148 0.007823 0.010808 0.017294 0.031692 0.054839 0.078589 0.104939 0.140182 0.193683 0.254303 99.100700
60 157 0.008365 0.012033 0.016671 0.027798 0.050684 0.080290 0.106199 0.135567 0.176872 0.234219 0.292618 98.858681
60 158 0.009897 0.015450 0.022053 0.035299 0.062051 0.101036 0.138231 0.176370 0.223118 0.289221 0.361148 98.566124
60 159 0.006596 0.009846 0.013427 0.021254 0.038261 0.063952 0.089921 0.120180 0.161958 0.221332 0.285247 98.968033
60 160 0.006309 0.009361 0.013540 0.023217 0.043248 0.070681 0.096137 0.124217 0.161438 0.213987 0.268535 98.969337
60 161 0.014317 0.021514 0.028095 0.040968 0.067047 0.102379 0.131183 0.157465 0.191803 0.245001 0.303049 98.697182
60 162 0.017190 0.021652 0.026139 0.039737 0.066966 0.098521 0.121732 0.146488 0.180342 0.227372 0.274762 98.779099
60 163 0.013118 0.018841 0.025905 0.039354 0.060999 0.087410 0.112910 0.141054 0.171602 0.210044 0.251582 98.867180
60 164 0.010877 0.015376 0.020419 0.032598 0.055990 0.081818 0.101265 0.125657 0.162544 0.212482 0.263450 98.917526
60 165 0.014472 0.017560 0.021163 0.032208 0.052163 0.074738 0.094491 0.120395 0.155143 0.200262 0.248630 98.968773
60 166 0.005959 0.008898 0.012513 0.021352 0.041003 0.066087 0.086735 0.112250 0.152844 0.210085 0.266610 99.015663
60 167 0.010484 0.015741 0.020999 0.032279 0.057097 0.093723 0.127420 0.160074 0.200016 0.256694 0.314779 98.710693
60 168 0.006203 0.010250 0.015165 0.025663 0.049494 0.086501 0.122753 0.161321 0.212425 0.285293 0.359901 98.665031
60 169 0.003358 0.005024 0.007406 0.013385 0.027255 0.047697 0.067746 0.092869 0.130838 0.189460 0.255458 99.159500
60 170 0.010863 0.014673 0.019393 0.032449 0.059538 0.091117 0.114777 0.141296 0.178644 0.228048 0.273974 98.835220
60 171 0.008404 0.015743 0.022965 0.033846 0.058635 0.103935 0.150187 0.184251 0.215137 0.268622 0.329167 98.609108
60 172 0.007294 0.010183 0.013172 0.020911 0.037383 0.060121 0.080816 0.106770 0.147633 0.211560 0.285852 99.018311
60 173 0.004566 0.006185 0.009000 0.016467 0.032070 0.053019 0.073970 0.101155 0.138676 0.190961 0.247189 99.126740
60 174 0.015217 0.020590 0.026262 0.041653 0.071338 0.101829 0.122751 0.150102 0.194005 0.252934 0.310357 98.692963
60 175 0.007255 0.011258 0.016597 0.028356 0.053826 0.090004 0.123995 0.160537 0.206931 0.271229 0.337486 98.692528
60 176 0.004923 0.007093 0.009982 0.017409 0.034551 0.060100 0.085205 0.114855 0.155981 0.215395 0.279782 99.014725
60 177 0.009188 0.013911 0.020309 0.033845 0.059690 0.092972 0.123174 0.156878 0.200882 0.261980 0.325295 98.701874
60 178 0.013150 0.022972 0.029670 0.040783 0.070169 0.120070 0.162619 0.193530 0.233643 0.306020 0.386778 98.420593
60 179 0.006980 0.011182 0.016519 0.026627 0.046005 0.075696 0.106047 0.138871 0.181441 0.247260 0.325449 98.817917
60 180 0.008660 0.011740 0.015107 0.024394 0.044156 0.069873 0.091402 0.115972 0.151608 0.204101 0.261135 99.001854
60 181 0.006304 0.011695 0.017860 0.027270 0.047558 0.082895 0.120098 0.153262 0.189885 0.248895 0.319021 98.775253
60 182 0.006555 0.009339 0.012770 0.021805 0.041333 0.066593 0.088757 0.117300 0.161895 0.227406 0.299483 98.946762
60 183 0.006401 0.008245 0.011210 0.019867 0.037755 0.059847 0.079611 0.105414 0.143088 0.196870 0.257102 99.074593
60 184 0.006037 0.008870 0.012280 0.020751 0.039577 0.065381 0.088285 0.115510 0.156898 0.216907 0.281336 98.988167
60 185 0.006470 0.011041 0.015574 0.023718 0.042615 0.075775 0.110462 0.142600 0.180290 0.240416 0.310899 98.840141
60 186 0.006794 0.010866 0.015199 0.023862 0.042740 0.072587 0.101687 0.131999 0.173442 0.239999 0.319132 98.861694
60 187 0.009889 0.013659 0.018114 0.029170 0.050871 0.077843 0.099913 0.124361 0.158785 0.210013 0.268237 98.939148
60 188 0.008833 0.014685 0.021186 0.031847 0.052248 0.083973 0.115242 0.144706 0.179618 0.235568 0.304120 98.807976
60 189 0.016437 0.018244 0.020752 0.032363 0.054760 0.079016 0.099252 0.128770 0.173283 0.232195 0.294796 98.850128
60 190 0.008937 0.013930 0.019869 0.031126 0.052163 0.081157 0.108866 0.140299 0.183790 0.250124 0.331299 98.778442
60 191 0.010977 0.016154 0.021689 0.033019 0.054441 0.082148 0.106529 0.134075 0.172909 0.230428 0.297274 98.840355
60 192 0.015148 0.018286 0.021901 0.034539 0.059599 0.088228 0.111183 0.141589 0.187566 0.251268 0.320138 98.750557
60 193 0.008182 0.012864 0.017839 0.028257 0.051358 0.085773 0.117948 0.152804 0.202732 0.278451 0.364889 98.678902
60 194 0.005989 0.009929 0.014065 0.022554 0.043187 0.079078 0.115987 0.153105 0.203175 0.284967 0.383274 98.684692
60 195 0.010780 0.015907 0.022069 0.035716 0.062368 0.096697 0.127211 0.163765 0.216348 0.292645 0.379829 98.576668
60 196 0.010702 0.014724 0.019027 0.030706 0.055848 0.089449 0.119027 0.155390 0.209709 0.289330 0.379461 98.626625
60 197 0.007359 0.011608 0.017465 0.030597 0.057523 0.094925 0.131890 0.177022 0.239191 0.326851 0.426448 98.479118
60 198 0.004428 0.007087 0.010120 0.017580 0.036266 0.067220 0.100268 0.142221 0.207414 0.309008 0.427455 98.670929
60 199 0.006020 0.008133 0.011281 0.021089 0.043083 0.070896 0.096514 0.133876 0.192730 0.275618 0.365860 98.774902
60 200 0.001409 0.002488 0.004028 0.007846 0.017940 0.036409 0.059257 0.091131 0.142502 0.226112 0.328812 99.082062
60 201 0.001616 0.002951 0.004891 0.009681 0.022594 0.046859 0.077345 0.118236 0.180202 0.278232 0.395778 98.861618
60 202 0.001569 0.002823 0.004670 0.009336 0.021960 0.045107 0.073719 0.113179 0.175784 0.276433 0.399647 98.875771
60 203 0.000937 0.001697 0.002924 0.006237 0.015501 0.033267 0.057165 0.093146 0.153015 0.249708 0.369497 99.016914
60 204 0.001689 0.002872 0.004884 0.010423 0.024655 0.047932 0.075149 0.115898 0.183141 0.288061 0.413485 98.831818
60 205 0.004988 0.008801 0.013324 0.023602 0.051122 0.098686 0.147736 0.203245 0.286353 0.415490 0.560076 98.186577
60 206 0.008296 0.013350 0.020084 0.036935 0.076464 0.133428 0.186010 0.248687 0.342048 0.476864 0.622017 97.835823
60 207 0.002739 0.005033 0.008746 0.017647 0.042209 0.090282 0.149458 0.218904 0.312269 0.454186 0.614914 98.083611
60 208 0.011476 0.017020 0.024930 0.044221 0.083312 0.134412 0.182542 0.245296 0.336987 0.463426 0.599533 97.856842
60 209 0.033879 0.044334 0.056102 0.089230 0.151096 0.221385 0.274745 0.339587 0.434164 0.562743 0.696134 97.096596
60 210 0.029630 0.049247 0.062390 0.086414 0.144913 0.237758 0.310351 0.358083 0.419195 0.529444 0.653059 97.119522
60 211 0.033198 0.050752 0.069372 0.100962 0.152777 0.222262 0.282359 0.339795 0.409893 0.515652 0.640584 97.182396
60 212 0.052018 0.055920 0.064554 0.100147 0.159761 0.216998 0.260357 0.323404 0.410823 0.514472 0.617214 97.224335
60 213 0.037035 0.055482 0.073656 0.107187 0.165371 0.236351 0.293396 0.352512 0.433157 0.549452 0.681023 97.015381
60 214 0.054542 0.059401 0.069850 0.110350 0.174825 0.228891 0.265141 0.324661 0.414991 0.527333 0.642540 97.127472
60 215 0.051695 0.053190 0.062413 0.101873 0.166539 0.222659 0.264770 0.336719 0.449601 0.590691 0.731679 96.968170
60 216 0.040809 0.060611 0.073522 0.106440 0.184638 0.293003 0.371155 0.437386 0.540653 0.703445 0.871107 96.317230
60 217 0.023910 0.035473 0.050488 0.083428 0.146884 0.233920 0.314416 0.402647 0.521208 0.693864 0.887816 96.605942
60 218 0.020185 0.026711 0.035835 0.060070 0.107931 0.172495 0.234724 0.312935 0.423203 0.575589 0.743496 97.286827
60 219 0.031314 0.041346 0.053918 0.088049 0.153399 0.231522 0.293670 0.368390 0.481187 0.640184 0.814159 96.802864
60 220 0.019789 0.035640 0.052178 0.078674 0.137117 0.238666 0.341086 0.433373 0.545517 0.721532 0.929643 96.466789
60 221 0.032245 0.046752 0.062906 0.097453 0.161373 0.241519 0.307394 0.379418 0.482545 0.630552 0.797046 96.760796
60 222 0.042149 0.052892 0.065217 0.097972 0.155141 0.219317 0.271037 0.336008 0.427903 0.547358 0.675541 97.109467
60 223 0.049883 0.056212 0.067612 0.108183 0.178005 0.245111 0.293845 0.362570 0.460365 0.575785 0.688307 96.914124
60 224 0.038132 0.058186 0.079051 0.117317 0.186433 0.276642 0.352890 0.430672 0.533907 0.676121 0.830914 96.419731
60 225 0.046131 0.057586 0.068512 0.101618 0.161049 0.227674 0.278607 0.342760 0.438447 0.566960 0.703112 97.007545
60 226 0.038508 0.042186 0.050639 0.083111 0.139261 0.195386 0.239040 0.303621 0.400891 0.528140 0.661805 97.317413
60 227 0.023870 0.035361 0.045748 0.070588 0.126480 0.207302 0.273645 0.337366 0.429502 0.570242 0.721258 97.158638
60 228 0.022082 0.033619 0.045100 0.071054 0.126263 0.203857 0.266818 0.320240 0.386808 0.492040 0.608077 97.424042
60 229 0.011623 0.017821 0.024222 0.038955 0.072742 0.127203 0.180407 0.238235 0.319152 0.443840 0.583679 97.942123
60 230 0.012991 0.019001 0.026881 0.046139 0.084822 0.134401 0.178381 0.230957 0.303602 0.403280 0.511053 98.048492
60 231 0.002889 0.005269 0.008905 0.017015 0.036944 0.072293 0.114049 0.165315 0.238488 0.351225 0.482959 98.504646
60 232 0.011596 0.014161 0.018283 0.032533 0.061979 0.095269 0.124555 0.169446 0.240375 0.338254 0.445348 98.448196
60 233 0.009608 0.015234 0.021126 0.033866 0.061850 0.103107 0.140950 0.182518 0.243531 0.336160 0.439707 98.412338
60 234 0.009415 0.014456 0.018641 0.029317 0.055700 0.097237 0.134901 0.174419 0.233716 0.330635 0.445237 98.456322
60 235 0.006335 0.010868 0.017471 0.030531 0.056049 0.093472 0.132679 0.177575 0.235654 0.324336 0.432844 98.482185
60 236 0.021238 0.021507 0.023313 0.037977 0.068662 0.100749 0.125751 0.166022 0.230638 0.317655 0.408967 98.477516
60 237 0.017820 0.024548 0.032661 0.051249 0.082384 0.118158 0.148800 0.186721 0.239303 0.315161 0.404225 98.378975
60 238 0.012402 0.019931 0.026014 0.037708 0.064706 0.108797 0.149602 0.189685 0.248660 0.349609 0.474270 98.318619
60 239 0.012742 0.020827 0.029351 0.044720 0.076537 0.129777 0.184867 0.237453 0.298576 0.393191 0.506624 98.065338
60 240 0.017150 0.024236 0.032517 0.052501 0.091660 0.144352 0.190753 0.243410 0.318581 0.433393 0.569892 97.881554
60 241 0.011009 0.020100 0.028927 0.042525 0.072808 0.126049 0.179889 0.231554 0.302273 0.422661 0.574345 97.987862
60 242 0.022515 0.029102 0.037129 0.059999 0.104482 0.160033 0.209336 0.274673 0.372973 0.511205 0.668454 97.550102
60 243 0.009815 0.015302 0.022900 0.040636 0.080548 0.144753 0.213281 0.294638 0.408484 0.575921 0.771025 97.422699
60 244 0.022055 0.032460 0.046417 0.079363 0.142082 0.218727 0.286579 0.371335 0.492918 0.654684 0.833976 96.819397
60 245 0.023845 0.032053 0.040704 0.064385 0.111964 0.173060 0.228274 0.299964 0.407936 0.556083 0.720013 97.341721
60 246 0.022772 0.032716 0.044388 0.073443 0.130178 0.198688 0.256346 0.328954 0.440129 0.596870 0.773402 97.102119
60 247 0.006655 0.011984 0.019383 0.035701 0.077521 0.152819 0.235994 0.326638 0.450160 0.636962 0.849543 97.196640
60 248 0.020678 0.024655 0.033257 0.061871 0.117118 0.174285 0.223508 0.305541 0.439578 0.615208 0.803508 97.180786
60 249 0.042023 0.044831 0.052253 0.087670 0.156271 0.224799 0.275585 0.353562 0.478014 0.640400 0.804640 96.839951
60 250 0.029521 0.050825 0.067353 0.095811 0.164484 0.273603 0.364399 0.435251 0.533085 0.695481 0.873412 96.416779
60 251 0.042125 0.057721 0.074034 0.112670 0.184367 0.276044 0.352703 0.435881 0.549569 0.710847 0.889405 96.314636
60 252 0.059602 0.078996 0.097433 0.141705 0.219412 0.310127 0.380028 0.454085 0.551415 0.679722 0.815788 96.211685
60 253 0.069293 0.090805 0.110987 0.162347 0.248386 0.331246 0.381909 0.438194 0.522496 0.634469 0.745418 96.264450
60 254 0.113697 0.104574 0.114230 0.181839 0.278203 0.328750 0.354790 0.426409 0.538424 0.654236 0.754294 96.150551
60 255 0.132550 0.106898 0.106222 0.171115 0.269138 0.318248 0.343428 0.420326 0.537967 0.651450 0.741523 96.201141
60 256 0.057956 0.083978 0.111358 0.162784 0.242707 0.325061 0.383610 0.445022 0.529375 0.645306 0.768780 96.244064
60 257 0.081490 0.100682 0.115401 0.164815 0.257003 0.356326 0.420826 0.486209 0.576207 0.687203 0.782910 95.970932
60 258 0.056911 0.082829 0.103677 0.143932 0.219333 0.324204 0.405550 0.471409 0.555315 0.687303 0.830527 96.119011
60 259 0.052540 0.077316 0.095541 0.130126 0.199974 0.299750 0.375899 0.436458 0.515599 0.641285 0.779334 96.396179
60 260 0.072680 0.082385 0.097386 0.147425 0.223210 0.291137 0.340041 0.406184 0.494062 0.597579 0.700497 96.547409
60 261 0.047863 0.063795 0.080666 0.120104 0.186318 0.259089 0.311267 0.365482 0.439290 0.540606 0.646344 96.939178
60 262 0.065013 0.078239 0.091979 0.134301 0.204876 0.274271 0.323357 0.383830 0.467374 0.564611 0.652341 96.759811
60 263 0.054460 0.059014 0.067679 0.109285 0.184035 0.250282 0.286461 0.333824 0.411373 0.518940 0.626119 97.098526
60 264 0.016713 0.029502 0.042330 0.063455 0.108323 0.177188 0.239120 0.295996 0.372905 0.492650 0.626668 97.535149
60 265 0.032157 0.030595 0.035971 0.065262 0.119179 0.169295 0.209789 0.277490 0.375343 0.490094 0.601342 97.593483
60 266 0.026191 0.038011 0.050295 0.079253 0.133390 0.194064 0.240823 0.297704 0.382781 0.496295 0.614531 97.446663
60 267 0.006230 0.011935 0.018545 0.030683 0.060568 0.113996 0.169256 0.222269 0.292716 0.406538 0.542211 98.125053
60 268 0.006915 0.008471 0.011754 0.023623 0.050711 0.086291 0.122682 0.179487 0.268663 0.386339 0.508066 98.347000
60 269 0.008867 0.013401 0.020083 0.037465 0.075451 0.124520 0.169078 0.226533 0.311673 0.425152 0.544551 98.043228
60 270 0.009097 0.014288 0.020558 0.035362 0.067691 0.112662 0.154172 0.204430 0.279312 0.385438 0.502251 98.214737
60 271 0.003552 0.006432 0.009776 0.016842 0.034995 0.068227 0.105917 0.150547 0.218176 0.326811 0.456085 98.602638
60 272 0.003621 0.006261 0.009962 0.018763 0.040260 0.076573 0.117305 0.166951 0.238107 0.347009 0.476051 98.499138
60 273 0.010878 0.013780 0.018482 0.033417 0.065198 0.104326 0.140060 0.192655 0.278746 0.402974 0.542310 98.197174
60 274 0.016853 0.018774 0.022515 0.038272 0.069860 0.103670 0.131025 0.174078 0.244679 0.342406 0.450731 98.387131
60 275 0.011155 0.016902 0.023916 0.039125 0.068469 0.107475 0.144586 0.190055 0.254748 0.346379 0.451030 98.346153
60 276 0.014075 0.016889 0.021232 0.037099 0.071506 0.114103 0.150285 0.199218 0.274501 0.380176 0.495546 98.225372
60 277 0.014369 0.020351 0.027519 0.044957 0.078537 0.119224 0.154676 0.202605 0.278385 0.386742 0.509662 98.162971
60 278 0.016024 0.018325 0.022402 0.037534 0.066912 0.100740 0.130068 0.172662 0.237642 0.328384 0.429654 98.439651
60 279 0.014232 0.019830 0.026058 0.041510 0.071500 0.108681 0.141210 0.183432 0.247562 0.337626 0.435093 98.373260
60 280 0.016730 0.024643 0.031907 0.051104 0.095991 0.157709 0.205672 0.252324 0.322091 0.429101 0.540982 97.871742
60 281 0.004220 0.007566 0.012284 0.022126 0.045506 0.087510 0.135707 0.189566 0.259972 0.368799 0.495155 98.371590
60 282 0.006777 0.010015 0.014211 0.025048 0.049837 0.085681 0.119956 0.161427 0.221855 0.313131 0.415474 98.576584
60 283 0.017117 0.023873 0.031940 0.051902 0.089436 0.134448 0.172644 0.219068 0.282815 0.367122 0.450263 98.159370
60 284 0.013932 0.023214 0.030451 0.045534 0.083935 0.145767 0.195965 0.232930 0.281240 0.364412 0.454153 98.128471
60 285 0.012842 0.020778 0.028822 0.043481 0.071712 0.112211 0.149313 0.187510 0.237000 0.315218 0.409847 98.411270
60 286 0.021082 0.022853 0.027146 0.045206 0.075987 0.104031 0.124670 0.158565 0.208766 0.274094 0.342857 98.594742
60 287 0.013588 0.023157 0.029545 0.037967 0.057781 0.089944 0.121471 0.151963 0.189167 0.247574 0.312984 98.724861
60 288 0.015558 0.021702 0.027892 0.041325 0.062687 0.091085 0.115800 0.141954 0.174052 0.229353 0.302361 98.776230
61 62 0.000000 0.000000 0.000000 0.000000 0.000000 0.000000 0.000000 0.000000 0.000000 0.000000 0.000000 0.000000
61 63 0.400114 9.410784 18.437819 42.084038 16.309715 1.948811 0.213508 0.045274 0.018898 0.007929 0.001571 11.121538
61 64 3.931052 9.601523 3.455456 7.552229 12.494151 20.253328 20.883005 8.981359 0.753324 0.034351 0.001825 12.058394
61 65 2.829535 13.460061 9.576340 14.983332 12.725566 10.220353 7.013823 6.285241 5.854265 4.295269 1.576566 11.179649
61 66 3.105374 9.136293 3.808639 7.889482 9.292690 12.650278 10.685039 9.132738 5.751868 4.840195 3.693916 20.013485
61 67 0.626624 1.454612 1.784831 2.649017 4.112780 8.560452 17.858934 12.403007 9.086432 6.080648 5.215341 30.167324
61 68 0.365190 0.584165 0.709301 1.296218 2.819703 6.496105 14.008162 10.294188 9.260380 7.699060 7.582629 38.884895
61 69 0.647898 0.957862 1.260153 2.403061 3.905646 5.467414 9.701312 8.132437 9.320730 7.633339 7.068272 43.501873
61 70 0.200657 0.348203 0.498953 0.877705 1.496949 2.444094 5.081232 4.707150 6.465466 7.015272 8.813514 62.050808
61 71 0.310859 0.647521 0.945365 1.418953 2.034185 3.031113 5.740076 4.599327 5.007537 4.779645 6.154694 65.330719
61 72 0.249761 0.544493 0.818254 1.266098 1.964220 3.260705 6.545580 5.137034 5.267839 4.852486 6.174486 63.919044
61 73 0.600279 0.943165 1.025285 1.225580 1.673073 2.345554 2.910076 3.344991 3.904036 4.623780 5.203692 72.200485
61 74 0.202180 0.402900 0.597115 0.886753 1.373438 2.100298 2.759457 3.215484 3.732515 4.460695 5.141645 75.127518
61 75 0.143823 0.303216 0.469524 0.709183 1.142784 1.912028 2.751772 3.338426 3.819066 4.422773 4.924832 76.062569
61 76 0.105485 0.311737 0.611231 0.900504 1.200133 1.671742 2.202862 2.587206 2.967331 3.519878 4.190596 79.731300
61 77 0.120340 0.315463 0.498074 0.621073 0.789848 1.129608 1.513024 1.799039 2.111985 2.594323 3.144754 85.362473
61 78 0.077027 0.150266 0.195229 0.261160 0.417051 0.719357 1.062155 1.354759 1.672828 2.095092 2.464779 89.530296
61 79 0.026992 0.076613 0.147309 0.231893 0.373278 0.642733 0.984515 1.283009 1.574627 1.970580 2.390639 90.297813
61 80 0.048955 0.127902 0.207478 0.275781 0.381750 0.593658 0.853653 1.068353 1.282261 1.609337 1.999340 91.551529
61 81 0.043401 0.108276 0.171596 0.221894 0.293917 0.441354 0.617639 0.764189 0.915401 1.151516 1.434443 93.836372
61 82 0.038921 0.082804 0.120978 0.164665 0.238296 0.370048 0.511749 0.625181 0.744578 0.941438 1.173167 94.988174
61 83 0.037864 0.083704 0.118902 0.148516 0.203583 0.323590 0.469454 0.591661 0.718262 0.926314 1.175991 95.202164
61 84 0.034389 0.088085 0.150637 0.203513 0.260633 0.369952 0.502869 0.607620 0.704988 0.872080 1.101486 95.103745
61 85 0.011973 0.022084 0.031792 0.043841 0.065987 0.104490 0.147286 0.188502 0.231449 0.296118 0.373858 98.482620
61 86 0.010412 0.020007 0.029287 0.041734 0.065865 0.102495 0.136378 0.169632 0.214104 0.284065 0.367088 98.558929
61 87 0.010537 0.017703 0.024032 0.033795 0.053761 0.087434 0.123234 0.160916 0.206112 0.273493 0.351767 98.657211
61 88 0.010292 0.016204 0.021028 0.031754 0.056181 0.093084 0.125916 0.160566 0.209766 0.286187 0.368729 98.620293
61 89 0.011113 0.025035 0.040908 0.053525 0.070167 0.105757 0.148261 0.187440 0.228556 0.302773 0.409605 98.416862
61 90 0.016032 0.033081 0.051644 0.068744 0.091855 0.137681 0.193105 0.246856 0.300457 0.386899 0.507098 97.966545
61 91 0.017798 0.035364 0.057331 0.081547 0.110610 0.164057 0.224628 0.281528 0.338770 0.433625 0.562649 97.692093
61 92 0.027458 0.051714 0.070920 0.093863 0.137090 0.205465 0.267168 0.322646 0.394164 0.509637 0.648684 97.271194
61 93 0.029129 0.044221 0.057190 0.083078 0.134598 0.206205 0.264739 0.320580 0.392612 0.498433 0.608482 97.360733
61 94 0.064008 0.091099 0.100437 0.130517 0.201148 0.296637 0.364241 0.429145 0.525860 0.663868 0.802100 96.330940
61 95 0.017561 0.053166 0.110937 0.163237 0.227842 0.336323 0.439924 0.518948 0.617593 0.791609 1.028340 95.694519
61 96 0.025373 0.050962 0.074076 0.097846 0.145010 0.240940 0.357509 0.469527 0.581190 0.734413 0.911029 96.312126
61 97 0.030359 0.052296 0.070373 0.102829 0.180678 0.311121 0.425561 0.504553 0.583528 0.714751 0.853601 96.170349
61 98 0.055739 0.158823 0.258924 0.283491 0.308402 0.412718 0.532703 0.629269 0.748529 0.954385 1.241864 94.415154
61 99 0.026575 0.066585 0.118734 0.167903 0.254072 0.429847 0.617596 0.741708 0.847450 1.046772 1.318282 94.364479
61 100 0.039116 0.081624 0.114544 0.141187 0.207003 0.339386 0.476314 0.596011 0.739760 0.948204 1.176224 95.140633
61 101 0.058996 0.108579 0.145691 0.198196 0.322642 0.521050 0.667417 0.759140 0.890707 1.109730 1.326934 93.890915
61 102 0.119529 0.251298 0.323830 0.358526 0.468487 0.696877 0.888246 1.004150 1.153112 1.419908 1.739959 91.576073
61 103 0.026986 0.087699 0.191317 0.271218 0.374747 0.601350 0.862481 1.028808 1.153422 1.370103 1.662370 92.369499
61 104 0.045233 0.085914 0.122064 0.180024 0.345552 0.639984 0.872662 0.992290 1.118707 1.342849 1.542765 92.711952
61 105 0.304789 0.455533 0.419746 0.433002 0.602757 0.869754 1.006185 1.079516 1.254763 1.535926 1.779488 90.258545
61 106 0.090152 0.285114 0.540990 0.652526 0.740505 0.969139 1.178935 1.281544 1.410117 1.687475 2.081106 89.082397
61 107 0.058582 0.128255 0.197030 0.265727 0.419392 0.766786 1.166416 1.387611 1.462291 1.614443 1.806450 90.727013
61 108 0.075723 0.172804 0.265763 0.357952 0.537145 0.790473 0.947710 1.023003 1.154258 1.381930 1.612386 91.680847
61 109 0.307934 0.498524 0.492152 0.495131 0.637375 0.890992 1.049855 1.134104 1.264940 1.471657 1.663078 90.094261
61 110 0.054480 0.169508 0.322698 0.409809 0.515533 0.741352 0.955053 1.059027 1.156371 1.371437 1.673083 91.571648
61 111 0.024111 0.070714 0.133543 0.182027 0.273088 0.496182 0.767227 0.922865 0.994143 1.142785 1.340171 93.653145
61 112 0.088773 0.178133 0.223266 0.260261 0.373309 0.563951 0.691503 0.749194 0.840212 1.011688 1.185214 93.834496
61 113 0.132984 0.290363 0.356551 0.352836 0.418466 0.598935 0.749577 0.816605 0.898384 1.081178 1.310093 92.994026
61 114 0.025509 0.073751 0.145960 0.201547 0.274590 0.423547 0.588585 0.703641 0.804152 0.983288 1.235625 94.539803
61 115 0.027984 0.057694 0.089259 0.122830 0.184328 0.297777 0.421008 0.521444 0.616509 0.762474 0.941991 95.956703
61 116 0.042187 0.066199 0.078447 0.102552 0.160013 0.242223 0.307970 0.377889 0.491493 0.659351 0.839496 96.632179
61 117 0.034126 0.055029 0.065351 0.084512 0.132636 0.209086 0.274843 0.336041 0.423699 0.566763 0.736407 97.081505
61 118 0.009538 0.027530 0.057123 0.090120 0.141071 0.225830 0.318814 0.411486 0.536617 0.738740 1.002242 96.440887
61 119 0.018615 0.032634 0.041607 0.055889 0.094323 0.172921 0.266964 0.365363 0.488372 0.676415 0.887971 96.898926
61 120 0.010137 0.027505 0.049716 0.070886 0.104018 0.160893 0.223104 0.286976 0.376171 0.526584 0.728433 97.435585
61 121 0.006785 0.018775 0.036218 0.053071 0.079222 0.131613 0.202647 0.282458 0.376275 0.522531 0.722855 97.567551
61 122 0.004027 0.010413 0.019796 0.032190 0.057945 0.111828 0.188464 0.275405 0.374167 0.519699 0.701189 97.704880
61 123 0.005289 0.013482 0.024881 0.038617 0.062988 0.105713 0.157640 0.218227 0.302619 0.438302 0.614578 98.017662
61 124 0.015154 0.025556 0.030860 0.040771 0.067565 0.114631 0.164760 0.221360 0.297898 0.413228 0.543508 98.064713
61 125 0.005852 0.016598 0.033092 0.049273 0.071050 0.110130 0.159891 0.218588 0.296084 0.419542 0.588449 98.031448
61 126 0.004309 0.011737 0.023174 0.035610 0.054157 0.091099 0.143952 0.203368 0.268542 0.368304 0.507028 98.288719
61 127 0.005745 0.012527 0.020495 0.031147 0.053345 0.093231 0.140013 0.194194 0.269373 0.387549 0.531125 98.261261
61 128 0.012259 0.019231 0.023221 0.032390 0.054329 0.090247 0.125913 0.165378 0.218872 0.302548 0.400922 98.554688
61 129 0.007391 0.018193 0.032288 0.046515 0.066553 0.100158 0.139107 0.184097 0.246176 0.344839 0.476671 98.338013
61 130 0.004090 0.010070 0.018958 0.029325 0.046024 0.079516 0.125331 0.174462 0.226077 0.309354 0.426533 98.550262
61 131 0.009077 0.019002 0.029014 0.039741 0.057969 0.088200 0.121307 0.158945 0.211141 0.293729 0.399206 98.572662
61 132 0.009904 0.017412 0.024787 0.036332 0.058514 0.095143 0.132387 0.167659 0.206555 0.270095 0.348399 98.632812
61 133 0.007253 0.018400 0.033490 0.046702 0.063233 0.093242 0.129202 0.167078 0.214501 0.290357 0.392920 98.543617
61 134 0.008146 0.014522 0.019801 0.028050 0.047108 0.080311 0.114814 0.149760 0.193855 0.262798 0.343438 98.737396
61 135 0.009979 0.018038 0.024186 0.032871 0.053393 0.086373 0.115229 0.141620 0.179806 0.242962 0.313664 98.781876
61 136 0.009702 0.017888 0.023905 0.032104 0.052111 0.090100 0.127333 0.155729 0.186205 0.240956 0.306878 98.757088
61 137 0.009356 0.022736 0.038743 0.049960 0.063792 0.092831 0.127180 0.157735 0.189309 0.244267 0.321869 98.682220
61 138 0.010940 0.027405 0.048284 0.060529 0.070969 0.096531 0.129973 0.159623 0.186269 0.233519 0.304980 98.670975
61 139 0.012664 0.026764 0.038202 0.045860 0.061168 0.091439 0.123000 0.148902 0.177585 0.227517 0.291189 98.755714
61 140 0.004559 0.008861 0.014356 0.023286 0.042219 0.072740 0.102752 0.128884 0.156181 0.197358 0.241390 99.007416
61 141 0.004330 0.007808 0.010852 0.015411 0.026448 0.046188 0.067434 0.088682 0.113867 0.152623 0.197390 99.268967
61 142 0.003195 0.005995 0.008956 0.013762 0.025921 0.047380 0.068712 0.087846 0.110853 0.148593 0.189920 99.288872
61 143 0.012394 0.024143 0.031413 0.038618 0.054204 0.077936 0.097907 0.115981 0.142320 0.188533 0.246471 98.970078
61 144 0.005788 0.014611 0.024590 0.032054 0.044168 0.067287 0.090949 0.110322 0.134242 0.182831 0.253556 99.039604
61 145 0.003519 0.005619 0.007034 0.010417 0.020651 0.040127 0.060160 0.078778 0.101098 0.137626 0.175602 99.359375
61 146 0.006694 0.011958 0.015886 0.022221 0.038216 0.066889 0.095298 0.118444 0.143156 0.186503 0.236691 99.058044
61 147 0.007862 0.024892 0.049279 0.062759 0.071813 0.092409 0.117273 0.141685 0.174854 0.236371 0.327592 98.693207
61 148 0.004138 0.008569 0.013051 0.018614 0.032140 0.060829 0.095421 0.123840 0.146688 0.185197 0.232696 99.078819
61 149 0.003579 0.006337 0.008464 0.013144 0.028478 0.058010 0.086000 0.108944 0.139828 0.190747 0.237732 99.118736
61 150 0.015860 0.031210 0.039288 0.047016 0.070568 0.114332 0.152602 0.176785 0.204352 0.259131 0.324144 98.564713
61 151 0.009225 0.029134 0.058399 0.073656 0.083329 0.110108 0.143501 0.170359 0.199382 0.258613 0.351785 98.512505
61 152 0.004461 0.008476 0.012041 0.017470 0.032536 0.065189 0.103025 0.132814 0.159332 0.203997 0.252952 99.007706
61 153 0.009025 0.016402 0.022467 0.032271 0.056831 0.096740 0.130032 0.154178 0.184600 0.236323 0.290552 98.770576
61 154 0.023096 0.051305 0.074719 0.088748 0.113370 0.150843 0.180563 0.207428 0.253349 0.332728 0.432369 98.091484
61 155 0.008332 0.017199 0.026567 0.036759 0.057758 0.099501 0.145753 0.181614 0.213920 0.271061 0.343572 98.597961
61 156 0.008145 0.016141 0.022551 0.029656 0.046869 0.078857 0.111756 0.140791 0.176836 0.233680 0.298201 98.836517
61 157 0.009976 0.019377 0.028555 0.039869 0.062672 0.100799 0.137683 0.166774 0.198723 0.252608 0.317514 98.665443
61 158 0.015809 0.033362 0.050664 0.065398 0.088945 0.125438 0.159141 0.190515 0.235499 0.310603 0.407352 98.317268
61 159 0.005796 0.011334 0.017202 0.025079 0.042617 0.076304 0.114545 0.147765 0.181022 0.232688 0.291895 98.853752
61 160 0.006937 0.013119 0.019057 0.027558 0.046814 0.080066 0.112249 0.138101 0.167739 0.216117 0.271759 98.900482
61 161 0.014981 0.031700 0.046962 0.058046 0.076382 0.108564 0.139931 0.166782 0.201391 0.260782 0.338648 98.555824
61 162 0.012370 0.021959 0.030877 0.041636 0.061310 0.092205 0.122315 0.150375 0.184884 0.240230 0.307944 98.733894
61 163 0.010082 0.018017 0.025410 0.036110 0.058362 0.092020 0.122576 0.149386 0.181914 0.229620 0.281376 98.795120
61 164 0.006269 0.011967 0.019312 0.030629 0.052511 0.085289 0.117825 0.149497 0.185859 0.237288 0.293833 98.809723
61 165 0.013804 0.021909 0.026474 0.035496 0.058450 0.092267 0.120005 0.146130 0.183068 0.236890 0.290286 98.775223
61 166 0.004653 0.008959 0.014170 0.023019 0.044048 0.080071 0.115556 0.144455 0.174993 0.223407 0.274850 98.891815
61 167 0.013952 0.031969 0.048494 0.059448 0.077614 0.109253 0.137973 0.160879 0.192118 0.250222 0.329128 98.588951
61 168 0.011001 0.025628 0.042426 0.058039 0.083493 0.126390 0.168665 0.201622 0.234716 0.291283 0.365166 98.391571
61 169 0.004805 0.008601 0.011782 0.017533 0.034558 0.070007 0.109568 0.142770 0.176300 0.226374 0.273557 98.924149
61 170 0.014240 0.026697 0.034152 0.042652 0.063862 0.100887 0.132660 0.154045 0.179277 0.228004 0.287038 98.736488
61 171 0.013977 0.042836 0.080653 0.096166 0.103054 0.128397 0.162162 0.192833 0.227629 0.289535 0.382555 98.280205
61 172 0.006087 0.012414 0.019132 0.027348 0.046056 0.085843 0.134503 0.173711 0.203370 0.253329 0.313187 98.725014
61 173 0.004051 0.007397 0.011050 0.018327 0.038639 0.074680 0.109192 0.139761 0.179324 0.239880 0.296865 98.880836
61 174 0.018285 0.031838 0.040352 0.052965 0.083382 0.128673 0.163585 0.189842 0.226293 0.288969 0.358453 98.417358
61 175 0.012267 0.025862 0.037581 0.049514 0.076282 0.120797 0.158609 0.186578 0.226055 0.296610 0.380202 98.429642
61 176 0.007039 0.012854 0.017997 0.025242 0.043521 0.080266 0.121134 0.156744 0.194933 0.255425 0.321845 98.763000
61 177 0.013627 0.025927 0.034476 0.045667 0.074763 0.124016 0.164402 0.189944 0.221916 0.281192 0.346450 98.477623
61 178 0.017498 0.047299 0.082675 0.096294 0.105117 0.138143 0.181323 0.217405 0.254050 0.322481 0.425878 98.111839
61 179 0.012216 0.025250 0.037873 0.049263 0.069512 0.108655 0.152175 0.187716 0.220538 0.275100 0.345577 98.516121
61 180 0.010889 0.020134 0.027942 0.036881 0.055759 0.090900 0.128151 0.157814 0.185304 0.230520 0.284307 98.771400
61 181 0.012976 0.032852 0.054836 0.068058 0.084531 0.115084 0.146664 0.174347 0.210382 0.273118 0.360302 98.466858
61 182 0.009134 0.017335 0.026236 0.037712 0.059720 0.098074 0.139194 0.174075 0.207392 0.260966 0.327367 98.642792
61 183 0.015343 0.023729 0.026765 0.033925 0.055965 0.091339 0.120931 0.148488 0.190801 0.255475 0.319332 98.717911
61 184 0.010255 0.019133 0.026338 0.035957 0.058725 0.098254 0.134870 0.161906 0.191917 0.244678 0.306767 98.711197
61 185 0.012259 0.030819 0.053465 0.067869 0.082597 0.113079 0.147864 0.178722 0.214926 0.278967 0.371303 98.448128
61 186 0.011909 0.026341 0.041700 0.054490 0.075679 0.114356 0.156485 0.193209 0.233455 0.297572 0.378762 98.416046
61 187 0.013379 0.024637 0.032800 0.041209 0.061018 0.099742 0.139642 0.169597 0.198651 0.250107 0.313564 98.655663
61 188 0.015365 0.033691 0.050703 0.062541 0.081662 0.113747 0.144777 0.173432 0.214279 0.281462 0.368201 98.460136
61 189 0.013908 0.023075 0.032071 0.044645 0.066767 0.102778 0.141417 0.179193 0.220063 0.281296 0.355814 98.538979
61 190 0.014413 0.028572 0.041133 0.054274 0.080033 0.119289 0.154105 0.187059 0.235990 0.314730 0.410901 98.359505
61 191 0.011321 0.021511 0.031340 0.042790 0.065190 0.102991 0.139956 0.171834 0.210672 0.275593 0.355990 98.570808
61 192 0.022091 0.034079 0.039493 0.049490 0.075303 0.115558 0.150332 0.183505 0.231218 0.307184 0.396191 98.395554
61 193 0.011816 0.025833 0.041269 0.055564 0.078841 0.119144 0.161476 0.199440 0.244002 0.319592 0.423120 98.319908
61 194 0.009437 0.022578 0.039090 0.053529 0.076635 0.122018 0.175263 0.222501 0.272953 0.358628 0.477911 98.169464
61 195 0.018265 0.033962 0.047156 0.061340 0.088241 0.131757 0.174654 0.215504 0.267363 0.349979 0.453354 98.158424
61 196 0.015081 0.026628 0.036181 0.049798 0.079824 0.130227 0.179732 0.226339 0.284932 0.376529 0.483774 98.110954
61 197 0.016409 0.032517 0.048733 0.067289 0.097610 0.143898 0.191989 0.243645 0.311593 0.413879 0.543629 97.888809
61 198 0.008178 0.018141 0.030823 0.047053 0.078282 0.132018 0.191634 0.253943 0.334776 0.460875 0.617253 97.827026
61 199 0.015556 0.025887 0.033273 0.046925 0.076823 0.121230 0.164671 0.215368 0.286966 0.390251 0.506752 98.116295
61 200 0.003918 0.009021 0.016340 0.026953 0.047828 0.085325 0.132288 0.186568 0.255889 0.361593 0.494475 98.379807
61 201 0.005823 0.014670 0.027451 0.043025 0.068601 0.111248 0.165467 0.231691 0.318647 0.446214 0.607947 97.959221
61 202 0.005085 0.012310 0.022928 0.036952 0.063257 0.110935 0.174282 0.253061 0.355760 0.504016 0.683381 97.778030
61 203 0.003691 0.008717 0.016517 0.028825 0.053701 0.098565 0.157560 0.230144 0.325780 0.464416 0.631334 97.980751
61 204 0.006450 0.013730 0.023129 0.037764 0.067766 0.118937 0.181140 0.254417 0.348506 0.482477 0.639290 97.826393
61 205 0.014086 0.034302 0.057748 0.080291 0.120131 0.190145 0.266545 0.344965 0.449448 0.613725 0.818668 97.009949
61 206 0.023456 0.053053 0.081277 0.107049 0.156707 0.241992 0.327083 0.403487 0.499995 0.651019 0.831947 96.622932
61 207 0.007687 0.021284 0.043514 0.069915 0.117453 0.204260 0.304193 0.388919 0.472768 0.601164 0.762248 97.006592
61 208 0.017295 0.032671 0.046566 0.065882 0.113142 0.204755 0.304141 0.386827 0.473402 0.602196 0.734412 97.018715
61 209 0.051714 0.092097 0.110586 0.132745 0.195664 0.301165 0.383083 0.437376 0.512339 0.640479 0.777969 96.364784
61 210 0.036778 0.101887 0.176465 0.199896 0.215444 0.282696 0.360810 0.411604 0.461433 0.571260 0.741303 96.440430
61 211 0.040143 0.082401 0.118303 0.142437 0.184564 0.269842 0.357143 0.417790 0.469433 0.561752 0.685901 96.670288
61 212 0.033701 0.052996 0.071118 0.103513 0.168802 0.260669 0.335035 0.396359 0.470005 0.575814 0.681598 96.850388
61 213 0.034591 0.069009 0.098610 0.125566 0.174737 0.254160 0.325208 0.387712 0.475509 0.613558 0.778534 96.662804
61 214 0.037008 0.053450 0.067833 0.097426 0.155679 0.236828 0.307926 0.379768 0.470008 0.593060 0.721223 96.879791
61 215 0.037769 0.056483 0.070253 0.102018 0.173537 0.271898 0.344533 0.407561 0.499252 0.638837 0.781791 96.616066
61 216 0.043054 0.108601 0.171213 0.196336 0.231880 0.317681 0.403456 0.469902 0.560085 0.724270 0.948900 95.824623
61 217 0.026774 0.056956 0.088214 0.117343 0.173736 0.284452 0.401432 0.486350 0.562638 0.696841 0.872581 96.232681
61 218 0.019607 0.035400 0.048637 0.069656 0.121988 0.217786 0.311595 0.389521 0.485517 0.634182 0.788283 96.877823
61 219 0.041314 0.076642 0.099120 0.119915 0.169746 0.265679 0.357750 0.431518 0.523134 0.676294 0.864257 96.374634
61 220 0.028973 0.075848 0.133768 0.168431 0.211445 0.305123 0.408989 0.494559 0.592228 0.761969 1.005497 95.813164
61 221 0.031123 0.062249 0.095374 0.127097 0.179851 0.276377 0.379698 0.465471 0.550695 0.684840 0.854477 96.292755
61 222 0.042781 0.066780 0.081385 0.106294 0.161643 0.244203 0.313273 0.377863 0.468315 0.595833 0.730011 96.811615
61 223 0.043563 0.064170 0.081937 0.115378 0.178168 0.261332 0.330405 0.400491 0.493838 0.621132 0.756539 96.653053
61 224 0.041550 0.083599 0.121300 0.157950 0.220383 0.313865 0.390545 0.453478 0.545856 0.694314 0.871139 96.106018
61 225 0.031889 0.055317 0.076580 0.105053 0.158531 0.243541 0.321866 0.388344 0.465196 0.582816 0.717745 96.853127
61 226 0.040706 0.057583 0.067393 0.094251 0.159161 0.252756 0.325869 0.390340 0.476528 0.600046 0.720806 96.814560
61 227 0.028517 0.066310 0.105385 0.134721 0.182225 0.271777 0.360829 0.423885 0.488880 0.608370 0.766978 96.562126
61 228 0.032624 0.083642 0.133020 0.149375 0.169045 0.225990 0.288298 0.334776 0.386519 0.487165 0.634110 97.075439
61 229 0.016526 0.036674 0.059084 0.082565 0.127112 0.208000 0.290930 0.351843 0.408930 0.507265 0.629163 97.281906
61 230 0.027236 0.050586 0.065950 0.083275 0.123249 0.191355 0.256488 0.315932 0.392807 0.505308 0.626854 97.360954
61 231 0.006023 0.015776 0.031133 0.050638 0.086580 0.148118 0.216267 0.280351 0.357190 0.477576 0.626867 97.703484
61 232 0.019658 0.033694 0.041529 0.053458 0.084917 0.141185 0.199655 0.256985 0.330806 0.443167 0.570582 97.824364
61 233 0.013743 0.030764 0.047508 0.063243 0.094520 0.149280 0.203470 0.251947 0.316873 0.426303 0.564279 97.838074
61 234 0.010426 0.025443 0.046090 0.065280 0.091588 0.144422 0.213468 0.279604 0.341624 0.437606 0.571665 97.772781
61 235 0.011095 0.028109 0.050112 0.068645 0.094554 0.141412 0.195446 0.248572 0.313646 0.417506 0.557545 97.873360
61 236 0.017721 0.030067 0.039211 0.053764 0.088001 0.144355 0.197372 0.247672 0.315454 0.421445 0.538428 97.906509
61 237 0.024532 0.044437 0.055683 0.068940 0.102108 0.156864 0.203242 0.243189 0.302815 0.401261 0.512501 97.884430
61 238 0.013979 0.033106 0.056817 0.076519 0.104975 0.165142 0.238733 0.299773 0.352430 0.444550 0.576030 97.637947
61 239 0.021770 0.051617 0.086868 0.111924 0.138092 0.188020 0.247489 0.304799 0.368626 0.466467 0.600273 97.414055
61 240 0.025432 0.050976 0.076427 0.099620 0.134964 0.202617 0.279803 0.348980 0.417588 0.526691 0.674084 97.162819
61 241 0.018108 0.043061 0.070834 0.092326 0.125290 0.190294 0.264954 0.335255 0.419819 0.555897 0.734210 97.149948
61 242 0.023666 0.039849 0.057244 0.084871 0.136001 0.219651 0.308868 0.398558 0.499913 0.648860 0.827094 96.755424
61 243 0.019344 0.038621 0.060255 0.091192 0.153673 0.254371 0.354738 0.453375 0.585153 0.777986 0.996248 96.215042
61 244 0.039120 0.070921 0.103021 0.142823 0.203759 0.287976 0.372809 0.469877 0.599877 0.782608 1.006000 95.921211
61 245 0.025119 0.043572 0.061037 0.089511 0.148202 0.238906 0.324955 0.409778 0.519746 0.677889 0.853004 96.608284
61 246 0.032920 0.063627 0.092871 0.127544 0.185099 0.267079 0.344645 0.427928 0.546227 0.716545 0.918717 96.276794
61 247 0.011153 0.029973 0.059474 0.093208 0.150226 0.248860 0.359522 0.461973 0.582925 0.772530 1.021182 96.208977
61 248 0.025268 0.038892 0.049934 0.074756 0.135905 0.233556 0.329406 0.434205 0.578983 0.776715 0.976256 96.346123
61 249 0.034937 0.054523 0.066756 0.092472 0.155948 0.259343 0.352208 0.434878 0.542197 0.705911 0.879858 96.420967
61 250 0.029893 0.076969 0.134442 0.170739 0.210543 0.293365 0.390202 0.474813 0.568504 0.721005 0.931713 95.997810
61 251 0.038371 0.077050 0.119118 0.158389 0.216027 0.320075 0.430331 0.517075 0.595046 0.723469 0.896643 95.908401
61 252 0.049189 0.092548 0.125802 0.157377 0.217314 0.314065 0.396997 0.463049 0.549708 0.684417 0.837635 96.111900
61 253 0.045343 0.082237 0.112665 0.145174 0.207083 0.306765 0.391628 0.453276 0.526407 0.645672 0.781701 96.302048
61 254 0.072426 0.093723 0.107123 0.153361 0.248756 0.343971 0.396353 0.457586 0.562844 0.694655 0.806611 96.062592
61 255 0.068133 0.094396 0.114940 0.160140 0.240601 0.326274 0.383145 0.443829 0.533555 0.654117 0.774199 96.206673
61 256 0.053838 0.097467 0.130996 0.165535 0.225077 0.308477 0.376640 0.438572 0.525919 0.650947 0.785926 96.240601
61 257 0.044420 0.076646 0.109508 0.151699 0.221240 0.326503 0.419779 0.484557 0.544081 0.643789 0.761018 96.216759
61 258 0.054947 0.111138 0.155257 0.180990 0.223504 0.310684 0.395962 0.459163 0.531834 0.656658 0.817583 96.102280
61 259 0.046358 0.099323 0.146869 0.172532 0.208698 0.289395 0.374749 0.436559 0.496882 0.606114 0.756851 96.365669
61 260 0.055690 0.092151 0.115000 0.141374 0.198504 0.290466 0.364570 0.415363 0.476740 0.581613 0.699015 96.569511
61 261 0.045031 0.075411 0.091794 0.114712 0.173174 0.267893 0.340378 0.384864 0.441117 0.537427 0.637964 96.890236
61 262 0.055088 0.096042 0.122068 0.150389 0.208089 0.291518 0.347677 0.382574 0.438191 0.538886 0.652363 96.717110
61 263 0.071633 0.121967 0.130269 0.135192 0.178158 0.261509 0.325065 0.363666 0.423326 0.537336 0.670173 96.781708
61 264 0.019940 0.053352 0.095328 0.124894 0.165034 0.240206 0.313973 0.358484 0.403583 0.498026 0.630305 97.096870
61 265 0.038531 0.053472 0.064134 0.092395 0.157055 0.249048 0.323346 0.385205 0.455768 0.556207 0.651761 96.973076
61 266 0.044489 0.084078 0.109626 0.132472 0.175858 0.240055 0.294258 0.347157 0.429260 0.553331 0.694108 96.895309
61 267 0.009387 0.026840 0.053258 0.077119 0.112213 0.178788 0.256180 0.319599 0.384271 0.494052 0.645543 97.442749
61 268 0.010504 0.016716 0.023436 0.039688 0.081604 0.153905 0.230810 0.308522 0.397481 0.512457 0.621651 97.603226
61 269 0.021166 0.040206 0.056418 0.079291 0.126553 0.192280 0.246784 0.305152 0.399463 0.538729 0.690407 97.303551
61 270 0.017224 0.035760 0.053242 0.072872 0.110856 0.173904 0.236567 0.295385 0.370359 0.485701 0.623181 97.524956
61 271 0.006688 0.017023 0.031337 0.047323 0.076366 0.132166 0.201568 0.269745 0.344411 0.458116 0.603801 97.811455
61 272 0.007749 0.019869 0.038705 0.059396 0.087818 0.136548 0.198691 0.266990 0.345723 0.461762 0.620888 97.755859
61 273 0.017990 0.031536 0.042093 0.059427 0.100170 0.165772 0.230143 0.300918 0.406159 0.561966 0.732209 97.351624
61 274 0.018055 0.029202 0.038373 0.055269 0.092057 0.149016 0.204359 0.262714 0.341088 0.457103 0.588859 97.763908
61 275 0.015172 0.032548 0.052928 0.074756 0.106571 0.153107 0.200355 0.250712 0.318834 0.423201 0.557892 97.813919
61 276 0.019177 0.033456 0.045369 0.062918 0.100841 0.162631 0.223385 0.282086 0.357727 0.475320 0.616044 97.621040
61 277 0.017590 0.033759 0.047483 0.063807 0.098876 0.156492 0.209590 0.260719 0.338828 0.469809 0.630967 97.672081
61 278 0.016637 0.026239 0.032883 0.045979 0.078081 0.132823 0.185755 0.235629 0.300327 0.401968 0.516247 98.027435
61 279 0.016661 0.032981 0.048180 0.065180 0.097816 0.153643 0.209098 0.257572 0.314275 0.406675 0.521743 97.876183
61 280 0.023836 0.058089 0.091564 0.110416 0.139715 0.199773 0.265146 0.322257 0.391292 0.509380 0.668776 97.219757
61 281 0.007941 0.021617 0.042591 0.063808 0.095804 0.152769 0.215748 0.267895 0.321205 0.412502 0.537099 97.861023
61 282 0.009097 0.018036 0.025977 0.036852 0.065895 0.125023 0.190762 0.244328 0.296697 0.377852 0.461821 98.147659
61 283 0.025790 0.044933 0.053629 0.065472 0.100411 0.164718 0.222372 0.262876 0.308589 0.385055 0.466035 97.900116
61 284 0.020080 0.059646 0.103307 0.114458 0.123193 0.164665 0.215369 0.253049 0.292480 0.375498 0.506409 97.771851
61 285 0.015061 0.038520 0.065183 0.079649 0.098519 0.144501 0.200025 0.244405 0.282315 0.350887 0.450854 98.030075
61 286 0.015144 0.025744 0.035314 0.049406 0.078960 0.128635 0.179098 0.221919 0.261137 0.319579 0.382763 98.302307
61 287 0.011434 0.027944 0.045897 0.058100 0.077286 0.111791 0.149398 0.184255 0.224583 0.287074 0.362020 98.460213
61 288 0.011044 0.019347 0.028477 0.040195 0.059120 0.094179 0.134435 0.170889 0.202297 0.257350 0.332085 98.650581
62 63 0.000000 0.000000 0.000000 0.000000 0.000000 0.000000 0.000000 0.000000 0.000000 0.000000 0.000000 0.000000
62 64 0.519837 10.924825 19.177210 40.062328 14.363010 1.593193 0.178874 0.042419 0.019731 0.008847 0.001856 13.107869
62 65 10.048142 22.486103 6.582905 9.687313 10.110158 11.511487 12.257771 6.095169 0.590228 0.030345 0.001882 10.598499
62 66 1.650230 10.673243 9.836553 16.438478 13.060540 10.749969 7.465638 6.690514 5.942501 4.260045 1.575718 11.656571
62 67 0.360836 1.287514 0.652795 1.939541 4.940725 14.816141 16.297501 14.015444 7.744424 6.248706 4.786307 26.910063
62 68 0.414063 0.653957 0.726401 1.544358 3.534350 8.164769 15.797858 10.487904 8.136706 6.132744 5.728297 38.678593
62 69 0.256309 0.472283 0.613582 1.095093 2.307320 5.637331 12.535073 8.822041 7.444354 6.579837 7.634620 46.602158
62 70 0.159194 0.224041 0.315084 0.654677 1.171318 1.862087 4.259192 4.784395 7.720123 8.182864 9.148684 61.518341
62 71 0.158164 0.312461 0.445318 0.714303 1.210822 2.223409 4.853047 4.249735 5.248207 5.576264 7.245461 67.762802
62 72 0.082679 0.156064 0.244979 0.450134 0.823341 1.526710 3.384560 2.975991 3.501537 3.628345 5.008171 78.217484
62 73 0.327016 0.419430 0.451725 0.709819 1.253520 2.192188 4.478901 3.717307 4.128111 4.009331 5.175544 73.137108
62 74 0.076369 0.129380 0.192077 0.320520 0.564345 0.975073 1.434523 1.874157 2.413565 3.208402 4.032577 84.779015
62 75 0.046220 0.073931 0.114017 0.219730 0.454052 0.882684 1.418185 1.978515 2.643027 3.581113 4.543393 84.045135
62 76 0.026370 0.052993 0.093446 0.178906 0.369031 0.752099 1.268431 1.797533 2.382501 3.203662 4.057384 85.817650
62 77 0.030268 0.056830 0.092151 0.169180 0.340681 0.650107 1.016257 1.369174 1.770428 2.357770 2.971153 89.176003
62 78 0.017836 0.029178 0.044341 0.084406 0.171664 0.317128 0.484542 0.682524 0.969509 1.422667 1.962013 93.814194
62 79 0.005049 0.010145 0.017898 0.035228 0.076543 0.168000 0.310891 0.498745 0.757061 1.172245 1.696729 95.251465
62 80 0.006629 0.012537 0.021025 0.041011 0.088794 0.186100 0.323003 0.486938 0.692050 1.006909 1.374715 95.760284
62 81 0.007456 0.014115 0.023398 0.043978 0.089615 0.176009 0.286956 0.407682 0.548394 0.767182 1.028875 96.606339
62 82 0.007995 0.014466 0.023693 0.044045 0.084360 0.153537 0.239459 0.336449 0.452414 0.624871 0.828024 97.190681
62 83 0.006311 0.011402 0.017609 0.031410 0.061335 0.116067 0.182053 0.252503 0.342560 0.496350 0.690292 97.792107
62 84 0.007208 0.015004 0.025943 0.043903 0.077414 0.141568 0.228693 0.315413 0.398944 0.528385 0.682937 97.534592
62 85 0.019928 0.032505 0.045154 0.070947 0.114607 0.176650 0.240977 0.304723 0.379038 0.494380 0.632282 97.488808
62 86 0.003855 0.006693 0.010561 0.017819 0.032022 0.053868 0.077410 0.104209 0.136828 0.184622 0.240788 99.131325
62 87 0.007359 0.011031 0.015111 0.023874 0.040340 0.061814 0.081187 0.104130 0.135260 0.181119 0.234098 99.104675
62 88 0.005874 0.008475 0.011908 0.019776 0.034907 0.057199 0.080036 0.108145 0.144969 0.200751 0.266883 99.061081
62 89 0.004750 0.008914 0.013676 0.021433 0.037992 0.068307 0.100106 0.128979 0.161840 0.221081 0.296544 98.936378
62 90 0.004342 0.008467 0.014667 0.024440 0.043176 0.081610 0.128862 0.174045 0.219323 0.297886 0.398859 98.604324
62 91 0.009181 0.015463 0.021312 0.032671 0.058291 0.104208 0.150253 0.194775 0.249425 0.338598 0.443436 98.382385
62 92 0.007623 0.014297 0.025608 0.045154 0.078466 0.130568 0.186171 0.241711 0.301718 0.396137 0.512881 98.059662
62 93 0.021537 0.030188 0.040270 0.066776 0.117396 0.174597 0.215738 0.263940 0.333437 0.428862 0.526188 97.781075
62 94 0.034675 0.050853 0.070534 0.112646 0.183805 0.262135 0.317591 0.381065 0.469104 0.587471 0.710845 96.819275
62 95 0.006719 0.013341 0.022484 0.040021 0.084597 0.175906 0.287579 0.396030 0.510752 0.676196 0.850604 96.935776
62 96 0.008728 0.014667 0.024405 0.044764 0.082952 0.144383 0.214940 0.297871 0.397749 0.545409 0.728984 97.495148
62 97 0.026181 0.038245 0.051660 0.085422 0.153784 0.242791 0.312407 0.387838 0.498678 0.663944 0.840217 96.698830
62 98 0.020523 0.048091 0.079627 0.111406 0.179432 0.328630 0.497332 0.610495 0.693106 0.852658 1.059951 95.518753
62 99 0.009354 0.016305 0.027284 0.050912 0.103409 0.203016 0.326751 0.464131 0.625229 0.861612 1.139390 96.172607
62 100 0.018387 0.030226 0.044983 0.074412 0.132940 0.224078 0.315313 0.413660 0.541480 0.732856 0.960468 96.511200
62 101 0.037370 0.059054 0.086007 0.141704 0.244505 0.373759 0.476170 0.584639 0.737103 0.952351 1.182335 95.125008
62 102 0.055970 0.092149 0.124866 0.187563 0.320481 0.521962 0.680787 0.803535 0.963796 1.227732 1.526962 93.494194
62 103 0.010349 0.021854 0.040151 0.070410 0.139924 0.290410 0.486378 0.662629 0.821879 1.076022 1.392212 94.987778
62 104 0.040160 0.056949 0.080895 0.143757 0.267059 0.408451 0.506860 0.620011 0.794237 1.042817 1.305138 94.733665
62 105 0.146816 0.163558 0.185560 0.281514 0.459509 0.650082 0.764561 0.876885 1.036539 1.280697 1.536674 92.617607
62 106 0.048807 0.103853 0.152460 0.202280 0.329388 0.610260 0.905629 1.082550 1.229018 1.509661 1.834681 91.991409
62 107 0.023152 0.037223 0.057935 0.102514 0.199319 0.371976 0.562982 0.745956 0.942964 1.250391 1.617507 94.088074
62 108 0.031547 0.052089 0.080620 0.142647 0.274276 0.470804 0.650996 0.815223 1.004220 1.258319 1.507074 93.712189
62 109 0.105322 0.151083 0.202707 0.334100 0.579834 0.826630 0.936771 1.007049 1.118204 1.298067 1.469696 91.970535
62 110 0.011999 0.026274 0.048990 0.089731 0.187736 0.384009 0.613505 0.810440 1.004373 1.280559 1.556656 93.985733
62 111 0.005543 0.010495 0.019143 0.038358 0.087827 0.191406 0.328297 0.477024 0.644880 0.893307 1.173747 96.129974
62 112 0.035640 0.058973 0.092522 0.161848 0.287539 0.434206 0.540067 0.637770 0.763533 0.941254 1.125010 94.921638
62 113 0.062344 0.102905 0.135318 0.190328 0.309623 0.494481 0.640116 0.727427 0.818789 0.986240 1.171617 94.360817
62 114 0.009631 0.020488 0.036252 0.058593 0.102364 0.192545 0.310149 0.427046 0.549753 0.743102 0.987058 96.563019
62 115 0.019288 0.030481 0.044660 0.072930 0.124961 0.197561 0.268569 0.348443 0.452101 0.601941 0.780710 97.058357
62 116 0.022563 0.032674 0.045931 0.075392 0.127709 0.187399 0.236864 0.298504 0.387350 0.511080 0.649225 97.425308
62 117 0.015836 0.021786 0.029106 0.049664 0.092401 0.143138 0.181773 0.231666 0.314601 0.439186 0.577431 97.903412
62 118 0.003399 0.006828 0.012257 0.023023 0.048184 0.096279 0.157242 0.231149 0.334074 0.496010 0.695993 97.895561
62 119 0.003657 0.005647 0.009025 0.019024 0.044500 0.087195 0.134480 0.198010 0.295496 0.449329 0.630612 98.123024
62 120 0.002734 0.005359 0.009219 0.017266 0.037153 0.075693 0.124307 0.180728 0.251963 0.364784 0.502163 98.428635
62 121 0.001658 0.003328 0.006034 0.011929 0.026542 0.055225 0.091909 0.137187 0.199120 0.301406 0.434619 98.731041
62 122 0.000996 0.001902 0.003395 0.006958 0.016249 0.035936 0.064638 0.104630 0.163715 0.264928 0.402510 98.934143
62 123 0.001181 0.002283 0.004248 0.008797 0.019981 0.041490 0.070816 0.111137 0.168913 0.261209 0.378551 98.931396
62 124 0.005209 0.007353 0.009936 0.017920 0.036410 0.062252 0.086303 0.118986 0.170505 0.252734 0.351676 98.880722
62 125 0.001844 0.003780 0.006556 0.011798 0.024350 0.049684 0.082345 0.120509 0.170316 0.254211 0.365778 98.908829
62 126 0.001266 0.002465 0.004430 0.008580 0.018510 0.039064 0.068727 0.107136 0.156094 0.235678 0.341072 99.016975
62 127 0.001903 0.003376 0.005803 0.011390 0.024326 0.047245 0.075957 0.114123 0.168373 0.254511 0.363242 98.929749
62 128 0.006582 0.009616 0.013300 0.022925 0.043031 0.069138 0.091715 0.121631 0.168963 0.243327 0.331607 98.878166
62 129 0.002422 0.004880 0.008646 0.015400 0.029813 0.057437 0.093044 0.133483 0.182484 0.261200 0.363337 98.847855
62 130 0.001802 0.003204 0.005229 0.009853 0.021287 0.043407 0.071672 0.106681 0.154116 0.231845 0.330281 99.020622
62 131 0.003743 0.006875 0.011540 0.020218 0.037280 0.064503 0.094748 0.128511 0.169223 0.233204 0.314412 98.915741
62 132 0.008969 0.013693 0.019125 0.030841 0.053118 0.082268 0.107920 0.136846 0.174921 0.233139 0.303112 98.836044
62 133 0.003585 0.007159 0.011859 0.019004 0.033801 0.062089 0.097319 0.134334 0.176598 0.244121 0.329335 98.880798
62 134 0.004125 0.006023 0.008824 0.016344 0.033208 0.056984 0.080366 0.111222 0.157846 0.226732 0.304408 98.993912
62 135 0.006597 0.010249 0.014856 0.024834 0.044562 0.071650 0.097332 0.126643 0.164896 0.220969 0.285554 98.931854
62 136 0.005928 0.010211 0.015897 0.026105 0.044963 0.072849 0.100442 0.130658 0.170780 0.234077 0.311414 98.876671
62 137 0.004299 0.007953 0.012365 0.019479 0.035659 0.068044 0.106782 0.141967 0.176413 0.234713 0.306370 98.885956
62 138 0.006316 0.011775 0.018376 0.029046 0.051648 0.089214 0.126177 0.155091 0.182078 0.227230 0.280925 98.822128
62 139 0.007826 0.013537 0.020556 0.032190 0.053440 0.084866 0.114527 0.140552 0.168482 0.215229 0.272910 98.875877
62 140 0.007505 0.011499 0.016199 0.025857 0.043864 0.066586 0.087518 0.112984 0.147670 0.195592 0.246545 99.038185
62 141 0.004629 0.007190 0.010292 0.016310 0.027459 0.043435 0.060115 0.079885 0.105115 0.141946 0.185960 99.317665
62 142 0.004140 0.006521 0.009451 0.015856 0.029378 0.047977 0.065637 0.086793 0.115592 0.155706 0.197811 99.265137
62 143 0.007505 0.013577 0.021081 0.033046 0.053496 0.080275 0.105043 0.130090 0.158986 0.201698 0.251688 98.943512
62 144 0.002934 0.005415 0.008486 0.014118 0.026675 0.048932 0.074475 0.101955 0.135430 0.186772 0.245827 99.148979
62 145 0.002735 0.003886 0.005609 0.010097 0.019527 0.033317 0.047574 0.066106 0.092651 0.134174 0.183961 99.400368
62 146 0.006838 0.011218 0.016465 0.026963 0.048314 0.077625 0.104116 0.132361 0.169781 0.225441 0.283793 98.897079
62 147 0.003521 0.007807 0.013705 0.022240 0.042037 0.083154 0.132536 0.171221 0.200814 0.251630 0.311717 98.759613
62 148 0.003937 0.006474 0.009751 0.016252 0.028644 0.047264 0.068225 0.095028 0.131555 0.186636 0.254253 99.151978
62 149 0.003185 0.005230 0.008220 0.014382 0.026908 0.045752 0.067116 0.095276 0.135231 0.194672 0.262986 99.141045
62 150 0.012209 0.020109 0.029279 0.048275 0.087709 0.139509 0.180132 0.214528 0.254435 0.310956 0.363163 98.339691
62 151 0.005489 0.011563 0.018905 0.028937 0.051870 0.098452 0.153469 0.197453 0.234851 0.296379 0.366881 98.535751
62 152 0.004822 0.008152 0.012465 0.019906 0.033404 0.054964 0.079128 0.107373 0.144347 0.204326 0.282735 99.048378
62 153 0.012264 0.018736 0.024674 0.037226 0.063213 0.098336 0.129349 0.164584 0.216057 0.290007 0.365344 98.580208
62 154 0.011395 0.020831 0.033977 0.056139 0.099933 0.168954 0.235787 0.286905 0.327719 0.387717 0.452588 97.918060
62 155 0.008711 0.014159 0.019806 0.030416 0.052778 0.087508 0.123144 0.162361 0.214263 0.291702 0.380406 98.614746
62 156 0.005454 0.009816 0.015254 0.023670 0.039601 0.066471 0.096469 0.128306 0.167717 0.231345 0.311013 98.904884
62 157 0.009316 0.014848 0.021295 0.034206 0.060655 0.097734 0.131025 0.164457 0.209031 0.275796 0.350444 98.631195
62 158 0.008946 0.015376 0.023497 0.038029 0.066759 0.111375 0.158746 0.207297 0.261719 0.336021 0.415520 98.356712
62 159 0.005742 0.009521 0.013965 0.022314 0.039544 0.065915 0.093109 0.123203 0.163009 0.223953 0.296833 98.942894
62 160 0.005521 0.008799 0.013007 0.021785 0.039639 0.065413 0.092016 0.123083 0.163898 0.221965 0.287510 98.957359
62 161 0.010481 0.017411 0.025205 0.038982 0.067344 0.108103 0.143302 0.173762 0.210049 0.266622 0.329984 98.608757
62 162 0.013819 0.018606 0.022903 0.034376 0.058496 0.091346 0.121032 0.154937 0.201523 0.264999 0.329140 98.688820
62 163 0.011060 0.017770 0.026333 0.040396 0.062911 0.092456 0.122290 0.155319 0.194037 0.246050 0.305435 98.725945
62 164 0.011092 0.017211 0.024143 0.038245 0.066633 0.103001 0.134324 0.169065 0.215668 0.275831 0.333802 98.610985
62 165 0.016363 0.022881 0.031329 0.050850 0.083370 0.115644 0.139571 0.167009 0.200813 0.243207 0.285154 98.643806
62 166 0.007486 0.012196 0.018073 0.030183 0.057207 0.097335 0.135140 0.173507 0.219934 0.281665 0.339362 98.627907
62 167 0.009489 0.016606 0.024926 0.038973 0.068237 0.116403 0.165941 0.210473 0.256685 0.325122 0.397877 98.369270
62 168 0.008668 0.014519 0.022486 0.039780 0.078173 0.134552 0.187144 0.237796 0.296720 0.374066 0.443877 98.162216
62 169 0.004747 0.007722 0.012162 0.021543 0.040434 0.068815 0.098496 0.133101 0.179675 0.250076 0.331734 98.851494
62 170 0.009612 0.015251 0.022011 0.036413 0.065767 0.103985 0.134916 0.167020 0.213425 0.285254 0.362909 98.583435
62 171 0.006972 0.014848 0.025255 0.040198 0.072548 0.133271 0.198176 0.242151 0.270622 0.320245 0.375462 98.300247
62 172 0.007996 0.012588 0.017556 0.027441 0.047504 0.078249 0.109951 0.145513 0.192654 0.264486 0.348665 98.747406
62 173 0.005867 0.009243 0.013821 0.023274 0.042085 0.068754 0.096499 0.131625 0.182004 0.254629 0.334836 98.837364
62 174 0.017399 0.025497 0.034517 0.054721 0.094627 0.145098 0.186437 0.226724 0.273222 0.332256 0.386009 98.223495
62 175 0.011863 0.019821 0.029614 0.046061 0.076546 0.121496 0.166865 0.212288 0.262736 0.330557 0.400132 98.322021
62 176 0.008918 0.012937 0.016639 0.024931 0.042485 0.069958 0.098607 0.133058 0.181987 0.256522 0.345583 98.808380
62 177 0.010055 0.016844 0.025791 0.041267 0.069736 0.111429 0.152593 0.193905 0.242735 0.316430 0.400713 98.418503
62 178 0.010829 0.021534 0.031626 0.044669 0.077899 0.143182 0.208009 0.247975 0.281367 0.348403 0.425874 98.158630
62 179 0.006817 0.012083 0.019769 0.032434 0.054895 0.090550 0.129614 0.168018 0.208919 0.273458 0.354226 98.649216
62 180 0.011194 0.015773 0.019618 0.029176 0.049666 0.078214 0.102729 0.129236 0.169110 0.233414 0.310343 98.851524
62 181 0.006345 0.012840 0.021484 0.032185 0.051634 0.088820 0.133801 0.174479 0.213276 0.276383 0.356116 98.632637
62 182 0.009210 0.013668 0.018489 0.029777 0.053841 0.087101 0.116394 0.147804 0.191145 0.256335 0.330726 98.745514
62 183 0.008333 0.012381 0.018182 0.030447 0.052820 0.080721 0.105826 0.134553 0.173988 0.232576 0.299659 98.850510
62 184 0.009955 0.015674 0.021797 0.034299 0.061839 0.102233 0.137910 0.171097 0.213231 0.275318 0.339292 98.617355
62 185 0.006613 0.012564 0.019732 0.030086 0.051702 0.092707 0.139067 0.178536 0.216696 0.279573 0.357604 98.615120
62 186 0.007355 0.012616 0.019358 0.030946 0.053506 0.089858 0.127935 0.164380 0.203887 0.265073 0.338830 98.686256
62 187 0.014176 0.020392 0.026762 0.040192 0.064665 0.095435 0.120894 0.147261 0.183175 0.238648 0.304975 98.743423
62 188 0.008572 0.015606 0.024569 0.037223 0.058983 0.094699 0.133565 0.170102 0.208668 0.269378 0.345941 98.632690
62 189 0.013508 0.017846 0.022569 0.035501 0.061852 0.094688 0.121166 0.151061 0.194378 0.259127 0.333280 98.695030
62 190 0.007301 0.012369 0.019642 0.032116 0.054546 0.088735 0.125604 0.164233 0.208758 0.274443 0.354515 98.657738
62 191 0.010298 0.016476 0.023582 0.036531 0.060746 0.094313 0.125260 0.156933 0.197714 0.259416 0.332992 98.685738
62 192 0.013421 0.019431 0.026822 0.042603 0.071711 0.107264 0.136785 0.169079 0.212709 0.277882 0.353540 98.568756
62 193 0.006653 0.012248 0.019142 0.029974 0.052760 0.092238 0.135097 0.176289 0.224468 0.299420 0.390144 98.561569
62 194 0.004072 0.007659 0.012127 0.019685 0.037637 0.073518 0.116736 0.160003 0.212739 0.300716 0.411662 98.643448
62 195 0.008338 0.014110 0.021982 0.036523 0.065875 0.110409 0.153965 0.195483 0.243241 0.316287 0.401739 98.432045
62 196 0.009042 0.014342 0.020284 0.032404 0.058271 0.097651 0.135003 0.174004 0.226307 0.308937 0.409120 98.514633
62 197 0.005560 0.009937 0.016314 0.028091 0.051830 0.091182 0.135964 0.185796 0.247949 0.342272 0.458150 98.426956
62 198 0.003042 0.005518 0.008863 0.015790 0.033333 0.067892 0.111414 0.162651 0.231473 0.341099 0.476149 98.542778
62 199 0.005191 0.008365 0.013172 0.025110 0.052358 0.090506 0.125332 0.165382 0.220990 0.304543 0.400166 98.588882
62 200 0.001102 0.002145 0.003787 0.007455 0.017446 0.038418 0.067481 0.105368 0.160557 0.252227 0.368933 98.975082
62 201 0.001104 0.002201 0.004055 0.008268 0.019938 0.045179 0.081666 0.128679 0.191897 0.293589 0.420528 98.802895
62 202 0.001030 0.002039 0.003744 0.007746 0.018644 0.041547 0.074248 0.119104 0.186415 0.299397 0.447585 98.798500
62 203 0.000618 0.001241 0.002352 0.005026 0.012677 0.029962 0.056991 0.096403 0.156697 0.259206 0.396213 98.982613
62 204 0.001114 0.002064 0.003734 0.007987 0.019592 0.042133 0.071663 0.111750 0.172713 0.275829 0.409699 98.881721
62 205 0.002760 0.005651 0.010047 0.018545 0.039942 0.083329 0.138681 0.201054 0.282157 0.412319 0.573456 98.232063
62 206 0.004833 0.008860 0.015252 0.029381 0.064327 0.127376 0.200346 0.278980 0.373423 0.511141 0.665246 97.720840
62 207 0.001713 0.003421 0.006193 0.012057 0.028261 0.065122 0.120090 0.190503 0.285373 0.435088 0.616709 98.235474
62 208 0.006918 0.011875 0.019286 0.035224 0.069129 0.121155 0.174063 0.234667 0.320063 0.453640 0.614316 97.939667
62 209 0.020523 0.034296 0.049855 0.077890 0.135911 0.224398 0.302341 0.368359 0.447743 0.578238 0.728767 97.031677
62 210 0.016200 0.031635 0.046639 0.066563 0.117315 0.218850 0.323087 0.390037 0.446041 0.550503 0.670851 97.122284
62 211 0.018349 0.032689 0.051913 0.079275 0.122373 0.189750 0.261332 0.328930 0.398581 0.504181 0.636880 97.375748
62 212 0.029838 0.039571 0.050914 0.079234 0.131522 0.195646 0.249762 0.310680 0.388473 0.493915 0.609663 97.420784
62 213 0.016999 0.030073 0.046403 0.071453 0.116413 0.184125 0.249431 0.310627 0.383516 0.495575 0.629371 97.466019
62 214 0.026408 0.035098 0.046364 0.074758 0.126225 0.186036 0.234801 0.293882 0.375509 0.486423 0.607565 97.506927
62 215 0.020996 0.029926 0.043002 0.072281 0.124738 0.188019 0.241808 0.305139 0.394245 0.523209 0.669320 97.387321
62 216 0.019213 0.036087 0.051627 0.073762 0.130341 0.238496 0.342909 0.414359 0.491565 0.631471 0.792705 96.777466
62 217 0.015011 0.024198 0.036685 0.061209 0.109497 0.185899 0.266351 0.351744 0.455951 0.608390 0.788044 97.097023
62 218 0.012658 0.019742 0.029585 0.049506 0.087183 0.144461 0.204099 0.272282 0.362319 0.499307 0.666307 97.652557
62 219 0.027584 0.042109 0.055987 0.083159 0.137089 0.215389 0.282816 0.348016 0.438526 0.580597 0.747065 97.041664
62 220 0.015249 0.030768 0.049881 0.073224 0.119146 0.211859 0.320260 0.410599 0.495547 0.635993 0.812468 96.825005
62 221 0.032388 0.049018 0.066070 0.097494 0.155999 0.238772 0.313883 0.386013 0.471483 0.593857 0.731269 96.863754
62 222 0.038817 0.055873 0.075337 0.111159 0.166474 0.229809 0.282605 0.340677 0.414870 0.516063 0.629493 97.138824
62 223 0.049566 0.060686 0.072447 0.108342 0.172778 0.241951 0.294856 0.361358 0.453665 0.565608 0.674979 96.943764
62 224 0.019886 0.036756 0.061029 0.097113 0.155746 0.241070 0.324612 0.399432 0.478031 0.592603 0.727487 96.866234
62 225 0.030269 0.046227 0.060991 0.088257 0.138672 0.208899 0.268360 0.324850 0.396819 0.503307 0.625698 97.307648
62 226 0.017839 0.025605 0.036829 0.061914 0.108733 0.169154 0.221839 0.281053 0.362737 0.483880 0.621338 97.609077
62 227 0.008666 0.016424 0.025958 0.042037 0.080375 0.153015 0.231118 0.299049 0.377064 0.507350 0.659304 97.599640
62 228 0.008015 0.015466 0.025726 0.043304 0.081933 0.152929 0.229534 0.290594 0.347262 0.444013 0.560995 97.800224
62 229 0.004784 0.008827 0.014526 0.025365 0.050557 0.098217 0.153890 0.210131 0.276037 0.382206 0.512872 98.262589
62 230 0.006750 0.011997 0.019773 0.035151 0.066691 0.115035 0.164165 0.215775 0.280705 0.380419 0.499472 98.204063
62 231 0.001407 0.002813 0.005048 0.009628 0.021586 0.048424 0.088206 0.138049 0.204159 0.310921 0.445916 98.723846
62 232 0.005220 0.008051 0.012244 0.022741 0.046130 0.079900 0.112876 0.152272 0.208038 0.293770 0.395552 98.663208
62 233 0.004200 0.008145 0.013649 0.023222 0.044576 0.083709 0.128765 0.174185 0.227490 0.312892 0.418698 98.560471
62 234 0.003485 0.006662 0.010816 0.018309 0.036323 0.072051 0.115663 0.160913 0.215135 0.305479 0.422471 98.632690
62 235 0.002860 0.005406 0.009509 0.017561 0.035289 0.068762 0.112814 0.164577 0.226992 0.320608 0.432907 98.602715
62 236 0.008471 0.012128 0.016858 0.029649 0.058661 0.100197 0.137530 0.179030 0.236459 0.324668 0.425958 98.470390
62 237 0.011437 0.019462 0.030115 0.048837 0.082877 0.130944 0.174888 0.214548 0.258823 0.330023 0.416982 98.281067
62 238 0.005854 0.010785 0.016602 0.026505 0.049853 0.095602 0.147880 0.196397 0.252107 0.348975 0.473192 98.376244
62 239 0.007852 0.015196 0.025146 0.039936 0.068837 0.122629 0.185950 0.243733 0.298686 0.386869 0.500195 98.104973
62 240 0.011973 0.018901 0.027421 0.044667 0.080735 0.138878 0.198283 0.256061 0.322857 0.430185 0.565437 97.904602
62 241 0.007723 0.015793 0.025852 0.038992 0.064944 0.116234 0.177652 0.236005 0.301914 0.415598 0.568959 98.030334
62 242 0.021850 0.030551 0.039735 0.061706 0.104505 0.163007 0.217033 0.279802 0.369573 0.507067 0.676628 97.528542
62 243 0.006974 0.012430 0.020542 0.036417 0.070944 0.131891 0.203313 0.285042 0.394711 0.563512 0.769768 97.504456
62 244 0.019381 0.030442 0.042706 0.067746 0.119412 0.196327 0.272018 0.355153 0.465704 0.627306 0.815961 96.987846
62 245 0.013218 0.021632 0.032057 0.052684 0.095306 0.161126 0.227536 0.299122 0.392208 0.532133 0.700916 97.472061
62 246 0.009704 0.016781 0.027055 0.048053 0.093867 0.169857 0.252839 0.339885 0.442733 0.589456 0.755496 97.254272
62 247 0.002884 0.005829 0.010416 0.019240 0.042179 0.093486 0.168363 0.260269 0.379137 0.561929 0.782247 97.674026
62 248 0.009260 0.013022 0.019569 0.037915 0.077916 0.131465 0.182479 0.251907 0.361065 0.520002 0.704115 97.691284
62 249 0.013115 0.019814 0.028871 0.050543 0.096551 0.160996 0.218163 0.282805 0.379314 0.529890 0.708482 97.511459
62 250 0.007746 0.016016 0.026412 0.041884 0.079968 0.162444 0.262568 0.348200 0.433482 0.574690 0.740886 97.305695
62 251 0.012120 0.020158 0.031817 0.055897 0.108223 0.192548 0.277561 0.359203 0.452828 0.589934 0.743849 97.155853
62 252 0.020644 0.035447 0.052984 0.082824 0.143025 0.235416 0.317534 0.382209 0.451885 0.561515 0.685581 97.030937
62 253 0.027861 0.045656 0.063932 0.093329 0.147732 0.224771 0.292456 0.355445 0.434855 0.550250 0.680174 97.083542
62 254 0.035743 0.047777 0.066045 0.109093 0.178027 0.242842 0.292308 0.359005 0.453041 0.567702 0.684166 96.964249
62 255 0.033736 0.044020 0.058028 0.097806 0.173249 0.250070 0.300849 0.360403 0.447483 0.557307 0.662418 97.014633
62 256 0.016127 0.028988 0.047859 0.078327 0.131196 0.208108 0.283847 0.353481 0.429004 0.538014 0.663281 97.221771
62 257 0.029249 0.043614 0.058394 0.087353 0.141164 0.218436 0.289529 0.359074 0.442850 0.565376 0.703458 97.061501
62 258 0.017424 0.032529 0.051117 0.076070 0.122634 0.206409 0.295292 0.364007 0.426352 0.534993 0.672060 97.201111
62 259 0.020142 0.035674 0.052746 0.076251 0.119973 0.191043 0.259968 0.315534 0.373625 0.472047 0.595482 97.487518
62 260 0.035739 0.048697 0.061455 0.089319 0.140105 0.206161 0.261571 0.315954 0.381911 0.476803 0.581145 97.401138
62 261 0.032493 0.048777 0.065852 0.094245 0.138831 0.195286 0.244202 0.294202 0.357650 0.450041 0.557184 97.521240
62 262 0.035383 0.052126 0.068022 0.097170 0.150150 0.219120 0.273288 0.320642 0.379585 0.469611 0.569404 97.365501
62 263 0.018334 0.028365 0.040993 0.067643 0.123032 0.198395 0.255272 0.298598 0.353693 0.449721 0.558013 97.607941
62 264 0.007893 0.016188 0.027186 0.042796 0.075535 0.138387 0.211193 0.273110 0.332910 0.429361 0.544813 97.900620
62 265 0.016649 0.021194 0.028951 0.051520 0.097647 0.155625 0.205414 0.262592 0.338860 0.447460 0.566097 97.807991
62 266 0.013021 0.023791 0.038863 0.065675 0.119648 0.197291 0.265337 0.321121 0.384895 0.482472 0.589968 97.497925
62 267 0.002916 0.006272 0.011000 0.018493 0.037366 0.081044 0.142696 0.206184 0.274285 0.381382 0.512730 98.325638
62 268 0.003625 0.005272 0.008038 0.016097 0.036208 0.068087 0.103016 0.151664 0.230549 0.352471 0.496867 98.528114
62 269 0.004506 0.008253 0.014610 0.028344 0.059957 0.112746 0.171661 0.235885 0.314256 0.424104 0.548235 98.077438
62 270 0.004983 0.008784 0.014516 0.027424 0.058939 0.113168 0.171578 0.230035 0.296571 0.391967 0.497143 98.184898
62 271 0.001675 0.003320 0.005794 0.010733 0.023699 0.052260 0.092787 0.141939 0.206509 0.312388 0.448212 98.700684
62 272 0.001965 0.003857 0.006758 0.012645 0.027428 0.058191 0.100610 0.152488 0.220143 0.327401 0.463747 98.624763
62 273 0.004233 0.007030 0.011267 0.021232 0.044899 0.084201 0.127306 0.178619 0.251361 0.365846 0.506391 98.397621
62 274 0.009149 0.013379 0.018563 0.031715 0.060579 0.100479 0.135842 0.177346 0.239833 0.335377 0.447578 98.430161
62 275 0.004958 0.009282 0.015485 0.026567 0.050628 0.092067 0.138082 0.185108 0.240736 0.325922 0.428270 98.482895
62 276 0.006457 0.009596 0.013786 0.024324 0.048863 0.087718 0.127585 0.175248 0.244565 0.352326 0.480952 98.428574
62 277 0.008149 0.013384 0.019693 0.031737 0.056621 0.096438 0.138586 0.186593 0.252533 0.353569 0.476996 98.365700
62 278 0.009828 0.014237 0.019831 0.033223 0.060487 0.096789 0.128323 0.165241 0.220925 0.309702 0.417922 98.523491
62 279 0.008271 0.013892 0.021111 0.034646 0.062168 0.104579 0.146415 0.188469 0.240197 0.321527 0.419233 98.439484
62 280 0.008747 0.015406 0.022174 0.034381 0.064852 0.121965 0.183681 0.240740 0.307679 0.416181 0.541706 98.042488
62 281 0.002594 0.005134 0.009138 0.016600 0.034273 0.070419 0.119947 0.177375 0.244581 0.345165 0.465473 98.509300
62 282 0.004926 0.008274 0.013296 0.024436 0.048083 0.083230 0.117963 0.157286 0.210763 0.294321 0.394516 98.642906
62 283 0.010845 0.018084 0.027665 0.045663 0.078822 0.123990 0.165292 0.207762 0.259706 0.338564 0.429348 98.294258
62 284 0.007626 0.014470 0.022038 0.034073 0.062922 0.117092 0.174379 0.219607 0.263188 0.338656 0.427778 98.318169
62 285 0.007260 0.013367 0.021480 0.034255 0.057008 0.094158 0.135297 0.176356 0.219583 0.287203 0.373062 98.580971
62 286 0.017400 0.022348 0.028162 0.045037 0.075310 0.107338 0.131273 0.161660 0.204013 0.263392 0.327895 98.616173
62 287 0.007016 0.013852 0.021859 0.031907 0.051308 0.084676 0.121615 0.154836 0.187144 0.235888 0.289402 98.800499
62 288 0.012559 0.019009 0.027186 0.042587 0.065359 0.093832 0.119254 0.144781 0.172645 0.219518 0.280889 98.802383
63 64 0.000000 0.000000 0.000000 0.000000 0.000000 0.000000 0.000000 0.000000 0.000000 0.000000 0.000000 0.000000
63 65 0.385186 9.050298 19.173435 43.923317 14.228921 1.376059 0.155839 0.040380 0.020111 0.008457 0.001671 11.636328
63 66 6.570771 16.650040 5.455062 8.347490 9.694694 13.704745 17.621716 9.314898 0.815213 0.035755 0.002339 11.787279
63 67 0.957372 8.452181 7.425472 10.126175 8.403358 9.033211 7.979509 8.674447 9.772253 8.533780 3.519594 17.122646
63 68 0.298763 1.013188 0.569002 1.837461 4.237320 11.697799 13.526882 12.633152 7.773772 7.049429 6.064152 33.299080
63 69 0.445481 0.875792 1.038203 1.640679 2.800171 6.460969 15.240809 11.577056 9.101703 6.657806 6.331459 37.829872
63 70 0.211871 0.369041 0.465361 0.773072 1.439428 3.485309 9.102832 7.611424 7.407261 7.108231 8.914955 53.111214
63 71 0.269167 0.464599 0.667401 1.250267 2.160516 3.510767 7.092657 6.303548 7.706806 7.120787 7.648543 55.804943
63 72 0.168018 0.353621 0.528785 0.804334 1.208880 2.026642 4.365534 3.938485 5.040871 5.425683 7.247213 68.891937
63 73 0.327828 0.453890 0.551838 0.901653 1.406409 2.082221 3.896738 3.232404 3.697909 3.646652 4.807126 74.995331
63 74 0.176512 0.269644 0.346771 0.569785 0.977000 1.723639 3.755303 3.346016 3.978291 3.979660 5.269270 75.608109
63 75 0.095700 0.169118 0.255098 0.429401 0.765027 1.295122 1.876689 2.461477 3.194320 4.144005 4.984674 80.329369
63 76 0.057797 0.122183 0.207032 0.362092 0.678484 1.231063 1.886479 2.522604 3.236085 4.113571 4.901746 80.680862
63 77 0.062758 0.118822 0.185566 0.324339 0.594481 0.989911 1.408005 1.842090 2.396424 3.110172 3.782586 85.184845
63 78 0.040174 0.058251 0.082862 0.150893 0.281021 0.462781 0.684594 0.994512 1.438053 2.019624 2.629248 91.157982
63 79 0.015320 0.030602 0.051150 0.093977 0.184901 0.333824 0.521927 0.765633 1.127601 1.660310 2.258045 92.956711
63 80 0.020909 0.038397 0.058912 0.103473 0.193946 0.327344 0.482535 0.676776 0.948908 1.326037 1.720618 94.102142
63 81 0.023110 0.039124 0.055085 0.092146 0.166003 0.269930 0.384359 0.528823 0.732057 1.005875 1.287159 95.416328
63 82 0.026196 0.043479 0.061088 0.098903 0.162420 0.243043 0.326413 0.428456 0.564050 0.745417 0.945050 96.355484
63 83 0.016345 0.028256 0.040425 0.065894 0.116393 0.193484 0.278841 0.368971 0.472579 0.622383 0.790443 97.005989
63 84 0.023255 0.043788 0.058779 0.081340 0.121062 0.180735 0.244856 0.311383 0.397463 0.526946 0.675591 97.334808
63 85 0.027284 0.043692 0.060000 0.090445 0.133626 0.187398 0.244680 0.305081 0.371711 0.467274 0.580966 97.487846
63 86 0.030462 0.050118 0.066453 0.094862 0.136703 0.188215 0.238530 0.291922 0.359674 0.456957 0.568948 97.517159
63 87 0.010307 0.014785 0.019030 0.028101 0.043699 0.061609 0.077709 0.099696 0.131103 0.174103 0.222386 99.117470
63 88 0.008430 0.011764 0.015886 0.026745 0.047592 0.072627 0.093634 0.120123 0.156904 0.208751 0.265595 98.971947
63 89 0.009555 0.017657 0.024902 0.034315 0.053506 0.086494 0.119052 0.149609 0.187569 0.250925 0.328356 98.738060
63 90 0.012953 0.023682 0.033465 0.047913 0.076620 0.122678 0.166652 0.207656 0.259048 0.342865 0.443165 98.263306
63 91 0.018549 0.032844 0.049695 0.071682 0.103836 0.155331 0.206961 0.255653 0.307556 0.392212 0.500834 97.904846
63 92 0.029099 0.043203 0.052908 0.075706 0.122078 0.181614 0.231411 0.288801 0.369646 0.480575 0.599636 97.525322
63 93 0.035940 0.046969 0.065136 0.107521 0.163133 0.206499 0.239754 0.295392 0.374525 0.467583 0.560742 97.436806
63 94 0.071787 0.080973 0.092065 0.142658 0.226209 0.295625 0.336801 0.405118 0.510766 0.637608 0.761138 96.439255
63 95 0.016636 0.034262 0.054811 0.087355 0.159282 0.269047 0.360970 0.448479 0.586511 0.794854 1.005732 96.182060
63 96 0.017601 0.026059 0.035887 0.060391 0.115566 0.201062 0.289210 0.387692 0.508978 0.672775 0.846052 96.838730
63 97 0.032010 0.044468 0.062619 0.107615 0.187065 0.275617 0.346543 0.430944 0.541334 0.682119 0.822929 96.466736
63 98 0.041547 0.090281 0.123680 0.152011 0.231489 0.377908 0.505769 0.605154 0.748267 0.971823 1.208862 94.943207
63 99 0.017240 0.029917 0.046257 0.078231 0.148538 0.263815 0.386194 0.517444 0.688723 0.943384 1.235245 95.645012
63 100 0.025398 0.038324 0.053117 0.085260 0.150230 0.244909 0.341578 0.454520 0.602965 0.801307 1.017239 96.185150
63 101 0.032300 0.049281 0.074710 0.131825 0.232321 0.350418 0.453228 0.580924 0.762434 0.992146 1.228011 95.112396
63 102 0.062157 0.096114 0.127498 0.187623 0.310134 0.491284 0.655563 0.826378 1.063778 1.384297 1.715933 93.079239
63 103 0.017617 0.036939 0.058350 0.088814 0.158451 0.287191 0.431600 0.586604 0.809484 1.155763 1.553427 94.815758
63 104 0.032293 0.050362 0.076328 0.129439 0.223095 0.347770 0.476546 0.640280 0.857840 1.127645 1.404635 94.633774
63 105 0.103720 0.117433 0.148032 0.262496 0.475084 0.670343 0.792824 0.954590 1.174823 1.411103 1.608715 92.280838
63 106 0.053618 0.116395 0.181836 0.258368 0.419791 0.696071 0.950878 1.144437 1.384239 1.725762 2.052157 91.016449
63 107 0.040671 0.064120 0.091010 0.147585 0.267904 0.458463 0.652249 0.850019 1.083762 1.402095 1.738947 93.203178
63 108 0.044182 0.076382 0.120552 0.208433 0.371924 0.556551 0.688940 0.834210 1.055536 1.333986 1.589979 93.119331
63 109 0.238473 0.259116 0.279583 0.414206 0.622493 0.784846 0.876978 1.022430 1.218813 1.409174 1.558396 91.315491
63 110 0.037133 0.078010 0.121178 0.191462 0.353819 0.589964 0.762344 0.894465 1.110023 1.434648 1.736784 92.690170
63 111 0.011571 0.021183 0.033151 0.058428 0.127099 0.263076 0.425905 0.594650 0.786102 1.045653 1.300600 95.332581
63 112 0.041153 0.062654 0.093227 0.165613 0.299414 0.443511 0.547400 0.666886 0.831768 1.027893 1.207791 94.612686
63 113 0.076436 0.124633 0.159588 0.219708 0.340198 0.510012 0.649131 0.771275 0.918353 1.112199 1.302045 93.816422
63 114 0.017500 0.037176 0.060217 0.091512 0.156732 0.272845 0.398458 0.521843 0.679620 0.915222 1.183953 95.664925
63 115 0.018723 0.031627 0.049682 0.082855 0.141132 0.223765 0.311555 0.415104 0.546121 0.724833 0.931916 96.522690
63 116 0.038332 0.050284 0.060999 0.092655 0.152956 0.218778 0.270868 0.343726 0.456873 0.605096 0.762748 96.946686
63 117 0.019577 0.027308 0.037309 0.063979 0.114565 0.171420 0.218165 0.283053 0.382854 0.517461 0.660510 97.503799
63 118 0.005192 0.010841 0.019304 0.035782 0.073293 0.136101 0.207477 0.293896 0.418793 0.604269 0.813473 97.381577
63 119 0.004650 0.007277 0.011898 0.024725 0.056067 0.106863 0.170259 0.262785 0.394378 0.574283 0.768264 97.618553
63 120 0.005639 0.011933 0.019466 0.032389 0.062084 0.111492 0.166521 0.233391 0.330838 0.476179 0.639049 97.911018
63 121 0.003719 0.008072 0.014073 0.024438 0.046892 0.084967 0.128280 0.182785 0.264499 0.393713 0.549917 98.298645
63 122 0.001787 0.003417 0.005813 0.011318 0.025284 0.051399 0.087092 0.140519 0.224732 0.359516 0.526593 98.562531
63 123 0.002003 0.003942 0.006948 0.013564 0.029263 0.055714 0.089439 0.140022 0.221259 0.345282 0.489725 98.602837
63 124 0.006719 0.009480 0.013610 0.025793 0.052449 0.085459 0.117664 0.167331 0.243684 0.346432 0.454234 98.477150
63 125 0.003323 0.007049 0.012072 0.021283 0.042875 0.079229 0.119341 0.168480 0.242740 0.358779 0.495510 98.449318
63 126 0.002566 0.005151 0.008429 0.014706 0.029779 0.057567 0.094452 0.145681 0.222036 0.341258 0.485658 98.592720
63 127 0.004035 0.007136 0.011298 0.020987 0.043938 0.078151 0.114786 0.166277 0.248577 0.368412 0.500027 98.436371
63 128 0.011815 0.015574 0.020530 0.035140 0.062940 0.094931 0.125190 0.170453 0.236595 0.323417 0.417358 98.486053
63 129 0.005175 0.010142 0.016256 0.027269 0.051788 0.090443 0.130792 0.179588 0.253260 0.363714 0.487737 98.383835
63 130 0.004886 0.009019 0.013917 0.022714 0.042421 0.076999 0.117920 0.166270 0.230955 0.331507 0.454001 98.529396
63 131 0.010104 0.017441 0.024464 0.037497 0.065126 0.102849 0.136499 0.176563 0.237625 0.326797 0.425327 98.439705
63 132 0.014724 0.022019 0.030409 0.047259 0.073416 0.102406 0.129084 0.165040 0.214760 0.282955 0.362662 98.555267
63 133 0.006861 0.013449 0.020070 0.029866 0.052570 0.090688 0.130368 0.172066 0.229598 0.317590 0.417061 98.519814
63 134 0.009643 0.012692 0.016852 0.029070 0.054822 0.088617 0.121950 0.166152 0.226315 0.305287 0.388307 98.580292
63 135 0.013248 0.020205 0.027370 0.042183 0.069652 0.102966 0.131966 0.168099 0.219598 0.287818 0.359993 98.556900
63 136 0.009828 0.016464 0.024840 0.040663 0.069442 0.107189 0.141512 0.178582 0.224060 0.286900 0.355698 98.544823
63 137 0.010270 0.018876 0.027137 0.039821 0.067629 0.110621 0.149848 0.185686 0.230231 0.297366 0.369139 98.493370
63 138 0.019208 0.035092 0.046001 0.056878 0.078596 0.112552 0.141825 0.167888 0.203268 0.261770 0.331344 98.545578
63 139 0.017672 0.028840 0.036209 0.048828 0.075887 0.112858 0.140514 0.164664 0.198264 0.252184 0.310988 98.613091
63 140 0.007792 0.013079 0.020667 0.034618 0.057266 0.084042 0.109149 0.137019 0.167962 0.209118 0.254641 98.904648
63 141 0.005382 0.008012 0.010795 0.017097 0.030112 0.048174 0.066085 0.088554 0.118810 0.160335 0.205095 99.241547
63 142 0.002998 0.004817 0.007577 0.014316 0.029732 0.051577 0.072943 0.097627 0.127804 0.167928 0.208317 99.214363
63 143 0.011732 0.020448 0.029194 0.043742 0.068286 0.096057 0.119298 0.147111 0.185948 0.237194 0.290180 98.750809
63 144 0.005252 0.009472 0.013941 0.022120 0.040485 0.068977 0.096392 0.124449 0.161360 0.219673 0.285410 98.952469
63 145 0.003115 0.004401 0.006342 0.012089 0.025327 0.042763 0.059312 0.082210 0.115276 0.160690 0.207662 99.280807
63 146 0.010142 0.016763 0.024240 0.038983 0.066464 0.100570 0.131265 0.164135 0.200609 0.244767 0.285357 98.716698
63 147 0.014919 0.032606 0.040168 0.046978 0.073952 0.121918 0.160604 0.189601 0.235589 0.315495 0.399172 98.368996
63 148 0.005260 0.008792 0.013741 0.023850 0.043993 0.074258 0.105768 0.138626 0.175744 0.231825 0.298155 98.879990
63 149 0.003131 0.004821 0.007736 0.016389 0.038460 0.070152 0.099032 0.131252 0.173545 0.231573 0.286884 98.937027
63 150 0.024858 0.036628 0.046980 0.071412 0.116914 0.166933 0.205824 0.242962 0.280161 0.320508 0.353202 98.133621
63 151 0.013050 0.028550 0.038748 0.048469 0.079514 0.135601 0.182734 0.214698 0.262030 0.347881 0.438701 98.210022
63 152 0.004312 0.006860 0.010126 0.017796 0.036631 0.069312 0.105227 0.143738 0.190457 0.258575 0.331829 98.825134
63 153 0.008599 0.013529 0.021786 0.042516 0.084145 0.131498 0.167819 0.205794 0.253077 0.313667 0.369950 98.387619
63 154 0.031764 0.050888 0.062724 0.087294 0.140910 0.205650 0.247759 0.284644 0.343477 0.427719 0.504383 97.612785
63 155 0.009602 0.016595 0.026186 0.043210 0.074462 0.119241 0.164621 0.212192 0.268019 0.344719 0.429109 98.292046
63 156 0.007455 0.011945 0.016130 0.024862 0.046561 0.083202 0.120463 0.158236 0.207506 0.281567 0.361640 98.680435
63 157 0.014062 0.021222 0.030532 0.049566 0.082688 0.123597 0.161401 0.203956 0.257602 0.327752 0.401476 98.326149
63 158 0.019189 0.030724 0.041177 0.062194 0.106145 0.163262 0.209010 0.253847 0.315876 0.400219 0.480781 97.917572
63 159 0.007637 0.012479 0.018552 0.030425 0.053830 0.088569 0.125776 0.168107 0.218540 0.282381 0.348833 98.644867
63 160 0.006179 0.009521 0.014292 0.025459 0.049130 0.080742 0.110654 0.145150 0.192207 0.259189 0.331729 98.775742
63 161 0.019650 0.029442 0.035247 0.048843 0.081487 0.127968 0.166382 0.202171 0.250289 0.315428 0.377051 98.346039
63 162 0.014559 0.021881 0.031101 0.050357 0.086649 0.131484 0.167622 0.201716 0.243353 0.299709 0.356779 98.394791
63 163 0.015019 0.023937 0.033442 0.051020 0.082642 0.122488 0.157259 0.192790 0.235863 0.290621 0.346658 98.448265
63 164 0.013487 0.023345 0.036712 0.059391 0.097089 0.140488 0.175799 0.210628 0.252649 0.306801 0.360104 98.323509
63 165 0.036936 0.045957 0.049961 0.070028 0.110209 0.145538 0.161693 0.181867 0.217095 0.263425 0.304801 98.412491
63 166 0.008412 0.014252 0.022199 0.039040 0.075192 0.123937 0.166004 0.205382 0.246270 0.292071 0.327165 98.480072
63 167 0.015902 0.028229 0.040502 0.062268 0.108685 0.171230 0.216666 0.248980 0.288305 0.346259 0.398546 98.074432
63 168 0.027658 0.046252 0.062025 0.089424 0.139899 0.191502 0.220434 0.245298 0.286062 0.344342 0.397944 97.949158
63 169 0.005514 0.009174 0.014776 0.027879 0.057779 0.101576 0.144081 0.188333 0.235895 0.292275 0.340333 98.582382
63 170 0.010461 0.015785 0.022877 0.040807 0.079374 0.129173 0.170987 0.213884 0.264542 0.326346 0.376880 98.348885
63 171 0.028063 0.058356 0.070591 0.080314 0.120319 0.188406 0.234884 0.256609 0.292885 0.363552 0.433721 97.872299
63 172 0.011303 0.018571 0.027691 0.046301 0.084366 0.134670 0.174769 0.208946 0.250237 0.314672 0.382963 98.345505
63 173 0.005308 0.007982 0.012229 0.023946 0.052376 0.093355 0.133462 0.180926 0.242145 0.315333 0.375798 98.557144
63 174 0.025314 0.038098 0.052696 0.084482 0.138913 0.193717 0.231682 0.269524 0.312303 0.360053 0.401078 97.892136
63 175 0.022463 0.036470 0.049585 0.074923 0.124535 0.181631 0.220639 0.256302 0.308310 0.380737 0.448604 97.895805
63 176 0.006670 0.010792 0.016731 0.029147 0.054965 0.095192 0.139334 0.189010 0.248046 0.327251 0.409929 98.472931
63 177 0.012055 0.019602 0.028481 0.047213 0.086132 0.137212 0.180577 0.227129 0.291013 0.374766 0.452047 98.143776
63 178 0.021448 0.042762 0.058414 0.074027 0.111663 0.176198 0.230970 0.267300 0.312230 0.390111 0.474207 97.840668
63 179 0.012396 0.021718 0.030662 0.044419 0.072188 0.114292 0.153811 0.191511 0.241004 0.317559 0.404675 98.395767
63 180 0.006864 0.010538 0.016003 0.027576 0.050786 0.085612 0.123500 0.165371 0.212781 0.276206 0.344089 98.680672
63 181 0.010366 0.019491 0.027350 0.039037 0.067344 0.114571 0.158406 0.197222 0.249854 0.331219 0.417959 98.367180
63 182 0.011195 0.017623 0.026802 0.043871 0.072305 0.108326 0.143534 0.184977 0.239926 0.317867 0.407431 98.426147
63 183 0.015025 0.018895 0.022880 0.036038 0.063645 0.096444 0.122852 0.156660 0.209486 0.282637 0.359230 98.616203
63 184 0.012149 0.019450 0.028750 0.045679 0.075776 0.117112 0.158420 0.200937 0.245939 0.302125 0.359230 98.434433
63 185 0.011532 0.020515 0.028037 0.039768 0.067646 0.115121 0.159916 0.199104 0.250212 0.333709 0.427683 98.346756
63 186 0.014298 0.024941 0.034298 0.046300 0.068719 0.104130 0.139544 0.176152 0.225020 0.301494 0.396429 98.468674
63 187 0.015940 0.024184 0.033020 0.048944 0.075883 0.108914 0.137493 0.167804 0.207204 0.266015 0.335449 98.579147
63 188 0.013905 0.024416 0.033464 0.046219 0.072614 0.112707 0.149610 0.184923 0.232845 0.305859 0.390105 98.433334
63 189 0.017108 0.023194 0.030043 0.045557 0.073745 0.110744 0.146421 0.188847 0.243141 0.316222 0.398519 98.406464
63 190 0.016169 0.026585 0.035516 0.050197 0.080634 0.124940 0.165367 0.207200 0.265229 0.351575 0.451864 98.224724
63 191 0.014220 0.024377 0.036814 0.056678 0.088720 0.128495 0.163810 0.200898 0.249601 0.320025 0.401413 98.314949
63 192 0.031919 0.042558 0.049580 0.069477 0.106666 0.149132 0.182229 0.221917 0.277773 0.353320 0.436456 98.078972
63 193 0.016090 0.029872 0.042998 0.060184 0.093370 0.143323 0.189769 0.235166 0.296286 0.388779 0.497027 98.007133
63 194 0.010834 0.020573 0.030286 0.044717 0.078805 0.139427 0.200374 0.252838 0.315612 0.418225 0.538552 97.949753
63 195 0.025878 0.041055 0.054336 0.076252 0.112841 0.157864 0.197093 0.242848 0.307393 0.397833 0.502470 97.884140
63 196 0.021386 0.033244 0.044863 0.066804 0.106434 0.156162 0.199774 0.251007 0.323450 0.424581 0.538024 97.834267
63 197 0.015906 0.026545 0.038234 0.059801 0.102094 0.160726 0.217544 0.282226 0.367963 0.484666 0.613296 97.631004
63 198 0.008338 0.015918 0.025751 0.044634 0.086746 0.149672 0.210399 0.278088 0.374908 0.515318 0.666176 97.624054
63 199 0.021731 0.031402 0.040894 0.065021 0.108522 0.155015 0.193937 0.250222 0.335167 0.447490 0.569833 97.780762
63 200 0.003627 0.007330 0.012460 0.022616 0.047784 0.092002 0.141768 0.200216 0.283595 0.411424 0.556389 98.220787
63 201 0.004857 0.009801 0.016550 0.029324 0.058432 0.106890 0.164296 0.237639 0.342084 0.489999 0.651809 97.888313
63 202 0.003774 0.007562 0.013130 0.024605 0.052976 0.103248 0.165667 0.247308 0.363384 0.529472 0.710959 97.777916
63 203 0.002300 0.004748 0.008527 0.016620 0.037429 0.075505 0.123894 0.188736 0.285086 0.428894 0.593512 98.234749
63 204 0.004075 0.007694 0.012986 0.024207 0.049477 0.089084 0.135704 0.200166 0.296650 0.437542 0.601403 98.141014
63 205 0.007563 0.015100 0.024808 0.042532 0.083311 0.149543 0.221681 0.308840 0.436127 0.616355 0.806499 97.287643
63 206 0.015256 0.027422 0.042553 0.071645 0.130340 0.208513 0.280992 0.369168 0.496806 0.664878 0.837321 96.855103
63 207 0.004227 0.008611 0.015157 0.028713 0.064536 0.131564 0.209990 0.297633 0.413187 0.578271 0.753816 97.494293
63 208 0.013506 0.023201 0.036437 0.063128 0.114809 0.182391 0.247501 0.329432 0.444657 0.594930 0.751631 97.198372
63 209 0.039087 0.056335 0.072583 0.110780 0.187909 0.284966 0.363491 0.448524 0.562908 0.709797 0.854740 96.308884
63 210 0.033245 0.063254 0.086579 0.113995 0.176918 0.278978 0.363962 0.427279 0.511689 0.647249 0.793731 96.503120
63 211 0.039149 0.064455 0.085066 0.113322 0.164534 0.237135 0.302570 0.369666 0.458777 0.582276 0.721599 96.861450
63 212 0.037642 0.049621 0.065246 0.102429 0.163626 0.232041 0.290834 0.359770 0.443248 0.548744 0.662419 97.044380
63 213 0.032083 0.053072 0.070619 0.096521 0.145767 0.214733 0.275563 0.338166 0.425790 0.550412 0.690566 97.106705
63 214 0.041051 0.048929 0.060286 0.092083 0.141677 0.194179 0.243324 0.313532 0.407820 0.522578 0.647209 97.287331
63 215 0.033810 0.042418 0.054303 0.088529 0.149298 0.213447 0.263002 0.330528 0.433276 0.571265 0.719113 97.101006
63 216 0.034193 0.061016 0.078697 0.104794 0.171606 0.279131 0.366907 0.438390 0.544724 0.712217 0.890283 96.318039
63 217 0.028353 0.046053 0.064837 0.096488 0.152495 0.230385 0.303966 0.384488 0.493909 0.650786 0.831239 96.717003
63 218 0.015696 0.024448 0.035480 0.059756 0.109760 0.184108 0.257370 0.338083 0.442395 0.587971 0.749240 97.195694
63 219 0.026431 0.040626 0.058478 0.093803 0.158940 0.250346 0.338420 0.430488 0.540857 0.683813 0.833320 96.544472
63 220 0.034255 0.064608 0.085028 0.107831 0.166386 0.272959 0.371088 0.447228 0.546588 0.703245 0.874060 96.326721
63 221 0.036541 0.062452 0.093901 0.139562 0.208161 0.290410 0.358290 0.421013 0.499290 0.613001 0.743447 96.533928
63 222 0.061671 0.082470 0.094864 0.126062 0.183022 0.252319 0.307431 0.368349 0.449702 0.552039 0.657207 96.864861
63 223 0.050201 0.065895 0.086438 0.133542 0.205617 0.276574 0.331657 0.398968 0.483383 0.580431 0.675876 96.711418
63 224 0.047852 0.075862 0.096624 0.131669 0.199038 0.288088 0.358015 0.425742 0.522665 0.656041 0.794930 96.403473
63 225 0.046281 0.066721 0.085796 0.120014 0.171655 0.234660 0.291595 0.358015 0.443616 0.553634 0.674187 96.953819
63 226 0.039180 0.045335 0.055649 0.092437 0.156906 0.220654 0.268916 0.337934 0.438214 0.563462 0.689172 97.092140
63 227 0.023214 0.039382 0.054122 0.079382 0.131860 0.209502 0.281942 0.358579 0.464060 0.608435 0.756579 96.992943
63 228 0.021167 0.036676 0.050669 0.074963 0.128059 0.208653 0.282174 0.351581 0.441509 0.571163 0.706585 97.126808
63 229 0.013781 0.024947 0.036848 0.056305 0.096150 0.156712 0.214222 0.272503 0.351363 0.472288 0.612164 97.692719
63 230 0.017008 0.028496 0.041590 0.065480 0.107498 0.161712 0.214796 0.278636 0.362356 0.474765 0.601696 97.645966
63 231 0.003887 0.008071 0.014168 0.025365 0.051471 0.096670 0.148760 0.210044 0.297350 0.430017 0.582458 98.131737
63 232 0.015208 0.021708 0.028973 0.047733 0.085052 0.131014 0.172772 0.226170 0.300070 0.400320 0.511354 98.059631
63 233 0.011184 0.020867 0.031236 0.048767 0.085024 0.133857 0.175344 0.220638 0.290433 0.396230 0.515217 98.071205
63 234 0.009310 0.017958 0.026314 0.038816 0.066891 0.114870 0.165470 0.218812 0.291894 0.406027 0.541971 98.101662
63 235 0.006870 0.013129 0.020712 0.033924 0.063483 0.111845 0.164674 0.225088 0.307401 0.425863 0.556300 98.070709
63 236 0.013894 0.020045 0.028200 0.047958 0.086871 0.135859 0.181790 0.239984 0.318430 0.420847 0.530662 97.975456
63 237 0.024728 0.040891 0.056784 0.083560 0.125991 0.170643 0.204770 0.247017 0.310824 0.398440 0.496366 97.839989
63 238 0.012628 0.023710 0.035146 0.052094 0.089021 0.150865 0.212870 0.271257 0.344999 0.461323 0.597560 97.748528
63 239 0.020025 0.037384 0.052829 0.072350 0.110075 0.169311 0.228868 0.291396 0.375008 0.496147 0.634960 97.511650
63 240 0.020951 0.033243 0.047500 0.073495 0.120880 0.188309 0.254265 0.324475 0.410497 0.535411 0.683639 97.307335
63 241 0.012992 0.026167 0.039696 0.057627 0.095859 0.160623 0.226214 0.290348 0.379540 0.522807 0.694369 97.493759
63 242 0.026182 0.038548 0.053407 0.083494 0.135365 0.203594 0.272077 0.357748 0.471067 0.625211 0.805644 96.927658
63 243 0.012492 0.021132 0.031698 0.053598 0.103416 0.182089 0.263279 0.359358 0.501682 0.710342 0.945025 96.815887
63 244 0.027597 0.044034 0.063576 0.101521 0.173585 0.271404 0.367789 0.483177 0.639595 0.844533 1.066643 95.916542
63 245 0.025353 0.040031 0.056487 0.089274 0.151585 0.232772 0.306620 0.395410 0.523873 0.699377 0.892695 96.586525
63 246 0.026697 0.043449 0.062992 0.100236 0.168426 0.256558 0.339051 0.436979 0.572335 0.751341 0.945414 96.296524
63 247 0.011219 0.022738 0.037784 0.063799 0.122981 0.218323 0.313814 0.413083 0.552545 0.757913 0.986427 96.499374
63 248 0.029698 0.036205 0.048331 0.087499 0.160698 0.235100 0.299318 0.399393 0.546812 0.718665 0.885796 96.552483
63 249 0.035665 0.045886 0.059068 0.098803 0.174249 0.254858 0.318569 0.404945 0.529941 0.683279 0.833940 96.560799
63 250 0.027332 0.053185 0.073944 0.101765 0.168192 0.273570 0.363591 0.439594 0.547768 0.710775 0.880457 96.359825
63 251 0.049007 0.068913 0.086736 0.127253 0.205308 0.304791 0.386672 0.469718 0.578750 0.726060 0.879769 96.117020
63 252 0.062962 0.099714 0.127566 0.167798 0.235474 0.319655 0.385616 0.450462 0.537775 0.659112 0.796343 96.157524
63 253 0.048154 0.072637 0.097655 0.142669 0.215442 0.296621 0.359626 0.425845 0.514696 0.633501 0.762095 96.431061
63 254 0.078672 0.081751 0.093731 0.145629 0.228210 0.296182 0.348603 0.435980 0.559198 0.689596 0.809435 96.233017
63 255 0.072501 0.078083 0.093558 0.150497 0.238371 0.307525 0.358209 0.442087 0.561626 0.691635 0.812971 96.192932
63 256 0.048270 0.075367 0.096502 0.133169 0.202147 0.285652 0.350446 0.421127 0.527518 0.669179 0.813565 96.377060
63 257 0.039375 0.056997 0.078511 0.121273 0.189775 0.271797 0.344452 0.425882 0.527494 0.660132 0.804554 96.479759
63 258 0.036785 0.062371 0.081537 0.108930 0.168636 0.262536 0.345017 0.416561 0.510726 0.654919 0.815337 96.536644
63 259 0.036991 0.060441 0.077693 0.101126 0.149172 0.226725 0.299480 0.366672 0.451275 0.579971 0.729848 96.920609
63 260 0.037209 0.052395 0.068192 0.100347 0.155671 0.222465 0.278594 0.341886 0.427759 0.543749 0.669516 97.102219
63 261 0.034202 0.050379 0.065191 0.092899 0.142330 0.204523 0.256916 0.314041 0.392498 0.500527 0.619698 97.326797
63 262 0.036635 0.055299 0.072719 0.102962 0.155901 0.225758 0.287005 0.351049 0.434263 0.544033 0.659783 97.074600
63 263 0.034433 0.047750 0.060616 0.091812 0.154420 0.235915 0.303400 0.370059 0.453960 0.564553 0.674555 97.008530
63 264 0.021788 0.044069 0.063685 0.083951 0.124640 0.192113 0.257572 0.317481 0.396715 0.516168 0.652759 97.329063
63 265 0.036009 0.043565 0.055126 0.092528 0.162294 0.232776 0.283292 0.347678 0.437684 0.549226 0.655110 97.104713
63 266 0.045968 0.073014 0.094211 0.129166 0.189813 0.260563 0.316424 0.376795 0.462343 0.574713 0.690585 96.786407
63 267 0.012672 0.027806 0.043190 0.061139 0.102622 0.173297 0.240460 0.297207 0.375504 0.502626 0.647519 97.515961
63 268 0.014488 0.017178 0.023322 0.044213 0.089584 0.148039 0.207309 0.286291 0.389866 0.511529 0.625960 97.642220
63 269 0.019822 0.032457 0.048219 0.081516 0.144026 0.210508 0.261065 0.324795 0.423983 0.549045 0.670515 97.234047
63 270 0.022013 0.038127 0.055619 0.084671 0.134583 0.195960 0.250069 0.310307 0.391759 0.500851 0.619949 97.396088
63 271 0.007965 0.015320 0.023209 0.037091 0.070664 0.127793 0.187975 0.251516 0.337567 0.464014 0.600644 97.876236
63 272 0.006911 0.013760 0.022860 0.038863 0.073390 0.129309 0.190381 0.258662 0.348502 0.477205 0.621700 97.818451
63 273 0.013196 0.020578 0.029322 0.049955 0.094121 0.152421 0.205218 0.272063 0.374098 0.515894 0.664816 97.608315
63 274 0.022749 0.030949 0.039599 0.061817 0.102367 0.148755 0.189238 0.244267 0.324950 0.433847 0.554882 97.846581
63 275 0.013648 0.024117 0.034808 0.052164 0.086104 0.134321 0.179842 0.231480 0.307685 0.420209 0.548605 97.967018
63 276 0.011201 0.016260 0.023009 0.039996 0.076815 0.130040 0.184402 0.250958 0.339926 0.460592 0.591465 97.875336
63 277 0.013289 0.021415 0.031021 0.049911 0.086087 0.134336 0.180550 0.238457 0.324462 0.447216 0.588246 97.885010
63 278 0.017400 0.022932 0.029080 0.046150 0.078552 0.117054 0.151456 0.198424 0.269254 0.367517 0.477988 98.224190
63 279 0.015028 0.024207 0.033930 0.051515 0.083299 0.124511 0.162235 0.207196 0.271903 0.364938 0.471035 98.190208
63 280 0.013447 0.023784 0.034280 0.052420 0.092745 0.154792 0.213782 0.275356 0.360026 0.480793 0.605721 97.692856
63 281 0.006677 0.012934 0.020383 0.033494 0.064548 0.117274 0.172761 0.231845 0.309990 0.424990 0.549634 98.055473
63 282 0.008745 0.014683 0.023628 0.042095 0.075845 0.118539 0.160279 0.209069 0.268327 0.347933 0.435854 98.295006
63 283 0.021327 0.032314 0.044823 0.070237 0.109369 0.151189 0.187464 0.232896 0.290795 0.364157 0.443738 98.051689
63 284 0.017242 0.030155 0.039863 0.055850 0.092563 0.147240 0.194955 0.242386 0.307525 0.401009 0.495279 97.975937
63 285 0.018133 0.029973 0.040035 0.055676 0.086418 0.129756 0.168891 0.210863 0.268056 0.351314 0.445268 98.195618
63 286 0.031168 0.035233 0.040489 0.061443 0.096383 0.130391 0.156061 0.190957 0.236250 0.293646 0.353887 98.374092
63 287 0.016435 0.032659 0.045097 0.057188 0.083671 0.123641 0.155081 0.179457 0.211978 0.265776 0.322861 98.506157
63 288 0.024118 0.035424 0.045556 0.061918 0.084079 0.113016 0.139459 0.165766 0.193567 0.239239 0.299159 98.598701
64 65 0.000000 0.000000 0.000000 0.000000 0.000000 0.000000 0.000000 0.000000 0.000000 0.000000 0.000000 0.000000
64 66 0.326796 7.815278 17.349241 42.268948 15.228417 1.627562 0.188916 0.046936 0.021750 0.009558 0.002036 15.114565
64 67 4.194455 12.159797 4.303809 6.745586 8.401855 14.196043 20.738400 11.790670 1.055300 0.045898 0.003172 16.365019
64 68 0.800860 6.496550 5.557899 7.853106 6.869120 7.602016 7.443464 9.272660 11.689634 11.223165 4.908035 20.283491
64 69 0.239070 0.816789 0.434416 1.296523 2.967646 8.875142 11.175038 11.427845 7.817496 7.820415 7.298594 39.831024
64 70 0.297827 0.522191 0.629563 1.133943 2.040013 4.405689 10.341433 8.729357 8.403477 7.178744 7.819164 48.498600
64 71 0.262055 0.501678 0.636757 0.963232 1.622207 3.595702 8.759901 7.225855 7.116078 6.714435 8.204822 54.397278
64 72 0.184479 0.330016 0.471489 0.811114 1.305648 2.241235 5.065485 4.900316 6.353969 6.250045 7.265215 64.820984
64 73 0.237433 0.363781 0.464863 0.775004 1.241542 1.984448 3.958846 3.471933 4.415012 4.757432 6.393980 71.935722
64 74 0.064770 0.113133 0.165929 0.307652 0.547584 0.993358 2.183254 1.997905 2.519129 2.769836 4.083084 84.254364
64 75 0.059486 0.091770 0.126577 0.243268 0.514020 1.119258 2.860595 2.820704 3.707288 4.082088 5.789504 78.585442
64 76 0.022436 0.044237 0.075045 0.138887 0.289603 0.621259 1.113428 1.707494 2.470353 3.526165 4.566494 85.424599
64 77 0.021722 0.039776 0.065031 0.124699 0.267964 0.558137 0.947498 1.389034 1.955970 2.781177 3.664167 88.184830
64 78 0.016309 0.025035 0.037754 0.074888 0.153884 0.279002 0.428761 0.631757 0.944969 1.444154 2.076952 93.886536
64 79 0.006050 0.011377 0.019214 0.037389 0.079453 0.166469 0.297615 0.481421 0.765177 1.245582 1.884817 95.005432
64 80 0.006879 0.012718 0.021043 0.040730 0.086015 0.170863 0.284326 0.433458 0.657906 1.020656 1.464260 95.801147
64 81 0.007131 0.012364 0.019194 0.036412 0.075588 0.144072 0.227069 0.329798 0.478450 0.717875 1.008166 96.943878
64 82 0.010262 0.017270 0.025953 0.045915 0.083005 0.137769 0.201893 0.284349 0.400557 0.569230 0.762085 97.461716
64 83 0.005842 0.010504 0.015997 0.028211 0.054239 0.099346 0.153386 0.217319 0.307473 0.456620 0.640276 98.010788
64 84 0.007382 0.014728 0.022508 0.035598 0.062702 0.111268 0.167638 0.223258 0.289548 0.400342 0.533523 98.131508
64 85 0.009153 0.014486 0.020838 0.035532 0.062243 0.101903 0.147216 0.198352 0.258478 0.345184 0.443385 98.363228
64 86 0.012840 0.021875 0.031207 0.048348 0.075186 0.110225 0.146142 0.186141 0.237163 0.311853 0.398135 98.420883
64 87 0.019040 0.030375 0.040677 0.059905 0.087862 0.122732 0.157700 0.195810 0.242692 0.310862 0.390642 98.341698
64 88 0.003695 0.005413 0.007817 0.013593 0.024717 0.039974 0.055108 0.075333 0.104078 0.145760 0.193355 99.331154
64 89 0.004535 0.008189 0.011982 0.018391 0.032766 0.058002 0.083112 0.106651 0.136031 0.185894 0.245031 99.109421
64 90 0.006156 0.011767 0.018393 0.027860 0.047939 0.088363 0.134121 0.174014 0.213917 0.286044 0.376785 98.614639
64 91 0.012240 0.020940 0.029354 0.044972 0.077818 0.132208 0.181689 0.225699 0.278713 0.366348 0.466055 98.163963
64 92 0.014233 0.023776 0.038165 0.062577 0.098279 0.153582 0.209595 0.268119 0.335272 0.436294 0.557150 97.802956
64 93 0.041368 0.056815 0.071853 0.109740 0.166724 0.213700 0.240991 0.285469 0.360114 0.452942 0.541725 97.458557
64 94 0.047218 0.061858 0.079706 0.125607 0.197012 0.264896 0.307651 0.367513 0.462326 0.588615 0.718853 96.778740
64 95 0.007888 0.015431 0.025672 0.047999 0.108781 0.216617 0.314513 0.404330 0.534159 0.733838 0.931598 96.659172
64 96 0.009934 0.015810 0.024410 0.045326 0.093051 0.171867 0.255310 0.347790 0.462586 0.619573 0.784429 97.169914
64 97 0.027915 0.043034 0.064754 0.113350 0.196105 0.277815 0.331333 0.397201 0.501128 0.644096 0.786283 96.616982
64 98 0.023547 0.048307 0.072093 0.101544 0.172479 0.309423 0.446473 0.550598 0.666184 0.859401 1.079233 95.670715
64 99 0.007696 0.013240 0.021601 0.041398 0.090758 0.181020 0.282226 0.401465 0.575213 0.842472 1.141875 96.401039
64 100 0.017053 0.027267 0.040559 0.068596 0.123139 0.203437 0.285055 0.383196 0.518228 0.708182 0.924411 96.700874
64 101 0.022972 0.035072 0.055055 0.101159 0.188754 0.302291 0.408752 0.538143 0.715246 0.942072 1.170815 95.519669
64 102 0.035090 0.056526 0.079052 0.129527 0.244946 0.422780 0.584249 0.752472 0.989847 1.318110 1.645119 93.742279
64 103 0.008960 0.017997 0.031303 0.055918 0.113366 0.227572 0.364137 0.506664 0.688984 0.986257 1.356595 95.642250
64 104 0.030305 0.048886 0.077121 0.134471 0.219812 0.309110 0.388550 0.504510 0.684736 0.925453 1.199910 95.477135
64 105 0.071099 0.079761 0.108523 0.203896 0.372579 0.541214 0.684215 0.873524 1.100024 1.342524 1.560455 93.062187
64 106 0.033972 0.070854 0.109231 0.160529 0.287729 0.545684 0.823909 1.052823 1.316270 1.684388 2.023515 91.891098
64 107 0.016824 0.027906 0.043907 0.078878 0.158235 0.307480 0.479075 0.654289 0.865603 1.206625 1.624532 94.536644
64 108 0.019934 0.033214 0.053063 0.099520 0.203114 0.362242 0.527950 0.721896 0.982461 1.306121 1.598939 94.091545
64 109 0.084102 0.104360 0.142453 0.272749 0.533441 0.777267 0.909208 1.063414 1.268353 1.466419 1.589769 91.788467
64 110 0.012610 0.025740 0.044370 0.078638 0.166028 0.342015 0.553923 0.776247 1.063029 1.462460 1.842470 93.632469
64 111 0.003841 0.006964 0.011753 0.023911 0.058835 0.133177 0.227987 0.344275 0.518443 0.812417 1.179587 96.678810
64 112 0.014212 0.022534 0.038316 0.080436 0.175953 0.312026 0.448064 0.611959 0.823941 1.068857 1.274366 95.129333
64 113 0.032762 0.055769 0.081889 0.135174 0.256357 0.443175 0.608255 0.752489 0.923052 1.144064 1.343078 94.223938
64 114 0.007376 0.015069 0.025542 0.042856 0.081936 0.163491 0.267864 0.382302 0.529119 0.764959 1.058802 96.660683
64 115 0.010059 0.017181 0.027614 0.049117 0.091373 0.157282 0.229946 0.319827 0.444402 0.626009 0.845263 97.181931
64 116 0.017148 0.023657 0.032896 0.057768 0.106714 0.166420 0.222515 0.299604 0.409038 0.546143 0.688533 97.429565
64 117 0.010897 0.015819 0.022328 0.040362 0.079592 0.130426 0.175369 0.236316 0.331394 0.462437 0.601786 97.893272
64 118 0.002533 0.005265 0.009720 0.018879 0.041022 0.083746 0.138396 0.208184 0.311436 0.476653 0.682248 98.021919
64 119 0.002077 0.003386 0.005622 0.012337 0.030663 0.064145 0.104980 0.165383 0.264789 0.426020 0.624496 98.296097
64 120 0.002358 0.004351 0.007263 0.014145 0.032064 0.066989 0.111954 0.171306 0.256727 0.388410 0.544565 98.399872
64 121 0.002275 0.004431 0.007563 0.014560 0.031948 0.064378 0.101869 0.147794 0.214160 0.323873 0.464031 98.623123
64 122 0.000965 0.001848 0.003347 0.007149 0.016977 0.036698 0.063555 0.102679 0.165459 0.275274 0.426621 98.899422
64 123 0.001091 0.002033 0.003546 0.007331 0.016964 0.035115 0.059089 0.095349 0.155334 0.256796 0.390737 98.976616
64 124 0.003838 0.005167 0.007929 0.017235 0.039121 0.067751 0.095534 0.138250 0.205708 0.298872 0.396129 98.724464
64 125 0.002055 0.004083 0.006997 0.013115 0.028372 0.057522 0.092702 0.135578 0.196816 0.296005 0.419418 98.747337
64 126 0.001215 0.002321 0.004061 0.008251 0.019369 0.041473 0.070308 0.109708 0.171159 0.276636 0.413747 98.881752
64 127 0.002096 0.003571 0.005932 0.012047 0.027486 0.054531 0.087183 0.132229 0.200580 0.306130 0.432240 98.735970
64 128 0.007207 0.010331 0.015581 0.029876 0.058292 0.091519 0.120661 0.161938 0.224145 0.309018 0.399575 98.571854
64 129 0.003130 0.005959 0.010059 0.018248 0.036470 0.069016 0.107971 0.155734 0.222614 0.325947 0.451449 98.593407
64 130 0.002512 0.004495 0.007072 0.012778 0.027111 0.054632 0.088624 0.131099 0.193111 0.295052 0.421996 98.761520
64 131 0.004877 0.008724 0.013931 0.024129 0.046035 0.082083 0.121212 0.164680 0.219260 0.299908 0.394349 98.620811
64 132 0.008053 0.013285 0.020269 0.034479 0.060505 0.093614 0.124021 0.160459 0.210313 0.281106 0.361098 98.632797
64 133 0.003169 0.006310 0.010472 0.017451 0.033301 0.064052 0.101617 0.142245 0.194052 0.276764 0.377267 98.773300
64 134 0.004700 0.006857 0.009880 0.018128 0.037468 0.066051 0.094512 0.131057 0.186541 0.269102 0.360077 98.815628
64 135 0.005868 0.009846 0.015088 0.025807 0.048302 0.081983 0.115105 0.151144 0.198442 0.269375 0.349976 98.729065
64 136 0.005078 0.008314 0.013074 0.023788 0.046897 0.082206 0.119130 0.161261 0.214157 0.284754 0.355124 98.686218
64 137 0.005607 0.010542 0.016412 0.025942 0.047158 0.085430 0.125710 0.162733 0.206475 0.279014 0.363355 98.671623
64 138 0.012849 0.023080 0.031173 0.042129 0.067530 0.111122 0.149580 0.177159 0.208029 0.263715 0.327515 98.586121
64 139 0.013631 0.022711 0.030817 0.043188 0.066782 0.102761 0.134338 0.161190 0.192976 0.248338 0.315188 98.668083
64 140 0.010698 0.018061 0.026415 0.039989 0.061090 0.085160 0.106238 0.131786 0.166616 0.214444 0.266240 98.873260
64 141 0.006664 0.010178 0.014002 0.021510 0.034356 0.050256 0.066196 0.087398 0.116084 0.154304 0.197186 99.241867
64 142 0.004538 0.007669 0.012218 0.022008 0.040992 0.063997 0.085086 0.110605 0.143325 0.182722 0.220128 99.106720
64 143 0.008904 0.015132 0.022280 0.036456 0.065129 0.103116 0.136807 0.170429 0.208172 0.255017 0.299705 98.678848
64 144 0.004370 0.007613 0.010906 0.017500 0.034727 0.065453 0.099458 0.138687 0.193489 0.275294 0.359394 98.793106
64 145 0.002978 0.004377 0.006501 0.012235 0.026500 0.051094 0.082518 0.125381 0.179222 0.242188 0.292238 98.974762
64 146 0.011698 0.024760 0.046157 0.083304 0.134141 0.165559 0.175120 0.186567 0.210249 0.245658 0.282896 98.433891
64 147 0.011096 0.026732 0.042350 0.059272 0.101356 0.174497 0.234734 0.262132 0.284057 0.334009 0.388510 98.081253
64 148 0.004964 0.008014 0.011812 0.020355 0.041006 0.077682 0.123611 0.183293 0.261742 0.357790 0.432750 98.476982
64 149 0.003548 0.006198 0.010746 0.021990 0.051412 0.105583 0.171115 0.237555 0.288418 0.328739 0.347772 98.426926
64 150 0.029177 0.063028 0.108708 0.169085 0.223534 0.232220 0.220972 0.221037 0.242493 0.280525 0.324085 97.885139
64 151 0.012045 0.026112 0.040897 0.061071 0.111575 0.202053 0.281694 0.321798 0.350853 0.405490 0.456108 97.730301
64 152 0.005925 0.009662 0.014774 0.026348 0.053228 0.099991 0.158071 0.227583 0.303403 0.382879 0.442686 98.275444
64 153 0.018177 0.031980 0.051989 0.091448 0.151617 0.197031 0.221405 0.250000 0.291813 0.343725 0.392562 97.958252
64 154 0.042521 0.067782 0.086565 0.118288 0.176100 0.242218 0.284680 0.318717 0.364554 0.432834 0.502183 97.363564
64 155 0.012756 0.023160 0.035591 0.055814 0.093631 0.146176 0.191591 0.234046 0.290607 0.375254 0.468542 98.072830
64 156 0.005847 0.010079 0.015294 0.025703 0.050295 0.094337 0.144737 0.198849 0.262865 0.349517 0.436884 98.405594
64 157 0.009660 0.015235 0.023582 0.042658 0.083352 0.138807 0.188102 0.238424 0.300355 0.379382 0.452348 98.128098
64 158 0.015052 0.026465 0.038273 0.059334 0.105892 0.177017 0.237987 0.286572 0.344768 0.433030 0.522607 97.753006
64 159 0.004816 0.008286 0.013085 0.023234 0.046860 0.085592 0.127255 0.171964 0.227882 0.307107 0.389402 98.594513
64 160 0.004113 0.006694 0.010630 0.020137 0.042829 0.079092 0.117688 0.162326 0.221868 0.303574 0.386157 98.644897
64 161 0.015740 0.025944 0.035570 0.053536 0.091649 0.144162 0.186820 0.224816 0.275609 0.347529 0.419070 98.179558
64 162 0.015931 0.024820 0.034059 0.053120 0.094374 0.150734 0.194409 0.229665 0.272790 0.333859 0.391255 98.204979
64 163 0.011627 0.019403 0.029695 0.048039 0.082998 0.135736 0.189742 0.240196 0.286974 0.339793 0.386769 98.229027
64 164 0.019578 0.033162 0.049412 0.080161 0.133431 0.183110 0.209969 0.236136 0.277175 0.331027 0.379465 98.067375
64 165 0.046996 0.057636 0.061586 0.082518 0.119879 0.154417 0.177993 0.208780 0.247961 0.288517 0.319732 98.233986
64 166 0.017918 0.032857 0.051922 0.082940 0.126450 0.160540 0.177158 0.197431 0.234391 0.284302 0.334181 98.299911
64 167 0.017182 0.029656 0.043043 0.068154 0.119769 0.188923 0.242286 0.280355 0.317007 0.364692 0.403253 97.925682
64 168 0.026332 0.041920 0.054461 0.082672 0.147645 0.232554 0.289200 0.322515 0.353640 0.396419 0.425957 97.626686
64 169 0.008574 0.014258 0.022381 0.039606 0.075074 0.122018 0.166999 0.220138 0.287651 0.361367 0.416138 98.265800
64 170 0.012632 0.019624 0.029469 0.055511 0.112789 0.177033 0.216465 0.249901 0.293560 0.349005 0.391725 98.092285
64 171 0.025648 0.061199 0.086378 0.101765 0.144236 0.219348 0.269800 0.282089 0.300195 0.356885 0.422120 97.730339
64 172 0.012319 0.020849 0.030459 0.048407 0.087761 0.152009 0.218133 0.278502 0.337334 0.407124 0.464836 97.942268
64 173 0.006136 0.010473 0.017392 0.033542 0.071181 0.130616 0.193290 0.256099 0.314503 0.368647 0.403235 98.194885
64 174 0.036774 0.065350 0.097530 0.146778 0.199792 0.222697 0.226124 0.240553 0.276103 0.326021 0.378260 97.784019
64 175 0.020012 0.035776 0.055149 0.086553 0.140221 0.204357 0.252086 0.288890 0.329580 0.386001 0.440962 97.760414
64 176 0.008379 0.012915 0.018110 0.030713 0.060426 0.106934 0.155973 0.213366 0.288242 0.380524 0.460920 98.263496
64 177 0.011326 0.018052 0.028590 0.052274 0.100817 0.165119 0.220442 0.273729 0.334202 0.410000 0.474734 97.910713
64 178 0.023498 0.044525 0.057369 0.073798 0.122299 0.209327 0.277775 0.311550 0.352192 0.436257 0.524172 97.567238
64 179 0.010856 0.017929 0.026112 0.040842 0.071257 0.120816 0.172013 0.221234 0.278701 0.365127 0.460121 98.214989
64 180 0.009978 0.015139 0.021958 0.037147 0.067780 0.108050 0.144146 0.183222 0.234829 0.305933 0.379564 98.492256
64 181 0.012238 0.023281 0.034753 0.049502 0.078892 0.127583 0.175110 0.215662 0.262866 0.337461 0.423040 98.259613
64 182 0.014627 0.022314 0.030150 0.046418 0.080525 0.128104 0.170895 0.215497 0.273948 0.354379 0.435858 98.227287
64 183 0.012889 0.018445 0.025083 0.040121 0.070347 0.111923 0.151671 0.194413 0.244044 0.307179 0.368516 98.455368
64 184 0.018726 0.036797 0.059481 0.089810 0.123913 0.148343 0.160563 0.177177 0.211086 0.264001 0.325361 98.384735
64 185 0.009512 0.018494 0.029795 0.045028 0.074457 0.128390 0.188290 0.238718 0.285627 0.357844 0.440625 98.183220
64 186 0.010598 0.018036 0.025259 0.038010 0.067449 0.116396 0.164394 0.210117 0.268484 0.354249 0.442815 98.284187
64 187 0.008445 0.013320 0.020208 0.033665 0.059721 0.099569 0.140524 0.181584 0.227032 0.292733 0.368339 98.554855
64 188 0.009917 0.017480 0.025605 0.038438 0.064871 0.106865 0.147590 0.186640 0.237536 0.315980 0.407199 98.441879
64 189 0.011971 0.017358 0.023787 0.036935 0.061360 0.095571 0.128662 0.167393 0.221526 0.302757 0.401322 98.531357
64 190 0.008760 0.014696 0.021628 0.033824 0.059198 0.100521 0.143289 0.188378 0.248423 0.340196 0.449397 98.391685
64 191 0.006964 0.011638 0.018127 0.030836 0.057449 0.099059 0.142449 0.188839 0.246544 0.327603 0.415781 98.454704
64 192 0.014485 0.020815 0.028709 0.047319 0.084249 0.131093 0.170142 0.212513 0.269339 0.348818 0.433800 98.238716
64 193 0.009299 0.016741 0.024967 0.037989 0.066186 0.115049 0.166049 0.216151 0.281269 0.381271 0.496156 98.188873
64 194 0.006413 0.011735 0.018042 0.028507 0.052290 0.098762 0.152529 0.205109 0.269748 0.377290 0.510959 98.268616
64 195 0.015824 0.026404 0.038565 0.059107 0.096328 0.148147 0.195209 0.243120 0.304987 0.395342 0.497684 97.979279
64 196 0.011043 0.017960 0.026460 0.042811 0.074512 0.121867 0.170156 0.224075 0.293818 0.393938 0.509374 98.113983
64 197 0.007078 0.012186 0.019188 0.033299 0.062166 0.107614 0.156836 0.215856 0.298589 0.419164 0.561216 98.106804
64 198 0.003783 0.006912 0.011500 0.021658 0.046812 0.092143 0.145273 0.209666 0.303021 0.447200 0.614536 98.097496
64 199 0.006041 0.009664 0.015103 0.028925 0.061565 0.111751 0.163710 0.226173 0.309948 0.425414 0.546803 98.094902
64 200 0.001279 0.002448 0.004316 0.008740 0.020568 0.044821 0.078596 0.125629 0.199132 0.321647 0.479791 98.713036
64 201 0.001720 0.003434 0.006156 0.012392 0.029152 0.062948 0.107651 0.165434 0.249819 0.386369 0.555618 98.419312
64 202 0.001520 0.003054 0.005549 0.011241 0.026642 0.058470 0.101753 0.159805 0.249492 0.400203 0.593708 98.388565
64 203 0.000754 0.001446 0.002641 0.005739 0.014799 0.034922 0.065099 0.109641 0.180866 0.305064 0.473120 98.805908
64 204 0.001375 0.002482 0.004303 0.009076 0.022248 0.047733 0.080913 0.127581 0.200381 0.320009 0.471015 98.712883
64 205 0.002899 0.005727 0.009743 0.018295 0.041218 0.087630 0.146908 0.219554 0.323550 0.486656 0.677460 97.980362
64 206 0.005004 0.009165 0.015492 0.029090 0.061055 0.117258 0.182864 0.261048 0.365864 0.519762 0.697736 97.735664
64 207 0.001344 0.002657 0.004813 0.009838 0.024452 0.057257 0.103529 0.164048 0.255557 0.411886 0.614718 98.349899
64 208 0.004476 0.007855 0.013294 0.026228 0.058097 0.113581 0.178067 0.257052 0.365190 0.520209 0.689510 97.766441
64 209 0.016838 0.026786 0.039140 0.065085 0.122069 0.212037 0.302849 0.398736 0.516239 0.671443 0.826908 96.801872
64 210 0.015255 0.028558 0.041912 0.062660 0.113531 0.206488 0.297960 0.373690 0.465971 0.609630 0.759463 97.024879
64 211 0.022916 0.039019 0.055953 0.080619 0.123868 0.189783 0.253194 0.316374 0.395186 0.513750 0.656582 97.352760
64 212 0.031306 0.043121 0.056751 0.087060 0.139154 0.200697 0.253402 0.317043 0.402601 0.514177 0.633502 97.321190
64 213 0.020136 0.035376 0.051999 0.076032 0.118983 0.183765 0.246068 0.307387 0.385573 0.501738 0.638808 97.434143
64 214 0.027722 0.038253 0.050147 0.076554 0.121803 0.175477 0.221350 0.278354 0.359051 0.467911 0.588206 97.595177
64 215 0.020459 0.028073 0.038758 0.065159 0.114472 0.174495 0.226797 0.293052 0.389377 0.521383 0.665724 97.462250
64 216 0.018330 0.032598 0.046425 0.069272 0.122323 0.215085 0.306593 0.389043 0.492263 0.649623 0.822622 96.835823
64 217 0.018158 0.030051 0.043275 0.067112 0.114439 0.190370 0.265496 0.342567 0.444303 0.602535 0.794356 97.087334
64 218 0.010412 0.016694 0.025688 0.044926 0.084447 0.147131 0.216523 0.299028 0.407385 0.559609 0.731600 97.456558
64 219 0.022564 0.035150 0.050283 0.080322 0.137245 0.217063 0.291108 0.372351 0.482169 0.634099 0.799251 96.878395
64 220 0.020075 0.038826 0.056932 0.079616 0.131070 0.233779 0.345514 0.435653 0.527884 0.673117 0.839491 96.618042
64 221 0.026932 0.046108 0.069593 0.107876 0.175783 0.271110 0.355102 0.428067 0.510683 0.626832 0.751347 96.630569
64 222 0.040503 0.058300 0.076500 0.112334 0.172077 0.242194 0.297930 0.357155 0.433969 0.532748 0.634445 97.041847
64 223 0.050648 0.066787 0.084664 0.127844 0.198526 0.271446 0.324865 0.387434 0.469358 0.565593 0.656430 96.796402
64 224 0.029346 0.051175 0.074908 0.110072 0.171885 0.262165 0.342530 0.413282 0.497455 0.618503 0.750732 96.677948
64 225 0.033281 0.053532 0.073507 0.105151 0.155194 0.219748 0.273943 0.330142 0.406895 0.516224 0.640131 97.192253
64 226 0.021868 0.029503 0.040669 0.068941 0.120324 0.183259 0.239739 0.310621 0.408445 0.537583 0.674547 97.364502
64 227 0.009927 0.018721 0.028979 0.046771 0.087514 0.158813 0.230642 0.300749 0.396614 0.546926 0.717001 97.457344
64 228 0.007845 0.013081 0.019613 0.033755 0.068277 0.131734 0.203103 0.280046 0.380581 0.528816 0.686549 97.646599
64 229 0.005167 0.009187 0.014321 0.025277 0.052900 0.104269 0.160487 0.218030 0.293479 0.413141 0.551766 98.151978
64 230 0.007494 0.013008 0.020873 0.036452 0.067518 0.113974 0.161850 0.216936 0.290884 0.400154 0.529946 98.140915
64 231 0.001520 0.002915 0.005163 0.010281 0.023626 0.050930 0.087561 0.135262 0.206984 0.327608 0.484901 98.663246
64 232 0.005248 0.007691 0.011582 0.022891 0.049914 0.089675 0.129671 0.181829 0.257348 0.362203 0.473514 98.408440
64 233 0.003612 0.006889 0.011679 0.020990 0.042503 0.081494 0.127215 0.178461 0.245794 0.348323 0.468134 98.464912
64 234 0.003056 0.005763 0.009276 0.016304 0.034287 0.069328 0.110500 0.156033 0.219748 0.325332 0.455930 98.594444
64 235 0.002259 0.004188 0.007153 0.013316 0.027933 0.056320 0.093665 0.141221 0.208830 0.318206 0.457190 98.669724
64 236 0.005475 0.007994 0.011742 0.022052 0.045739 0.081298 0.118487 0.168042 0.242949 0.351871 0.476181 98.468170
64 237 0.006649 0.010944 0.017662 0.032517 0.064542 0.116059 0.173044 0.235580 0.307108 0.401641 0.500351 98.133904
64 238 0.005322 0.009650 0.014605 0.023952 0.047541 0.093473 0.145245 0.199011 0.273139 0.398300 0.552477 98.237282
64 239 0.007747 0.015173 0.024633 0.038773 0.068048 0.122696 0.185291 0.247633 0.323261 0.446908 0.603653 97.916183
64 240 0.010947 0.016624 0.023680 0.039720 0.075818 0.136082 0.199612 0.270123 0.364688 0.506424 0.669383 97.686905
64 241 0.006271 0.012398 0.020142 0.032307 0.059650 0.114394 0.181547 0.249295 0.328198 0.455684 0.615702 97.924408
64 242 0.020722 0.032991 0.048362 0.077531 0.125468 0.185053 0.239694 0.307934 0.408791 0.555992 0.734755 97.262703
64 243 0.006726 0.011885 0.019350 0.034643 0.069229 0.131269 0.204660 0.291647 0.411577 0.596112 0.823485 97.399422
64 244 0.017995 0.029526 0.043941 0.073104 0.133149 0.222818 0.313610 0.419553 0.566535 0.767401 0.987127 96.425240
64 245 0.013425 0.022225 0.033746 0.056686 0.104097 0.179018 0.258559 0.348395 0.466754 0.636069 0.829398 97.051628
64 246 0.014255 0.024155 0.036382 0.060675 0.112282 0.193518 0.277405 0.372191 0.502912 0.691249 0.903146 96.811829
64 247 0.005207 0.010649 0.018508 0.032542 0.067183 0.139082 0.230388 0.327977 0.450300 0.642450 0.874560 97.201149
64 248 0.016779 0.022064 0.030394 0.055197 0.106542 0.172016 0.234205 0.320747 0.450519 0.621726 0.802409 97.167404
64 249 0.017873 0.025350 0.035845 0.061627 0.111357 0.176766 0.238739 0.316319 0.425184 0.572487 0.734289 97.284164
64 250 0.011728 0.022815 0.033741 0.051181 0.094648 0.175481 0.258083 0.332921 0.433222 0.591875 0.767339 97.226967
64 251 0.016950 0.027684 0.041905 0.069598 0.126313 0.216404 0.305345 0.390111 0.491190 0.641290 0.809327 96.863876
64 252 0.032145 0.054738 0.076336 0.107920 0.166408 0.251769 0.326348 0.392398 0.474830 0.595572 0.729535 96.792000
64 253 0.018922 0.031466 0.048122 0.077382 0.130619 0.206951 0.279914 0.352845 0.442259 0.567194 0.705024 97.139297
64 254 0.035520 0.045388 0.058529 0.094813 0.159660 0.226899 0.278937 0.350431 0.459467 0.593797 0.726109 96.970451
64 255 0.032785 0.042512 0.056405 0.092996 0.159795 0.235135 0.297209 0.376935 0.491041 0.631197 0.770382 96.813606
64 256 0.019297 0.032568 0.047826 0.074496 0.127979 0.211140 0.291448 0.368354 0.463233 0.596996 0.743434 97.023232
64 257 0.018748 0.029463 0.042852 0.069271 0.119728 0.192921 0.262637 0.339171 0.443550 0.594029 0.764170 97.123459
64 258 0.016093 0.028408 0.041219 0.060851 0.104428 0.185436 0.269535 0.341866 0.427578 0.569818 0.737952 97.216812
64 259 0.019769 0.031839 0.043288 0.063933 0.108210 0.180813 0.247607 0.306641 0.382316 0.505321 0.650540 97.459724
64 260 0.021797 0.032139 0.044978 0.070043 0.113797 0.173007 0.227868 0.287996 0.365944 0.476861 0.603708 97.581863
64 261 0.021661 0.033357 0.047186 0.072579 0.114675 0.167197 0.214199 0.267565 0.339689 0.437333 0.547159 97.737404
64 262 0.021131 0.033832 0.048072 0.073345 0.118941 0.179941 0.233294 0.288990 0.365262 0.474149 0.595038 97.568008
64 263 0.015082 0.022648 0.032148 0.054023 0.101295 0.170976 0.234258 0.298706 0.385110 0.513310 0.652233 97.520218
64 264 0.009639 0.019603 0.031153 0.046835 0.081191 0.146740 0.219668 0.284286 0.357466 0.473559 0.608978 97.720886
64 265 0.019473 0.025284 0.034477 0.059822 0.109108 0.169968 0.224127 0.291094 0.382865 0.505701 0.634728 97.543350
64 266 0.023797 0.041956 0.061485 0.092285 0.147156 0.221546 0.287000 0.349862 0.428590 0.538745 0.658605 97.148972
64 267 0.006742 0.014639 0.024356 0.037357 0.066757 0.127500 0.199643 0.263528 0.334256 0.451628 0.595604 97.877991
64 268 0.008322 0.011308 0.016112 0.030294 0.062522 0.109115 0.157637 0.222460 0.317327 0.446437 0.584035 98.034424
64 269 0.010885 0.018034 0.027745 0.047701 0.088659 0.150100 0.214460 0.287191 0.378845 0.499162 0.629318 97.647896
64 270 0.012555 0.022749 0.035664 0.057881 0.099036 0.155969 0.209548 0.266396 0.340353 0.444887 0.563112 97.791847
64 271 0.003176 0.006229 0.010359 0.018297 0.038432 0.078384 0.127237 0.182023 0.257689 0.381185 0.530870 98.366119
64 272 0.002885 0.005371 0.009109 0.017073 0.036786 0.075247 0.125577 0.188490 0.275143 0.405784 0.557928 98.300606
64 273 0.005265 0.008065 0.012458 0.023977 0.051737 0.097238 0.147474 0.209715 0.297965 0.426595 0.570651 98.148857
64 274 0.009285 0.014054 0.020268 0.034910 0.065969 0.110119 0.151496 0.200200 0.271813 0.379429 0.503977 98.238480
64 275 0.005760 0.010201 0.015859 0.026463 0.049581 0.089441 0.134290 0.186148 0.258515 0.369132 0.498814 98.355797
64 276 0.005701 0.008660 0.012895 0.023244 0.046628 0.084669 0.126720 0.180876 0.261232 0.384212 0.531830 98.333336
64 277 0.006902 0.011308 0.016919 0.028503 0.052967 0.092121 0.133326 0.182206 0.253748 0.365395 0.503296 98.353310
64 278 0.008710 0.012524 0.017814 0.030808 0.056374 0.090488 0.122868 0.164751 0.227307 0.318969 0.426761 98.522629
64 279 0.006520 0.011041 0.016878 0.028488 0.052631 0.090661 0.130549 0.176176 0.237851 0.328752 0.433440 98.487015
64 280 0.005810 0.010013 0.015274 0.026216 0.052457 0.099387 0.151169 0.208303 0.286085 0.408849 0.554353 98.182091
64 281 0.002563 0.004978 0.008606 0.015601 0.032819 0.067366 0.110884 0.162280 0.234627 0.352937 0.499500 98.507843
64 282 0.002890 0.004847 0.007926 0.015595 0.034566 0.067708 0.104956 0.149447 0.210756 0.305384 0.415674 98.680252
64 283 0.005721 0.009561 0.015235 0.027389 0.054344 0.097813 0.144975 0.197900 0.262214 0.352057 0.446624 98.386162
64 284 0.007644 0.014183 0.021258 0.033007 0.060195 0.108924 0.158332 0.204645 0.263835 0.360618 0.474584 98.292770
64 285 0.009282 0.016560 0.024457 0.037404 0.063644 0.106110 0.148937 0.194522 0.254453 0.344858 0.448482 98.351295
64 286 0.016999 0.024434 0.033250 0.051334 0.082511 0.121230 0.154605 0.192880 0.242472 0.312027 0.386376 98.381882
64 287 0.011677 0.021692 0.029239 0.039068 0.063042 0.105203 0.146211 0.180838 0.220524 0.280896 0.340599 98.561012
64 288 0.013660 0.021270 0.030968 0.046986 0.069208 0.102329 0.134424 0.163561 0.190799 0.239316 0.303074 98.684402
65 66 0.000000 0.000000 0.000000 0.000000 0.000000 0.000000 0.000000 0.000000 0.000000 0.000000 0.000000 0.000000
65 67 0.318065 8.190233 17.908213 41.486160 13.989676 1.575895 0.202150 0.051302 0.024105 0.010352 0.002132 16.241714
65 68 4.519784 11.409533 3.925961 6.896750 9.439288 15.144337 21.216394 11.998214 1.098302 0.045357 0.002554 14.303526
65 69 0.819114 6.211147 5.499049 8.837672 8.793865 9.458897 8.456395 9.914263 11.686457 9.729004 3.731648 16.862492
65 70 0.299010 1.043756 0.603353 1.963065 4.002756 9.526608 10.489765 10.477779 7.934141 8.282012 7.741366 37.636391
65 71 0.705928 1.350062 1.636979 2.750630 4.216653 7.096563 12.317515 8.694145 7.875038 6.527808 6.932232 39.896446
65 72 0.455666 0.940128 1.141988 1.590890 2.429480 4.749663 9.786587 7.210856 6.899434 6.427526 7.709414 50.658371
65 73 0.531263 0.764045 0.996406 1.717058 2.506499 3.523051 6.714989 6.019574 7.457045 6.806123 7.228084 55.735863
65 74 0.176766 0.332291 0.412891 0.623000 0.984092 1.661640 3.423671 3.142499 4.467956 5.236650 7.333626 72.204918
65 75 0.079471 0.133401 0.205688 0.427992 0.858510 1.612091 3.567643 3.265816 4.094061 4.331958 5.922778 75.500587
65 76 0.053063 0.097703 0.154286 0.311292 0.690645 1.581108 4.109809 3.907154 4.713087 4.755549 6.208837 73.417465
65 77 0.035341 0.064154 0.102107 0.192165 0.406650 0.811243 1.318009 1.877968 2.597347 3.548010 4.400521 84.646484
65 78 0.023721 0.036254 0.054672 0.111257 0.237645 0.440873 0.686694 1.014426 1.501113 2.223432 3.054579 90.615334
65 79 0.009108 0.017895 0.030388 0.060572 0.134486 0.285901 0.503027 0.796409 1.253278 1.999518 2.909854 91.999565
65 80 0.008588 0.015965 0.026891 0.054804 0.121904 0.252684 0.428874 0.649817 0.961681 1.453197 2.031007 93.994583
65 81 0.009173 0.016002 0.025449 0.049781 0.104361 0.201094 0.321883 0.468047 0.663989 0.966954 1.324222 95.849045
65 82 0.010704 0.017945 0.027367 0.049503 0.090054 0.154000 0.229060 0.317813 0.431480 0.611832 0.842594 97.217644
65 83 0.007361 0.012579 0.018021 0.031487 0.061889 0.118830 0.188593 0.268886 0.375253 0.549502 0.757853 97.609749
65 84 0.008295 0.015821 0.023750 0.037949 0.066754 0.121010 0.187918 0.255320 0.328240 0.446699 0.588637 97.919609
65 85 0.010732 0.016517 0.022440 0.036956 0.061809 0.096614 0.134435 0.178711 0.233557 0.317116 0.418907 98.472206
65 86 0.008077 0.013356 0.019578 0.032542 0.055164 0.088612 0.126566 0.168048 0.214545 0.282306 0.360748 98.630455
65 87 0.011136 0.017897 0.024242 0.037001 0.058145 0.088170 0.120656 0.156266 0.198074 0.260772 0.335842 98.691795
65 88 0.010899 0.017113 0.022959 0.036396 0.061086 0.098375 0.135973 0.177780 0.235182 0.328195 0.437005 98.439041
65 89 0.003029 0.005638 0.008732 0.013861 0.025387 0.048000 0.072114 0.093203 0.116547 0.160292 0.214713 99.238487
65 90 0.005142 0.009330 0.013093 0.020228 0.039370 0.078237 0.117830 0.152185 0.194608 0.272834 0.363326 98.733818
65 91 0.007718 0.015200 0.026336 0.039445 0.058070 0.101857 0.158118 0.212135 0.261536 0.347751 0.463869 98.307968
65 92 0.018382 0.028015 0.035764 0.052981 0.086544 0.142490 0.197886 0.256256 0.330191 0.449227 0.599272 97.802994
65 93 0.021156 0.030513 0.043273 0.070438 0.111479 0.160733 0.206816 0.269234 0.357334 0.477010 0.608041 97.643974
65 94 0.031787 0.043762 0.058293 0.099673 0.179624 0.268944 0.336493 0.417439 0.524996 0.655401 0.779698 96.603889
65 95 0.008875 0.016614 0.026942 0.047807 0.098826 0.196982 0.317351 0.457001 0.639279 0.878093 1.091214 96.221016
65 96 0.012052 0.019724 0.029640 0.051081 0.095091 0.167432 0.242876 0.327824 0.445866 0.639672 0.889650 97.079094
65 97 0.017314 0.028258 0.042920 0.073550 0.132565 0.218626 0.306889 0.411081 0.548278 0.737575 0.944218 96.538727
65 98 0.023268 0.047573 0.072734 0.110615 0.203552 0.383058 0.571844 0.723394 0.884691 1.116425 1.343156 94.519691
65 99 0.009738 0.016320 0.026718 0.052195 0.114114 0.227339 0.363210 0.529344 0.759014 1.095981 1.466958 95.339066
65 100 0.016124 0.026614 0.041157 0.071332 0.131968 0.225696 0.324958 0.440957 0.599155 0.836344 1.125168 96.160522
65 101 0.027337 0.043436 0.066046 0.116060 0.213587 0.347097 0.476448 0.631036 0.841007 1.118970 1.414812 94.704163
65 102 0.043661 0.070059 0.101940 0.173338 0.329604 0.564702 0.780829 0.995542 1.271442 1.627847 1.960107 92.080933
65 103 0.011463 0.022030 0.035743 0.063839 0.140832 0.300647 0.492761 0.699132 0.984521 1.421083 1.879869 93.948082
65 104 0.017882 0.029162 0.048934 0.096147 0.193419 0.331023 0.477444 0.665165 0.925557 1.265544 1.609188 94.340530
65 105 0.100599 0.112774 0.146374 0.275630 0.515236 0.728558 0.856422 1.024035 1.262051 1.533265 1.761284 91.683777
65 106 0.046987 0.097600 0.149435 0.234052 0.458205 0.853963 1.188940 1.410439 1.691045 2.069691 2.333428 89.466217
65 107 0.023300 0.037191 0.057714 0.108518 0.234561 0.459784 0.708796 0.971657 1.291414 1.714920 2.102180 92.289963
65 108 0.032405 0.056056 0.092730 0.174154 0.342738 0.561458 0.748191 0.947455 1.209844 1.514297 1.758131 92.562538
65 109 0.210114 0.237361 0.286441 0.484205 0.806190 1.010637 1.045578 1.119629 1.273099 1.456283 1.599363 90.471100
65 110 0.041594 0.076252 0.110440 0.182295 0.369276 0.668417 0.909410 1.107190 1.399511 1.777196 2.033995 91.324432
65 111 0.010012 0.017142 0.028532 0.057279 0.134459 0.281400 0.454096 0.647120 0.891748 1.231756 1.564514 94.681946
65 112 0.045201 0.069912 0.108944 0.198904 0.349663 0.498851 0.608215 0.747349 0.944736 1.178791 1.394962 93.854469
65 113 0.073188 0.117251 0.165023 0.260386 0.440848 0.660790 0.816979 0.946498 1.106212 1.301569 1.460276 92.650978
65 114 0.015227 0.029453 0.047439 0.079288 0.154495 0.298956 0.468336 0.643212 0.857817 1.153096 1.447626 94.805054
65 115 0.013478 0.022495 0.036381 0.066103 0.125218 0.215471 0.316583 0.439586 0.596034 0.805420 1.043170 96.320061
65 116 0.027003 0.036552 0.050115 0.086926 0.154061 0.225067 0.282239 0.362528 0.484235 0.642571 0.813145 96.835556
65 117 0.013374 0.018378 0.026281 0.050375 0.103919 0.171576 0.229548 0.305879 0.419637 0.568792 0.718116 97.374123
65 118 0.003675 0.007295 0.012815 0.025097 0.057873 0.122966 0.206278 0.315035 0.484189 0.734538 0.994627 97.035614
65 119 0.003547 0.005411 0.008972 0.020368 0.050402 0.100930 0.159710 0.245339 0.382465 0.593990 0.845167 97.583702
65 120 0.003550 0.006760 0.011391 0.022073 0.050174 0.103598 0.165743 0.237225 0.334915 0.485019 0.657648 97.921906
65 121 0.002971 0.005743 0.009465 0.017613 0.039579 0.085760 0.144576 0.214146 0.308794 0.457261 0.630716 98.083374
65 122 0.001507 0.002910 0.004974 0.010098 0.024969 0.057674 0.101955 0.160755 0.254361 0.417323 0.628091 98.335381
65 123 0.001815 0.003495 0.006025 0.011785 0.026755 0.055832 0.093119 0.143884 0.225581 0.362036 0.534574 98.535095
65 124 0.005107 0.006922 0.010416 0.022186 0.049798 0.086236 0.121139 0.170994 0.243889 0.343044 0.450416 98.489853
65 125 0.002812 0.005510 0.008855 0.015822 0.034410 0.071533 0.117367 0.173482 0.256958 0.387617 0.535922 98.389717
65 126 0.001765 0.003348 0.005738 0.011330 0.026367 0.057443 0.098685 0.151842 0.229604 0.358978 0.521842 98.533058
65 127 0.002603 0.004476 0.007192 0.014063 0.032569 0.067244 0.108633 0.161102 0.237603 0.356396 0.495836 98.512283
65 128 0.006558 0.009784 0.015197 0.029443 0.058232 0.095190 0.130654 0.176878 0.239896 0.328040 0.428945 98.481186
65 129 0.003988 0.007802 0.013082 0.023100 0.046066 0.088294 0.139098 0.199456 0.283791 0.410690 0.554823 98.229805
65 130 0.003171 0.005718 0.009212 0.016485 0.034410 0.071091 0.118659 0.175861 0.254113 0.378397 0.525938 98.406944
65 131 0.005435 0.009376 0.014194 0.024537 0.049568 0.093346 0.138965 0.185404 0.244269 0.333892 0.434417 98.466599
65 132 0.009354 0.014952 0.022485 0.037263 0.062384 0.095160 0.127356 0.166033 0.216288 0.289876 0.378684 98.580162
65 133 0.004799 0.009237 0.014073 0.022437 0.042918 0.080731 0.121963 0.163984 0.221018 0.311256 0.413562 98.594025
65 134 0.005684 0.008001 0.011890 0.023002 0.048115 0.083643 0.119844 0.166511 0.230921 0.315099 0.397155 98.590134
65 135 0.007254 0.011567 0.017339 0.030059 0.057148 0.096245 0.135001 0.178447 0.232030 0.301307 0.370346 98.563255
65 136 0.009470 0.016334 0.026123 0.043477 0.070435 0.102936 0.131564 0.163558 0.206334 0.269681 0.343821 98.616264
65 137 0.008151 0.014880 0.021705 0.032814 0.058755 0.104479 0.149008 0.186280 0.231161 0.306357 0.388147 98.498268
65 138 0.010951 0.019515 0.027849 0.039618 0.064711 0.110732 0.158633 0.196448 0.230310 0.284922 0.343813 98.512497
65 139 0.011794 0.018948 0.025114 0.035980 0.059620 0.096908 0.130697 0.161322 0.198494 0.257702 0.322820 98.680603
65 140 0.005566 0.009287 0.014649 0.024808 0.042047 0.064960 0.089224 0.118402 0.153399 0.199864 0.250756 99.027039
65 141 0.003345 0.005304 0.007792 0.013129 0.023888 0.039451 0.056154 0.077298 0.105848 0.145380 0.189690 99.332718
65 142 0.002190 0.003744 0.005893 0.010515 0.020814 0.036774 0.054753 0.077987 0.110496 0.155364 0.202642 99.318825
65 143 0.006992 0.012089 0.018119 0.030135 0.053695 0.082742 0.107914 0.136847 0.175561 0.225260 0.274267 98.876373
65 144 0.003023 0.005266 0.008010 0.013915 0.028967 0.056482 0.087721 0.120899 0.160796 0.220794 0.284683 99.009445
65 145 0.001970 0.002917 0.004277 0.007988 0.016881 0.030744 0.045550 0.065827 0.097068 0.147405 0.209277 99.370102
65 146 0.003611 0.006178 0.010317 0.019464 0.040185 0.074709 0.115975 0.163794 0.215260 0.273882 0.321752 98.754868
65 147 0.005865 0.011191 0.016077 0.025554 0.053218 0.109488 0.170756 0.221057 0.270815 0.342268 0.402526 98.371185
65 148 0.003856 0.006560 0.010047 0.016455 0.028661 0.048698 0.070404 0.095821 0.131639 0.195090 0.282842 99.109924
65 149 0.002240 0.003669 0.005566 0.009987 0.019936 0.036477 0.056002 0.084138 0.130763 0.208809 0.310652 99.131760
65 150 0.008602 0.014178 0.022726 0.041836 0.084239 0.151922 0.227145 0.299782 0.351250 0.393276 0.419893 97.985153
65 151 0.008444 0.015250 0.020087 0.029816 0.061018 0.128279 0.206151 0.277098 0.356521 0.462963 0.544617 97.889755
65 152 0.002652 0.004596 0.007525 0.013888 0.027786 0.052080 0.080708 0.116229 0.167565 0.255506 0.374037 98.897430
65 153 0.004876 0.008237 0.013817 0.026732 0.055790 0.100686 0.148815 0.204712 0.274849 0.364588 0.446219 98.350677
65 154 0.019344 0.031756 0.044583 0.072238 0.136301 0.228920 0.300580 0.348396 0.392333 0.452090 0.501143 97.472313
65 155 0.008804 0.015387 0.023850 0.038634 0.068127 0.117154 0.173004 0.233375 0.304498 0.399812 0.497389 98.119965
65 156 0.007150 0.012623 0.018112 0.027515 0.049098 0.088695 0.131676 0.174730 0.229833 0.316327 0.415513 98.528725
65 157 0.014080 0.022849 0.034699 0.056580 0.092754 0.137411 0.179070 0.224648 0.280249 0.354268 0.433805 98.169586
65 158 0.019307 0.030862 0.043402 0.068587 0.120979 0.198952 0.274442 0.344993 0.413681 0.480734 0.521509 97.482552
65 159 0.009885 0.017200 0.025475 0.038633 0.062687 0.098125 0.133062 0.170075 0.219269 0.293904 0.382362 98.549324
65 160 0.007009 0.011662 0.017841 0.030177 0.055009 0.091170 0.127842 0.170073 0.226740 0.305254 0.389258 98.567970
65 161 0.018480 0.029027 0.039603 0.060465 0.105979 0.170238 0.224915 0.270778 0.318316 0.373162 0.413543 97.975494
65 162 0.020073 0.029198 0.038579 0.057407 0.094132 0.146234 0.195607 0.243399 0.292989 0.349773 0.397385 98.135223
65 163 0.013953 0.024076 0.035355 0.052537 0.083024 0.126792 0.168755 0.209629 0.256227 0.317864 0.382613 98.329178
65 164 0.008556 0.015230 0.024694 0.041725 0.074875 0.123710 0.174795 0.229762 0.290666 0.359265 0.417437 98.239288
65 165 0.022482 0.032192 0.040488 0.060953 0.100629 0.142798 0.168602 0.193583 0.227722 0.274249 0.319493 98.416809
65 166 0.004414 0.008218 0.014070 0.025545 0.049527 0.086780 0.127911 0.175151 0.231997 0.303127 0.370388 98.602875
65 167 0.007555 0.013329 0.020346 0.034967 0.069268 0.124507 0.180540 0.238672 0.310965 0.398338 0.466498 98.135010
65 168 0.008055 0.013562 0.020718 0.038287 0.085119 0.164501 0.244671 0.320096 0.394733 0.460940 0.481631 97.767685
65 169 0.002678 0.004702 0.007770 0.014382 0.029762 0.056584 0.088543 0.128545 0.185009 0.272192 0.374809 98.835022
65 170 0.005958 0.009564 0.013996 0.024451 0.048767 0.083667 0.116064 0.155385 0.215802 0.303661 0.392436 98.630249
65 171 0.008059 0.016496 0.024668 0.038771 0.083018 0.178702 0.278832 0.337084 0.373949 0.428680 0.460476 97.771263
65 172 0.004913 0.007874 0.012222 0.021928 0.043993 0.082456 0.127859 0.180741 0.249077 0.345385 0.447344 98.476204
65 173 0.003583 0.006131 0.009654 0.017239 0.033764 0.059275 0.086579 0.122171 0.178344 0.265525 0.369535 98.848198
65 174 0.011610 0.019165 0.029859 0.053617 0.103797 0.174043 0.237670 0.293510 0.343158 0.395827 0.437785 97.899956
65 175 0.010225 0.016398 0.023991 0.041932 0.084065 0.149093 0.214915 0.285066 0.365875 0.451880 0.510381 97.846176
65 176 0.004923 0.008350 0.013531 0.024026 0.045253 0.079920 0.119880 0.167121 0.227571 0.314562 0.417506 98.577354
65 177 0.015921 0.027385 0.039983 0.060903 0.095785 0.136191 0.167044 0.201770 0.257045 0.341394 0.436803 98.219772
65 178 0.016306 0.031070 0.043963 0.061275 0.103811 0.187816 0.275751 0.335951 0.385317 0.459427 0.520137 97.579178
65 179 0.010514 0.018220 0.026686 0.040855 0.071173 0.125146 0.183735 0.237608 0.295411 0.381228 0.475144 98.134277
65 180 0.006360 0.010578 0.016240 0.027238 0.049690 0.085428 0.123046 0.163506 0.216185 0.295082 0.386268 98.620377
65 181 0.010535 0.020405 0.029744 0.042512 0.073167 0.128651 0.183536 0.229098 0.285354 0.374536 0.469837 98.152626
65 182 0.007596 0.013132 0.020921 0.035080 0.063849 0.110793 0.160472 0.209702 0.266473 0.350389 0.445286 98.316307
65 183 0.009485 0.013367 0.017811 0.030151 0.059130 0.101292 0.138759 0.179422 0.237183 0.319707 0.403988 98.489708
65 184 0.008862 0.015204 0.024665 0.040964 0.069919 0.115237 0.165035 0.214461 0.263527 0.330747 0.405843 98.345535
65 185 0.011709 0.020629 0.028176 0.041180 0.074161 0.133535 0.189458 0.234976 0.294789 0.393881 0.500058 98.077446
65 186 0.009936 0.017533 0.027329 0.042942 0.073051 0.125435 0.182624 0.234533 0.287487 0.371141 0.471137 98.156853
65 187 0.012900 0.020978 0.029052 0.042823 0.068837 0.105532 0.137120 0.169395 0.216787 0.293066 0.384550 98.518959
65 188 0.011992 0.021293 0.032170 0.047931 0.075930 0.119266 0.162953 0.205578 0.257300 0.334936 0.426278 98.304375
65 189 0.016107 0.022968 0.029888 0.044801 0.073820 0.115082 0.153451 0.195761 0.253081 0.336355 0.431761 98.326927
65 190 0.013230 0.021427 0.030227 0.046078 0.078531 0.129220 0.178236 0.226456 0.287719 0.378143 0.480445 98.130287
65 191 0.012049 0.020718 0.031916 0.049986 0.079543 0.119307 0.157114 0.198470 0.253871 0.334093 0.427803 98.315132
65 192 0.021576 0.029174 0.038068 0.060077 0.100871 0.147458 0.184008 0.226746 0.285825 0.365791 0.450294 98.090118
65 193 0.011791 0.020722 0.030725 0.047016 0.081514 0.139162 0.196746 0.249993 0.314467 0.412296 0.522323 97.973244
65 194 0.008759 0.015476 0.022466 0.034445 0.063657 0.121182 0.185344 0.246050 0.321466 0.443689 0.585727 97.951736
65 195 0.014330 0.023371 0.035457 0.057171 0.097427 0.157413 0.216852 0.275406 0.341267 0.436289 0.545571 97.799446
65 196 0.011619 0.018348 0.026079 0.042067 0.075881 0.128059 0.179646 0.236045 0.312060 0.424633 0.555043 97.990524
65 197 0.006948 0.011621 0.018544 0.033251 0.064951 0.118592 0.179401 0.249759 0.342324 0.476796 0.632573 97.865234
65 198 0.004780 0.008111 0.012652 0.023770 0.053788 0.111087 0.179726 0.261444 0.376010 0.543251 0.718842 97.706535
65 199 0.008410 0.012812 0.019828 0.038481 0.080740 0.139572 0.193515 0.255653 0.338565 0.456585 0.586079 97.869759
65 200 0.002078 0.003844 0.006318 0.012052 0.027916 0.060484 0.102082 0.154913 0.237582 0.378028 0.554657 98.460045
65 201 0.002806 0.005375 0.009097 0.017551 0.040960 0.090336 0.153857 0.227999 0.329618 0.494200 0.691714 97.936485
65 202 0.002870 0.005618 0.009646 0.018828 0.044197 0.096880 0.165406 0.251278 0.381000 0.591084 0.842493 97.590698
65 203 0.001164 0.002219 0.004081 0.008961 0.023809 0.057649 0.105968 0.169696 0.265934 0.430541 0.644122 98.285851
65 204 0.001764 0.003170 0.005787 0.012943 0.032857 0.071070 0.120156 0.187286 0.288941 0.447808 0.637385 98.190834
65 205 0.004699 0.009253 0.015777 0.030341 0.070769 0.149525 0.240496 0.339820 0.476552 0.677361 0.882912 97.102493
65 206 0.006831 0.012433 0.021453 0.042735 0.096841 0.186707 0.277441 0.374110 0.505173 0.691885 0.885655 96.898735
65 207 0.002080 0.003890 0.006867 0.014469 0.037819 0.089768 0.162433 0.257303 0.396278 0.607134 0.836111 97.585854
65 208 0.009019 0.015638 0.026515 0.051199 0.104396 0.181103 0.257767 0.348956 0.475844 0.649839 0.831248 97.048477
65 209 0.029145 0.047665 0.070251 0.117701 0.214371 0.338202 0.432211 0.519061 0.632572 0.786273 0.934244 95.878311
65 210 0.021975 0.040716 0.059422 0.091435 0.172507 0.312929 0.435486 0.518716 0.613141 0.762742 0.904456 96.066475
65 211 0.024024 0.040219 0.059417 0.092192 0.155865 0.254837 0.351848 0.441884 0.543585 0.688549 0.848963 96.498619
65 212 0.029756 0.042615 0.059751 0.096507 0.161725 0.245507 0.322154 0.407305 0.511521 0.647153 0.792664 96.683342
65 213 0.026001 0.044331 0.062394 0.090989 0.148327 0.235846 0.315998 0.390378 0.486758 0.629971 0.791225 96.777779
65 214 0.033285 0.045485 0.059863 0.092475 0.149001 0.217715 0.276742 0.347382 0.445191 0.578916 0.729431 97.024513
65 215 0.027185 0.037287 0.051378 0.086008 0.148955 0.224120 0.289084 0.372834 0.495576 0.657852 0.829268 96.780457
65 216 0.026785 0.045509 0.062744 0.096260 0.178990 0.310296 0.419773 0.507644 0.626767 0.806590 0.984837 95.933807
65 217 0.017287 0.028606 0.044135 0.076103 0.143437 0.250064 0.356110 0.461555 0.591171 0.774950 0.970236 96.286346
65 218 0.012680 0.020050 0.030605 0.054261 0.104626 0.182526 0.264264 0.359365 0.488057 0.672992 0.880510 96.930061
65 219 0.026199 0.041592 0.061777 0.101923 0.175707 0.275660 0.367236 0.465530 0.594540 0.766002 0.943324 96.180511
65 220 0.030385 0.055469 0.078452 0.111064 0.186339 0.322088 0.451906 0.548910 0.655096 0.817241 0.984502 95.758545
65 221 0.034174 0.056712 0.083369 0.125402 0.197953 0.303889 0.404647 0.496986 0.597612 0.729126 0.862899 96.107231
65 222 0.047912 0.069006 0.089505 0.129437 0.195510 0.276633 0.341613 0.406583 0.488464 0.599600 0.719102 96.636635
65 223 0.049487 0.063635 0.080621 0.123597 0.198364 0.282093 0.347974 0.423425 0.518870 0.630494 0.733627 96.547813
65 224 0.031964 0.053887 0.078068 0.116610 0.189704 0.301006 0.401696 0.485192 0.576305 0.707627 0.847666 96.210274
65 225 0.036330 0.056226 0.074251 0.105447 0.160857 0.242062 0.315484 0.386071 0.472975 0.600111 0.747014 96.803177
65 226 0.024565 0.033265 0.046998 0.082072 0.146213 0.222519 0.287387 0.367423 0.479540 0.628839 0.784998 96.896187
65 227 0.012694 0.021843 0.032802 0.055348 0.110804 0.210378 0.313760 0.411527 0.529758 0.697063 0.861073 96.742943
65 228 0.010978 0.019259 0.029532 0.050369 0.100412 0.188163 0.275006 0.354602 0.457751 0.621632 0.799950 97.092346
65 229 0.006581 0.011483 0.018222 0.033373 0.071498 0.138964 0.208199 0.277399 0.369647 0.513849 0.673700 97.677086
65 230 0.007423 0.013014 0.021451 0.039489 0.079248 0.142758 0.209927 0.283451 0.375637 0.505650 0.650107 97.671844
65 231 0.002132 0.004009 0.007026 0.014149 0.033572 0.074350 0.130806 0.205389 0.314798 0.481272 0.667226 98.065269
65 232 0.007923 0.012075 0.019311 0.038228 0.078232 0.129198 0.174400 0.230044 0.309148 0.422444 0.550413 98.028580
65 233 0.005893 0.010790 0.017037 0.029816 0.061186 0.115479 0.173407 0.235017 0.316910 0.437600 0.566749 98.030113
65 234 0.004310 0.008116 0.013325 0.023542 0.049101 0.099962 0.160778 0.223504 0.300075 0.418222 0.553945 98.145119
65 235 0.004418 0.007624 0.011982 0.021807 0.045850 0.089434 0.140820 0.202915 0.291970 0.428510 0.585098 98.169571
65 236 0.008512 0.012854 0.019907 0.036757 0.071752 0.121114 0.169918 0.228585 0.308685 0.422705 0.551225 98.047989
65 237 0.016425 0.027261 0.041097 0.067513 0.113633 0.168869 0.214717 0.264803 0.334218 0.433939 0.545889 97.771629
65 238 0.009054 0.016237 0.025115 0.040841 0.075745 0.138937 0.208183 0.278155 0.368354 0.510400 0.673997 97.654984
65 239 0.014856 0.026653 0.037762 0.055579 0.097789 0.176096 0.260879 0.339549 0.431869 0.574304 0.735433 97.249237
65 240 0.014408 0.022814 0.034864 0.059772 0.109760 0.188287 0.267804 0.348051 0.443989 0.589775 0.762746 97.157738
65 241 0.010774 0.020276 0.029379 0.045128 0.086731 0.166788 0.248454 0.318808 0.410265 0.567355 0.750712 97.345329
65 242 0.017645 0.028071 0.042517 0.071557 0.127762 0.213099 0.298561 0.387642 0.498626 0.671840 0.887006 96.755676
65 243 0.009841 0.016127 0.024592 0.044540 0.092678 0.174206 0.263056 0.372183 0.537470 0.781512 1.053439 96.630356
65 244 0.017173 0.028115 0.044399 0.080439 0.159285 0.285150 0.417100 0.556408 0.721428 0.938426 1.164280 95.587799
65 245 0.015190 0.025266 0.038357 0.066834 0.132455 0.235231 0.332432 0.431328 0.565143 0.763021 0.977106 96.417633
65 246 0.013775 0.024224 0.039264 0.069497 0.135580 0.245446 0.360599 0.477892 0.622174 0.831670 1.064070 96.115807
65 247 0.008125 0.015330 0.024319 0.041942 0.091418 0.197790 0.332218 0.475337 0.657292 0.922027 1.190586 96.043617
65 248 0.016504 0.023520 0.036444 0.070981 0.142241 0.232092 0.312943 0.416888 0.567077 0.767760 0.979708 96.433846
65 249 0.020115 0.029144 0.040576 0.070132 0.133853 0.217295 0.285565 0.366172 0.494645 0.682051 0.883644 96.776810
65 250 0.013419 0.026371 0.041372 0.064526 0.119806 0.223190 0.328154 0.416115 0.525727 0.700947 0.891903 96.648476
65 251 0.019781 0.030307 0.044034 0.076417 0.150328 0.266284 0.375090 0.479126 0.609595 0.788597 0.961846 96.198593
65 252 0.028699 0.046683 0.067435 0.102483 0.169757 0.272986 0.367676 0.447788 0.538365 0.671805 0.817946 96.468376
65 253 0.027524 0.043040 0.060418 0.093276 0.153083 0.232596 0.302414 0.376828 0.479364 0.620969 0.774544 96.835938
65 254 0.041460 0.050984 0.066878 0.112105 0.188801 0.262604 0.319005 0.399764 0.519678 0.663467 0.805044 96.570213
65 255 0.035844 0.045171 0.060900 0.107090 0.194880 0.287928 0.358260 0.446396 0.570666 0.715621 0.849039 96.328201
65 256 0.022055 0.035522 0.051868 0.086250 0.160152 0.265433 0.354114 0.435979 0.543221 0.688271 0.831927 96.525208
65 257 0.024625 0.039657 0.058948 0.091968 0.149888 0.236065 0.319374 0.403498 0.509063 0.665170 0.848044 96.653702
65 258 0.026600 0.045342 0.060244 0.085422 0.145946 0.248347 0.336334 0.403882 0.496089 0.650662 0.822619 96.678505
65 259 0.022902 0.038593 0.056289 0.083624 0.136035 0.222096 0.304596 0.376589 0.461799 0.599611 0.764282 96.933578
65 260 0.029261 0.040816 0.053000 0.081145 0.133435 0.200769 0.258516 0.322654 0.410686 0.532487 0.666577 97.270653
65 261 0.022192 0.034698 0.050428 0.078830 0.126383 0.186936 0.242354 0.303629 0.384041 0.493718 0.618667 97.458122
65 262 0.025964 0.039801 0.055484 0.084818 0.136390 0.202540 0.262146 0.327292 0.412905 0.526431 0.649329 97.276894
65 263 0.020724 0.028223 0.037702 0.063766 0.121475 0.200295 0.268383 0.341567 0.441702 0.575925 0.705622 97.194618
65 264 0.010794 0.020664 0.032244 0.050449 0.091761 0.168538 0.251272 0.325288 0.412558 0.546615 0.690779 97.399033
65 265 0.018220 0.023809 0.033229 0.060187 0.116021 0.187615 0.250037 0.323915 0.426009 0.565739 0.712072 97.283150
65 266 0.016337 0.029392 0.046466 0.077134 0.141315 0.241344 0.336320 0.417096 0.502987 0.622217 0.744419 96.824974
65 267 0.005615 0.011531 0.018968 0.031532 0.064288 0.133804 0.219464 0.303649 0.405281 0.562010 0.732688 97.511169
65 268 0.006318 0.008654 0.013173 0.026804 0.058922 0.107078 0.157677 0.226276 0.330736 0.484781 0.660377 97.919205
65 269 0.007685 0.013046 0.021450 0.041124 0.088254 0.166877 0.251932 0.342953 0.453816 0.596504 0.737595 97.278763
65 270 0.008588 0.015390 0.025397 0.045961 0.092286 0.169226 0.251062 0.333182 0.426808 0.552085 0.680516 97.399498
65 271 0.003329 0.006214 0.009882 0.017692 0.039623 0.086289 0.144912 0.211156 0.304179 0.455763 0.632718 98.088249
65 272 0.003460 0.006403 0.011056 0.021160 0.046710 0.097750 0.163903 0.241985 0.343843 0.497333 0.673833 97.892563
65 273 0.007258 0.011138 0.017795 0.035478 0.077695 0.143089 0.208776 0.282955 0.383707 0.530377 0.691083 97.610649
65 274 0.010493 0.015579 0.022655 0.039820 0.076418 0.129644 0.182050 0.243528 0.329106 0.453392 0.593609 97.903702
65 275 0.007316 0.012746 0.020258 0.035144 0.067257 0.120570 0.179658 0.245840 0.331950 0.456745 0.599293 97.923218
65 276 0.008712 0.012817 0.018453 0.032928 0.066021 0.118039 0.172718 0.240504 0.338196 0.481026 0.643307 97.867279
65 277 0.009089 0.015043 0.022676 0.037807 0.069780 0.121592 0.176912 0.241494 0.333545 0.473355 0.638564 97.860146
65 278 0.010626 0.015118 0.021482 0.037504 0.070034 0.113971 0.154989 0.206464 0.283110 0.395709 0.525450 98.165543
65 279 0.010231 0.017296 0.026547 0.044627 0.079691 0.128932 0.174469 0.225052 0.296499 0.401310 0.519749 98.075600
65 280 0.009049 0.015201 0.022515 0.038451 0.076948 0.140712 0.203918 0.270913 0.364494 0.502470 0.645633 97.709694
65 281 0.004790 0.008382 0.013063 0.023315 0.051305 0.107346 0.174121 0.246374 0.338917 0.474037 0.609809 97.948540
65 282 0.006308 0.010637 0.017510 0.032096 0.061631 0.106019 0.152111 0.204699 0.269543 0.361129 0.464470 98.313850
65 283 0.014303 0.024051 0.036390 0.058881 0.095895 0.139031 0.176384 0.221981 0.285840 0.374957 0.474636 98.097649
65 284 0.012995 0.023845 0.034213 0.050385 0.087586 0.150525 0.212044 0.270650 0.346320 0.457780 0.571223 97.782440
65 285 0.012070 0.021413 0.032531 0.050749 0.087352 0.149851 0.215223 0.274236 0.334980 0.427170 0.530788 97.863640
65 286 0.020515 0.028487 0.037368 0.058887 0.099256 0.150463 0.192359 0.237929 0.295760 0.375204 0.454113 98.049660
65 287 0.013747 0.026452 0.039003 0.054387 0.085395 0.135939 0.183232 0.219976 0.258057 0.321090 0.388747 98.273972
65 288 0.020829 0.031861 0.042388 0.058243 0.079433 0.112300 0.143675 0.172375 0.201259 0.255636 0.331450 98.550552
66 67 0.000000 0.000000 0.000000 0.000000 0.000000 0.000000 0.000000 0.000000 0.000000 0.000000 0.000000 0.000000
66 68 0.345822 8.583019 18.476925 42.787964 14.823993 1.602234 0.184512 0.042817 0.019719 0.008630 0.001756 13.122609
66 69 5.113770 13.454960 4.691674 8.261775 11.185403 16.301376 18.972437 9.361037 0.820090 0.034297 0.001765 11.801415
66 70 0.988546 6.395846 5.601896 9.795831 10.440178 11.350347 9.732606 10.491992 10.636603 7.638825 2.737678 14.189651
66 71 1.066861 3.317960 1.717453 4.484604 6.144633 11.769296 11.993792 11.357347 7.941953 7.149492 5.834900 27.221710
66 72 1.784069 3.538635 3.824805 4.641227 5.257771 7.105164 11.451626 7.922997 7.064268 5.720954 6.057330 35.631157
66 73 1.868808 2.816511 2.596856 3.479766 4.994452 7.727407 12.070957 7.558630 6.566020 5.691366 6.407210 38.222019
66 74 0.727634 1.067286 1.435864 2.492062 3.488191 4.607149 8.359595 7.364899 8.989233 7.831139 7.735084 45.901863
66 75 0.540745 1.052303 1.398875 2.026331 2.901043 4.254092 7.694068 6.187513 7.382818 7.277204 8.608775 50.676231
66 76 0.264469 0.532877 0.811488 1.410652 2.286733 3.557629 6.649252 5.276986 5.728351 5.428317 6.867405 61.185844
66 77 0.237307 0.393103 0.518089 0.909481 1.731692 3.209292 6.774129 5.591677 6.046407 5.694010 7.079720 61.815094
66 78 0.125979 0.165691 0.212929 0.374961 0.721208 1.263324 1.879176 2.633772 3.712953 5.049583 6.118836 77.741585
66 79 0.045374 0.102595 0.180678 0.320289 0.620813 1.211526 1.971938 2.767263 3.759739 5.089897 6.323272 77.606621
66 80 0.057356 0.116642 0.188192 0.323680 0.573713 0.958962 1.376598 1.807741 2.392264 3.266415 4.239907 84.698524
66 81 0.047894 0.091771 0.136658 0.216639 0.356427 0.576945 0.827268 1.103464 1.481012 2.054692 2.735050 90.372177
66 82 0.043866 0.074907 0.100230 0.147883 0.223253 0.339360 0.471327 0.629120 0.848953 1.186064 1.603888 94.331146
66 83 0.027709 0.051981 0.076125 0.117138 0.184248 0.291034 0.411475 0.541901 0.708016 0.973970 1.305412 95.310989
66 84 0.028051 0.058653 0.084518 0.116296 0.164301 0.244519 0.334480 0.421407 0.523511 0.694027 0.913349 96.416885
66 85 0.018760 0.030540 0.042285 0.067266 0.110486 0.172073 0.235830 0.300091 0.372281 0.484120 0.613533 97.552734
66 86 0.017595 0.029586 0.040070 0.059467 0.091402 0.135091 0.178499 0.223461 0.279850 0.368716 0.476042 98.100220
66 87 0.016470 0.024892 0.031923 0.048281 0.076738 0.114569 0.150868 0.188374 0.233720 0.304835 0.388407 98.420921
66 88 0.020445 0.029490 0.037839 0.058887 0.094744 0.145856 0.191880 0.230849 0.273508 0.353968 0.453342 98.109192
66 89 0.048515 0.085908 0.099566 0.115779 0.148340 0.212245 0.273715 0.316795 0.366372 0.474427 0.620237 97.238106
66 90 0.013673 0.028602 0.048663 0.064825 0.079279 0.119228 0.167379 0.209121 0.247406 0.323066 0.432873 98.265884
66 91 0.029275 0.052751 0.064980 0.079906 0.112782 0.175358 0.234733 0.284347 0.344009 0.450721 0.586640 97.584496
66 92 0.033679 0.059390 0.091051 0.133878 0.183496 0.253845 0.327160 0.408278 0.511311 0.673792 0.881999 96.442123
66 93 0.025769 0.036675 0.050001 0.084694 0.153740 0.242173 0.317016 0.405267 0.531218 0.700231 0.861667 96.591545
66 94 0.061951 0.078013 0.102899 0.177637 0.304409 0.410532 0.469295 0.555768 0.697960 0.895582 1.097483 95.148468
66 95 0.034023 0.072387 0.117989 0.184357 0.316340 0.512512 0.667942 0.784557 0.951468 1.214726 1.489143 93.654556
66 96 0.030324 0.048818 0.069971 0.108404 0.182803 0.304893 0.436378 0.578979 0.765285 1.048932 1.374290 95.050919
66 97 0.022114 0.033650 0.049639 0.091855 0.193597 0.347786 0.485550 0.630884 0.838548 1.128724 1.395735 94.781914
66 98 0.078513 0.161338 0.228442 0.305352 0.484166 0.785908 1.019136 1.148053 1.311918 1.612257 1.944509 90.920410
66 99 0.043652 0.077630 0.125589 0.215167 0.390960 0.644367 0.873949 1.096661 1.403960 1.864786 2.357582 90.905693
66 100 0.048737 0.076180 0.104321 0.157585 0.258868 0.410583 0.567912 0.756365 1.021066 1.400938 1.846315 93.351128
66 101 0.050370 0.074156 0.107845 0.193468 0.375991 0.616045 0.810400 1.018793 1.321658 1.717432 2.074923 91.638924
66 102 0.159224 0.229469 0.293134 0.451757 0.774940 1.156856 1.367065 1.523050 1.791087 2.201539 2.586472 87.465408
66 103 0.051200 0.112572 0.192274 0.302341 0.528826 0.913758 1.266290 1.505354 1.761281 2.180139 2.637097 88.548866
66 104 0.057540 0.082304 0.116143 0.211810 0.429557 0.713358 0.942700 1.212067 1.605830 2.056487 2.377422 90.194778
66 105 0.374762 0.346764 0.375666 0.591651 0.941033 1.220260 1.331732 1.468235 1.688308 1.964983 2.207692 87.488907
66 106 0.255673 0.544942 0.730182 0.871403 1.187224 1.675555 1.915051 1.923542 2.015593 2.310651 2.630939 83.939240
66 107 0.141762 0.228742 0.317485 0.476423 0.801576 1.299225 1.689415 1.898091 2.039989 2.294484 2.546251 86.266556
66 108 0.157375 0.262050 0.367510 0.552069 0.872401 1.188607 1.334624 1.432020 1.619677 1.897856 2.151650 88.164162
66 109 0.683167 0.705056 0.644800 0.773267 1.003350 1.214860 1.294096 1.389335 1.565633 1.807099 2.029944 86.889389
66 110 0.160287 0.338147 0.489863 0.656935 0.970331 1.393593 1.592587 1.617364 1.737244 2.042153 2.364837 86.636665
66 111 0.040559 0.077728 0.121357 0.203355 0.408153 0.793302 1.184603 1.448868 1.644004 1.923882 2.170753 89.983437
66 112 0.084684 0.131158 0.186275 0.312321 0.558337 0.836847 0.997888 1.132481 1.346665 1.641279 1.887783 90.884277
66 113 0.204676 0.308392 0.354612 0.463972 0.704524 1.013852 1.169514 1.235909 1.362218 1.606037 1.847214 89.729080
66 114 0.051111 0.115531 0.195227 0.282280 0.432466 0.697089 0.951970 1.123007 1.285170 1.562396 1.890672 91.413078
66 115 0.030772 0.054037 0.085777 0.143629 0.250114 0.403631 0.554245 0.705861 0.887700 1.142007 1.426802 94.315422
66 116 0.078000 0.099326 0.115433 0.161620 0.243983 0.334791 0.409146 0.514997 0.682011 0.900417 1.130825 95.329453
66 117 0.049493 0.064156 0.078153 0.125733 0.223716 0.328784 0.389482 0.459293 0.582506 0.774163 0.984273 95.940247
66 118 0.017427 0.036889 0.063508 0.105917 0.194020 0.343467 0.500977 0.649448 0.829158 1.092824 1.379192 94.787178
66 119 0.019387 0.029214 0.043207 0.080378 0.162382 0.286832 0.411323 0.559087 0.767171 1.077256 1.420485 95.143280
66 120 0.023395 0.047784 0.071385 0.102224 0.159659 0.252073 0.341081 0.431099 0.560893 0.774899 1.045540 96.189972
66 121 0.015259 0.031978 0.052595 0.082854 0.140156 0.237267 0.335633 0.427256 0.542464 0.739042 0.991821 96.403679
66 122 0.007931 0.015696 0.026805 0.048965 0.101238 0.199121 0.316186 0.443446 0.603924 0.857338 1.160693 96.218658
66 123 0.008281 0.015973 0.026645 0.047521 0.093715 0.170781 0.257306 0.362460 0.515871 0.752424 1.032890 96.716133
66 124 0.028827 0.034453 0.041864 0.070427 0.126438 0.187056 0.235366 0.306676 0.419427 0.579533 0.759614 97.210320
66 125 0.012983 0.027210 0.044007 0.068504 0.116836 0.193851 0.268682 0.343123 0.448658 0.626255 0.847538 97.002350
66 126 0.009945 0.019460 0.032397 0.054908 0.101845 0.184527 0.279775 0.378192 0.498229 0.689764 0.928876 96.822083
66 127 0.019683 0.034597 0.050080 0.077017 0.128830 0.201084 0.267830 0.345746 0.464411 0.647637 0.863347 96.899742
66 128 0.032718 0.039139 0.045646 0.070873 0.120938 0.180851 0.228491 0.288144 0.378227 0.512349 0.664271 97.438347
66 129 0.018637 0.035972 0.055544 0.083581 0.133535 0.208668 0.282633 0.356772 0.453361 0.608325 0.801775 96.961197
66 130 0.016914 0.032997 0.050469 0.074140 0.119750 0.197376 0.277759 0.351998 0.442531 0.594073 0.785287 97.056702
66 131 0.023130 0.041523 0.058159 0.079744 0.119559 0.181480 0.242548 0.301781 0.374498 0.490468 0.633092 97.454018
66 132 0.026232 0.034896 0.042810 0.065672 0.110986 0.166393 0.208025 0.251544 0.314620 0.414552 0.527975 97.836296
66 133 0.017927 0.034731 0.051807 0.071893 0.107467 0.166009 0.225010 0.279794 0.348199 0.462125 0.604686 97.630348
66 134 0.027426 0.035803 0.044001 0.069049 0.120518 0.178230 0.215661 0.255157 0.317838 0.414860 0.517374 97.804085
66 135 0.016358 0.025052 0.034940 0.056877 0.101186 0.157943 0.199782 0.234550 0.279487 0.352133 0.428978 98.112717
66 136 0.024764 0.037683 0.047406 0.065771 0.100872 0.149985 0.192974 0.233624 0.281615 0.353461 0.430658 98.081192
66 137 0.025739 0.050245 0.073242 0.093498 0.124082 0.178499 0.229501 0.265367 0.302506 0.379498 0.482998 97.794823
66 138 0.029876 0.057444 0.076973 0.090735 0.114983 0.159060 0.197530 0.223447 0.252550 0.313762 0.395342 98.088303
66 139 0.023858 0.039348 0.052686 0.071424 0.104007 0.154055 0.198196 0.228279 0.254284 0.306750 0.372806 98.194305
66 140 0.006739 0.011287 0.017887 0.031256 0.056644 0.091488 0.125778 0.161671 0.200504 0.250326 0.299835 98.746582
66 141 0.004166 0.006616 0.009694 0.016336 0.030091 0.050712 0.072362 0.097547 0.129452 0.176128 0.230182 99.176712
66 142 0.002141 0.003529 0.005374 0.009929 0.021660 0.041306 0.062295 0.087204 0.122508 0.174406 0.228706 99.240944
66 143 0.013456 0.022862 0.032667 0.049993 0.080147 0.113075 0.135749 0.158792 0.193651 0.250302 0.316177 98.633125
66 144 0.011128 0.021800 0.032128 0.046364 0.074056 0.113580 0.146908 0.176456 0.216292 0.282539 0.359890 98.518860
66 145 0.003720 0.005475 0.007689 0.013166 0.025986 0.048128 0.073853 0.103495 0.138862 0.191384 0.247739 99.140511
66 146 0.007040 0.011566 0.017106 0.030294 0.061052 0.104413 0.140124 0.173829 0.217939 0.283782 0.347109 98.605743
66 147 0.019687 0.045709 0.070586 0.090485 0.124783 0.181217 0.225987 0.252260 0.288673 0.369192 0.476517 97.854904
66 148 0.008920 0.014405 0.019434 0.029330 0.051117 0.087300 0.124780 0.162161 0.206475 0.278260 0.361880 98.655937
66 149 0.002681 0.004418 0.007156 0.013505 0.028840 0.055763 0.087715 0.127898 0.186869 0.274426 0.359387 98.851341
66 150 0.018503 0.029734 0.042019 0.071512 0.134769 0.208398 0.255112 0.293791 0.349513 0.427207 0.493597 97.675850
66 151 0.020710 0.050188 0.079335 0.107547 0.165794 0.261458 0.334607 0.365169 0.396175 0.474293 0.570261 97.174461
66 152 0.004394 0.007559 0.011954 0.021162 0.044132 0.088062 0.141020 0.197470 0.263943 0.365234 0.476157 98.378914
66 153 0.007625 0.011691 0.017922 0.035499 0.079238 0.138123 0.188688 0.251200 0.345852 0.459017 0.535742 97.929405
66 154 0.053892 0.081052 0.104538 0.152155 0.236623 0.319215 0.353383 0.368155 0.395002 0.454933 0.522527 96.958527
66 155 0.017832 0.030910 0.044778 0.068779 0.119370 0.194754 0.258756 0.310378 0.373086 0.465715 0.555204 97.560432
66 156 0.009892 0.017111 0.025029 0.038509 0.068148 0.121703 0.178207 0.228712 0.284054 0.375293 0.483001 98.170349
66 157 0.020357 0.031130 0.043482 0.069943 0.123502 0.192714 0.246991 0.296545 0.359988 0.446323 0.521975 97.647057
66 158 0.041667 0.069614 0.092906 0.132072 0.214368 0.333213 0.414429 0.438753 0.441298 0.475049 0.514797 96.831833
66 159 0.013869 0.024496 0.034876 0.050922 0.086318 0.146195 0.203485 0.252579 0.313810 0.410862 0.512517 97.950073
66 160 0.009527 0.015834 0.024762 0.042873 0.080811 0.138377 0.192762 0.243355 0.304283 0.394172 0.482612 98.070625
66 161 0.044747 0.063547 0.074921 0.103326 0.166553 0.241694 0.279070 0.292098 0.312718 0.357492 0.399250 97.664581
66 162 0.031066 0.048670 0.065321 0.094606 0.150662 0.218790 0.258940 0.278442 0.302560 0.352077 0.402301 97.796562
66 163 0.023511 0.039717 0.054372 0.073785 0.110965 0.165294 0.211958 0.248632 0.286198 0.341650 0.398634 98.045280
66 164 0.017380 0.030340 0.045594 0.072239 0.123022 0.185012 0.228340 0.262283 0.304163 0.361865 0.411552 97.958206
66 165 0.040430 0.060271 0.071186 0.089300 0.124034 0.160661 0.180964 0.201711 0.237480 0.293873 0.353811 98.186279
66 166 0.006064 0.010372 0.016470 0.031431 0.070731 0.133334 0.188197 0.238456 0.305816 0.394278 0.459055 98.145798
66 167 0.020211 0.036453 0.052757 0.084378 0.158962 0.261476 0.325196 0.353365 0.384417 0.438172 0.477796 97.406815
66 168 0.029861 0.060211 0.091663 0.136056 0.211892 0.303591 0.357570 0.367285 0.359213 0.371119 0.385212 97.326324
66 169 0.003795 0.006499 0.010481 0.019785 0.045992 0.096490 0.154848 0.213357 0.278658 0.367807 0.445656 98.356636
66 170 0.008355 0.013693 0.020758 0.037602 0.077967 0.140791 0.199311 0.254025 0.320866 0.413560 0.491027 98.022041
66 171 0.027525 0.063292 0.096445 0.127585 0.191760 0.290529 0.348641 0.351291 0.353764 0.393291 0.440731 97.315147
66 172 0.010706 0.018052 0.027174 0.046392 0.092742 0.167328 0.233466 0.283493 0.337024 0.421601 0.503481 97.858551
66 173 0.003963 0.006374 0.010308 0.019827 0.043275 0.083919 0.132846 0.194480 0.276747 0.387230 0.489952 98.351082
66 174 0.021556 0.032605 0.045701 0.078666 0.149570 0.227702 0.270198 0.305238 0.361517 0.437361 0.498718 97.571167
66 175 0.024545 0.040841 0.059123 0.094059 0.163302 0.247076 0.298800 0.333501 0.383118 0.462880 0.539853 97.352905
66 176 0.010091 0.015549 0.021465 0.034799 0.067951 0.124349 0.182257 0.242491 0.321613 0.439149 0.558560 97.981728
66 177 0.016725 0.026501 0.039054 0.064446 0.116536 0.193473 0.260223 0.311935 0.362940 0.441170 0.514951 97.652046
66 178 0.043045 0.085439 0.118432 0.147412 0.199113 0.283242 0.344724 0.367870 0.386712 0.447378 0.529099 97.047539
66 179 0.025116 0.047292 0.072501 0.101665 0.144721 0.209780 0.269529 0.313765 0.356461 0.436755 0.541243 97.481171
66 180 0.009572 0.014305 0.020516 0.035241 0.069511 0.126644 0.187969 0.250210 0.318780 0.411295 0.499946 98.056015
66 181 0.020832 0.037713 0.054696 0.078081 0.125195 0.200560 0.267435 0.314055 0.359548 0.437807 0.527694 97.576378
66 182 0.024536 0.036765 0.048160 0.072907 0.123819 0.187357 0.232492 0.273486 0.334114 0.427288 0.523305 97.715775
66 183 0.022462 0.031190 0.041746 0.065217 0.107688 0.159889 0.203475 0.250214 0.310172 0.395225 0.487836 97.924881
66 184 0.018772 0.028838 0.037527 0.055901 0.097330 0.158454 0.208530 0.251931 0.310053 0.401237 0.496416 97.935013
66 185 0.025978 0.048850 0.072959 0.098647 0.138942 0.207451 0.274367 0.323619 0.372301 0.463859 0.584554 97.388474
66 186 0.034785 0.060446 0.081960 0.105886 0.144159 0.203809 0.256082 0.297869 0.347589 0.437560 0.556605 97.473251
66 187 0.017856 0.028419 0.040416 0.060476 0.096934 0.153743 0.210262 0.261029 0.313448 0.395839 0.493211 97.928368
66 188 0.028686 0.048867 0.066225 0.087764 0.126500 0.186877 0.242023 0.289845 0.347316 0.439702 0.552825 97.583374
66 189 0.026935 0.037372 0.047217 0.069470 0.113115 0.172630 0.223378 0.273623 0.339168 0.437620 0.548862 97.710609
66 190 0.033496 0.054447 0.073278 0.099924 0.145407 0.210756 0.268690 0.322045 0.388487 0.492369 0.618049 97.293053
66 191 0.024284 0.039623 0.054951 0.080055 0.126003 0.188906 0.240104 0.285102 0.344886 0.439381 0.548094 97.628609
66 192 0.058156 0.071723 0.080608 0.108731 0.157578 0.215610 0.261610 0.313127 0.380954 0.476676 0.586201 97.289024
66 193 0.034711 0.061572 0.086634 0.117360 0.167551 0.238836 0.298806 0.351187 0.421254 0.534901 0.672361 97.014832
66 194 0.027538 0.053288 0.078438 0.106838 0.160660 0.255196 0.345155 0.409641 0.477193 0.600926 0.756820 96.728302
66 195 0.048748 0.072673 0.092004 0.127621 0.189959 0.269642 0.332147 0.392824 0.474197 0.596126 0.735487 96.668571
66 196 0.033964 0.051925 0.069634 0.103052 0.164721 0.251315 0.328966 0.406054 0.503398 0.644784 0.803430 96.638756
66 197 0.034333 0.056464 0.079855 0.119801 0.191373 0.289657 0.379686 0.471701 0.588637 0.754492 0.944753 96.089249
66 198 0.029182 0.053854 0.080811 0.123999 0.207028 0.324140 0.425354 0.519163 0.645018 0.834788 1.048925 95.707741
66 199 0.057900 0.081570 0.097674 0.136784 0.205044 0.285087 0.348956 0.427786 0.546517 0.717181 0.913214 96.182289
66 200 0.015121 0.030743 0.049663 0.078111 0.135667 0.232366 0.331611 0.426066 0.544093 0.728727 0.947892 96.479935
66 201 0.025761 0.051990 0.079930 0.118013 0.188700 0.300603 0.415546 0.533432 0.689661 0.924651 1.201079 95.470634
66 202 0.025128 0.049616 0.078223 0.123535 0.216137 0.370295 0.531933 0.688026 0.874782 1.142319 1.429117 94.470886
66 203 0.014982 0.030270 0.051540 0.087205 0.156182 0.269612 0.397982 0.538057 0.710576 0.952650 1.223930 95.567009
66 204 0.021499 0.036096 0.055240 0.094163 0.167542 0.268438 0.370243 0.490610 0.650128 0.863490 1.092348 95.890198
66 205 0.040293 0.076167 0.110551 0.163401 0.273883 0.437235 0.572794 0.686753 0.840283 1.070635 1.307684 94.420319
66 206 0.062825 0.103248 0.139831 0.206277 0.325426 0.473135 0.587299 0.697398 0.847491 1.057050 1.274452 94.225571
66 207 0.018118 0.037516 0.063771 0.107769 0.206585 0.371852 0.529397 0.650987 0.778593 0.969037 1.166289 95.100090
66 208 0.042518 0.066128 0.090388 0.142529 0.252334 0.400779 0.515778 0.616775 0.745948 0.921795 1.081442 95.123581
66 209 0.111205 0.165332 0.200411 0.268681 0.392082 0.537351 0.624506 0.692342 0.798889 0.966516 1.140508 94.102173
66 210 0.086911 0.167293 0.226364 0.280130 0.373052 0.511819 0.611634 0.670786 0.756287 0.914361 1.097843 94.303520
66 211 0.069580 0.118358 0.162100 0.217276 0.310271 0.450357 0.572234 0.665260 0.761569 0.907551 1.071695 94.693748
66 212 0.054524 0.076198 0.101297 0.160235 0.270075 0.403477 0.506399 0.605790 0.726639 0.879833 1.023758 95.191780
66 213 0.061652 0.106568 0.146632 0.195021 0.277565 0.401950 0.510127 0.598256 0.705797 0.872612 1.067099 95.056725
66 214 0.067459 0.087552 0.107420 0.158316 0.247916 0.354398 0.438664 0.532733 0.661176 0.831885 1.009972 95.502510
66 215 0.084150 0.104356 0.127045 0.192551 0.303905 0.418918 0.500958 0.602889 0.752499 0.941921 1.130774 94.840034
66 216 0.104982 0.176084 0.217258 0.268078 0.374007 0.527048 0.634752 0.713221 0.836623 1.036843 1.254389 93.856720
66 217 0.072152 0.112959 0.151489 0.219241 0.343174 0.508427 0.629687 0.720048 0.832963 1.014821 1.215431 94.179604
66 218 0.039082 0.058400 0.080490 0.127639 0.222193 0.359547 0.487590 0.610596 0.754939 0.948178 1.137573 95.173767
66 219 0.061561 0.089601 0.121418 0.184952 0.297929 0.443464 0.559210 0.664006 0.794980 0.981420 1.175642 94.625816
66 220 0.080610 0.155031 0.205876 0.250326 0.353586 0.534379 0.673160 0.743066 0.830266 1.006291 1.211804 93.955605
66 221 0.057620 0.099807 0.148553 0.218275 0.328939 0.479662 0.600894 0.683806 0.766333 0.902548 1.057169 94.656387
66 222 0.076993 0.109541 0.131304 0.174369 0.256200 0.369422 0.461797 0.547937 0.658077 0.808122 0.960672 95.445564
66 223 0.062082 0.085066 0.112708 0.174453 0.278406 0.393575 0.476020 0.557480 0.661293 0.794496 0.920437 95.483986
66 224 0.084239 0.138266 0.184619 0.249105 0.353016 0.480226 0.570160 0.645264 0.750070 0.900995 1.059732 94.584312
66 225 0.061596 0.095621 0.124738 0.171622 0.253044 0.368107 0.462355 0.542364 0.640511 0.788310 0.952051 95.539680
66 226 0.092368 0.109399 0.127783 0.189672 0.293786 0.401879 0.478050 0.570653 0.696970 0.851910 0.999288 95.188240
66 227 0.065425 0.114310 0.152161 0.203540 0.301978 0.446071 0.552266 0.623391 0.718630 0.884695 1.071822 94.865707
66 228 0.062855 0.109364 0.148913 0.200492 0.288692 0.411707 0.507450 0.582839 0.684870 0.854856 1.055537 95.092422
66 229 0.047733 0.080149 0.108181 0.148900 0.222715 0.334309 0.434606 0.520656 0.621630 0.777522 0.956676 95.746925
66 230 0.042363 0.065175 0.087218 0.133044 0.221593 0.335580 0.424563 0.506999 0.613685 0.765438 0.926339 95.878006
66 231 0.016533 0.034546 0.059741 0.099682 0.176621 0.291450 0.396306 0.486909 0.600528 0.777249 0.980017 96.080414
66 232 0.065266 0.083219 0.092544 0.128034 0.198621 0.281079 0.343040 0.417837 0.530325 0.688035 0.857175 96.314827
66 233 0.028446 0.052152 0.075055 0.108607 0.173533 0.269772 0.348625 0.408915 0.487508 0.623209 0.782977 96.641197
66 234 0.027307 0.051875 0.075427 0.105710 0.161418 0.249880 0.332332 0.402889 0.490810 0.638195 0.822565 96.641594
66 235 0.020181 0.038580 0.060173 0.088987 0.140806 0.227603 0.321304 0.411170 0.515436 0.677438 0.877370 96.620949
66 236 0.037660 0.050053 0.060773 0.092210 0.158723 0.243346 0.308560 0.379917 0.485677 0.641607 0.810973 96.730499
66 237 0.040556 0.063041 0.082236 0.113102 0.166929 0.243214 0.309741 0.374014 0.459500 0.592494 0.748504 96.806671
66 238 0.034319 0.062324 0.087775 0.121365 0.186785 0.294957 0.393831 0.471258 0.564577 0.728465 0.931411 96.122932
66 239 0.044891 0.085491 0.123400 0.162302 0.228184 0.342315 0.452734 0.537603 0.630725 0.792748 0.996828 95.602783
66 240 0.064354 0.098466 0.127299 0.177842 0.265445 0.385812 0.488495 0.584012 0.705669 0.895398 1.116707 95.090500
66 241 0.040472 0.083141 0.125139 0.163344 0.228524 0.351595 0.475839 0.568959 0.670876 0.860716 1.113434 95.317963
66 242 0.060259 0.086446 0.110989 0.167772 0.280261 0.434933 0.567610 0.698909 0.866923 1.099498 1.343985 94.282417
66 243 0.041778 0.072170 0.107812 0.168891 0.290863 0.483047 0.672265 0.845707 1.043157 1.316288 1.605532 93.352493
66 244 0.094766 0.151731 0.212280 0.316309 0.476926 0.646811 0.770405 0.903650 1.093199 1.334902 1.587893 92.411133
66 245 0.066844 0.109049 0.152108 0.220058 0.332869 0.487997 0.626833 0.754043 0.900557 1.102399 1.325171 93.922066
66 246 0.093338 0.144318 0.189425 0.271723 0.408581 0.564038 0.679426 0.798417 0.971116 1.207785 1.459055 93.212776
66 247 0.053995 0.116090 0.185390 0.261006 0.395472 0.608865 0.800407 0.934956 1.078254 1.306995 1.570482 92.688087
66 248 0.122143 0.139199 0.158290 0.243152 0.403161 0.558228 0.656738 0.785443 0.976118 1.204172 1.406403 93.346954
66 249 0.083351 0.110883 0.135558 0.196306 0.307536 0.448857 0.562427 0.671752 0.808742 1.000161 1.201008 94.473419
66 250 0.072098 0.135607 0.181240 0.228746 0.321451 0.465050 0.579804 0.662474 0.774566 0.956702 1.163254 94.459007
66 251 0.095188 0.150318 0.202482 0.275521 0.386111 0.531385 0.645083 0.732359 0.832010 0.989341 1.169343 93.990860
66 252 0.101767 0.153999 0.183031 0.229839 0.322117 0.451524 0.546982 0.620723 0.719395 0.870571 1.032753 94.767303
66 253 0.060207 0.095682 0.133407 0.193631 0.288389 0.410812 0.512222 0.599693 0.699789 0.841200 0.997499 95.167473
66 254 0.108557 0.119842 0.139422 0.215595 0.339448 0.446887 0.520246 0.622643 0.761308 0.908258 1.034905 94.782890
66 255 0.121272 0.143521 0.164718 0.240225 0.364633 0.474220 0.539618 0.626523 0.756314 0.906509 1.040610 94.621834
66 256 0.083660 0.139286 0.190001 0.248852 0.329673 0.437222 0.526432 0.603448 0.697805 0.839555 1.008469 94.895592
66 257 0.063575 0.096227 0.122991 0.172106 0.264577 0.401340 0.515340 0.604452 0.704592 0.859502 1.034332 95.160965
66 258 0.065923 0.121503 0.171104 0.211645 0.269182 0.381069 0.493744 0.583509 0.681569 0.850369 1.071463 95.098915
66 259 0.066227 0.113453 0.143048 0.175412 0.242915 0.360185 0.462392 0.538391 0.634108 0.800210 1.005216 95.458443
66 260 0.036993 0.055725 0.079065 0.121771 0.192320 0.285534 0.369485 0.453445 0.554687 0.699187 0.863229 96.288559
66 261 0.033663 0.051011 0.068889 0.103163 0.168268 0.259780 0.339762 0.415277 0.510999 0.650445 0.807367 96.591377
66 262 0.034367 0.052870 0.072963 0.112716 0.189231 0.288788 0.367207 0.441697 0.545301 0.689351 0.834219 96.371284
66 263 0.054736 0.073540 0.093307 0.144519 0.240489 0.350260 0.422650 0.489344 0.587885 0.737349 0.893876 95.912048
66 264 0.042673 0.082381 0.118167 0.154337 0.215929 0.313390 0.401869 0.473743 0.563021 0.706129 0.876074 96.052292
66 265 0.070341 0.086047 0.104538 0.160060 0.259533 0.373096 0.456922 0.540536 0.640941 0.774730 0.907183 95.626076
66 266 0.081913 0.135276 0.180617 0.239455 0.321424 0.412481 0.478893 0.544844 0.638420 0.772435 0.921303 95.272942
66 267 0.028638 0.064269 0.103537 0.143454 0.217206 0.347601 0.470852 0.548455 0.621648 0.757220 0.923042 95.774078
66 268 0.042377 0.052007 0.066395 0.113334 0.208993 0.328180 0.429596 0.540036 0.668646 0.815020 0.940452 95.794960
66 269 0.054308 0.093142 0.132618 0.192838 0.288563 0.393160 0.465611 0.537760 0.644466 0.791928 0.944508 95.461098
66 270 0.054902 0.090141 0.121611 0.170782 0.250565 0.345901 0.415774 0.479413 0.567385 0.697132 0.840454 95.965942
66 271 0.020836 0.042600 0.066440 0.098810 0.166701 0.284840 0.403074 0.496201 0.592365 0.740341 0.902876 96.184914
66 272 0.027334 0.052492 0.081898 0.124948 0.200865 0.311418 0.415016 0.511997 0.632165 0.805618 0.999408 95.836845
66 273 0.057380 0.081763 0.106138 0.160358 0.256091 0.364054 0.443935 0.533815 0.664843 0.845054 1.028534 95.458031
66 274 0.041375 0.058193 0.074472 0.113137 0.188059 0.284820 0.363229 0.444232 0.553938 0.709705 0.876525 96.292320
66 275 0.032190 0.055780 0.080657 0.116568 0.175806 0.257291 0.332409 0.409585 0.512316 0.660917 0.834529 96.531952
66 276 0.039450 0.053885 0.071238 0.113033 0.188914 0.283283 0.365989 0.460972 0.585614 0.754867 0.939797 96.142960
66 277 0.033851 0.054208 0.074818 0.112121 0.180037 0.271918 0.352914 0.441560 0.566699 0.746547 0.950764 96.214554
66 278 0.035394 0.046560 0.058036 0.088863 0.146478 0.218746 0.280027 0.351935 0.453322 0.598738 0.762955 96.958946
66 279 0.031431 0.048914 0.065310 0.094861 0.147591 0.218604 0.279850 0.343152 0.430773 0.561986 0.712663 97.064865
66 280 0.036677 0.060145 0.079893 0.113631 0.182857 0.288793 0.380362 0.457628 0.554672 0.708955 0.882994 96.253395
66 281 0.021217 0.043035 0.067350 0.098768 0.153812 0.239324 0.316631 0.379730 0.457547 0.591952 0.758471 96.872162
66 282 0.020575 0.032821 0.044918 0.068035 0.113659 0.179700 0.239609 0.297183 0.369173 0.480936 0.606139 97.547249
66 283 0.025775 0.038642 0.052261 0.081229 0.136949 0.213552 0.277337 0.335160 0.404795 0.510066 0.619779 97.304459
66 284 0.034483 0.066942 0.092918 0.120040 0.176297 0.271959 0.352502 0.403991 0.460562 0.570524 0.704098 96.745682
66 285 0.037774 0.071997 0.103079 0.134648 0.185490 0.266306 0.335013 0.385801 0.444908 0.550181 0.677505 96.807297
66 286 0.039573 0.052037 0.065167 0.098924 0.157711 0.223720 0.270124 0.314376 0.367178 0.447584 0.530620 97.432983
66 287 0.035807 0.069871 0.097170 0.114181 0.139965 0.193515 0.251399 0.296061 0.331336 0.393404 0.474337 97.602959
66 288 0.030278 0.047932 0.061339 0.078014 0.102252 0.142776 0.179599 0.209998 0.243371 0.310835 0.404537 98.189072
67 68 0.000000 0.000000 0.000000 0.000000 0.000000 0.000000 0.000000 0.000000 0.000000 0.000000 0.000000 0.000000
67 69 0.402572 9.369019 18.188581 40.952076 15.304574 1.820897 0.205058 0.041413 0.016674 0.006809 0.001352 13.690978
67 70 4.677862 11.953547 4.404541 7.785817 10.987085 16.764545 19.795006 10.033705 0.946693 0.040710 0.001987 12.608506
67 71 1.153331 7.879193 7.100333 10.972743 10.410764 11.179436 9.354257 9.623093 9.332093 6.698644 2.531489 13.764627
67 72 1.079637 3.650547 1.919387 4.778194 6.334878 12.685090 12.518661 10.925333 7.131946 6.409656 5.393127 27.173542
67 73 2.282013 4.439513 4.315858 4.564951 5.122565 7.738966 13.491133 9.058510 7.505605 5.716466 5.572012 30.192408
67 74 0.939562 1.928985 2.130046 2.724315 4.107080 7.864040 14.673903 9.307000 7.510997 6.240295 6.714964 35.858814
67 75 0.546420 1.141044 1.860248 3.093860 4.096708 5.787846 10.987930 9.152737 9.733521 7.455759 6.853232 39.290695
67 76 0.299858 1.039262 1.831925 2.234209 2.618138 3.905126 7.519491 5.959149 6.986368 7.348222 9.656501 50.601749
67 77 0.228193 0.623031 0.922429 1.143720 1.369307 2.276845 4.972308 4.208349 4.773871 5.102904 7.650712 66.728333
67 78 0.125159 0.251674 0.304572 0.427109 0.766567 1.862585 5.124502 4.682386 5.230089 5.358762 7.470964 68.395630
67 79 0.039827 0.123073 0.258429 0.402436 0.637179 1.246380 2.230021 3.216648 4.162741 5.418759 6.706095 75.558411
67 80 0.056241 0.159434 0.294416 0.411938 0.588323 1.053209 1.766273 2.420705 3.010616 3.935743 5.116059 81.187042
67 81 0.048659 0.128552 0.212802 0.283821 0.397814 0.664387 1.030821 1.382363 1.784587 2.446526 3.316893 88.302773
67 82 0.030986 0.069609 0.105397 0.140623 0.197738 0.338425 0.535973 0.730906 0.945435 1.325429 1.862208 93.717270
67 83 0.026217 0.063580 0.100223 0.132360 0.181013 0.301026 0.469367 0.622779 0.767156 1.024416 1.392083 94.919785
67 84 0.022412 0.063834 0.114004 0.146602 0.171413 0.242529 0.351718 0.455524 0.550233 0.720002 0.981417 96.180305
67 85 0.020588 0.039917 0.053702 0.070724 0.102588 0.165158 0.239899 0.305760 0.372037 0.489761 0.644372 97.495499
67 86 0.013502 0.026919 0.039295 0.055885 0.083242 0.127859 0.174993 0.217823 0.268311 0.358767 0.477897 98.155502
67 87 0.013195 0.022530 0.029598 0.041956 0.065078 0.104218 0.146724 0.185886 0.227113 0.296551 0.382166 98.484985
67 88 0.017977 0.029647 0.036162 0.051121 0.083133 0.133698 0.177979 0.211949 0.250972 0.323245 0.406219 98.277893
67 89 0.027831 0.068230 0.111782 0.130073 0.131297 0.181375 0.257921 0.314735 0.351652 0.439808 0.579594 97.405701
67 90 0.069350 0.136495 0.187574 0.218329 0.236706 0.319628 0.438664 0.529700 0.588688 0.715333 0.920653 95.638878
67 91 0.015744 0.037156 0.069313 0.097402 0.115310 0.155982 0.214061 0.272722 0.326490 0.411043 0.529637 97.755142
67 92 0.031569 0.066345 0.098963 0.128341 0.175608 0.262610 0.356138 0.431845 0.503927 0.623047 0.778111 96.543488
67 93 0.024392 0.040831 0.056679 0.088145 0.161785 0.271312 0.356650 0.421749 0.509623 0.654634 0.802186 96.612015
67 94 0.122262 0.159534 0.159762 0.189606 0.272214 0.394155 0.485660 0.568049 0.694744 0.887460 1.093816 94.972740
67 95 0.035895 0.116732 0.227197 0.290501 0.368030 0.532009 0.679567 0.755974 0.844735 1.060288 1.378245 93.710831
67 96 0.032113 0.067740 0.097365 0.124047 0.195553 0.376720 0.611102 0.781566 0.889705 1.064396 1.274979 94.484718
67 97 0.024892 0.049923 0.075547 0.119654 0.239628 0.452726 0.630229 0.722917 0.816240 1.007087 1.201455 94.659706
67 98 0.109595 0.317966 0.495052 0.500020 0.514749 0.683573 0.872523 0.984942 1.113333 1.388663 1.803679 91.215912
67 99 0.053201 0.137878 0.231952 0.300349 0.445702 0.773241 1.096916 1.244997 1.353869 1.646943 2.054870 90.660080
67 100 0.046540 0.102414 0.148198 0.183858 0.280254 0.511132 0.784903 0.996821 1.194588 1.490526 1.816093 92.444672
67 101 0.073458 0.140046 0.185279 0.246523 0.415938 0.719446 0.960084 1.092326 1.270825 1.593874 1.920966 91.381233
67 102 0.195566 0.398858 0.481807 0.513537 0.691494 1.093948 1.424997 1.559423 1.714226 2.070584 2.479840 87.375717
67 103 0.052320 0.164141 0.312977 0.397565 0.543869 0.913180 1.297967 1.462634 1.574474 1.909955 2.410723 88.960197
67 104 0.051046 0.099870 0.142345 0.203053 0.375132 0.730084 1.076998 1.284267 1.494193 1.863451 2.208161 90.471405
67 105 0.294613 0.457619 0.459428 0.524850 0.817485 1.288681 1.546229 1.598553 1.712891 1.988597 2.235869 87.075180
67 106 0.152866 0.507518 0.932889 1.004922 1.043895 1.441716 1.879703 2.002387 2.024209 2.266376 2.676870 84.066650
67 107 0.091696 0.223923 0.350431 0.414457 0.563908 1.021716 1.584711 1.841167 1.863113 2.087548 2.445854 87.511475
67 108 0.084180 0.202236 0.319948 0.414341 0.611802 0.993876 1.324954 1.478819 1.636637 1.936717 2.240773 88.755722
67 109 0.313726 0.556099 0.590036 0.626260 0.869269 1.339296 1.610731 1.613750 1.643783 1.870956 2.116568 86.849525
67 110 0.105817 0.335204 0.614154 0.702836 0.795719 1.146335 1.520431 1.664281 1.741882 2.005813 2.408773 86.958755
67 111 0.030997 0.085370 0.152707 0.199986 0.304200 0.607241 1.037106 1.330758 1.471470 1.740175 2.094710 90.945282
67 112 0.059574 0.123777 0.172151 0.232594 0.410432 0.761682 1.051852 1.177931 1.326571 1.621643 1.892456 91.169342
67 113 0.162531 0.376843 0.501159 0.514996 0.611149 0.904605 1.168912 1.267345 1.350327 1.587072 1.900583 89.654472
67 114 0.059814 0.178659 0.339284 0.416908 0.478716 0.674371 0.902793 1.034605 1.130774 1.358599 1.720425 91.705048
67 115 0.033212 0.073971 0.122863 0.173404 0.264452 0.445115 0.656003 0.819534 0.945074 1.129333 1.350846 93.986191
67 116 0.068189 0.114521 0.136254 0.170589 0.267248 0.421081 0.534841 0.617159 0.747768 0.963515 1.185345 94.773499
67 117 0.076910 0.120457 0.129566 0.154037 0.238341 0.384178 0.496063 0.567859 0.664083 0.837413 1.028658 95.302429
67 118 0.027704 0.085605 0.175024 0.238176 0.301418 0.434204 0.576825 0.680206 0.804407 1.041667 1.376199 94.258568
67 119 0.032995 0.061294 0.078648 0.102510 0.179073 0.358842 0.577323 0.753721 0.921257 1.191288 1.483062 94.259987
67 120 0.021434 0.062394 0.110514 0.139190 0.189230 0.314224 0.462308 0.567900 0.666516 0.859032 1.125311 95.481941
67 121 0.021998 0.066239 0.126788 0.158849 0.189902 0.289327 0.426434 0.537428 0.626768 0.790614 1.042993 95.722656
67 122 0.014557 0.041287 0.077754 0.107037 0.156184 0.278223 0.444299 0.580310 0.693249 0.890060 1.167384 95.549652
67 123 0.011264 0.029838 0.052922 0.074492 0.118503 0.216570 0.337947 0.445453 0.568924 0.784288 1.068089 96.291710
67 124 0.035404 0.061873 0.068424 0.078842 0.124041 0.217900 0.307913 0.379533 0.475035 0.641312 0.831643 96.778076
67 125 0.016233 0.046962 0.089541 0.117892 0.151010 0.230696 0.332349 0.418507 0.504187 0.659156 0.887677 96.545792
67 126 0.012304 0.034522 0.065559 0.090163 0.128670 0.225179 0.358379 0.465005 0.548326 0.702937 0.934423 96.434532
67 127 0.021119 0.050072 0.078078 0.099129 0.142012 0.232898 0.332119 0.414424 0.513999 0.694211 0.933200 96.488739
67 128 0.036671 0.060390 0.068529 0.082715 0.128327 0.215361 0.296286 0.361165 0.444901 0.588652 0.754653 96.962349
67 129 0.022252 0.053927 0.089846 0.116613 0.156673 0.241703 0.337235 0.413791 0.497810 0.652320 0.866996 96.550835
67 130 0.018779 0.047524 0.081374 0.103331 0.137216 0.224745 0.335393 0.416947 0.482535 0.617886 0.823623 96.710648
67 131 0.027106 0.062154 0.095036 0.113233 0.140897 0.207124 0.283589 0.347571 0.416949 0.537723 0.702853 97.065765
67 132 0.023808 0.042912 0.057323 0.074943 0.115945 0.194226 0.272146 0.325306 0.373556 0.465365 0.576965 97.477509
67 133 0.017292 0.045540 0.079216 0.101983 0.136392 0.203841 0.271006 0.318080 0.374582 0.485448 0.638535 97.328087
67 134 0.041445 0.068544 0.077821 0.087823 0.123948 0.196127 0.264813 0.315562 0.373443 0.476071 0.593788 97.380615
67 135 0.029840 0.055447 0.066807 0.076356 0.110602 0.173938 0.222448 0.250943 0.297099 0.387936 0.489907 97.838676
67 136 0.020113 0.040398 0.056242 0.071071 0.106586 0.179695 0.249948 0.287909 0.316115 0.382617 0.463853 97.825447
67 137 0.026991 0.066440 0.102102 0.114069 0.133440 0.197960 0.273330 0.316716 0.340682 0.403261 0.499467 97.525543
67 138 0.023434 0.063765 0.116155 0.133864 0.134130 0.173794 0.234618 0.275685 0.293345 0.342438 0.431204 97.777573
67 139 0.027791 0.063513 0.092254 0.100758 0.113024 0.154219 0.203993 0.242072 0.274096 0.333191 0.417365 97.977722
67 140 0.007662 0.016255 0.025607 0.037046 0.060213 0.100870 0.141068 0.170517 0.198487 0.248181 0.306501 98.687592
67 141 0.006585 0.012305 0.016706 0.022715 0.037835 0.065822 0.095410 0.122555 0.153484 0.201586 0.255708 99.009285
67 142 0.002423 0.004891 0.007730 0.012546 0.025266 0.050792 0.078746 0.103316 0.131983 0.180247 0.234602 99.167458
67 143 0.016895 0.034367 0.045818 0.056691 0.082689 0.124547 0.158262 0.183921 0.220826 0.289800 0.375495 98.410690
67 144 0.011776 0.031594 0.053422 0.065260 0.081559 0.118442 0.158396 0.187945 0.218993 0.284222 0.380994 98.407394
67 145 0.006627 0.011323 0.013833 0.018412 0.033495 0.064630 0.097614 0.126058 0.159716 0.215439 0.272560 98.980293
67 146 0.006550 0.013858 0.021064 0.030899 0.055387 0.103413 0.151022 0.182965 0.215730 0.283707 0.366390 98.569016
67 147 0.020250 0.060522 0.109782 0.127015 0.137492 0.183245 0.242392 0.289639 0.337285 0.431061 0.572529 97.488785
67 148 0.007306 0.016587 0.026799 0.037007 0.060151 0.113517 0.179589 0.227973 0.263290 0.333488 0.425326 98.308968
67 149 0.003651 0.006904 0.010081 0.016529 0.037736 0.085472 0.138717 0.181877 0.232522 0.313739 0.385349 98.587425
67 150 0.027745 0.052761 0.067678 0.088927 0.144275 0.228930 0.284217 0.306530 0.341278 0.420466 0.507185 97.530006
67 151 0.025810 0.085842 0.160501 0.186141 0.205024 0.268343 0.333002 0.360966 0.387657 0.469815 0.597478 96.919418
67 152 0.005487 0.011221 0.017506 0.027793 0.059305 0.139903 0.251198 0.340970 0.396430 0.469355 0.528815 97.752014
67 153 0.007131 0.014119 0.023807 0.047400 0.118587 0.234292 0.311812 0.343796 0.378566 0.443855 0.492916 97.583717
67 154 0.103456 0.194472 0.233869 0.254154 0.294529 0.339511 0.355076 0.366528 0.409586 0.489410 0.578420 96.380989
67 155 0.027809 0.063513 0.098898 0.130299 0.189351 0.288376 0.362059 0.384104 0.398573 0.456050 0.526744 97.074219
67 156 0.016732 0.035658 0.052530 0.067598 0.105624 0.191796 0.296867 0.377453 0.431810 0.495499 0.546614 97.381821
67 157 0.026794 0.052455 0.078196 0.114769 0.192582 0.303337 0.368671 0.376608 0.376290 0.411429 0.450250 97.248619
67 158 0.087685 0.189475 0.244989 0.247744 0.261306 0.302663 0.325016 0.329924 0.353585 0.413364 0.487613 96.756638
67 159 0.019812 0.043173 0.066613 0.091195 0.149339 0.266334 0.375071 0.412213 0.411677 0.441742 0.471984 97.250847
67 160 0.017273 0.034719 0.051909 0.077111 0.142212 0.257482 0.353956 0.394755 0.413859 0.449764 0.469985 97.336975
67 161 0.078475 0.151608 0.192424 0.203601 0.230534 0.282267 0.311696 0.317025 0.328680 0.370581 0.421556 97.111549
67 162 0.074232 0.130693 0.150500 0.160498 0.196814 0.254079 0.286099 0.295510 0.313245 0.355704 0.399966 97.382660
67 163 0.031844 0.066029 0.094075 0.115675 0.156505 0.221184 0.270976 0.295451 0.316490 0.356657 0.398088 97.677025
67 164 0.024064 0.050656 0.079198 0.113441 0.174560 0.247429 0.286064 0.295684 0.306073 0.334096 0.359940 97.728798
67 165 0.044455 0.079035 0.090293 0.101550 0.143260 0.211508 0.258358 0.280282 0.302651 0.342350 0.375163 97.771095
67 166 0.006946 0.013321 0.020424 0.035982 0.085512 0.187560 0.287390 0.347339 0.386540 0.430588 0.440356 97.758041
67 167 0.038539 0.091819 0.142665 0.187892 0.257524 0.340868 0.374771 0.360731 0.348391 0.365658 0.389978 97.101166
67 168 0.045858 0.146188 0.263787 0.303709 0.297411 0.299086 0.297807 0.281919 0.274508 0.296745 0.340588 97.152397
67 169 0.004697 0.010310 0.017632 0.031523 0.076836 0.190542 0.334707 0.420742 0.431800 0.440747 0.427193 97.613266
67 170 0.014660 0.030973 0.043760 0.064352 0.128723 0.247564 0.337492 0.366576 0.386851 0.431826 0.456331 97.490898
67 171 0.048089 0.144867 0.259224 0.295382 0.278206 0.297265 0.330247 0.346969 0.362572 0.408836 0.483877 96.744469
67 172 0.018845 0.042149 0.067086 0.093180 0.148293 0.257243 0.366831 0.417449 0.425506 0.460482 0.505120 97.197815
67 173 0.005462 0.010711 0.016096 0.027498 0.065951 0.146012 0.225187 0.287463 0.363747 0.469042 0.540335 97.842499
67 174 0.047650 0.082330 0.088227 0.107703 0.171319 0.258641 0.310691 0.338330 0.387197 0.474136 0.557218 97.176559
67 175 0.039896 0.094279 0.130430 0.149494 0.208718 0.301854 0.358309 0.376318 0.413681 0.499843 0.596043 96.831131
67 176 0.011198 0.022551 0.032317 0.045273 0.085802 0.182496 0.289014 0.350029 0.400472 0.499028 0.592374 97.489449
67 177 0.024084 0.048478 0.064840 0.084391 0.140259 0.239887 0.314197 0.344437 0.377979 0.456648 0.536793 97.368011
67 178 0.039764 0.118987 0.213874 0.237034 0.232479 0.284632 0.354133 0.389051 0.407489 0.471286 0.580788 96.670486
67 179 0.025434 0.062819 0.104532 0.127765 0.160592 0.246652 0.346749 0.401555 0.420883 0.480363 0.572894 97.049759
67 180 0.011405 0.022878 0.033959 0.048200 0.084807 0.163470 0.254924 0.323373 0.376816 0.457701 0.534597 97.687866
67 181 0.028910 0.070009 0.111358 0.134317 0.166832 0.233703 0.299231 0.340039 0.380837 0.460221 0.566462 97.208084
67 182 0.025471 0.052179 0.075630 0.095711 0.139251 0.222078 0.296967 0.336919 0.375147 0.461141 0.566469 97.353035
67 183 0.032913 0.054398 0.062123 0.074986 0.117182 0.188755 0.244904 0.285887 0.348408 0.454380 0.563381 97.572685
67 184 0.015129 0.030865 0.044870 0.059887 0.096635 0.172689 0.252195 0.305182 0.353411 0.446952 0.559565 97.662621
67 185 0.026217 0.066249 0.108314 0.127625 0.154016 0.225757 0.307920 0.360703 0.403655 0.496942 0.636529 97.086075
67 186 0.025948 0.063817 0.107436 0.130557 0.155242 0.224494 0.310212 0.372295 0.420829 0.518188 0.665506 97.005478
67 187 0.015751 0.031072 0.043786 0.057068 0.090442 0.162670 0.242712 0.298803 0.346655 0.436504 0.548007 97.726524
67 188 0.026194 0.057449 0.089317 0.111288 0.141662 0.200589 0.263592 0.316933 0.378585 0.482184 0.621452 97.310753
67 189 0.024677 0.043042 0.059647 0.079541 0.117959 0.187521 0.256916 0.311437 0.368705 0.468343 0.593121 97.489090
67 190 0.033947 0.068071 0.098188 0.121791 0.160651 0.229488 0.294859 0.347440 0.412221 0.522379 0.667012 97.043953
67 191 0.017067 0.034879 0.055092 0.076256 0.113211 0.183558 0.258707 0.316488 0.374132 0.474813 0.601268 97.494530
67 192 0.044263 0.072991 0.086222 0.102624 0.148811 0.233272 0.305362 0.355545 0.419380 0.531166 0.659967 97.040398
67 193 0.028118 0.063561 0.100790 0.126219 0.164292 0.248297 0.339981 0.403198 0.459386 0.567677 0.719111 96.779373
67 194 0.026923 0.068633 0.117120 0.143588 0.176683 0.262253 0.362308 0.430203 0.486381 0.601327 0.774211 96.550369
67 195 0.046803 0.089723 0.122291 0.145437 0.188450 0.278159 0.368680 0.433757 0.501409 0.624742 0.787612 96.412933
67 196 0.039382 0.071492 0.091696 0.113940 0.169838 0.275281 0.371420 0.439778 0.523924 0.669272 0.837046 96.396935
67 197 0.037837 0.081435 0.121200 0.150525 0.204954 0.319180 0.436976 0.517096 0.595610 0.745380 0.949124 95.840683
67 198 0.038178 0.096100 0.154359 0.185233 0.234783 0.346741 0.462066 0.543171 0.640149 0.829551 1.095528 95.374146
67 199 0.049255 0.091543 0.114036 0.135268 0.195947 0.321287 0.443033 0.527895 0.624242 0.800632 1.011375 95.685486
67 200 0.014464 0.038115 0.069346 0.096378 0.143235 0.250984 0.388917 0.500767 0.598421 0.767103 0.998787 96.133484
67 201 0.023985 0.064616 0.117340 0.154181 0.205211 0.329481 0.488883 0.616111 0.726792 0.919709 1.191290 95.162407
67 202 0.026690 0.074247 0.135988 0.178764 0.240483 0.384078 0.568005 0.720165 0.857346 1.079776 1.379283 94.355179
67 203 0.011549 0.032292 0.063570 0.093876 0.148109 0.276207 0.455758 0.613435 0.748877 0.962568 1.239251 95.354507
67 204 0.021510 0.048011 0.076118 0.107317 0.175296 0.312632 0.467035 0.589540 0.709909 0.906200 1.140216 95.446220
67 205 0.044422 0.112940 0.179441 0.218397 0.297504 0.473983 0.652914 0.761078 0.864658 1.063287 1.313972 94.017403
67 206 0.052734 0.125431 0.190056 0.226813 0.304642 0.488777 0.684969 0.802521 0.901250 1.096770 1.347761 93.778275
67 207 0.017943 0.051419 0.099537 0.139075 0.205741 0.355092 0.533549 0.655686 0.749279 0.927063 1.175110 95.090500
67 208 0.046748 0.094838 0.127530 0.155971 0.232020 0.388889 0.543402 0.648554 0.760274 0.952172 1.159829 94.889771
67 209 0.096824 0.180844 0.218590 0.250833 0.357947 0.564618 0.727495 0.792368 0.851701 0.992265 1.147659 93.818855
67 210 0.061782 0.162302 0.265759 0.304006 0.358899 0.522388 0.693226 0.770537 0.814846 0.948258 1.149690 93.948303
67 211 0.072541 0.143411 0.197727 0.232796 0.299078 0.440348 0.581760 0.678252 0.768137 0.926398 1.130733 94.528816
67 212 0.056885 0.092555 0.123998 0.175246 0.278280 0.429490 0.550343 0.635929 0.733467 0.888497 1.051062 94.984253
67 213 0.075941 0.147423 0.198824 0.235399 0.306244 0.433695 0.544638 0.622070 0.716289 0.875346 1.069498 94.774635
67 214 0.067635 0.099830 0.128897 0.182861 0.282531 0.413272 0.513264 0.596608 0.700449 0.854392 1.016046 95.144218
67 215 0.081690 0.125179 0.154412 0.209974 0.332355 0.500019 0.614354 0.696746 0.816691 0.997561 1.169735 94.301285
67 216 0.088035 0.200379 0.287483 0.319938 0.386731 0.548274 0.692872 0.763348 0.841226 1.012700 1.237825 93.621185
67 217 0.080825 0.160569 0.224687 0.269139 0.348723 0.507793 0.657626 0.747066 0.825239 0.972651 1.161804 94.043877
67 218 0.041024 0.079281 0.112741 0.153839 0.251487 0.431716 0.591860 0.683078 0.773797 0.935772 1.099868 94.845535
67 219 0.081209 0.150177 0.186065 0.215322 0.305136 0.480874 0.626332 0.698719 0.776756 0.926430 1.089022 94.463959
67 220 0.087857 0.225932 0.350651 0.370016 0.397453 0.537401 0.682960 0.745911 0.788404 0.920615 1.127197 93.765602
67 221 0.095414 0.197856 0.267397 0.295654 0.355514 0.486191 0.594177 0.642223 0.694163 0.816478 0.973890 94.581047
67 222 0.076048 0.129256 0.163995 0.203857 0.291085 0.434140 0.545902 0.606972 0.667735 0.779644 0.900624 95.200745
67 223 0.105530 0.143369 0.159158 0.202600 0.299689 0.424524 0.504685 0.563977 0.647487 0.769162 0.881543 95.298279
67 224 0.089000 0.173060 0.241315 0.292871 0.369867 0.490778 0.580980 0.637598 0.718442 0.864333 1.039855 94.501900
67 225 0.055841 0.100265 0.130675 0.162274 0.237349 0.376433 0.496543 0.564606 0.632157 0.763016 0.912866 95.567970
67 226 0.077358 0.113822 0.132207 0.171444 0.267214 0.406783 0.502303 0.566042 0.657989 0.811809 0.966497 95.326538
67 227 0.060121 0.140656 0.205176 0.226716 0.271104 0.396226 0.522081 0.593864 0.669784 0.832647 1.057726 95.023895
67 228 0.036067 0.089499 0.147214 0.179215 0.230817 0.371089 0.536646 0.632948 0.687183 0.820127 1.017630 95.251564
67 229 0.035004 0.078750 0.119627 0.146751 0.199991 0.315303 0.434730 0.515044 0.595567 0.743985 0.933988 95.881256
67 230 0.040662 0.080854 0.107783 0.130259 0.186865 0.307749 0.426235 0.502044 0.580987 0.731482 0.917315 95.987762
67 231 0.014754 0.040042 0.076748 0.110061 0.164099 0.272886 0.392823 0.479236 0.565062 0.725209 0.942228 96.216850
67 232 0.043091 0.073981 0.088292 0.106344 0.161911 0.276139 0.388309 0.466867 0.550982 0.699020 0.868207 96.276855
67 233 0.030886 0.070608 0.107136 0.130609 0.171998 0.263083 0.356234 0.417584 0.479758 0.604206 0.776522 96.591377
67 234 0.022694 0.062590 0.113947 0.140072 0.166218 0.248446 0.358146 0.436622 0.491668 0.607108 0.794605 96.557884
67 235 0.017625 0.045126 0.081113 0.107211 0.142439 0.223807 0.327371 0.413760 0.493517 0.632599 0.834078 96.681358
67 236 0.036934 0.060206 0.072122 0.089992 0.139326 0.231539 0.318984 0.391027 0.483098 0.635702 0.810304 96.730766
67 237 0.033168 0.063884 0.084656 0.104570 0.155810 0.257701 0.349873 0.406891 0.474600 0.606976 0.765591 96.696274
67 238 0.031246 0.077201 0.127444 0.153923 0.191750 0.299261 0.430738 0.516656 0.576794 0.709294 0.909174 95.976517
67 239 0.039380 0.101451 0.172973 0.205362 0.235044 0.331841 0.455493 0.546112 0.619041 0.758076 0.968161 95.567062
67 240 0.047688 0.106760 0.165065 0.201287 0.257092 0.393235 0.547780 0.646655 0.716120 0.862589 1.071905 94.983826
67 241 0.038242 0.097186 0.162528 0.196186 0.239283 0.359353 0.506626 0.611374 0.698994 0.866827 1.109370 95.114037
67 242 0.053998 0.094342 0.130498 0.176175 0.267421 0.438622 0.613555 0.741993 0.859487 1.057710 1.296274 94.269928
67 243 0.055508 0.115213 0.167204 0.216113 0.320076 0.511740 0.687200 0.808293 0.956103 1.207143 1.505726 93.449684
67 244 0.087209 0.169133 0.245176 0.312060 0.421477 0.619559 0.812711 0.949051 1.075578 1.287366 1.558219 92.462463
67 245 0.066692 0.120218 0.158398 0.203724 0.308509 0.496566 0.666727 0.785620 0.919906 1.134933 1.370060 93.768646
67 246 0.072843 0.147352 0.210649 0.260615 0.355270 0.550531 0.742829 0.860715 0.961639 1.152613 1.398244 93.286697
67 247 0.066410 0.177500 0.302252 0.356432 0.411539 0.557133 0.718977 0.828111 0.936607 1.138658 1.432037 93.074341
67 248 0.124138 0.176496 0.196900 0.247035 0.369651 0.549086 0.685624 0.787611 0.914919 1.106961 1.301577 93.540009
67 249 0.082706 0.133029 0.154346 0.193027 0.304987 0.485814 0.614551 0.689665 0.803524 1.001338 1.195083 94.341927
67 250 0.060418 0.144388 0.230309 0.270658 0.325067 0.475848 0.646946 0.747744 0.813470 0.957831 1.167673 94.159653
67 251 0.101259 0.197818 0.273962 0.320114 0.387557 0.527523 0.661543 0.743827 0.819145 0.961909 1.154437 93.850906
67 252 0.073917 0.151099 0.215957 0.253034 0.316592 0.453819 0.586123 0.664705 0.737957 0.878087 1.056883 94.611824
67 253 0.047472 0.095609 0.139263 0.177155 0.249851 0.385404 0.512006 0.589189 0.665399 0.805021 0.974664 95.358963
67 254 0.094260 0.124832 0.144394 0.199565 0.315675 0.456565 0.548040 0.627793 0.748859 0.912874 1.060256 94.766884
67 255 0.087667 0.135049 0.167315 0.220541 0.330541 0.476772 0.572476 0.640235 0.747212 0.917209 1.088851 94.616135
67 256 0.073049 0.140610 0.194620 0.236340 0.304630 0.427331 0.536247 0.610975 0.696991 0.842122 1.021027 94.916061
67 257 0.041832 0.079816 0.121143 0.162006 0.227923 0.358714 0.494349 0.584032 0.656506 0.796110 0.977754 95.499817
67 258 0.058382 0.122503 0.174482 0.200898 0.244051 0.355017 0.473427 0.554381 0.633231 0.783186 0.991460 95.408981
67 259 0.047366 0.106912 0.172028 0.206219 0.238338 0.330545 0.443767 0.531436 0.607507 0.746240 0.951462 95.618179
67 260 0.041962 0.071187 0.091780 0.117573 0.175556 0.277876 0.369901 0.436187 0.512521 0.644676 0.800490 96.460289
67 261 0.035286 0.060524 0.078600 0.102680 0.160764 0.260812 0.346368 0.405306 0.477740 0.604520 0.751068 96.716331
67 262 0.043497 0.076434 0.098238 0.123271 0.183213 0.285397 0.368584 0.423399 0.496100 0.625719 0.774728 96.501419
67 263 0.069623 0.119766 0.136024 0.149371 0.207382 0.322886 0.416222 0.466484 0.534235 0.676162 0.846877 96.054970
67 264 0.029755 0.079832 0.144145 0.178088 0.209499 0.297629 0.402905 0.472376 0.525112 0.636498 0.806219 96.217941
67 265 0.058226 0.084942 0.098619 0.131672 0.218544 0.355486 0.459520 0.526821 0.607197 0.741701 0.872404 95.844872
67 266 0.064235 0.132351 0.181046 0.208808 0.267853 0.391259 0.502869 0.564330 0.625336 0.752157 0.914314 95.395447
67 267 0.027747 0.078512 0.148379 0.191307 0.235127 0.339899 0.461109 0.538928 0.600396 0.726657 0.915501 95.736443
67 268 0.043072 0.062069 0.073689 0.103968 0.186197 0.325903 0.449953 0.543044 0.645852 0.799548 0.943200 95.823502
67 269 0.049325 0.096856 0.130596 0.163384 0.240113 0.372857 0.482926 0.553392 0.644760 0.804657 0.980996 95.480141
67 270 0.052108 0.102241 0.137548 0.163113 0.220054 0.340351 0.457290 0.529076 0.596834 0.731878 0.903263 95.766243
67 271 0.022998 0.061600 0.106923 0.134992 0.180467 0.292030 0.419694 0.496740 0.554848 0.686253 0.879537 96.163918
67 272 0.024071 0.062639 0.116819 0.159326 0.211051 0.323488 0.459888 0.561885 0.642252 0.788750 1.000111 95.649719
67 273 0.075796 0.118497 0.135431 0.166432 0.249166 0.388162 0.496936 0.569379 0.663248 0.833601 1.027777 95.275574
67 274 0.048040 0.079385 0.098208 0.126099 0.194726 0.312290 0.409298 0.475612 0.562578 0.722805 0.907684 96.063271
67 275 0.036069 0.073170 0.110242 0.142846 0.193385 0.286351 0.378771 0.449370 0.527688 0.668700 0.856402 96.277008
67 276 0.057020 0.089176 0.104791 0.131511 0.199060 0.313793 0.411169 0.487662 0.589424 0.761401 0.962884 95.892113
```
